## Supplementary material for "Evolution of promoter-proximal pausing enabled a new layer of transcription control": Other supplementary files.: CyclinTlikefinal_TK.linsi.gappyout.LGC20G.ckp (part 2 of 4)

```
 698: 1 -99568.82812 -99045.53182 (0,(((((((((((((((((((((1,201),204),200),((2,203),199)),((4,(206,208)),209)),197),216),(210,214)),212),((((((151,159),154),(153,(168,193))),(160,((165,166),173))),(171,183)),(176,181))),((((155,157),182),(((163,190),172),(177,180))),175)),((187,191),192)),(((((5,((134,135),141)),((((((136,137),145),(146,147)),139),((143,144),149)),(138,(142,148)))),((((53,54),(57,58)),55),97)),(65,131)),((((((((6,59),(((62,(95,96)),(71,94)),(64,99))),(11,56)),(((((((7,112),8),9),121),(((10,((63,129),(98,101))),((115,((116,117),119)),(118,120))),(104,105))),((108,109),(113,114))),((102,(103,(106,107))),110))),((12,128),111)),(((122,123),(124,(125,(126,127)))),(130,(132,133)))),(((((((((14,77),66),((78,79),80)),((68,69),(70,93))),(((15,82),(16,81)),(((67,74),92),83))),((17,84),75)),76),(((((((18,85),73),(((((19,20),((((31,(34,36)),46),(((38,40),44),45)),((32,((33,37),((39,43),41))),(89,91)))),21),(((22,(28,90)),47),(23,(24,26)))),((25,(29,((30,35),42))),27))),48),86),50),(((49,60),(51,52)),72))),(87,88))),(13,((61,140),100))))),((((150,158),156),152),((((((((161,162),185),194),169),184),170),167),(((164,189),174),(178,179))))),(186,188)),215),(211,213)),195),3),(196,(205,207))),198),202);
 699: 1 -98771.32812 -99048.96652 (0,((((((((((((((((((((((1,201),204),200),((2,203),199)),197),((4,209),(206,208))),212),214),216),210),(((((((151,159),154),(168,193)),153),(((160,171),183),(176,181))),((165,166),173)),((((155,157),182),(172,(177,180))),((163,190),175)))),188),((187,191),192)),((((((5,((134,135),141)),(((((((136,137),145),(146,147)),139),((143,144),149)),(138,142)),148)),65),((((53,54),(57,58)),55),97)),131),(((((((((6,59),(((62,(95,96)),71),64)),99),((((((((((14,77),66),((78,79),80)),(67,74)),((68,69),(70,93))),92),(((15,82),83),(16,81))),(((17,84),75),76)),(((((((18,85),73),((((((19,20),((((31,(34,36)),46),(((38,40),44),45)),(((33,37),((39,43),41)),(89,91)))),32),21),(((22,(28,90)),47),(23,(24,26)))),((25,(29,((30,35),42))),27))),48),86),50),(((49,60),(51,52)),72))),(87,88))),(((((((((7,112),8),9),118),121),((((10,(((63,129),98),101)),((115,((116,117),119)),120)),105),104)),(113,114)),((108,109),110)),(102,(103,(106,107))))),((94,((122,123),(124,(125,(126,127))))),(130,(132,133)))),((12,128),111)),(13,(61,100))),((11,56),140)))),((((150,158),156),152),((((((((161,162),185),194),169),184),167),170),(((164,189),174),(178,179))))),186),211),(213,215)),195),3),(196,(205,207))),198),202);
 700: 2 -96619.9375 -99043.60382 (0,(((((((((((((((((((((1,201),204),200),((2,203),199)),197),((4,209),(206,208))),212),216),214),210),(((((((151,159),154),153),(168,193)),(176,181)),(((160,((165,166),173)),171),183)),((((155,157),182),(((163,190),172),(177,180))),175))),((187,191),192)),(((((5,((134,135),141)),(((((((136,137),145),(146,147)),139),((143,144),149)),138),(142,148))),((((53,54),(57,58)),55),97)),(65,131)),(((((6,59),(((62,(95,96)),(71,94)),(64,99))),(((((((((((7,112),8),9),118),121),((115,((116,117),119)),120)),((10,(((63,129),98),101)),(104,105))),((108,109),(113,114))),(11,56)),(((12,128),111),((102,(103,(106,107))),110))),(((122,123),(124,(125,(126,127)))),(132,133)))),(((((((((((14,77),66),((78,79),80)),(67,74)),((68,69),(70,93))),92),(((15,82),83),(16,81))),((17,84),75)),76),(((((((18,85),73),((((((19,20),(((31,(34,36)),46),(((38,40),44),45))),((((32,37),33),((39,43),41)),(89,91))),(21,(23,(24,26)))),((22,(28,90)),47)),((25,(29,((30,35),42))),27))),48),86),50),(((49,60),(51,52)),72))),(87,88))),((13,130),((61,140),100))))),(((((150,158),156),152),(164,189)),((((((((161,162),185),194),169),170),184),167),(174,(178,179))))),(186,188)),211),(213,215)),195),3),(196,(205,207))),198),202);
 701: 2 -99957.375 -99058.00695 (0,(((((((((((((((((((((1,201),204),200),((2,203),199)),197),((4,209),(206,208))),210),(214,216)),212),((((((151,159),154),(168,193)),153),((160,(((165,166),173),171)),183)),(176,181))),((((155,157),(177,180)),(172,182)),((163,190),175))),((187,191),192)),(((((5,((134,135),141)),(((((((136,137),145),(146,147)),139),(138,148)),((143,144),149)),142)),((((53,54),(57,58)),55),97)),(65,131)),(((((((((((6,(95,96)),56),(64,99)),((59,71),62)),(((((7,112),8),9),121),(((10,(((63,129),98),101)),((115,((116,117),119)),(118,120))),(104,105)))),(11,(102,(103,(106,107))))),(((12,111),140),(((108,109),110),((113,114),128)))),((94,((122,123),(124,(125,(126,127))))),(130,(132,133)))),(((((((((((14,77),66),((78,79),80)),(67,74)),((68,69),(70,93))),92),(((15,82),83),(16,81))),((17,84),75)),76),(((((((18,85),73),((((((19,20),((((31,(34,36)),46),(((38,40),44),45)),((32,((39,43),41)),(33,37)))),(89,91)),21),(((22,(28,90)),47),(23,(24,26)))),((25,(29,((30,35),42))),27))),48),86),50),(((49,60),(51,52)),72))),(87,88))),13),(61,100)))),(186,188)),((((150,158),156),152),((((((((161,162),185),194),169),170),184),167),(((164,189),174),(178,179))))),211),(213,215)),195),3),(196,(205,207))),198),202);
 702: 2 -99671.09375 -99042.80518 (0,(((((((((((((((((((((1,201),204),200),((2,203),199)),197),((4,209),(206,208))),212),216),214),210),(((((((151,159),154),(168,193)),153),(((160,((165,166),173)),171),183)),(176,181)),(((155,157),((((163,190),172),182),(177,180))),175))),((187,191),192)),((((((5,141),134),(135,(((((((136,137),145),(146,147)),139),((143,144),149)),(138,142)),148))),((((53,54),(57,58)),55),97)),(65,131)),((((((6,59),(((62,(95,96)),(71,94)),(64,99))),100),(((((((((7,112),8),9),118),121),(((10,(((63,129),98),101)),((115,(117,119)),(116,120))),(104,105))),((108,109),(113,114))),((102,(103,(106,107))),110)),((13,(((((((((((14,77),66),((78,79),80)),(67,74)),((68,69),(70,93))),92),(((15,82),83),(16,81))),((17,84),75)),76),(((((18,85),(((((((19,20),((((31,(34,36)),46),(((38,40),44),45)),(32,((33,37),((39,43),41))))),(89,91)),21),(((22,(28,90)),47),(23,(24,26)))),((25,(29,((30,35),42))),27)),(48,73))),86),50),(((49,60),(51,52)),72))),(87,88))),(((122,123),(124,(125,(126,127)))),(130,(132,133)))))),(((11,56),61),((12,128),111))),140))),(186,188)),((((150,158),156),152),((((((((161,162),185),194),169),170),184),167),(((164,189),174),(178,179))))),211),(213,215)),195),3),(196,(205,207))),198),202);
 703: 3 -98714.59375 -99046.6489 (0,(((((((((((((((((((((1,201),204),200),((2,203),199)),197),((4,209),(206,208))),212),216),214),210),((((((151,159),154),(153,(168,193))),(176,181)),(((160,((165,166),173)),171),183)),(((155,157),182),(((163,190),172),(175,(177,180)))))),((187,191),192)),((((((5,134),(135,(((((((136,137),145),(146,147)),139),((143,144),149)),(138,142)),148))),141),((((53,54),(57,58)),55),97)),(65,131)),((((((((6,59),(((62,(95,96)),(71,94)),(64,99))),(11,56)),((((((((7,112),8),9),121),(((10,(((63,129),98),101)),(115,(118,120))),(104,105))),((108,109),(113,114))),((116,117),119)),((102,(103,(106,107))),110))),((12,128),111)),(((122,123),(124,(125,(126,127)))),(130,(132,133)))),((((((((((14,77),66),((78,79),80)),(67,74)),((((15,82),83),(16,81)),92)),((68,69),(70,93))),((17,84),75)),76),((((18,(((((((19,20),(((31,(34,36)),46),(((38,40),44),45))),((32,((33,37),((39,43),41))),(89,91))),21),(((22,(28,90)),47),(23,(24,26)))),((25,(29,((30,35),42))),27)),((48,73),85))),86),50),(((49,60),(51,52)),72))),(87,88))),(13,((61,140),100))))),((((150,158),156),152),((((((((161,162),185),194),169),170),184),167),(((164,189),174),(178,179))))),(186,188)),211),(213,215)),195),3),(196,(205,207))),198),202);
 704: 2 -100079.4375 -99048.3043 (0,((((((((((((((((((((((1,201),204),200),((2,203),199)),197),((4,209),(206,208))),216),(210,214)),212),((((((151,159),154),(168,193)),153),(((160,((165,166),173)),171),183)),(176,181))),((((155,157),182),(172,(177,180))),((163,190),175))),((187,191),192)),((((5,(((134,135),141),(((((((136,137),145),(146,147)),139),((143,144),149)),(138,148)),142))),((((53,54),(57,58)),55),97)),(65,131)),((((((((6,59),(((62,(95,96)),(71,94)),(64,99))),(11,56)),(((((((7,112),8),9),118),121),(((10,(63,((98,129),101))),((115,((116,117),119)),120)),(104,105))),(102,(103,(106,107))))),(((122,123),(124,(125,(126,127)))),(130,(132,133)))),(((12,111),128),((((108,109),110),(113,114)),140))),((((((((((((14,77),66),((78,79),80)),(67,74)),((68,69),(70,93))),92),(((15,82),83),(16,81))),((17,84),75)),76),(((((((18,85),73),((((((19,20),((((31,(34,36)),46),(((38,40),44),45)),((32,((39,43),41)),(33,37)))),(89,91)),21),(((22,(28,90)),47),(23,(24,26)))),((25,(29,((30,35),42))),27))),48),86),50),(((49,60),(51,52)),72))),(87,88)),100)),(13,61)))),((((150,158),156),152),((((((((161,162),185),194),169),184),170),167),(((164,189),174),(178,179))))),(186,188)),211),(213,215)),(205,207)),3),196),195),198),202);
 705: 1 -97995.99219 -99051.37549 (0,(((((((((((((((((((((1,201),204),200),((2,203),199)),197),((4,209),(206,208))),212),216),214),210),(((((((151,159),154),(168,193)),153),(((160,171),183),(176,181))),((165,166),173)),((((155,157),182),(172,(177,180))),((163,190),175)))),((187,191),192)),((((5,(((134,141),135),(((((((136,137),145),(146,147)),138),139),((143,144),149)),(142,148)))),(((53,54),(55,(57,58))),97)),(65,131)),(((((((((6,59),(64,99)),((62,(95,96)),71)),(11,56)),((((((7,112),8),9),121),(((10,(((63,129),98),101)),(((((102,116),117),119),(115,118)),120)),(104,105))),(103,(106,107)))),((12,111),((((108,109),110),((113,114),128)),140))),((94,((122,123),(124,(125,(126,127))))),(130,(132,133)))),(((((((((((14,77),66),((78,79),80)),(67,74)),((68,69),(70,93))),92),(((15,82),83),(16,81))),((17,84),75)),76),(((((((18,85),73),((((((19,20),((((31,(34,36)),46),(((38,40),44),45)),((32,((39,43),41)),(33,37)))),(89,91)),21),(((22,(28,90)),47),(23,(24,26)))),((25,(29,((30,35),42))),27))),48),86),50),(((49,60),(51,52)),72))),(87,88))),(13,(61,100))))),((((150,158),156),152),((((((((161,162),185),194),169),184),167),170),(((164,189),174),(178,179))))),(186,188)),211),(213,215)),195),3),(196,(205,207))),198),202);
 706: 3 -99714.32812 -99041.93575 (0,(((((((((((((((((((((1,201),204),200),((2,203),199)),197),((4,209),(206,208))),212),216),214),210),((((((151,159),154),(153,(168,193))),(160,((165,166),173))),((171,183),(176,181))),((((155,157),182),(172,(177,180))),((163,190),175)))),((187,191),192)),(((((5,((134,135),141)),(((((((136,137),145),(146,147)),139),((143,144),149)),138),(142,148))),((((53,54),(57,58)),55),97)),(65,131)),((((((((6,59),(((62,(95,96)),71),(64,99))),(11,56)),(((((((7,112),8),9),118),121),(((10,(((63,129),98),101)),((115,((116,117),119)),120)),(104,105))),(102,(103,(106,107))))),((((12,111),128),140),(((108,109),110),(113,114)))),((94,((122,123),(124,(125,(126,127))))),(130,(132,133)))),(((((((((((14,77),66),((78,79),80)),(67,74)),((68,69),(70,93))),92),(((15,82),83),(16,81))),((17,84),75)),76),((((18,((((((((19,20),((((31,(34,36)),46),(((38,40),44),45)),(32,((33,37),((39,43),41))))),(89,91)),21),((22,(28,90)),(23,(24,26)))),47),((25,(29,((30,35),42))),27)),(48,(73,85)))),86),50),(((49,60),(51,52)),72))),(87,88))),(13,(61,100))))),((((150,158),156),152),((((((((161,162),185),194),169),184),167),170),(((164,189),174),(178,179))))),(186,188)),211),(213,215)),195),3),(196,(205,207))),198),202);
 707: 1 -96098.14062 -99043.0892 (0,(((((((((((((((((((((1,201),204),200),((2,203),199)),197),((4,209),(206,208))),212),216),214),210),(((((((151,159),154),(168,193)),153),(((160,171),183),(176,181))),((165,166),173)),(((155,157),182),(((163,190),172),(175,(177,180)))))),((187,191),192)),(((((5,((134,135),141)),(((((((136,137),145),(146,147)),139),((143,144),149)),(138,142)),148)),((((53,54),(57,58)),55),97)),(65,131)),((((((((6,59),(((62,(95,96)),(71,94)),(64,99))),(((((((((7,112),8),9),118),121),((115,(117,119)),(116,120))),(((10,((108,109),(113,114))),(((63,129),98),101)),(104,105))),(11,56)),((102,(103,(106,107))),110))),((61,140),100)),(((122,123),(124,(125,(126,127)))),(130,(132,133)))),((12,128),111)),(((((((((((14,77),66),((78,79),80)),(67,74)),((68,69),(70,93))),92),(((15,82),83),(16,81))),((17,84),75)),76),(((((((18,85),73),(((((19,20),((((31,(34,36)),46),(((38,40),44),45)),((((32,37),33),((39,43),41)),(89,91)))),21),(((22,(28,90)),47),(23,(24,26)))),((25,(29,((30,35),42))),27))),48),86),50),(((49,60),(51,52)),72))),(87,88))),13))),((((150,158),156),152),((((((((161,162),185),194),169),184),167),170),(((164,189),174),(178,179))))),(186,188)),211),(213,215)),195),3),(196,(205,207))),198),202);
 708: 2 -98291.99219 -99059.16989 (0,(((((((((((((((((((((1,201),204),200),((2,203),199)),(((4,209),(206,208)),212)),197),216),214),210),((((((5,((134,135),141)),(((((((136,137),145),(146,147)),139),((143,144),149)),(138,142)),148)),((((53,54),(57,58)),55),97)),65),((((((((6,59),(((62,(95,96)),71),(64,99))),(11,56)),(((((((7,112),8),9),121),102),(((10,(((63,129),98),101)),((115,((116,117),119)),(118,120))),(104,105))),(103,(106,107)))),((12,111),((((108,109),110),((113,114),128)),140))),(((((((((((14,77),66),((78,79),80)),(67,74)),92),((68,69),(70,93))),(((15,82),83),(16,81))),((17,84),75)),76),((((18,(((((((19,20),((((31,(34,36)),46),(((38,40),44),45)),(32,((33,37),((39,43),41))))),(89,91)),21),(((22,(28,90)),47),(23,(24,26)))),((25,(29,((30,35),42))),27)),((48,73),85))),86),50),(((49,60),(51,52)),72))),(87,88))),((94,((122,123),(124,(125,(126,127))))),(130,(132,133)))),(13,(61,100)))),131)),(((((((151,159),154),(168,193)),153),(((160,171),183),(176,181))),((165,166),173)),((((155,157),(175,(177,180))),(172,182)),(163,190)))),((187,191),192)),((((150,158),156),152),((((((((161,162),185),194),169),184),167),170),(((164,189),174),(178,179))))),(186,188)),215),211),213),195),3),(196,(205,207))),198),202);
 709: 1 -99650.90625 -99042.8441 (0,(((((((((((((((((((((1,201),204),200),((2,203),199)),197),((4,209),(206,208))),212),216),214),210),(((((((151,159),154),(168,193)),153),((160,((165,166),(171,173))),183)),(176,181)),((((155,157),182),(((163,190),172),(177,180))),175))),((187,191),192)),(((5,(((134,135),141),(((((((136,137),145),(146,147)),139),((143,144),149)),(138,142)),148))),((((53,54),(57,58)),55),97)),(((((((((6,59),(((62,(95,96)),(71,94)),(64,99))),(11,56)),((((((((7,112),8),9),118),121),((10,(((63,129),98),101)),((104,105),((115,((116,117),119)),120)))),((108,109),(113,114))),((102,(103,(106,107))),110))),((12,111),128)),((61,140),100)),(((122,123),(124,(125,(126,127)))),(130,(132,133)))),13),(((((((((((14,77),66),((78,79),80)),(67,74)),((68,69),(70,93))),92),(((15,82),83),(16,81))),(((17,84),75),76)),(((((((18,85),73),(((((19,20),(((((31,(34,36)),46),(((38,40),44),45)),(32,((33,37),((39,43),41)))),(89,91))),21),(((22,(28,90)),47),(23,(24,26)))),((25,(29,((30,35),42))),27))),48),86),50),(((49,60),(51,52)),72))),(87,88)),(65,131))))),(((((150,158),156),152),(164,189)),(((((((161,162),185),194),169),(170,184)),167),(174,(178,179))))),(186,188)),215),(211,213)),195),3),(196,(205,207))),198),202);
 710: 1 -100719.2969 -99072.64699 (0,((((((((((((((((((((1,201),204),200),((2,203),199)),(((4,209),(206,208)),212)),197),216),214),210),(((((((151,159),154),(168,193)),153),((160,(171,183)),(176,181))),((165,166),173)),((((155,157),182),(172,(177,180))),((163,190),175)))),((187,191),192)),(((((5,((134,135),141)),(((((((136,137),145),(146,147)),139),((143,144),149)),138),(142,148))),((((53,54),(57,58)),55),97)),(65,131)),((((((((6,59),((64,99),71)),((11,56),((62,(95,96)),121))),(((((7,112),8),9),(((10,(((63,129),98),101)),(102,((115,((116,117),119)),(118,120)))),(104,105))),(103,(106,107)))),((12,111),((((108,109),110),((113,114),128)),140))),((94,((122,123),(124,(125,(126,127))))),(130,(132,133)))),((((((((((14,77),66),((78,79),80)),(67,74)),((68,69),(70,93))),92),(((15,82),83),(16,81))),((17,84),75)),76),((((((((18,85),48),73),((((((19,20),((((31,(34,36)),46),(((38,40),44),45)),((32,((39,43),41)),(33,37)))),(47,(89,91))),(21,(22,(28,90)))),(23,(24,26))),((25,(29,((30,35),42))),27))),86),50),(((49,60),(51,52)),72)),(87,88)))),(13,(61,100))))),(186,188)),((((150,158),156),152),((((((((161,162),194),185),169),184),167),170),(((164,189),174),(178,179))))),211),(213,215)),195),3),(196,(205,207))),198),202);
 711: 1 -95799.57031 -99039.56374 (0,((((((((((((((((((((1,201),204),200),((2,203),199)),((4,(206,208)),209)),197),216),(210,214)),212),(((((((151,159),154),(168,193)),153),((160,((165,166),(171,173))),183)),(176,181)),((((155,157),182),(172,(177,180))),((163,190),175)))),((187,191),192)),(((((5,((134,135),141)),((((((136,137),145),(146,147)),139),((143,144),149)),(138,(142,148)))),((((53,54),(57,58)),55),97)),(65,131)),((((((((6,(11,56)),((((62,(95,96)),94),71),(64,99))),59),(((((((7,112),8),9),121),(((10,(((63,129),98),101)),((115,((116,117),119)),(118,120))),(104,105))),((108,109),(113,114))),((102,(103,(106,107))),110))),((12,128),111)),(((((((((((14,77),66),((78,79),80)),(67,74)),((68,69),(70,93))),92),(((15,82),83),(16,81))),((17,84),75)),76),(((((((18,85),73),(((((19,20),((((31,(34,36)),46),(((38,40),44),45)),((32,((33,37),((39,43),41))),(89,91)))),21),(((22,(28,90)),47),(23,(24,26)))),((25,(29,((30,35),42))),27))),48),86),50),(((49,60),(51,52)),72))),(87,88))),((((122,123),124),(125,(126,127))),(130,(132,133)))),((13,140),(61,100))))),(186,188)),((((150,158),156),152),((((((((161,162),185),194),169),170),184),167),(((164,189),174),(178,179))))),211),(213,215)),195),3),(196,(205,207))),198),202);
 712: 2 -99612.95312 -99064.34929 (0,(((((((((((((((((((((1,201),204),200),((2,203),199)),197),((4,209),(206,208))),216),(210,214)),212),((((((151,159),154),(168,193)),153),(((160,((165,166),173)),171),183)),(176,181))),((((155,157),(177,180)),(172,182)),((163,190),175))),((187,191),192)),(((((5,((134,135),141)),(((((((136,137),145),(146,147)),139),((143,144),149)),(138,142)),148)),((((53,54),(57,58)),55),97)),(65,131)),((((((((6,59),71),((62,(95,96)),(64,99))),(((((((7,112),8),9),((108,109),110)),((113,114),128)),((((10,(((63,129),98),101)),105),(((115,(117,119)),(116,120)),(118,121))),(((11,56),140),(102,(103,(106,107)))))),104)),(12,111)),((94,((122,123),(124,(125,(126,127))))),(130,(132,133)))),(((((((((((14,77),66),((78,79),80)),(67,74)),((68,69),(70,93))),92),(((15,82),83),(16,81))),75),(17,84)),(((((((18,85),73),((((19,20),((((25,(29,((30,35),42))),27),(((31,(34,36)),46),(((38,40),44),45))),(32,((33,37),((39,43),41))))),(47,(89,91))),((21,(22,(28,90))),(23,(24,26))))),48),86),50),((((49,60),(51,52)),72),76))),(87,88))),(13,(61,100))))),(186,188)),((((150,158),156),152),((((((((161,162),185),194),169),184),170),167),(((164,189),174),(178,179))))),211),(213,215)),195),3),(196,(205,207))),198),202);
 713: 2 -98433.89062 -99038.57149 (0,(((((((((((((((((((((1,201),204),200),((2,203),199)),197),((4,209),(206,208))),212),216),214),210),(((((((151,159),154),(168,193)),153),(((160,((165,166),173)),171),183)),(176,181)),((((155,157),182),(((163,190),172),(177,180))),175))),((187,191),192)),(((((5,((134,135),141)),((((((136,137),145),(146,147)),139),(138,(142,148))),((143,144),149))),((((53,54),(57,58)),55),97)),(65,131)),((((((((6,59),((((62,(95,96)),94),71),(64,99))),(11,56)),(((((((7,112),8),9),121),(((10,(((63,129),98),101)),((115,(117,119)),((116,120),118))),(104,105))),((108,109),(113,114))),((102,(103,(106,107))),110))),((12,128),111)),(((122,123),(124,(125,(126,127)))),(130,(132,133)))),(((((((((((14,77),66),((78,79),80)),(67,74)),((68,69),(70,93))),92),(((15,82),83),(16,81))),((17,84),75)),76),(((((((18,85),73),(((((((19,20),((((31,(34,36)),46),(((38,40),44),45)),(32,((33,37),((39,43),41))))),(89,91)),(21,(23,(24,26)))),(22,(28,90))),47),((25,(29,((30,35),42))),27))),48),86),50),(((49,60),(51,52)),72))),(87,88))),(13,((61,140),100))))),((((150,158),156),152),((((((((161,162),185),194),169),170),184),167),(((164,189),174),(178,179))))),(186,188)),215),(211,213)),195),3),(196,(205,207))),198),202);
 714: 1 -99101.75 -99052.51871 (0,(((((((((((((((((((((1,201),204),200),((2,203),199)),(((4,209),(206,208)),212)),197),216),214),210),(((((((151,159),154),(168,193)),153),(((160,((165,166),173)),171),183)),(176,181)),((((155,157),182),(((163,190),172),(177,180))),175))),((187,191),192)),(((((5,((134,135),141)),(((((((136,137),145),(146,147)),139),((143,144),149)),(138,142)),148)),((((53,54),(57,58)),55),97)),(65,131)),((((((((6,59),(((62,(95,96)),(71,94)),(64,99))),((((((((7,112),8),9),118),121),(((10,(((63,129),98),101)),((115,((116,117),119)),120)),(104,105))),(109,(113,114))),((11,56),((102,(103,(106,107))),110)))),((61,140),100)),(((13,130),(132,133)),((122,123),(124,(125,(126,127)))))),((12,111),128)),108),((((((((((14,77),66),((78,79),80)),(67,74)),((((15,82),83),(16,81)),92)),((68,69),(70,93))),((17,84),75)),76),(((((((18,85),73),((((((19,20),(((31,(34,36)),46),(((38,40),44),45))),(32,(((33,37),((39,43),41)),(89,91)))),21),(((22,(28,90)),47),(23,(24,26)))),((25,(29,((30,35),42))),27))),48),86),50),(((49,60),(51,52)),72))),(87,88))))),((((150,158),156),152),((((((((161,162),185),194),169),184),167),170),(((164,189),174),(178,179))))),(186,188)),215),(211,213)),(205,207)),3),196),195),198),202);
 715: 1 -100584 -99037.81584 (0,(((((((((((((((((((((1,201),204),200),((2,203),199)),197),((4,209),(206,208))),212),216),214),210),(((((((((151,159),154),(168,193)),153),160),(176,181)),(((165,166),173),171)),183),((((155,157),182),(((163,190),172),(177,180))),175))),((187,191),192)),(((((5,((134,135),141)),(((((((136,137),145),(146,147)),139),((143,144),149)),138),(142,148))),((((53,54),(57,58)),55),97)),(65,131)),((((((((6,59),(((62,(95,96)),(71,94)),(64,99))),(11,56)),((((((((7,112),8),9),118),121),(((10,(((63,129),98),101)),((115,((116,117),119)),120)),(104,105))),((108,109),(113,114))),((102,(103,(106,107))),110))),((12,111),128)),(((13,130),(132,133)),((122,123),(124,(125,(126,127)))))),(((((((((((14,77),66),((78,79),80)),(67,74)),((68,69),(70,93))),92),(((15,82),83),(16,81))),((17,84),75)),76),(((((((18,85),73),(((((19,20),((((31,(34,36)),46),(((38,40),44),45)),((32,((33,37),((39,43),41))),(89,91)))),(21,(23,(24,26)))),((22,(28,90)),47)),((25,(29,((30,35),42))),27))),48),86),50),(((49,60),(51,52)),72))),(87,88))),((61,140),100)))),((((150,158),156),152),((((((((161,162),185),194),169),184),167),170),(((164,189),174),(178,179))))),(186,188)),215),(211,213)),195),3),(196,(205,207))),198),202);
 716: 1 -96658.35156 -99040.21325 (0,(((((((((((((((((((((1,201),204),200),((2,203),199)),197),((4,209),(206,208))),212),216),214),210),(((((((151,159),154),(168,193)),153),(((160,((165,166),173)),171),183)),(176,181)),((((155,157),182),(((163,190),172),(177,180))),175))),((187,191),192)),(((((5,((134,135),141)),(((((((136,137),145),(146,147)),139),((143,144),149)),138),(142,148))),((((53,54),(57,58)),55),97)),(65,131)),((((((((6,99),59),((62,(95,96)),(64,(71,94)))),(11,56)),((((((((7,112),8),9),121),(108,109)),(113,114)),(((10,(((63,129),101),98)),(((115,118),((116,117),119)),120)),(104,105))),(((12,128),111),((102,(103,(106,107))),110)))),(((122,123),(124,(125,(126,127)))),(130,(132,133)))),(((((((((((14,77),66),((78,79),80)),(67,74)),92),(((15,82),83),(16,81))),((68,69),(70,93))),((17,84),75)),76),(((((18,(((((((19,20),(((31,(34,36)),46),(((38,40),44),45))),((32,((33,37),((39,43),41))),(89,91))),21),(((22,(28,90)),47),(23,(24,26)))),((25,(29,((30,35),42))),27)),(73,85))),48),86),50),(((49,60),(51,52)),72))),(87,88))),(13,((61,140),100))))),(186,188)),((((150,158),156),152),((((((((161,162),185),194),169),170),184),167),(((164,189),174),(178,179))))),211),(213,215)),195),3),(196,(205,207))),198),202);
 717: 1 -98858.72656 -99046.01747 (0,((((((((((((((((((((((1,201),204),200),((2,203),199)),197),((4,209),(206,208))),212),216),214),210),(((((((151,159),154),(168,193)),153),(((160,((165,166),173)),171),183)),(176,181)),((((155,157),182),(((163,190),172),(177,180))),175))),((187,191),192)),((((((5,((134,135),141)),((((((136,137),145),(146,147)),139),((143,144),149)),(138,(142,148)))),65),97),((((53,54),(57,58)),55),131)),(((((((6,(11,56)),59),(((62,(95,96)),(71,94)),(64,99))),(((((((7,112),8),9),121),(((10,(((63,129),98),101)),(((115,118),119),((116,117),120))),(104,105))),((108,109),(113,114))),(((12,128),111),((102,(103,(106,107))),110)))),(((122,123),(124,(125,(126,127)))),(130,(132,133)))),((((((((((((14,77),66),((78,79),80)),(67,74)),((68,69),(70,93))),92),(((15,82),83),(16,81))),((17,84),75)),76),(((((((18,85),73),(((((((19,20),(((31,(34,36)),46),(((38,40),44),45))),((((32,(39,43)),41),(33,37)),(89,91))),21),(23,(24,26))),((22,(28,90)),47)),((25,(29,((30,35),42))),27))),48),86),50),(((49,60),(51,52)),72))),(87,88)),100)),(13,(61,140))))),(186,188)),((((150,158),156),152),((((((((161,162),185),194),169),170),184),167),(((164,189),174),(178,179))))),211),(213,215)),(205,207)),3),196),195),198),202);
 718: 1 -98201.54688 -99047.21999 (0,(((((((((((((((((((((1,201),204),200),((2,203),199)),197),((4,209),(206,208))),212),216),214),210),(((((((151,159),154),(168,193)),153),(((160,171),183),(176,181))),((165,166),173)),((((155,157),182),(172,(177,180))),((163,190),175)))),((187,191),192)),((((5,(((134,135),141),(((((((136,137),145),(146,147)),139),((143,144),149)),(138,142)),148))),((((53,54),(57,58)),55),97)),(65,131)),(((((((((6,59),71),((62,(95,96)),(64,99))),(((((((7,112),8),9),118),121),(((10,(((63,129),98),101)),((115,((116,117),119)),120)),(104,105))),((11,56),(102,(103,(106,107)))))),(((12,111),128),((((108,109),110),(113,114)),140))),((94,((122,123),(124,(125,(126,127))))),(130,(132,133)))),((((((((((14,77),66),((78,79),80)),(67,74)),92),((68,69),(70,93))),(((15,82),83),(16,81))),((17,84),75)),76),(((((18,(((((((19,20),((((31,(34,36)),46),(((38,40),44),45)),(((32,37),33),((39,43),41)))),(89,91)),21),(((22,(28,90)),47),(23,(24,26)))),((25,(29,((30,35),42))),27)),((48,73),85))),86),50),(((49,60),(51,52)),72)),(87,88)))),13),(61,100)))),((((150,158),156),152),((((((((161,162),185),194),169),167),184),170),(((164,189),174),(178,179))))),(186,188)),211),(213,215)),195),3),(196,(205,207))),198),202);
 719: 1 -98439.21875 -99055.16727 (0,(((((((((((((((((((((1,201),204),200),((2,203),199)),197),((4,209),(206,208))),212),216),214),210),(((((((151,159),(168,193)),154),153),((160,(171,183)),(176,181))),((165,166),173)),((((155,157),182),(172,(177,180))),((163,190),175)))),((187,191),192)),(((((5,13),130),(61,100)),(((((((6,59),(((62,(95,96)),71),(64,99))),(11,56)),((((((((7,112),8),9),118),121),102),(((10,(((63,129),98),101)),((115,((116,117),119)),120)),(104,105))),(103,(106,107)))),((((12,111),128),140),(((108,109),110),(113,114)))),((94,((122,123),(124,(125,(126,127))))),(132,133))),((((((((((((14,77),66),((78,79),80)),(67,74)),((68,69),(70,93))),92),(((15,82),83),(16,81))),((17,84),75)),76),((((((18,85),((((((19,20),((((31,(34,36)),46),(((38,40),44),45)),((32,((39,43),41)),(33,37)))),((((25,(29,((30,35),42))),27),89),91)),21),(((22,(28,90)),47),(23,(24,26)))),73)),48),86),50),(((49,60),(51,52)),72))),87),88))),((((((53,54),(57,58)),55),97),(((134,135),141),(((((((136,137),145),(146,147)),139),((143,144),149)),(138,148)),142))),(65,131)))),((((150,158),156),152),((((((161,162),185),194),169),((167,170),184)),(((164,189),174),(178,179))))),(186,188)),211),(213,215)),195),3),(196,(205,207))),198),202);
 720: 2 -97838.125 -99037.34834 (0,((((((((((((((((((((1,201),204),200),((2,203),199)),((4,((206,208),212)),209)),197),216),214),210),(((((((151,159),154),(168,193)),153),(((160,((165,166),173)),171),183)),(176,181)),((((155,157),182),(((163,190),172),(177,180))),175))),((187,191),192)),(((((5,((134,135),141)),(((((((136,137),145),(146,147)),139),((143,144),149)),(138,148)),142)),((((53,54),(57,58)),55),97)),(65,131)),((((((((6,59),(((62,(95,96)),(71,94)),(64,99))),(11,56)),(((((((7,112),8),9),121),(((10,(((63,129),98),101)),((115,((116,117),119)),(118,120))),(104,105))),((108,109),(113,114))),((102,(103,(106,107))),110))),((12,128),111)),(((((122,123),(124,(125,(126,127)))),132),130),133)),((((((((14,(66,77)),83),92),(((67,74),((78,79),80)),((68,69),(70,93)))),((15,82),(16,81))),(((17,84),75),76)),(((((((18,85),73),(((((19,20),((((31,(34,36)),46),(((38,40),44),45)),((32,((33,37),((39,43),41))),(89,91)))),21),(((22,(28,90)),47),(23,(24,26)))),((25,(29,((30,35),42))),27))),48),86),50),(((49,60),(51,52)),72))),(87,88))),(13,((61,140),100))))),((((150,158),156),152),((((((((161,162),185),194),169),170),184),167),(((164,189),174),(178,179))))),(186,188)),211),(213,215)),195),3),(196,(205,207))),198),202);
 721: 1 -99710.75 -99059.59856 (0,((((((((((((((((((((((1,201),204),200),((2,203),199)),197),((4,209),(206,208))),214),210),216),212),((((((151,159),154),(168,193)),153),(((160,((165,166),173)),171),183)),(176,181))),((((155,157),(163,190)),((172,182),(177,180))),175)),((187,191),192)),(((((5,((134,135),141)),(((((((136,137),145),(146,147)),139),((143,144),149)),(138,142)),148)),((((53,54),(57,58)),55),97)),65),(((((((6,59),(((62,(95,96)),71),(64,99))),((((((7,112),8),9),((108,109),110)),((113,114),128)),((((10,(((63,129),98),101)),((((115,118),((116,117),119)),120),121)),(104,105)),(102,(103,(106,107)))))),(((11,56),140),(12,111))),((94,((122,123),(124,(125,(126,127))))),(130,(132,133)))),(13,(61,100))),((((((((((14,77),66),((78,79),80)),(67,74)),((68,69),(70,93))),((((15,82),83),(16,81)),92)),((17,84),75)),(((((((18,85),73),((((((19,20),((((31,(34,36)),46),(((38,40),44),45)),(32,((33,37),((39,43),41))))),((((25,(29,((30,35),42))),27),89),91)),(21,(22,(28,90)))),(23,(24,26))),47)),48),86),50),((((49,60),(51,52)),72),76))),(87,88)),131)))),(186,188)),((((150,158),156),152),(((((((((161,162),185),194),169),(164,189)),174),170),(167,(178,179))),184))),211),(213,215)),195),3),(196,(205,207))),198),202);
 722: 1 -100547.0156 -99059.93866 (0,((((((((((((((((((((((1,201),204),200),((2,203),199)),((4,(206,208)),209)),197),216),(210,214)),212),((((((151,159),154),(168,193)),153),(((160,((165,166),173)),171),183)),(176,181))),((((155,157),182),(172,(177,180))),((163,190),175))),188),((187,191),192)),(((((5,((134,135),141)),(((((((136,137),145),(146,147)),139),((143,144),149)),(138,142)),148)),((((53,54),(57,58)),55),97)),(65,131)),(((((((6,59),71),((62,(95,96)),(64,99))),((((((7,112),8),9),((108,109),(113,114))),(((10,(((63,129),98),101)),((((115,116),(117,119)),(118,120)),121)),(104,105))),(((102,(103,(106,107))),110),128))),(((11,56),140),(12,111))),((94,((122,123),(124,(125,(126,127))))),(130,(132,133)))),((13,(61,100)),(((((((((14,(66,77)),83),92),(((67,74),((78,79),80)),((68,69),(70,93)))),((15,82),(16,81))),((17,84),75)),76),(((((18,85),((((((19,20),((((25,(29,((30,35),42))),27),(((31,(34,36)),46),(((38,40),44),45))),(32,((33,37),((39,43),41))))),(89,91)),21),(((22,(28,90)),47),(23,(24,26)))),(48,73))),86),50),(((49,60),(51,52)),72))),(87,88)))))),186),((((150,158),156),152),((((((((161,162),185),194),169),170),184),167),(((164,189),174),(178,179))))),211),(213,215)),195),3),(196,(205,207))),198),202);
 723: 1 -99670.79688 -99043.30432 (0,((((((((((((((((((((1,201),204),200),((2,203),199)),((4,209),(206,208))),197),216),(210,214)),212),(((((((151,159),154),(168,193)),153),(((160,((165,166),173)),171),183)),(176,181)),((((155,157),(177,180)),(((163,190),172),182)),175))),((187,191),192)),(((((5,((134,135),141)),(((((((136,137),145),(146,147)),139),((143,144),149)),138),(142,148))),((((53,54),(57,58)),55),97)),(65,131)),((((((((6,59),((((62,(95,96)),94),71),(64,99))),(11,56)),(((((((7,112),8),9),121),((((10,63),((98,129),101)),((115,((116,117),119)),(118,120))),(104,105))),((108,109),(113,114))),((102,(103,(106,107))),110))),((12,128),111)),((((((((14,77),66),((67,74),((78,79),80))),((68,69),(70,93))),((((15,82),83),(16,81)),92)),(((17,84),75),76)),((((((18,85),(((((((19,20),(((((31,(34,36)),46),(((38,40),44),45)),((33,37),((39,43),41))),32)),(89,91)),21),(((22,(28,90)),47),(23,(24,26)))),((25,(29,((30,35),42))),27)),(48,73))),86),50),(((49,60),(51,52)),72)),(87,88))),100)),(((122,123),(124,(125,(126,127)))),(130,(132,133)))),(13,(61,140))))),((((150,158),156),152),(((((((((161,162),185),194),169),((164,189),174)),170),184),167),(178,179)))),(186,188)),211),(213,215)),195),3),(196,(205,207))),198),202);
 724: 1 -97750.67969 -99042.5727 (0,((((((((((((((((((((((1,201),204),200),((2,203),199)),197),((4,(206,208)),209)),214),210),216),212),((((((151,159),154),(168,193)),153),(((160,((165,166),173)),171),183)),(176,181))),(((((155,157),182),(((163,190),172),(177,180))),175),((187,191),192))),(((((5,((134,135),141)),(((((((136,137),145),(146,147)),139),((143,144),149)),(138,148)),142)),((((53,54),(57,58)),55),97)),(65,131)),(((((((6,59),(((62,(95,96)),(71,94)),(64,99))),(11,56)),((((((((7,112),8),9),118),121),(((10,(((63,129),98),101)),((115,((116,117),119)),120)),(104,105))),((108,109),(113,114))),((102,(103,(106,107))),110))),(((12,111),128),((61,140),100))),(((13,130),(132,133)),((122,123),(124,(125,(126,127)))))),(((((((((14,77),66),((78,79),80)),(67,74)),((((15,82),83),(16,81)),92)),((68,69),(70,93))),(((17,84),75),76)),(((((((18,85),73),(((((19,20),((((31,(34,36)),46),(((38,40),44),45)),((32,((33,37),((39,43),41))),(89,91)))),21),(((22,(28,90)),47),(23,(24,26)))),((25,(29,((30,35),42))),27))),48),86),50),(((49,60),(51,52)),72))),(87,88))))),((((150,158),156),152),((((((((161,162),185),194),169),170),184),167),(((164,189),174),(178,179))))),(186,188)),215),(211,213)),(205,207)),3),196),195),198),202);
 725: 2 -98157.73438 -99041.33667 (0,(((((((((((((((((((((1,201),204),200),((2,203),199)),((4,(206,208)),209)),197),216),212),(210,214)),((((((151,159),154),(168,193)),153),(176,181)),(((160,((165,166),173)),171),183))),((((155,157),182),(172,(177,180))),((163,190),175))),((187,191),192)),(((((5,((134,135),141)),(((((((136,137),145),(146,147)),139),((143,144),149)),138),(142,148))),((((53,54),(57,58)),55),97)),(65,131)),((((((((6,59),(((62,(95,96)),71),(64,94))),((11,56),99)),((((((((7,112),8),9),118),121),(((10,(((63,129),98),101)),((105,(115,((116,117),119))),120)),104)),((108,109),(113,114))),((102,(103,(106,107))),110))),((12,128),111)),(((122,123),(124,(125,(126,127)))),(130,(132,133)))),(((((((((((14,77),66),((78,79),80)),(67,74)),((68,69),(70,93))),92),(((15,82),83),(16,81))),((17,84),75)),76),(((((((18,85),73),(((((((19,20),(((((31,(34,36)),46),(((38,40),44),45)),((33,37),((39,43),41))),32)),(89,91)),(21,(23,(24,26)))),(22,(28,90))),47),((25,(29,((30,35),42))),27))),48),86),50),(((49,60),(51,52)),72))),(87,88))),(13,((61,140),100))))),((((150,158),156),152),((((((((161,162),185),194),169),184),170),167),(((164,189),174),(178,179))))),(186,188)),211),(213,215)),195),3),(196,(205,207))),198),202);
 726: 1 -101800.875 -99047.61619 (0,(((((((((((((((((((((1,201),204),200),((2,203),199)),197),((4,209),(206,208))),212),216),214),210),(((((((151,159),154),153),(168,193)),((176,181),183)),((160,((165,166),173)),171)),(((((155,157),175),(177,180)),(172,182)),(163,190)))),((187,191),192)),(((((5,((134,135),141)),(((((((136,137),145),(146,147)),139),((143,144),149)),(138,142)),148)),((((53,54),(57,58)),55),97)),(65,131)),(((((((((6,59),(((62,(95,96)),71),(64,99))),(11,56)),(((((((7,112),8),9),118),121),(((10,(((63,129),98),101)),((115,((116,117),119)),120)),(104,105))),(102,(103,(106,107))))),(((108,109),110),(113,114))),((12,111),128)),((94,((122,123),(124,(125,(126,127))))),(130,(132,133)))),(((((((((((14,77),66),((78,79),80)),(67,74)),(68,(70,93))),(69,92)),(((15,82),83),(16,81))),((17,84),75)),76),((((18,((((((((19,20),((((31,(34,36)),46),(((38,40),44),45)),(32,((33,37),((39,43),41))))),(89,91)),(21,(22,(28,90)))),(23,(24,26))),47),((25,(29,((30,35),42))),27)),(48,(73,85)))),86),50),(((49,60),(51,52)),72))),(87,88))),((13,140),(61,100))))),(186,188)),((((150,158),156),152),((((((((161,162),185),194),169),170),184),167),(((164,189),174),(178,179))))),211),(213,215)),195),3),(196,(205,207))),198),202);
 727: 1 -100703.7969 -99092.54285 (0,((((((((((((((((((((1,201),204),200),((2,203),199)),197),((4,209),(206,208))),(210,214)),216),212),(((((((151,159),154),193),153),168),(((160,((165,166),173)),171),183)),(176,181))),((((155,157),182),(((163,190),172),(177,180))),175)),(((((((((((((5,((134,135),141)),(((((((136,137),145),(146,147)),139),((143,144),149)),(138,148)),142)),65),140),(11,56)),(12,111)),(104,110)),((((7,112),8),9),((108,109),((113,114),128)))),(((10,(105,120)),(98,101)),((115,((116,117),119)),121))),(((13,((94,((122,123),(124,(125,(126,127))))),(130,(132,133)))),(((53,(54,(55,(57,58)))),97),(102,(103,(106,107))))),((((((((((((14,77),66),((78,79),80)),(67,74)),92),((68,69),(70,93))),(((15,82),83),(16,81))),((17,84),75)),76),((((18,(((19,20),((21,((((25,(29,((30,35),42))),27),37),((32,33),((39,43),41)))),(((((22,(28,90)),47),(23,(24,26))),(89,91)),(((31,(34,36)),46),(((38,40),44),45))))),(48,(73,85)))),86),50),(((49,60),(51,52)),72))),(87,88)),100))),(((6,((62,(95,96)),(64,99))),71),(59,((63,129),118)))),(61,131)),((187,191),192))),(186,188)),((((150,158),156),152),((((((((161,162),185),194),169),184),167),170),(((164,189),174),(178,179))))),215),(211,213)),195),3),(196,(205,207))),198),202);
 728: 1 -98436.91406 -99045.82484 (0,(((((((((((((((((((((1,201),204),200),((2,203),199)),197),((4,209),(206,208))),212),216),214),210),(((((((151,159),154),(168,193)),153),(((160,((165,166),173)),171),183)),(176,181)),(((155,157),((((163,190),172),182),(177,180))),175))),((187,191),192)),((((((5,141),134),(135,(((((((136,137),145),(146,147)),139),((143,144),149)),(138,142)),148))),((((53,54),(57,58)),55),97)),(65,131)),(((((((6,59),(((62,(95,96)),(71,94)),(64,99))),100),(((((((((7,112),8),9),118),121),(((10,(((63,129),98),101)),((115,(117,119)),(116,120))),(104,105))),((108,109),(113,114))),((102,(103,(106,107))),110)),((13,((((((((((((14,77),66),((78,79),80)),(67,74)),((68,69),(70,93))),92),(((15,82),83),(16,81))),((17,84),75)),76),(((((18,85),(((((((19,20),((((31,(34,36)),46),(((38,40),44),45)),(32,((33,37),((39,43),41))))),(89,91)),21),(((22,(28,90)),47),(23,(24,26)))),((25,(29,((30,35),42))),27)),(48,73))),86),(((49,60),(51,52)),72)),50)),87),88)),(((122,123),(124,(125,(126,127)))),(130,(132,133)))))),((12,128),111)),140),((11,56),61)))),(186,188)),((((150,158),156),152),((((((((161,162),185),194),169),170),184),167),(((164,189),174),(178,179))))),211),(213,215)),195),3),(196,(205,207))),198),202);
 729: 2 -96254.82031 -99041.93185 (0,(((((((((((((((((((((1,201),204),200),((2,203),199)),197),((4,209),(206,208))),212),216),214),210),(((((((151,159),154),(168,193)),153),((160,((165,166),(171,173))),183)),(176,181)),((((155,157),182),(((163,190),172),(177,180))),175))),((187,191),192)),(((((5,((134,135),141)),(((((((136,137),145),(146,147)),139),((143,144),149)),(138,142)),148)),((((53,54),(57,58)),55),97)),(65,131)),((((((((6,59),(((62,(95,96)),(71,94)),(64,99))),(11,56)),(((((((((7,112),8),9),118),10),((108,109),(113,114))),(104,105)),((((63,129),98),101),(((115,((116,117),119)),120),121))),((102,(103,(106,107))),110))),((((12,128),111),100),(61,140))),(((122,123),(124,(125,(126,127)))),(130,(132,133)))),(((((((((((14,77),66),((78,79),80)),(67,74)),(68,(70,93))),(69,92)),(((15,82),83),(16,81))),((17,84),75)),76),(((((((18,85),73),(((((19,20),((((31,(34,36)),46),(((38,40),44),45)),((32,((33,37),((39,43),41))),(89,91)))),21),(((22,(28,90)),47),(23,(24,26)))),((25,(29,((30,35),42))),27))),48),86),50),(((49,60),(51,52)),72))),(87,88))),13))),((((150,158),156),152),((((((((161,162),185),194),169),184),167),170),(((164,189),174),(178,179))))),(186,188)),211),(213,215)),195),3),(196,(205,207))),198),202);
 730: 1 -98831 -99057.75197 (0,(((((((((((((((((((((1,201),204),200),((2,203),199)),197),((4,209),(206,208))),212),214),216),210),(((((((151,159),154),(168,193)),153),(176,181)),(((160,((165,166),173)),171),183)),(((155,157),182),(((163,190),172),(175,(177,180)))))),((187,191),192)),(((((5,((134,135),141)),(((((((136,137),145),(146,147)),143),(144,149)),139),(138,(142,148)))),((((53,54),(57,58)),55),97)),(65,131)),(((((((((6,(((62,(95,96)),94),(64,99))),(59,71)),(11,56)),(((((((7,112),8),9),121),(((10,(((63,129),98),101)),((115,((116,117),119)),(118,120))),(104,105))),((108,109),(113,114))),((102,(103,(106,107))),110))),12),(((122,123),(124,(125,(126,127)))),(130,(132,133)))),(13,((61,140),100))),(111,128)),(((((((((((14,77),66),((78,79),80)),(67,74)),((68,69),(70,93))),92),(((15,82),83),(16,81))),(((17,84),75),76)),(((((((18,85),73),((((((19,20),32),((((31,(34,36)),46),(((38,40),44),45)),(((33,37),((39,43),41)),(89,91)))),21),(((22,(28,90)),47),(23,(24,26)))),((25,(29,((30,35),42))),27))),48),86),50),(((49,60),(51,52)),72))),87),88)))),((((150,158),156),152),((((((((161,162),185),194),169),184),167),170),(((164,189),174),(178,179))))),(186,188)),211),(213,215)),195),3),(196,(205,207))),198),202);
 731: 1 -99532.70312 -99083.29123 (0,((((((((((((((((((((((1,201),204),200),((2,203),199)),((4,(206,208)),209)),197),216),214),210),212),((((((151,159),154),(168,193)),153),((160,((165,166),(171,173))),183)),(176,181))),((((155,157),(163,190)),((172,182),(177,180))),175)),((187,191),192)),((((((((((5,((134,135),141)),((((((136,137),145),(146,147)),139),((143,144),149)),(138,(142,148)))),65),((11,56),140)),(12,111)),((((6,59),71),((62,(95,96)),(64,99))),((((((7,112),8),9),((104,110),(108,109))),((113,114),128)),(((((10,98),101),105),((115,120),121)),(((63,129),118),((116,117),119)))))),((94,((122,123),(124,(125,(126,127))))),130)),(((((53,54),(55,(57,58))),97),(102,(103,(106,107)))),(132,133))),((((((((((((14,77),66),((78,79),80)),(67,74)),((68,69),(70,93))),92),(((15,82),83),(16,81))),((17,84),75)),76),(((((18,85),((((((19,20),(((((25,(29,((30,35),42))),27),37),((32,33),((39,43),41))),(((31,(34,36)),46),(((38,40),44),45)))),(89,91)),21),(((22,(28,90)),47),(23,(24,26)))),(48,73))),86),50),(((49,60),(51,52)),72))),(87,88)),131)),(13,(61,100)))),((((150,158),156),152),((((((((161,162),185),194),169),184),167),170),(((164,189),174),(178,179))))),(186,188)),211),(213,215)),195),3),(196,(205,207))),198),202);
 732: 3 -99796.125 -99044.20101 (0,(((((((((((((((((((((1,201),204),200),((2,203),199)),197),((4,209),(206,208))),212),216),214),210),(((((((151,159),154),(168,193)),153),(((160,((165,166),173)),171),183)),(176,181)),((((155,157),182),(((163,190),172),(177,180))),175))),((187,191),192)),(((((5,((134,135),141)),(((((((136,137),145),(146,147)),139),((143,144),149)),138),(142,148))),((((53,54),(57,58)),55),97)),(65,131)),((((((((6,99),59),((62,(95,96)),(64,(71,94)))),(11,56)),(((((((7,112),8),9),121),((108,109),(113,114))),(((10,(((63,129),101),98)),(((115,118),((116,117),119)),120)),(104,105))),(((12,128),111),((102,(103,(106,107))),110)))),(((122,123),(124,(125,(126,127)))),(130,(132,133)))),(((((((((((14,77),66),((78,79),80)),(67,74)),92),(((15,82),83),(16,81))),((68,69),(70,93))),((17,84),75)),76),(((((18,(((((((19,20),(((31,(34,36)),(((38,40),44),45)),46)),((32,((33,37),((39,43),41))),(89,91))),21),(((22,(28,90)),47),(23,(24,26)))),((25,(29,((30,35),42))),27)),(73,85))),48),86),50),(((49,60),(51,52)),72))),(87,88))),(13,((61,140),100))))),(186,188)),((((150,158),156),152),((((((((161,162),185),194),169),170),184),167),(((164,189),174),(178,179))))),211),(213,215)),195),3),(196,(205,207))),198),202);
 733: 2 -98861.35156 -99045.1047 (0,((((((((((((((((((((1,201),204),200),((2,203),199)),197),((4,(206,208)),209)),216),(210,214)),212),(((((((151,159),154),(168,193)),153),(((160,171),183),(176,181))),((165,166),173)),((((155,157),(177,180)),(172,182)),((163,190),175)))),((187,191),192)),((((5,(((134,135),(((((((136,137),145),(146,147)),139),((143,144),149)),138),(142,148))),141)),((((53,54),(57,58)),55),97)),(65,131)),((((((((6,59),(((62,(95,96)),71),(64,99))),(11,56)),(((((((7,112),8),9),118),121),(((10,(((63,129),98),101)),((115,((116,117),119)),120)),(104,105))),(102,(103,(106,107))))),(((12,128),111),((((108,109),(113,114)),110),140))),((94,((122,123),(124,(125,(126,127))))),(130,(132,133)))),(((((((((((14,77),66),((78,79),80)),(67,74)),((68,69),(70,93))),92),(((15,82),83),(16,81))),((17,84),75)),76),((((18,(((((((19,20),((((31,(34,36)),46),(((38,40),44),45)),(((33,37),((39,43),41)),(89,91)))),32),21),(((22,(28,90)),47),(23,(24,26)))),((25,(29,((30,35),42))),27)),((48,73),85))),86),50),(((49,60),(51,52)),72))),(87,88))),(13,(61,100))))),((((150,158),156),152),((((((((161,162),185),194),169),184),167),170),(((164,189),174),(178,179))))),(186,188)),211),(213,215)),195),3),(196,(205,207))),198),202);
 734: 4 -98678.60938 -99034.69011 (0,(((((((((((((((((((((1,201),204),200),((2,203),199)),197),((4,209),(206,208))),212),216),214),210),(((((((151,159),154),(168,193)),153),(((160,((165,166),173)),171),183)),(176,181)),((((155,157),182),(((163,190),172),(177,180))),175))),((187,191),192)),(((((5,((134,135),141)),(((((((136,137),145),(146,147)),139),((143,144),149)),(142,148)),138)),((((53,54),(57,58)),55),97)),(65,131)),((((((((6,59),((((62,(95,96)),94),71),(64,99))),(11,56)),(((((((7,112),8),9),121),(((10,(((63,129),98),101)),((115,(117,119)),((116,120),118))),(104,105))),((108,109),(113,114))),((102,(103,(106,107))),110))),((12,128),111)),(((122,123),(124,(125,(126,127)))),(130,(132,133)))),(((((((((((14,77),66),((78,79),80)),(67,74)),((68,69),(70,93))),92),(((15,82),83),(16,81))),((17,84),75)),76),(((((((18,85),73),(((((((19,20),((((31,(34,36)),46),(((38,40),44),45)),(32,((33,37),((39,43),41))))),(89,91)),(21,(23,(24,26)))),(22,(28,90))),47),((25,(29,((30,35),42))),27))),48),86),50),(((49,60),(51,52)),72))),(87,88))),(13,((61,140),100))))),((((150,158),156),152),((((((((161,162),185),194),169),170),184),167),(((164,189),174),(178,179))))),(186,188)),215),(211,213)),195),3),(196,(205,207))),198),202);
 735: 1 -98324.125 -99056.3349 (0,(((((((((((((((((((((1,201),204),200),((2,203),199)),197),((4,209),(206,208))),(210,214)),216),212),(((((((151,159),154),(168,193)),153),((165,166),173)),((160,171),183)),(176,181))),((((155,157),182),(172,(177,180))),((163,190),175))),((187,191),192)),((((5,(((134,135),141),(((((((136,137),145),(146,147)),139),((143,144),149)),(138,148)),142))),((((53,54),(57,58)),55),97)),(65,131)),((((((((6,(11,56)),(59,(((62,(95,96)),(71,94)),(64,99)))),((((((((7,112),8),9),118),121),(((10,(((63,129),98),101)),((115,((116,117),119)),120)),(104,105))),((108,109),(113,114))),((103,(106,107)),110))),102),(((12,111),128),140)),(((((((((((14,77),66),((78,79),80)),(67,74)),((68,69),(70,93))),92),(((15,82),83),(16,81))),((17,84),75)),76),(((((((18,86),((((((19,20),(((((31,(34,36)),46),(((38,40),44),45)),((33,37),((39,43),41))),32)),(89,91)),21),(((22,(28,90)),47),(23,(24,26)))),((25,(29,((30,35),42))),27))),48),73),85),50),(((49,60),(51,52)),72))),(87,88))),(((122,123),(124,(125,(126,127)))),(130,(132,133)))),(13,(61,100))))),((((150,158),156),152),((((((((161,162),185),194),169),184),167),170),(((164,189),174),(178,179))))),(186,188)),215),(211,213)),195),3),(196,(205,207))),198),202);
 736: 4 -98974.125 -99056.50952 (0,(((((((((((((((((((((1,201),204),200),((2,203),199)),197),((4,209),(206,208))),212),216),214),210),(((((((151,159),154),(168,193)),153),(176,181)),(((160,((165,166),173)),171),183)),(((155,157),182),(((163,190),172),(175,(177,180)))))),((187,191),192)),(((((5,((134,135),141)),(((((((136,137),145),(146,147)),139),((143,144),149)),(138,142)),148)),((((53,54),(57,58)),55),97)),(65,131)),((((((((6,(11,56)),59),((62,(95,96)),(64,(71,94)))),(((((((((7,112),8),9),118),121),(((10,(((63,129),98),101)),((115,((116,117),119)),120)),(104,105))),((108,109),(113,114))),((102,(103,(106,107))),110)),99)),(((12,128),111),((61,140),100))),(((122,123),(124,(125,(126,127)))),(130,(132,133)))),(((((((((((14,77),66),((78,79),80)),(67,74)),((68,69),(70,93))),92),(((15,82),83),(16,81))),((17,84),75)),76),(((((((18,85),73),((((((19,20),((((31,(34,36)),46),(((38,40),44),45)),(32,((33,37),((39,43),41))))),(89,91)),21),(((22,(28,90)),47),(23,(24,26)))),((25,(29,((30,35),42))),27))),48),86),50),(((49,60),(51,52)),72))),(87,88))),13))),(186,188)),(((((150,158),156),152),((((((((161,162),185),194),169),170),184),167),((174,189),(178,179)))),164)),215),(211,213)),195),3),(196,(205,207))),198),202);
 737: 3 -99688.1875 -99044.54467 (0,((((((((((((((((((((((1,201),204),200),((2,203),199)),197),((4,209),(206,208))),214),216),210),212),(((((((151,159),154),(168,193)),153),(((160,((165,166),173)),171),183)),(176,181)),((((155,157),182),((172,180),177)),((163,190),175)))),((187,191),192)),((((5,(((134,135),141),(((((((136,137),145),(146,147)),139),((143,144),149)),138),(142,148)))),((((53,54),(57,58)),55),97)),(65,131)),((((((((6,59),((((62,(95,96)),94),71),(64,99))),(11,56)),(((((((7,112),8),9),118),121),(((10,(((63,129),98),101)),((115,((116,117),119)),120)),(104,105))),(102,(103,(106,107))))),((((12,111),128),(((108,109),110),(113,114))),140)),(((122,123),(124,(125,(126,127)))),(130,(132,133)))),((((((((((((14,77),66),((78,79),80)),(67,74)),92),((68,69),(70,93))),(((15,82),83),(16,81))),((17,84),75)),76),(((((((18,85),73),((((((19,20),((((31,(34,36)),46),(((38,40),44),45)),(32,((33,37),((39,43),41))))),(89,91)),(21,(22,(28,90)))),((23,(24,26)),47)),((25,(29,((30,35),42))),27))),48),86),50),(((49,60),(51,52)),72))),(87,88)),100)),(13,61)))),((((150,158),156),152),((((((161,162),185),194),169),((167,170),184)),(((164,189),174),(178,179))))),(186,188)),211),(213,215)),(205,207)),3),196),195),198),202);
 738: 1 -97774.20312 -99043.79705 (0,(((((((((((((((((((((1,201),204),200),((2,203),199)),((4,(206,208)),209)),197),216),(210,214)),212),((((((((151,159),154),193),153),168),(176,181)),(((160,((165,166),173)),171),183)),(((155,157),(175,(177,180))),(((163,190),172),182)))),((187,191),192)),(((((5,((134,135),141)),(((((((136,137),145),(146,147)),139),((143,144),149)),(138,142)),148)),((((53,54),(57,58)),55),97)),(65,131)),((((((((6,59),((((62,(95,96)),94),71),(64,99))),(11,56)),((((((7,112),8),9),((108,109),(113,114))),((((10,(((63,129),98),101)),((115,((116,117),119)),(118,120))),(104,105)),121)),((102,(103,(106,107))),110))),((12,128),111)),(((122,123),(124,(125,(126,127)))),(130,(132,133)))),(((((((((((14,77),66),((78,79),80)),(67,74)),((68,69),(70,93))),92),(((15,82),83),(16,81))),((17,84),75)),76),(((((((18,85),73),(((((19,20),((((31,(34,36)),46),(((38,40),44),45)),((32,((33,37),((39,43),41))),(89,91)))),21),(((22,(28,90)),47),(23,(24,26)))),((25,(29,((30,35),42))),27))),48),86),50),(((49,60),(51,52)),72))),(87,88))),(13,((61,140),100))))),((((150,158),156),152),(((((((161,162),185),194),169),(167,170)),184),((164,189),(174,(178,179)))))),(186,188)),215),213),211),195),3),(196,(205,207))),198),202);
 739: 1 -101194.4766 -99030.24736 (0,(((((((((((((((((((((1,201),204),200),((2,203),199)),197),((4,209),(206,208))),212),216),214),210),(((((((151,159),154),(168,193)),153),(((160,((165,166),173)),171),183)),(176,181)),((((155,157),182),(((163,190),172),(177,180))),175))),((187,191),192)),(((((5,(((((((136,137),145),(146,147)),139),((143,144),149)),138),(142,148))),((134,135),141)),((((53,54),(57,58)),55),97)),(65,131)),((((((((6,59),(((62,(95,96)),(71,94)),(64,99))),(11,56)),(((((((7,112),8),9),121),(((10,(((63,129),98),101)),((115,((116,117),119)),(118,120))),(104,105))),((108,109),(113,114))),((102,(103,(106,107))),110))),((12,128),111)),(((122,123),(124,(125,(126,127)))),(130,(132,133)))),(((((((((((14,77),66),((78,79),80)),(67,74)),((68,69),(70,93))),92),(((15,82),83),(16,81))),((17,84),75)),76),(((((((18,85),73),((((((19,20),((((31,(34,36)),46),(((38,40),44),45)),(32,((33,37),((39,43),41))))),(89,91)),(21,(22,(28,90)))),((23,(24,26)),47)),((25,(29,((30,35),42))),27))),48),86),50),(((49,60),(51,52)),72))),(87,88))),(13,((61,140),100))))),((((150,158),156),152),((((((((161,162),185),194),169),184),167),170),(((164,189),174),(178,179))))),(186,188)),211),(213,215)),195),3),(196,(205,207))),198),202);
 740: 1 -97447.53125 -99043.98114 (0,(((((((((((((((((((((1,201),204),200),((2,203),199)),((4,((206,208),212)),209)),197),216),214),210),(((((((151,159),154),(168,193)),153),(((160,171),183),(176,181))),((165,166),173)),((((155,157),182),(172,(177,180))),((163,190),175)))),((187,191),192)),((((5,(((134,135),141),((((((((136,137),145),(146,147)),139),((143,144),149)),138),148),142))),((((53,54),(57,58)),55),97)),(65,131)),((((((((6,59),(((62,(95,96)),71),(64,99))),(11,56)),(((((((7,112),8),9),118),121),(((10,(((63,129),98),101)),((115,((116,117),119)),120)),(104,105))),(102,(103,(106,107))))),((((12,128),111),(((108,109),110),(113,114))),140)),((94,((122,123),(124,(125,(126,127))))),(130,(132,133)))),(((((((((((14,77),66),((78,79),80)),(67,74)),((68,69),(70,93))),92),(((15,82),83),(16,81))),((17,84),75)),76),(((((((18,85),73),((((((19,20),((((31,(34,36)),46),(((38,40),44),45)),(32,((33,37),((39,43),41))))),(89,91)),21),(((22,(28,90)),47),(23,(24,26)))),((25,(29,((30,35),42))),27))),48),86),50),(((49,60),(51,52)),72))),(87,88))),(13,(61,100))))),((((150,158),156),152),((((((((161,162),185),194),169),184),167),170),(((164,189),174),(178,179))))),(186,188)),215),213),211),195),3),(196,(205,207))),198),202);
 741: 1 -95266.125 -99041.85936 (0,(((((((((((((((((((((1,201),204),200),((2,203),199)),197),((4,209),(206,208))),212),216),214),210),(((((((151,159),154),(168,193)),153),((160,((165,166),(171,173))),183)),(176,181)),((((155,157),182),(((163,190),172),(177,180))),175))),((187,191),192)),(((((5,((134,135),141)),(((((((136,137),145),(146,147)),139),((143,144),149)),(138,142)),148)),((((53,54),(57,58)),55),97)),(65,131)),(((((((((6,59),(((62,(95,96)),(71,94)),(64,99))),(((((((((7,112),8),9),118),10),((108,109),(113,114))),(104,105)),((((63,129),101),98),(((115,((116,117),119)),120),121))),((102,(103,(106,107))),110))),(11,56)),((12,128),111)),((61,140),100)),(((122,123),(124,(125,(126,127)))),(130,(132,133)))),(((((((((((14,77),66),((78,79),80)),(67,74)),(68,(70,93))),(69,92)),(((15,82),83),(16,81))),((17,84),75)),76),(((((((18,85),73),(((((19,20),((((31,(34,36)),46),(((38,40),44),45)),((32,((33,37),((39,43),41))),(89,91)))),21),(((22,(28,90)),47),(23,(24,26)))),((25,(29,((30,35),42))),27))),48),86),50),(((49,60),(51,52)),72))),(87,88))),13))),(186,188)),((((150,158),156),152),((((((((161,162),185),194),169),184),167),170),(((164,189),174),(178,179))))),211),(213,215)),195),3),(196,(205,207))),198),202);
 742: 1 -98239.01562 -99041.16016 (0,((((((((((((((((((((((1,201),204),200),((2,203),199)),197),((4,209),(206,208))),212),216),214),210),(((((((151,159),154),(168,193)),153),(((160,((165,166),173)),171),183)),(176,181)),((((155,157),182),(((163,190),172),(177,180))),175))),((187,191),192)),(((((5,((134,135),141)),(((((((136,137),145),(146,147)),139),((143,144),149)),(138,142)),148)),((((53,54),(57,58)),55),97)),((((((((((6,59),71),(((62,(95,96)),94),(64,99))),((((((((7,112),8),9),118),121),(((10,(((63,129),98),101)),((115,((116,117),119)),120)),(104,105))),((108,109),(113,114))),((102,(103,(106,107))),110))),(11,56)),((12,111),128)),((61,140),100)),(((122,123),(124,(125,(126,127)))),(130,(132,133)))),((((((((((14,77),66),((78,79),80)),(67,74)),((68,69),(70,93))),(((15,82),83),((16,81),92))),(((17,84),75),76)),(((((((18,85),73),(((((((19,20),((((31,(34,36)),46),(((38,40),44),45)),(32,((33,37),((39,43),41))))),(89,91)),(21,(23,(24,26)))),(22,(28,90))),47),((25,(29,((30,35),42))),27))),48),86),50),(((49,60),(51,52)),72))),87),88)),13)),(65,131))),(186,188)),((((150,158),156),152),((((((((161,162),185),194),169),170),184),167),(((164,189),174),(178,179))))),215),211),213),195),3),(196,(205,207))),198),202);
 743: 1 -97853.375 -99052.2391 (0,((((((((((((((((((((((1,201),204),200),((2,203),199)),197),((4,209),(206,208))),214),210),216),212),((((((151,159),154),(168,193)),153),(((160,((165,166),173)),171),183)),(176,181))),((((155,157),182),(172,(177,180))),((163,190),175))),((187,191),192)),((((5,(((134,135),141),(((((((136,137),145),(146,147)),139),((143,144),149)),(138,148)),142))),((((53,54),(57,58)),55),97)),(65,131)),((((((((6,59),(((62,(95,96)),(71,94)),(64,99))),(11,56)),((((((((7,112),8),9),118),121),(((10,(((63,129),98),101)),((115,((116,117),119)),120)),(104,105))),(((108,109),110),(113,114))),(102,(103,(106,107))))),(((12,111),128),140)),(((122,123),(124,(125,(126,127)))),(130,(132,133)))),((((((((((((14,77),66),((78,79),80)),(67,74)),((68,69),(70,93))),92),(((15,82),83),(16,81))),((17,84),75)),76),(((((((18,85),73),(((((19,20),(((((31,(34,36)),46),(((38,40),44),45)),((33,37),((39,43),41))),32)),(89,91)),(21,((25,(29,((30,35),42))),27))),(((22,(28,90)),47),(23,(24,26))))),48),86),50),(((49,60),(51,52)),72))),(87,88)),100)),(13,61)))),((((150,158),156),152),(((((((161,162),185),(169,194)),184),170),167),(((164,189),174),(178,179))))),(186,188)),211),((205,215),213)),195),3),(196,207)),198),202);
 744: 1 -100364.7188 -99033.02074 (0,(((((((((((((((((((((1,201),204),200),((2,203),199)),197),((4,(206,208)),209)),212),216),214),210),(((((((151,159),154),153),(168,193)),(176,181)),(((160,((165,166),173)),171),183)),((((155,157),182),(((163,190),172),(177,180))),175))),((187,191),192)),(((((5,((134,135),141)),(((((((136,137),145),(146,147)),139),((143,144),149)),138),(142,148))),((((53,54),(57,58)),55),97)),(65,131)),((((((((6,59),(((62,(95,96)),(71,94)),(64,99))),(11,56)),(((((((7,112),8),9),121),(((10,(((63,129),98),101)),((115,((116,117),119)),(118,120))),(104,105))),((108,109),(113,114))),((102,(103,(106,107))),110))),(((122,123),(124,(125,(126,127)))),(130,(132,133)))),((12,128),111)),(((((((((14,77),66),((67,74),((78,79),80))),(((68,69),(70,93)),92)),(((15,82),83),(16,81))),((17,84),75)),76),(((((((18,85),73),(((((((19,20),((((31,(34,36)),46),(((38,40),44),45)),(32,((33,37),((39,43),41))))),(89,91)),(21,(23,(24,26)))),(22,(28,90))),47),((25,(29,((30,35),42))),27))),48),86),50),(((49,60),(51,52)),72))),(87,88))),(13,((61,140),100))))),((((150,158),156),152),((((((((161,162),185),194),169),170),184),167),(((164,189),174),(178,179))))),(186,188)),211),(213,215)),195),3),(196,(205,207))),198),202);
 745: 1 -101011.2344 -99042.21623 (0,(((((((((((((((((((((1,201),204),200),((2,203),199)),197),((4,209),(206,208))),212),216),214),210),(((((((151,159),154),(168,193)),153),(176,181)),(((160,((165,166),173)),171),183)),(((155,157),182),(((163,190),172),(175,(177,180)))))),((187,191),192)),(((((5,((134,135),141)),(((((((136,137),145),(146,147)),139),((143,144),149)),(138,142)),148)),(((53,54),(55,(57,58))),97)),(65,131)),((((((((6,59),(((62,(95,96)),(71,94)),(64,99))),((((((((7,112),8),9),118),121),(((10,(((63,129),98),101)),((115,((116,117),119)),120)),(104,105))),((108,109),(113,114))),((11,56),((102,(103,(106,107))),110)))),((12,111),128)),((61,140),100)),(((122,123),(124,(125,(126,127)))),(130,132))),(((((((((((14,77),66),((78,79),80)),(67,74)),((68,69),(70,93))),92),(((15,82),83),(16,81))),((17,84),75)),76),(((((((18,85),73),(((((19,20),((((31,(34,36)),46),(((38,40),44),45)),((32,((33,37),((39,43),41))),(89,91)))),(21,22)),((23,(24,26)),((28,90),47))),((25,(29,((30,35),42))),27))),48),86),50),(((49,60),(51,52)),72))),(87,88))),(13,133)))),((((150,158),156),152),((((((((161,162),185),194),169),170),184),167),(((164,189),174),(178,179))))),(186,188)),211),(213,215)),195),3),(196,(205,207))),198),202);
 746: 1 -98613.29688 -99041.73718 (0,(((((((((((((((((((((1,201),204),200),((2,203),199)),197),((4,209),(206,208))),212),216),214),210),(((((((151,159),154),(168,193)),153),(((160,171),183),(176,181))),((165,166),173)),((((155,157),182),(((163,190),172),(177,180))),175))),((187,191),192)),(((((5,((134,135),141)),((((((136,137),145),(146,147)),139),((143,144),149)),(138,(142,148)))),((((53,54),(57,58)),55),97)),(65,131)),(((((((6,59),(((62,(95,96)),(71,94)),(64,99))),(11,56)),((((((((7,112),8),9),118),121),(((10,(((63,129),98),101)),((115,((116,117),119)),120)),(104,105))),(((108,109),110),(113,114))),(102,(103,(106,107))))),(((12,111),128),((61,140),100))),(((13,130),(132,133)),((122,123),(124,(125,(126,127)))))),((((((((((14,77),66),((78,79),80)),(67,74)),((68,69),(70,93))),92),(((15,82),83),(16,81))),(((17,84),75),76)),(((((((18,85),73),(((((19,20),((((31,(34,36)),(((38,40),44),45)),46),((32,((33,37),((39,43),41))),(89,91)))),21),(((22,(28,90)),47),(23,(24,26)))),((25,(29,((30,35),42))),27))),48),86),50),(((49,60),(51,52)),72))),(87,88))))),((((150,158),156),152),((((((((161,162),185),194),169),184),167),170),(((164,189),174),(178,179))))),(186,188)),211),(213,215)),195),3),(196,(205,207))),198),202);
 747: 2 -96543.625 -99035.89961 (0,(((((((((((((((((((((1,201),204),200),((2,203),199)),((4,(206,208)),209)),197),216),(210,214)),212),((((((151,159),154),(168,193)),153),(((160,((165,166),173)),171),183)),(176,181))),((((155,157),182),(((163,190),172),(177,180))),175)),((187,191),192)),(((((5,((134,135),141)),(((((((136,137),145),(146,147)),139),((143,144),149)),138),(142,148))),((((53,54),(57,58)),55),97)),(65,131)),((((((((6,59),(((62,(95,96)),94),(64,99))),71),(11,56)),(((((((7,112),8),9),121),(((10,(((63,129),98),101)),((115,((116,117),119)),(118,120))),(104,105))),((108,109),(113,114))),(((12,128),111),((102,(103,(106,107))),110)))),(((122,123),(124,(125,(126,127)))),(130,(132,133)))),(((((((((((14,77),66),((78,79),80)),(67,74)),((68,69),(70,93))),92),(((15,82),83),(16,81))),((17,84),75)),76),((((((18,(73,85)),((((((19,20),((((31,(34,36)),46),(((38,40),44),45)),32)),(((33,37),((39,43),41)),(89,91))),(21,(22,(28,90)))),((23,(24,26)),47)),((25,(29,((30,35),42))),27))),48),86),50),(((49,60),(51,52)),72))),(87,88))),(13,((61,140),100))))),((((150,158),156),152),((((((((161,162),185),194),169),170),184),167),(((164,189),174),(178,179))))),(186,188)),211),(213,215)),195),3),(196,(205,207))),198),202);
 748: 1 -99377.28125 -99042.3267 (0,((((((((((((((((((((((1,201),204),200),((2,203),199)),197),((4,209),(206,208))),214),210),216),212),((((((151,159),154),(168,193)),153),(((160,((165,166),173)),171),183)),(176,181))),((((155,157),182),(172,(177,180))),((163,190),175))),((187,191),192)),((((5,(((134,135),141),(((((((136,137),145),(146,147)),139),((143,144),149)),138),(142,148)))),((((53,54),(57,58)),55),97)),(65,131)),((((((((6,(11,56)),59),(((62,(95,96)),(71,94)),(64,99))),(((((((7,112),8),9),118),121),(((10,(((63,129),98),101)),((115,((116,117),119)),120)),(104,105))),(102,(103,(106,107))))),(((12,111),((((108,109),110),(113,114)),128)),140)),(((122,123),(124,(125,(126,127)))),(130,(132,133)))),(((((((((((14,77),66),((78,79),80)),(67,74)),((68,69),(70,93))),(((15,82),83),((16,92),81))),((17,84),75)),76),(((((((18,85),73),(((((((19,20),(((((31,(34,36)),46),(((38,40),44),45)),((33,37),((39,43),41))),32)),(89,91)),(21,(22,(28,90)))),(23,(24,26))),47),((25,(29,((30,35),42))),27))),48),86),50),(((49,60),(51,52)),72))),(87,88)),100)),(13,61)))),((((150,158),156),152),((((((((161,162),185),194),169),184),167),170),(((164,189),174),(178,179))))),(186,188)),211),(213,215)),195),3),(196,(205,207))),198),202);
 749: 1 -105239.8281 -99035.18095 (0,(((((((((((((((((((((1,201),204),200),((2,203),199)),197),((4,209),(206,208))),212),216),214),210),(((((((151,159),154),(168,193)),153),(176,181)),(((160,((165,166),173)),171),183)),((((155,157),182),(((163,190),172),(177,180))),175))),((187,191),192)),(((((((((5,(((136,137),145),(146,147))),139),((143,144),149)),(138,142)),148),((134,135),141)),((((53,54),(57,58)),55),97)),(65,131)),((((((((6,59),(((62,(95,96)),(71,94)),(64,99))),(11,56)),(((((((7,112),8),9),121),(((10,(((63,129),98),101)),((115,((116,117),119)),(118,120))),(104,105))),((108,109),(113,114))),((102,(103,(106,107))),110))),((12,128),111)),((((((((((((14,77),66),((78,79),80)),(67,74)),((68,69),(70,93))),92),(((15,82),83),(16,81))),((17,84),75)),76),(((((((18,85),73),(((((19,20),((((31,(34,36)),46),(((38,40),44),45)),((32,((33,37),((39,43),41))),(89,91)))),21),(((22,(28,90)),47),(23,(24,26)))),((25,(29,((30,35),42))),27))),48),86),50),(((49,60),(51,52)),72))),(87,88)),100)),(((122,123),(124,(125,(126,127)))),(130,(132,133)))),(13,(61,140))))),((((150,158),156),152),((((((((161,162),185),194),169),184),167),170),(((164,189),174),(178,179))))),(186,188)),211),(213,215)),195),3),(196,(205,207))),198),202);
 750: 1 -95230.73438 -99054.62635 (0,((((((((((((((((((((1,201),204),200),((2,203),199)),197),((4,209),(206,208))),210),(214,216)),212),(((((((151,159),154),(168,193)),153),(((160,171),183),(176,181))),((165,166),173)),((((155,157),(177,180)),(172,182)),((163,190),175)))),((187,191),192)),((((5,(((134,135),141),((((((136,137),145),(146,147)),139),((143,144),149)),(138,(142,148))))),((((53,54),(57,58)),55),97)),(65,131)),((((((((6,59),(((62,(95,96)),71),(64,99))),(11,56)),(((((((7,112),8),9),118),121),(((10,(((63,129),98),101)),((115,(117,119)),(116,120))),(104,105))),(102,(103,(106,107))))),((((12,111),128),(((108,109),110),(113,114))),140)),((94,((122,123),(124,(125,(126,127))))),(132,133))),(((((((((((14,77),66),((78,79),80)),(67,74)),((68,69),(70,93))),92),(((15,82),83),(16,81))),((17,84),75)),76),((((((((18,86),((25,(29,((30,35),42))),27)),(((((19,20),((((31,(34,36)),46),(((38,40),44),45)),(32,((33,37),((39,43),41))))),(89,91)),21),(((22,(28,90)),47),(23,(24,26))))),73),48),85),50),(((49,60),(51,52)),72))),(87,88))),((13,130),(61,100))))),((((150,158),156),152),((((((((161,162),185),194),169),184),167),170),(((164,189),174),(178,179))))),(186,188)),215),(211,213)),195),3),(196,(205,207))),198),202);
 751: 1 -101214.7344 -99037.08923 (0,(((((((((((((((((((((1,201),204),200),((2,203),199)),197),((4,209),(206,208))),212),216),214),210),((((((((151,159),154),153),(168,193)),160),((165,166),173)),((171,183),(176,181))),((((155,157),182),(((163,190),172),(177,180))),175))),((187,191),192)),(((((5,((134,135),141)),(((((((136,137),145),(146,147)),139),((143,144),149)),(138,142)),148)),((((53,54),(57,58)),55),97)),65),(((((((((6,59),(((62,(95,96)),(71,94)),(64,99))),(11,56)),((((((((7,112),8),9),118),121),(((10,(((63,129),98),101)),((115,((116,117),119)),120)),(104,105))),((108,109),(113,114))),((102,(103,(106,107))),110))),((12,111),128)),((61,140),100)),(((122,123),(124,(125,(126,127)))),(130,(132,133)))),((((((((((((14,77),66),((78,79),80)),(67,74)),((68,69),(70,93))),92),(((15,82),83),(16,81))),((17,84),75)),76),((((((18,85),(((((((19,20),((((31,(34,36)),46),(((38,40),44),45)),(32,((33,37),((39,43),41))))),(89,91)),21),(((22,(28,90)),47),(23,(24,26)))),((25,(29,((30,35),42))),27)),73)),48),86),50),(((49,60),(51,52)),72))),(87,88)),131)),13))),((((150,158),156),152),((((((((161,162),185),194),169),170),184),167),(((164,189),174),(178,179))))),(186,188)),211),(213,215)),195),3),(196,(205,207))),198),202);
 752: 2 -96838.57031 -99037.01706 (0,(((((((((((((((((((((1,201),204),200),((2,203),199)),((4,(206,208)),209)),197),216),(210,214)),212),((((((151,159),154),(168,193)),153),(((160,((165,166),173)),171),183)),(176,181))),((((155,157),182),(172,(177,180))),((163,190),175))),((187,191),192)),(((((5,((134,135),141)),(((((((136,137),145),(146,147)),139),((143,144),149)),138),(142,148))),((((53,54),(57,58)),55),97)),(65,131)),(((((((6,(11,56)),(59,(((62,(95,96)),(71,94)),(64,99)))),(((((((7,112),8),9),121),(((10,(((63,129),98),101)),((115,((116,117),119)),(118,120))),(104,105))),((108,109),(113,114))),((102,(103,(106,107))),110))),((12,128),111)),(((122,123),(124,(125,(126,127)))),(130,(132,133)))),(((((((((((14,77),66),((78,79),80)),(67,74)),((68,69),(70,93))),92),(((15,82),83),(16,81))),((17,84),75)),76),(((((18,85),((((((((19,20),((((31,(34,36)),46),(((38,40),44),45)),(((32,37),33),((39,43),41)))),(89,91)),(21,(23,(24,26)))),(22,(28,90))),47),((25,(29,((30,35),42))),27)),(48,73))),86),50),(((49,60),(51,52)),72))),(87,88))),((13,140),(61,100))))),(186,188)),((((150,158),156),152),(((((((161,162),185),194),169),((164,189),174)),(167,(170,184))),(178,179)))),211),(213,215)),195),3),(196,(205,207))),198),202);
 753: 1 -96464.25 -99044.6435 (0,(((((((((((((((((((((1,201),204),200),((2,203),199)),197),((4,209),(206,208))),214),210),216),212),((((((151,159),154),(168,193)),153),(((160,((165,166),173)),171),((176,181),183))),((((155,157),182),(172,(177,180))),((163,190),175)))),((187,191),192)),(((((5,((134,135),141)),(((((((136,137),145),(146,147)),((143,144),149)),139),138),(142,148))),((((53,54),(57,58)),55),97)),(65,131)),((((((((6,59),(((62,(95,96)),71),(64,99))),(11,56)),(((((((7,112),8),9),118),121),((((10,(((63,129),98),101)),((115,((116,117),119)),120)),105),104)),(102,(103,(106,107))))),((((12,111),128),140),(((108,109),110),(113,114)))),((94,((122,123),(124,(125,(126,127))))),(130,(132,133)))),(((((((((((14,77),66),((78,79),80)),(67,74)),((68,69),(70,93))),92),(((15,82),83),(16,81))),(((17,84),75),76)),((((((18,85),(((((((19,20),((((31,(34,36)),46),(((38,40),44),45)),(32,((33,37),((39,43),41))))),(89,91)),21),(((22,(28,90)),47),(23,(24,26)))),((25,(29,((30,35),42))),27)),73)),48),86),50),(((49,60),(51,52)),72))),87),88)),(13,(61,100))))),(186,188)),((((150,158),156),152),((((((((161,162),194),185),169),((164,189),174)),184),(167,(178,179))),170))),211),(213,215)),195),3),(196,(205,207))),198),202);
 754: 6 -102680.1953 -99043.10292 (0,((((((((((((((((((((1,201),204),200),((2,203),199)),((4,(206,208)),209)),197),216),(210,214)),212),(((((((151,159),154),(168,193)),153),(((160,171),183),(176,181))),((165,166),173)),(((155,157),(175,(177,180))),(((163,190),172),182)))),((187,191),192)),((((5,(((134,135),141),(((((((136,137),145),(146,147)),139),((143,144),149)),(138,142)),148))),((((53,54),(57,58)),55),97)),(65,131)),((((((((6,59),(((62,(95,96)),71),(64,99))),(11,56)),((((((((7,112),8),9),118),121),(((10,(((63,129),98),101)),((115,((116,117),119)),120)),105)),(((108,109),110),(113,114))),((102,104),(103,(106,107))))),(((12,128),111),140)),((94,((122,123),(124,(125,(126,127))))),(130,(132,133)))),(((((((((((14,77),66),((78,79),80)),(67,74)),((68,69),(70,93))),92),(((15,82),83),(16,81))),((17,84),75)),76),(((((((18,85),73),(((((((19,20),(((((31,(34,36)),46),(((38,40),44),45)),((33,37),((39,43),41))),32)),(89,91)),(21,(23,(24,26)))),(22,(28,90))),47),((25,(29,((30,35),42))),27))),48),86),50),(((49,60),(51,52)),72))),(87,88))),(13,(61,100))))),((((150,158),156),152),((((((((161,162),185),194),169),184),167),170),(((164,189),174),(178,179))))),(186,188)),211),(213,215)),195),3),(196,(205,207))),198),202);
 755: 1 -99906.57031 -99039.74142 (0,((((((((((((((((((((1,201),204),200),((2,203),199)),(((4,209),(206,208)),212)),197),216),214),210),((((((151,159),154),(168,193)),153),(((160,((165,166),173)),171),((176,181),183))),(((155,157),(175,(177,180))),(((163,190),172),182)))),((187,191),192)),(((((5,((134,135),141)),((((((136,137),145),(146,147)),139),((143,144),149)),(138,(142,148)))),((((53,54),(57,58)),55),97)),(65,131)),((((((((6,59),(((62,(95,96)),(71,94)),(64,99))),(11,56)),((((((((7,112),8),9),118),121),(((10,(((63,129),98),101)),((115,((116,117),119)),120)),(104,105))),((108,109),(113,114))),((102,(103,(106,107))),110))),((12,128),111)),(61,140)),(((13,130),(132,133)),((122,123),(124,(125,(126,127)))))),((((((((((((14,77),66),((78,79),80)),(67,74)),((68,69),(70,93))),92),(((15,82),83),(16,81))),((17,84),75)),76),((((18,(((((((19,20),((((31,(34,36)),46),(((38,40),44),45)),(32,((33,37),((39,43),41))))),(89,91)),21),(((22,(28,90)),47),(23,(24,26)))),((25,(29,((30,35),42))),27)),((48,73),85))),86),50),(((49,60),(51,52)),72))),(87,88)),100)))),(186,188)),((((150,158),156),152),((((((((161,162),185),194),169),170),184),167),(((164,189),174),(178,179))))),211),(213,215)),195),3),(196,(205,207))),198),202);
 756: 1 -99575.39062 -99041.25709 (0,(((((((((((((((((((((1,201),204),200),((2,203),199)),197),((4,209),(206,208))),212),216),214),210),(((((((151,159),154),(168,193)),153),(((160,171),183),(176,181))),((165,166),173)),((((155,157),182),(172,(177,180))),((163,190),175)))),((187,191),192)),(((((5,((134,135),141)),(((((((136,137),145),(146,147)),138),139),(142,148)),((143,144),149))),((((53,54),(57,58)),55),97)),(65,131)),((((((((((6,59),(((62,(95,96)),(71,94)),(64,99))),(11,56)),(((((((7,112),8),9),118),121),((((10,(((63,129),98),101)),((115,((116,117),119)),120)),105),104)),(102,(103,(106,107))))),(((108,109),110),(113,114))),140),((12,111),128)),(((122,123),(124,(125,(126,127)))),(130,(132,133)))),((((((((((((14,77),66),((78,79),80)),(67,74)),((68,69),(70,93))),92),(((15,82),83),(16,81))),((17,84),75)),76),(((((((18,85),73),(((((((19,20),((((31,(34,36)),46),(((38,40),44),45)),(32,((33,37),((39,43),41))))),(89,91)),21),(23,(24,26))),((22,(28,90)),47)),((25,(29,((30,35),42))),27))),48),86),50),(((49,60),(51,52)),72))),(87,88)),100)),(13,61)))),((((150,158),156),152),((((((((161,162),185),194),169),184),167),170),(((164,189),174),(178,179))))),(186,188)),211),(213,215)),195),3),(196,(205,207))),198),202);
 757: 1 -99535.64062 -99048.91507 (0,(((((((((((((((((((((1,201),204),200),((2,203),199)),((4,209),(206,208))),197),216),(210,214)),212),(((((((151,159),154),(168,193)),153),((160,(171,183)),((165,166),173))),(176,181)),((((155,157),182),(172,(177,180))),((163,190),175)))),((187,191),192)),((((5,(((134,135),141),((((((136,137),145),(146,147)),139),(138,((143,144),149))),(142,148)))),((((53,54),(57,58)),55),97)),(65,131)),((((((((((6,59),(((62,(95,96)),(71,94)),(64,99))),(11,56)),(((((((7,112),8),9),118),121),(((10,(((63,129),98),101)),((115,((116,117),119)),120)),(104,105))),(102,(103,(106,107))))),(((108,109),110),(113,114))),140),((12,128),111)),(((122,123),(124,(125,(126,127)))),(130,(132,133)))),((((((((((((14,77),66),((78,79),80)),(67,74)),((68,69),(70,93))),92),(((15,82),83),(16,81))),((17,84),75)),76),(((((((18,85),73),((((((19,20),((((31,(34,36)),46),(((38,40),44),45)),(32,((33,37),((39,43),41))))),(89,91)),21),(((22,(28,90)),47),(23,(24,26)))),((25,(29,((30,35),42))),27))),48),86),50),(((49,60),(51,52)),72))),(87,88)),100)),(13,61)))),((((150,158),156),152),((((((((161,162),185),194),169),184),167),170),(((164,189),174),(178,179))))),(186,188)),211),(213,215)),(205,207)),3),196),195),198),202);
 758: 1 -100166.8438 -99049.30752 (0,(((((((((((((((((((((1,201),204),200),((2,203),199)),((4,(206,208)),209)),197),(212,216)),214),210),(((((((151,159),154),(168,193)),153),(((160,((165,166),173)),171),183)),(176,181)),((((155,157),182),(172,(177,180))),((163,190),175)))),((187,191),192)),(((((5,((134,135),141)),(((((((136,137),145),(146,147)),138),139),(142,148)),((143,144),149))),((((53,54),(57,58)),55),97)),(65,131)),(((((((((6,59),71),((62,(95,96)),(64,99))),(11,56)),((((((7,112),8),9),121),(((10,((63,129),(98,101))),((115,((116,117),119)),(118,120))),(104,105))),(102,(103,(106,107))))),((((12,111),128),140),(((108,109),(113,114)),110))),((94,((122,123),(124,(125,(126,127))))),(130,(132,133)))),((((((((((14,77),66),((78,79),80)),(67,74)),((((15,82),83),(16,81)),92)),((68,69),(70,93))),((17,84),75)),76),(((((((18,85),73),((((((19,20),(((31,(34,36)),46),(((38,40),44),45))),((32,((33,37),((39,43),41))),(89,91))),(21,((25,(29,((30,35),42))),27))),(23,(24,26))),((22,(28,90)),47))),48),86),50),(((49,60),(51,52)),72))),(87,88))),(13,(61,100))))),(186,188)),((((150,158),156),152),((((((((161,162),185),194),169),184),170),167),(((164,189),174),(178,179))))),211),(213,215)),(205,207)),3),196),195),198),202);
 759: 1 -96994.46094 -99037.42599 (0,((((((((((((((((((((((1,201),204),200),((2,203),199)),197),((4,(206,208)),209)),214),210),216),212),((((((151,159),154),(168,193)),153),(((160,((165,166),173)),171),183)),(176,181))),((((155,157),182),(((163,190),172),(177,180))),175)),((187,191),192)),(((((5,((134,135),141)),(((((((136,137),145),(146,147)),138),(139,148)),((143,144),149)),142)),((((53,54),(57,58)),55),97)),(65,131)),(((((((((6,99),59),((62,(71,(95,96))),(64,94))),(11,56)),(((((((7,112),8),9),121),(((10,(((63,129),98),101)),((115,((116,117),119)),(118,120))),(104,105))),((108,109),(113,114))),((102,(103,(106,107))),110))),((12,128),111)),(((122,123),(124,(125,(126,127)))),(130,(132,133)))),((((((((((14,77),66),((78,79),80)),(67,74)),((68,69),(70,93))),92),(((15,82),83),(16,81))),(((17,84),75),76)),(((((((18,85),73),((((((19,20),((((31,(34,36)),46),(((38,40),44),45)),(32,((33,37),((39,43),41))))),(89,91)),21),(((22,(28,90)),47),(23,(24,26)))),((25,(29,((30,35),42))),27))),48),86),50),(((49,60),(51,52)),72))),(87,88))),(13,((61,140),100))))),((((150,158),156),152),((((((((161,162),185),194),169),170),184),167),(((164,189),174),(178,179))))),(186,188)),211),(213,215)),195),3),(196,(205,207))),198),202);
 760: 2 -97774.45312 -99040.62474 (0,((((((((((((((((((((((1,201),204),200),((2,203),199)),197),((4,209),(206,208))),212),216),214),210),(((((((151,159),154),(168,193)),153),(((160,((165,166),173)),171),183)),(176,181)),((((155,157),182),(((163,190),172),(177,180))),175))),((187,191),192)),(((((5,((134,135),141)),(((((((136,137),145),(146,147)),139),((143,144),149)),138),(142,148))),65),(((((53,54),(57,58)),55),97),131)),(((((((6,(11,56)),59),(((62,(95,96)),(71,94)),(64,99))),(((((((7,112),8),9),121),(((10,(((63,129),98),101)),(((115,118),119),((116,117),120))),(104,105))),((108,109),(113,114))),(((12,128),111),((102,(103,(106,107))),110)))),(((122,123),(124,(125,(126,127)))),(130,(132,133)))),((((((((((((14,77),66),((78,79),80)),(67,74)),((68,69),(70,93))),92),(((15,82),83),(16,81))),((17,84),75)),76),(((((((18,85),73),((((((19,20),(((31,(34,36)),46),(((38,40),44),45))),(((32,((33,37),((39,43),41))),89),91)),21),(((22,(28,90)),47),(23,(24,26)))),((25,(29,((30,35),42))),27))),48),86),50),(((49,60),(51,52)),72))),(87,88)),100)),(13,(61,140))))),(186,188)),((((150,158),156),152),((((((((161,162),185),194),169),170),184),167),(((164,189),174),(178,179))))),211),(213,215)),(205,207)),3),196),195),198),202);
 761: 1 -99857.95312 -99047.48891 (0,((((((((((((((((((((1,201),204),200),((2,203),199)),((4,(206,208)),209)),(197,216)),212),214),210),(((((((151,159),154),(168,193)),153),(((160,((165,166),173)),171),183)),(176,181)),((((155,157),182),(((163,190),172),(177,180))),175))),((187,191),192)),(((((5,((134,135),141)),(((((((136,137),145),(146,147)),138),139),(142,148)),((143,144),149))),((((53,54),(57,58)),55),97)),(65,131)),((((((((6,(11,56)),59),(((62,(95,96)),(71,94)),(64,99))),((((((((7,112),8),9),118),121),(((10,(((63,129),98),101)),((115,((116,117),119)),120)),(104,105))),((108,109),(113,114))),((102,(103,(106,107))),110))),(((12,111),128),100)),(61,140)),(((13,130),(132,133)),((122,123),(124,(125,(126,127)))))),(((((((((14,77),66),((78,79),80)),(67,74)),((68,69),(70,93))),((((15,82),83),(16,81)),92)),((17,(75,84)),76)),(((((((18,85),73),((((((19,20),(((((31,(34,36)),46),(((38,40),44),45)),((33,37),((39,43),41))),32)),(89,91)),21),(((22,(28,90)),47),(23,(24,26)))),((25,(29,((30,35),42))),27))),48),86),50),(((49,60),(51,52)),72))),(87,88))))),((((150,158),156),152),((((((((161,162),185),194),169),184),167),170),(((164,189),174),(178,179))))),(186,188)),211),(213,215)),195),3),(196,(205,207))),198),202);
 762: 1 -99361.42188 -99038.23093 (0,(((((((((((((((((((((1,201),204),200),((2,203),199)),197),((4,209),(206,208))),212),216),214),210),(((((((151,159),154),(168,193)),153),(((160,(171,173)),(165,166)),183)),(176,181)),((((155,157),182),(172,(177,180))),((163,190),175)))),((187,191),192)),(((((5,((134,135),141)),((((((136,137),145),(146,147)),139),(138,((143,144),149))),(142,148))),((((53,54),(57,58)),55),97)),(65,131)),((((((((6,59),(((62,(95,96)),(71,94)),(64,99))),(11,56)),(((((((7,112),8),9),121),(((10,(((63,129),98),101)),((115,((116,117),119)),(118,120))),(104,105))),((108,109),(113,114))),((102,(103,(106,107))),110))),((12,128),111)),(((122,123),(124,(125,(126,127)))),(130,(132,133)))),((((((((((14,77),66),((78,79),80)),(67,74)),(((68,69),(70,93)),92)),(((15,82),83),(16,81))),((17,84),75)),76),(((((((18,85),73),(((((((19,20),((((31,(34,36)),46),(((38,40),44),45)),(((32,37),33),((39,43),41)))),(89,91)),(21,(23,(24,26)))),(22,(28,90))),47),((25,(29,((30,35),42))),27))),48),86),50),(((49,60),(51,52)),72))),(87,88))),(13,((61,140),100))))),((((150,158),156),152),((((((((161,162),185),194),169),170),184),167),(((164,189),174),(178,179))))),(186,188)),211),(213,215)),195),3),(196,(205,207))),198),202);
 763: 1 -98696.8125 -99063.35187 (0,((((((((((((((((((((((1,201),204),200),((2,203),199)),197),((4,209),(206,208))),214),210),216),212),((((((151,159),154),(168,193)),153),((160,((165,166),(171,173))),183)),(176,181))),((((155,157),(177,180)),(172,182)),((163,190),175))),((187,191),192)),(((((5,((134,135),141)),(((((((136,137),145),(146,147)),139),((143,144),149)),(138,142)),148)),((((53,54),(57,58)),55),97)),65),((((((6,59),(((62,(95,96)),71),(64,99))),((((((((((7,112),8),9),((108,109),110)),10),((113,114),128)),105),((((63,129),101),98),(((115,((116,117),119)),(118,120)),121))),104),((((11,56),140),(102,(103,(106,107)))),(12,111)))),((94,((122,123),(124,(125,(126,127))))),(130,(132,133)))),((((((((((((14,77),66),((78,79),80)),(67,74)),((68,69),(70,93))),92),(((15,82),83),(16,81))),((17,84),75)),76),((((18,((((((19,20),((((25,(29,((30,35),42))),27),(((31,(34,36)),46),(((38,40),44),45))),(32,((33,37),((39,43),41))))),(89,91)),21),(((22,(28,90)),47),(23,(24,26)))),((48,73),85))),86),50),(((49,60),(51,52)),72))),(87,88)),131)),(13,(61,100))))),(186,188)),((((150,158),156),152),(((((((161,162),185),194),169),((164,189),174)),(167,(170,184))),(178,179)))),211),(213,215)),195),3),(196,(205,207))),198),202);
 764: 1 -95436.73438 -99038.93647 (0,(((((((((((((((((((((1,201),204),200),((2,203),199)),197),((4,209),(206,208))),212),216),214),210),(((((((151,159),154),(168,193)),153),(((160,((165,166),173)),171),183)),(176,181)),((((155,157),182),(((163,190),172),(177,180))),175))),((187,191),192)),(((((5,((134,135),141)),(((((((136,137),145),(146,147)),139),138),((143,144),149)),(142,148))),((((53,54),(57,58)),55),97)),(65,131)),(((((((((6,(11,56)),59),(((62,(95,96)),71),(64,94))),99),(((((((7,112),8),9),121),(((10,(((63,129),98),101)),((115,((116,117),119)),(118,120))),(104,105))),((108,109),(113,114))),((102,(103,(106,107))),110))),(((122,123),(124,(125,(126,127)))),(130,(132,133)))),((12,128),111)),((((((((((14,77),66),((78,79),80)),(67,74)),((68,69),(70,93))),92),(((15,82),83),(16,81))),(((17,84),75),76)),(((((((18,85),73),(((((19,20),((((31,(34,36)),46),(((38,40),44),45)),((32,((33,37),((39,43),41))),(89,91)))),(21,(23,(24,26)))),((22,(28,90)),47)),((25,(29,((30,35),42))),27))),48),86),50),(((49,60),(51,52)),72))),(87,88))),(13,((61,140),100))))),((((150,158),156),152),((((((((161,162),185),194),169),170),184),167),(((164,189),174),(178,179))))),(186,188)),211),(213,215)),195),3),(196,(205,207))),198),202);
 765: 1 -95777.72656 -99043.60179 (0,(((((((((((((((((((((1,201),204),200),((2,203),199)),197),((4,209),(206,208))),212),216),214),210),(((((((151,159),154),(168,193)),153),(((160,((165,166),173)),171),183)),(176,181)),((((155,157),182),(((163,190),172),(177,180))),175))),((187,191),192)),(((((5,((134,135),141)),(((((((136,137),145),(146,147)),139),((143,144),149)),(138,142)),148)),((((53,54),(57,58)),55),97)),(65,131)),((((((((6,59),(((62,(95,96)),(71,94)),(64,99))),(11,56)),(((((((((7,112),8),9),118),121),102),(((((10,(((63,129),98),101)),120),(115,((116,117),119))),105),104)),((108,109),(113,114))),((103,(106,107)),110))),((12,111),128)),((61,140),100)),(((13,130),(132,133)),((122,123),(124,(125,(126,127)))))),(((((((((14,77),66),((78,79),80)),(67,74)),((68,69),(70,93))),((((15,82),83),(16,81)),92)),((17,84),75)),((((18,(((((((19,20),((((31,(34,36)),46),(((38,40),44),45)),(32,((33,37),((39,43),41))))),(89,91)),21),(((22,(28,90)),47),(23,(24,26)))),((25,(29,((30,35),42))),27)),((48,73),85))),86),50),((((49,60),(51,52)),72),76))),(87,88))))),((((150,158),156),152),(((((((161,162),185),194),169),(170,184)),167),(((164,189),174),(178,179))))),(186,188)),211),(213,215)),195),3),(196,(205,207))),198),202);
 766: 1 -99328.86719 -99043.39608 (0,((((((((((((((((((((1,201),204),200),((2,203),199)),197),((4,209),(206,208))),216),(210,214)),212),(((((((151,159),154),(168,193)),153),(176,181)),(((160,((165,166),173)),171),183)),(((155,157),182),(((163,190),172),(175,(177,180)))))),((187,191),192)),((((5,(((134,135),141),(((((((136,137),145),(146,147)),139),((143,144),149)),(138,148)),142))),((((53,54),(57,58)),55),97)),(65,131)),((((((((6,59),(((62,(95,96)),(71,94)),(64,99))),(11,56)),(((((((7,112),8),9),121),(((10,(((63,129),98),101)),(((115,118),((116,117),119)),120)),(104,105))),((108,109),(113,114))),((102,(103,(106,107))),110))),((12,128),111)),(((122,123),(124,(125,(126,127)))),(130,(132,133)))),(((((((((14,77),66),((78,79),80)),(67,74)),((68,69),(70,93))),((((15,82),83),(16,81)),92)),((17,84),75)),((((((18,85),(((((19,20),((((31,(34,36)),46),(((38,40),44),45)),((32,((39,43),41)),(33,37)))),((21,(23,(24,26))),(((22,(28,90)),47),(89,91)))),((25,(29,((30,35),42))),27)),(48,73))),86),50),(((49,60),(51,52)),72)),76)),(87,88))),(13,((61,140),100))))),(186,188)),((((150,158),156),152),((((((((161,162),185),194),169),184),170),167),(((164,189),174),(178,179))))),211),(213,215)),195),3),(196,(205,207))),198),202);
 767: 1 -97842.48438 -99040.60679 (0,(((((((((((((((((((((1,201),204),200),((2,203),199)),197),((4,209),(206,208))),212),216),214),210),(((((((151,159),154),(168,193)),153),(((160,171),183),(176,181))),((165,166),173)),((((155,157),182),(((163,190),172),(177,180))),175))),((187,191),192)),(((((5,((134,135),141)),(((((((136,137),145),(146,147)),142),138),(139,148)),((143,144),149))),((((53,54),(57,58)),55),97)),(65,131)),((((((((6,59),(((62,(95,96)),71),(64,99))),(11,56)),(((((((7,112),8),9),118),121),((((10,(((63,129),98),101)),((115,((116,117),119)),120)),105),104)),(102,(103,(106,107))))),((((12,111),128),140),(((108,109),110),(113,114)))),((94,((122,123),(124,(125,(126,127))))),(130,(132,133)))),((((((((((14,77),66),((78,79),80)),(67,74)),(((68,69),(70,93)),92)),(((15,82),83),(16,81))),((17,84),75)),76),(((((((18,85),73),((((((19,20),((((31,(34,36)),46),(((38,40),44),45)),(32,((33,37),((39,43),41))))),(89,91)),21),(((22,(28,90)),47),(23,(24,26)))),((25,(29,((30,35),42))),27))),48),86),50),(((49,60),(51,52)),72))),(87,88))),(13,(61,100))))),(186,188)),((((150,158),156),152),((((((((161,162),185),194),169),170),184),167),(((164,189),174),(178,179))))),211),(213,215)),195),3),(196,(205,207))),198),202);
 768: 1 -101097.0391 -99044.95745 (0,((((((((((((((((((((1,201),204),200),((2,203),199)),((4,209),(206,208))),197),216),(210,214)),212),(((((((151,159),154),(168,193)),153),(((160,((165,166),173)),171),183)),(176,181)),((((155,157),(177,180)),(((163,190),172),182)),175))),((187,191),192)),(((((5,((134,135),141)),(((((((136,137),145),(146,147)),139),((143,144),149)),138),(142,148))),((((53,54),(57,58)),55),97)),(65,131)),((((((((6,59),((((62,(95,96)),94),71),(64,99))),(11,56)),(((((((7,112),8),9),121),((((10,63),((98,129),101)),((115,((116,117),119)),(118,120))),(104,105))),((108,109),(113,114))),((102,(103,(106,107))),110))),((12,128),111)),(((122,123),(124,(125,(126,127)))),(130,(132,133)))),((((((((14,77),66),((67,74),((78,79),80))),((68,69),(70,93))),((((15,82),83),(16,81)),92)),(((17,84),75),76)),((((((18,85),(((((((19,20),(((((31,(34,36)),46),(((38,40),44),45)),((33,37),((39,43),41))),32)),(89,91)),21),(((22,(28,90)),47),(23,(24,26)))),((25,(29,((30,35),42))),27)),(48,73))),86),50),(((49,60),(51,52)),72)),(87,88))),100)),(13,(61,140))))),((((150,158),156),152),((((((((((161,162),185),194),169),174),(164,189)),170),184),167),(178,179)))),(186,188)),211),(213,215)),195),3),(196,(205,207))),198),202);
 769: 1 -95522.98438 -99052.30011 (0,(((((((((((((((((((((1,201),204),200),((2,203),199)),(((4,209),(206,208)),212)),197),216),214),210),(((((((151,159),154),(168,193)),153),(((160,((165,166),173)),171),183)),(176,181)),((((155,157),(177,180)),(172,182)),((163,190),175)))),((187,191),192)),(((((5,((134,135),141)),(((((((136,137),145),(146,147)),139),((143,144),149)),138),(142,148))),((((53,54),(57,58)),55),97)),(65,131)),((((((((6,59),(((62,(95,96)),71),(64,99))),(11,56)),((((((7,112),8),9),121),(((10,(((63,129),98),101)),((115,((116,117),119)),(118,120))),(104,105))),(102,(103,(106,107))))),((12,111),((((108,109),110),((113,114),128)),140))),((94,((122,123),(124,(125,(126,127))))),(130,(132,133)))),(((((((((((14,77),66),((78,79),80)),(67,74)),((68,69),(70,93))),92),(((15,82),83),(16,81))),((17,84),75)),76),(((((((18,85),73),((((19,20),((((31,(34,36)),46),(((38,40),44),45)),((32,((33,37),((39,43),41))),(89,91)))),(21,((25,(29,((30,35),42))),27))),(((22,(28,90)),47),(23,(24,26))))),48),86),50),(((49,60),(51,52)),72))),(87,88))),(13,(61,100))))),(186,188)),((((150,158),156),152),(((((((161,162),185),194),169),(170,184)),167),(((164,189),174),(178,179))))),211),(213,215)),3),(205,207)),196),195),198),202);
 770: 1 -98536.14062 -99043.40236 (0,(((((((((((((((((((((1,201),204),200),((2,203),199)),((4,(206,208)),209)),197),216),(210,214)),212),((((((((151,159),154),193),153),168),(176,181)),(((160,((165,166),173)),171),183)),(((155,157),(175,(177,180))),(((163,190),172),182)))),((187,191),192)),(((((5,((134,135),141)),(((((((136,137),145),(146,147)),139),((143,144),149)),(138,142)),148)),((((53,54),(57,58)),55),97)),(65,131)),((((((((6,59),((((62,(95,96)),94),71),(64,99))),(11,56)),((((((7,112),8),9),((108,109),(113,114))),((((10,(((63,129),98),101)),((115,((116,117),119)),(118,120))),(104,105)),121)),((102,(103,(106,107))),110))),((12,128),111)),(((122,123),(124,(125,(126,127)))),(130,(132,133)))),(((((((((((14,77),66),((78,79),80)),(67,74)),((68,69),(70,93))),92),(((15,82),83),(16,81))),((17,84),75)),76),((((((18,(73,85)),(((((19,20),((((31,(34,36)),46),(((38,40),44),45)),((32,((33,37),((39,43),41))),(89,91)))),21),(((22,(28,90)),47),(23,(24,26)))),((25,(29,((30,35),42))),27))),48),86),50),(((49,60),(51,52)),72))),(87,88))),(13,((61,140),100))))),((((150,158),156),152),(((((((161,162),185),194),169),(167,170)),184),(((164,189),174),(178,179))))),(186,188)),215),213),211),195),3),(196,(205,207))),198),202);
 771: 2 -103464.6875 -99030.85102 (0,(((((((((((((((((((((1,201),204),200),((2,203),199)),197),((4,(206,208)),209)),212),216),214),210),(((((((151,159),154),(168,193)),153),(((160,((165,166),173)),171),183)),(176,181)),((((155,157),182),(((163,190),172),(177,180))),175))),((187,191),192)),(((((5,((134,135),141)),(((((((136,137),145),(146,147)),139),((143,144),149)),138),(142,148))),((((53,54),(57,58)),55),97)),(65,131)),((((((((6,59),(((62,(95,96)),(71,94)),(64,99))),(11,56)),(((((((7,112),8),9),121),(((10,(((63,129),98),101)),((115,((116,117),119)),(118,120))),(104,105))),((108,109),(113,114))),((102,(103,(106,107))),110))),((12,128),111)),(((122,123),(124,(125,(126,127)))),(130,(132,133)))),((((((((((14,77),66),((78,79),80)),(67,74)),(((68,69),(70,93)),92)),(((15,82),83),(16,81))),((17,84),75)),76),(((((((18,85),73),(((((19,20),((((31,(34,36)),46),(((38,40),44),45)),((32,((33,37),((39,43),41))),(89,91)))),21),(((22,(28,90)),47),(23,(24,26)))),((25,(29,((30,35),42))),27))),48),86),50),(((49,60),(51,52)),72))),(87,88))),(13,((61,140),100))))),((((150,158),156),152),(((((((161,162),185),194),169),((164,189),174)),(167,(170,184))),(178,179)))),(186,188)),211),(213,215)),195),3),(196,(205,207))),198),202);
 772: 3 -97868.70312 -99053.28072 (0,(((((((((((((((((((((1,201),204),200),((2,203),199)),197),((4,209),(206,208))),212),216),214),210),(((((((151,159),154),(168,193)),153),(((160,((165,166),173)),171),183)),(176,181)),((((155,157),(177,180)),(172,182)),((163,190),175)))),((187,191),192)),(((((5,((134,135),141)),(((((((136,137),145),(146,147)),142),138),(139,((143,144),149))),148)),((((53,54),(57,58)),55),97)),(65,131)),((((((((6,59),(((62,(95,96)),71),(64,99))),(11,56)),((((((7,112),8),9),((108,109),110)),((113,114),128)),((((10,(((63,129),98),101)),(((115,118),((116,117),119)),120)),(104,105)),((102,(103,(106,107))),121)))),((12,111),140)),((94,((122,123),(124,(125,(126,127))))),(130,(132,133)))),((((((((((((14,77),66),((78,79),80)),(67,74)),((68,69),(70,93))),92),(((15,82),83),(16,81))),((17,84),75)),76),(((((((18,85),73),(((((19,20),((((31,(34,36)),46),(((38,40),44),45)),((32,((33,37),((39,43),41))),(89,91)))),21),(((22,(28,90)),47),(23,(24,26)))),((25,(29,((30,35),42))),27))),48),86),50),(((49,60),(51,52)),72))),87),88)),(13,(61,100))))),(186,188)),((((150,158),156),152),((((((((161,162),185),194),169),170),167),184),(((164,189),174),(178,179))))),211),(213,215)),195),3),(196,(205,207))),198),202);
 773: 2 -98087.17188 -99053.47387 (0,((((((((((((((((((((((1,201),204),200),((2,203),199)),197),((4,209),(206,208))),210),(214,216)),212),(((((((151,159),154),193),153),168),(176,181)),(((160,((165,166),173)),171),183))),((((155,157),(177,180)),(((163,190),172),182)),175)),((187,191),192)),(((((5,((134,135),141)),(((((((136,137),145),(146,147)),139),((143,144),149)),(138,142)),148)),((((53,54),(57,58)),55),97)),(65,131)),((((((((((6,(11,56)),59),(64,(71,94))),(62,(95,96))),((((((((7,112),8),9),121),(((10,(((63,129),98),101)),((115,((116,117),119)),120)),(104,105))),((108,109),(113,114))),((102,(103,(106,107))),110)),(99,118))),(((122,123),(124,(125,(126,127)))),(130,(132,133)))),((61,140),100)),((12,128),111)),(((((((((((14,77),66),((78,79),80)),(67,74)),((68,69),(70,93))),92),(((15,82),83),(16,81))),((17,84),75)),76),(((((((18,85),73),(((((19,20),((((31,(34,36)),46),(((38,40),44),45)),((32,((33,37),((39,43),41))),(89,91)))),(21,(23,(24,26)))),((22,(28,90)),47)),((25,(29,((30,35),42))),27))),48),86),50),(((49,60),(51,52)),72))),(87,88))),13))),((((150,158),156),152),((((((((161,162),185),194),169),170),184),167),(((164,189),174),(178,179))))),(186,188)),211),(213,215)),(205,207)),3),196),195),198),202);
 774: 1 -99701.27344 -99034.76891 (0,(((((((((((((((((((((1,201),204),200),((2,203),199)),197),((4,209),(206,208))),212),216),214),210),(((((((151,159),154),(168,193)),153),(((160,((165,166),173)),171),183)),(176,181)),((((155,157),182),(((163,190),172),(177,180))),175))),((187,191),192)),(((((5,((134,135),141)),(((((((136,137),145),(146,147)),139),((143,144),149)),(138,142)),148)),((((53,54),(57,58)),55),97)),(65,131)),(((((((((6,59),71),(((62,(95,96)),94),(64,99))),((((((((7,112),8),9),118),121),(((10,(((63,129),98),101)),((115,((116,117),119)),120)),(104,105))),((108,109),(113,114))),((102,(103,(106,107))),110))),(11,56)),(((12,111),128),((61,140),100))),(((122,123),(124,(125,(126,127)))),(130,(132,133)))),((((((((((14,77),66),((78,79),80)),(67,74)),((((15,82),83),(16,81)),92)),((68,69),(70,93))),(((17,84),75),76)),(((((((18,85),73),(((((((19,20),((((31,(34,36)),46),(((38,40),44),45)),(32,((33,37),((39,43),41))))),(89,91)),(21,(23,(24,26)))),(22,(28,90))),47),((25,(29,((30,35),42))),27))),48),86),50),(((49,60),(51,52)),72))),87),88)),13))),((((150,158),156),152),((((((((161,162),185),194),169),170),184),167),(((164,189),174),(178,179))))),(186,188)),211),(213,215)),195),3),(196,(205,207))),198),202);
 775: 1 -100287.2578 -99055.26577 (0,(((((((((((((((((((((1,201),204),200),((2,203),199)),197),((4,209),(206,208))),212),216),214),210),(((((((151,159),154),(168,193)),153),(((160,((165,166),173)),171),183)),(176,181)),((((155,157),(177,180)),(172,182)),((163,190),175)))),((187,191),192)),((((((5,((134,135),141)),(((((((136,137),145),(146,147)),139),((143,144),149)),(138,142)),148)),65),131),((((53,54),(57,58)),55),97)),(((((((((6,(95,96)),(64,99)),((59,71),62)),(11,56)),(((((((7,112),8),9),118),121),(((10,(((63,129),98),101)),((115,((116,117),119)),120)),(104,105))),(102,(103,(106,107))))),((94,((122,123),(124,(125,(126,127))))),(130,(132,133)))),(((12,111),128),((((108,109),110),(113,114)),140))),((((((((((((14,77),66),((78,79),80)),(67,74)),((68,69),(70,93))),92),(((15,82),83),(16,81))),((17,84),75)),76),(((((((18,85),73),((((((19,20),((((31,(34,36)),46),(((38,40),44),45)),(32,((33,37),((39,43),41))))),(89,91)),21),(((22,(28,90)),47),(23,(24,26)))),((25,(29,((30,35),42))),27))),48),86),50),(((49,60),(51,52)),72))),87),88)),(13,(61,100))))),((((150,158),156),152),((((((((161,162),185),194),169),184),167),170),(((164,189),174),(178,179))))),(186,188)),211),(213,215)),(205,207)),196),(3,195)),198),202);
 776: 1 -97979.85938 -99041.14317 (0,(((((((((((((((((((((1,201),204),200),((2,203),199)),((4,(206,208)),209)),197),216),(210,214)),212),((((((151,159),154),(168,193)),153),(((160,((165,166),173)),171),183)),(176,181))),((((155,157),182),(172,(177,180))),((163,190),175))),((187,191),192)),(((((5,((134,135),141)),(((((((136,137),145),(146,147)),139),138),((143,144),149)),(142,148))),((((53,54),(57,58)),55),97)),(65,131)),(((((((6,(11,56)),(59,(((62,(95,96)),(71,94)),(64,99)))),(((((((7,112),8),9),121),(((10,(((63,129),98),101)),((115,((116,117),119)),(118,120))),(104,105))),((108,109),(113,114))),((102,(103,(106,107))),110))),((12,128),111)),(((122,123),(124,(125,(126,127)))),(130,(132,133)))),(((((((((((14,77),66),((78,79),80)),(67,74)),((68,69),(70,93))),92),(((15,82),83),(16,81))),((17,84),75)),76),(((((18,85),((((((((19,20),((((31,(34,36)),46),(((38,40),44),45)),(((32,37),33),((39,43),41)))),(89,91)),(21,(23,(24,26)))),(22,(28,90))),47),((25,(29,((30,35),42))),27)),(48,73))),86),50),(((49,60),(51,52)),72))),(87,88))),((13,140),(61,100))))),(186,188)),((((150,158),156),152),((((((((161,162),185),194),169),((164,189),174)),(170,184)),167),(178,179)))),211),(213,215)),195),3),(196,(205,207))),198),202);
 777: 1 -97908.3125 -99048.07665 (0,((((((((((((((((((((((1,201),204),200),((2,203),199)),197),((4,(206,208)),209)),212),216),214),210),((((((151,159),154),(168,193)),153),(((160,((165,166),173)),171),183)),(176,181))),((((155,157),(177,180)),(((163,190),172),182)),175)),((187,191),192)),((((((5,(134,135)),141),(((((((136,137),145),(146,147)),139),((143,144),149)),138),(142,148))),((((53,54),(57,58)),55),97)),(65,131)),((((((((((6,59),56),((((62,(95,96)),94),71),64)),99),((((((((7,112),8),9),118),121),(((10,(((63,129),98),101)),((115,((116,117),119)),120)),(104,105))),((108,109),(113,114))),((102,(103,(106,107))),110))),(11,(61,140))),(((12,111),128),100)),(((122,123),(124,(125,(126,127)))),(130,(132,133)))),(((((((((((14,77),66),((78,79),80)),(67,74)),((68,69),(70,93))),92),(((15,82),83),(16,81))),((17,84),75)),76),(((((((18,85),73),(((((19,20),((((31,(34,36)),46),(((38,40),44),45)),(32,((33,37),((39,43),41))))),(89,91)),(21,((25,(29,((30,35),42))),27))),(((22,(28,90)),47),(23,(24,26))))),48),86),50),(((49,60),(51,52)),72))),(87,88))),13))),(186,188)),((((150,158),156),152),(((((((161,162),185),194),169),(170,184)),167),(((164,189),174),(178,179))))),211),(213,215)),195),3),(196,(205,207))),198),202);
 778: 1 -99997.60938 -99035.92627 (0,(((((((((((((((((((((1,201),204),200),((2,203),199)),197),((4,209),(206,208))),214),216),210),212),(((((((151,159),154),(168,193)),153),(((160,((165,166),173)),171),183)),(176,181)),(((155,157),182),(((163,190),172),(175,(177,180)))))),((187,191),192)),(((((5,134),((135,(((((((136,137),145),(146,147)),139),((143,144),149)),(138,148)),142)),141)),((((53,54),(57,58)),55),97)),(65,131)),(((((((6,(11,56)),(59,(((62,(95,96)),(71,94)),(64,99)))),((((((((7,112),8),9),118),121),(((10,(((63,129),98),101)),((115,((116,117),119)),120)),(104,105))),((108,109),(113,114))),((102,(103,(106,107))),110))),((12,111),128)),(((122,123),(124,(125,(126,127)))),(130,(132,133)))),((((((((((14,77),66),((78,79),80)),(67,74)),((68,69),(70,93))),92),(((15,82),83),(16,81))),(((17,84),75),76)),(((((((18,85),73),((((((19,20),((((31,(34,36)),46),(((38,40),44),45)),(32,((33,37),((39,43),41))))),(89,91)),21),(((22,(28,90)),47),(23,(24,26)))),((25,(29,((30,35),42))),27))),48),86),50),(((49,60),(51,52)),72))),(87,88))),(13,((61,140),100))))),(186,188)),((((150,158),156),152),((((((((161,162),185),194),169),170),184),167),(((164,189),174),(178,179))))),211),(213,215)),195),3),(196,(205,207))),198),202);
 779: 1 -97606.375 -99045.77899 (0,((((((((((((((((((((1,201),204),200),((2,203),199)),((4,(206,208)),209)),197),(212,216)),214),210),(((((((151,159),154),(168,193)),153),(((160,((165,166),173)),171),183)),(176,181)),(((155,157),((175,177),180)),((163,190),(172,182))))),((187,191),192)),(((((5,((134,135),141)),(((((((136,137),145),(146,147)),139),((143,144),149)),(138,142)),148)),((((53,54),(57,58)),55),97)),(65,131)),(((((((6,59),(((62,(95,96)),(71,94)),(64,99))),(11,56)),((((((((7,112),8),9),118),121),(((10,(((63,129),98),101)),(((115,116),(117,119)),120)),(104,105))),((108,109),(113,114))),((102,(103,(106,107))),110))),(((12,128),111),((61,140),100))),(((13,130),(132,133)),((122,123),(124,(125,(126,127)))))),(((((((((14,77),66),((78,79),80)),(67,74)),((((15,82),83),(16,81)),92)),((68,69),(70,93))),(((17,84),75),76)),(((((((18,85),73),((((((19,20),(((31,(34,36)),46),(((38,40),44),45))),((32,((33,37),((39,43),41))),(89,91))),21),(((22,(28,90)),47),(23,(24,26)))),((25,(29,((30,35),42))),27))),48),86),50),(((49,60),(51,52)),72))),(87,88))))),((((150,158),156),152),((((((((161,162),185),194),169),184),167),170),(((164,189),174),(178,179))))),(186,188)),211),(213,215)),195),3),(196,(205,207))),198),202);
 780: 2 -97042.47656 -99066.86912 (0,((((((((((((((((((((((1,201),204),200),((2,203),199)),197),((4,209),(206,208))),214),210),216),212),((((((151,159),154),(153,(168,193))),(160,((165,166),173))),(171,183)),(176,181))),((((155,157),(163,190)),((172,182),(177,180))),175)),((187,191),192)),((((((5,((134,135),141)),(((((((136,137),145),(146,147)),139),((143,144),149)),(138,142)),148)),((((53,54),(57,58)),55),97)),(((((6,59),(((62,(95,96)),71),(64,99))),((((((7,112),8),9),((108,109),110)),((113,114),128)),((((10,(((63,129),98),101)),((((115,118),((116,117),119)),120),121)),105),((102,(103,(106,107))),104)))),(((11,56),140),(12,111))),((94,((122,123),(124,(125,(126,127))))),(130,(132,133))))),((13,(61,100)),((((((((((((14,77),66),((78,79),80)),(67,74)),((68,69),(70,93))),92),(((15,82),83),(16,81))),((17,84),75)),76),(((((((18,85),73),((((((19,20),((((31,(34,36)),46),(((38,40),44),45)),(32,((33,37),((39,43),41))))),((((25,(29,((30,35),42))),27),89),91)),(21,(22,(28,90)))),(23,(24,26))),47)),48),86),50),(((49,60),(51,52)),72))),(87,88)),65))),131)),(186,188)),((((150,158),156),152),(((((((161,162),185),194),169),((164,189),174)),(170,184)),(167,(178,179))))),211),(213,215)),195),3),(196,(205,207))),198),202);
 781: 1 -97676.23438 -99061.74864 (0,(((((((((((((((((((((1,201),204),200),((2,203),199)),197),((4,209),(206,208))),(212,214)),216),210),((((((151,159),154),(168,193)),153),(((160,(171,173)),(165,166)),183)),(176,181))),((((155,157),182),(((163,190),172),(177,180))),175)),((187,191),192)),(((5,(((134,135),141),(((((((136,137),145),(146,147)),139),((143,144),149)),(138,142)),148))),((((53,54),(57,58)),55),97)),(((((((((6,59),((((62,(95,96)),94),71),(64,99))),(11,56)),((((((((7,112),8),9),118),121),((10,((63,129),(98,101))),((104,105),(((115,119),(116,117)),120)))),((108,109),(113,114))),((102,(103,(106,107))),110))),((61,140),100)),((12,111),128)),(((122,123),(124,(125,(126,127)))),(130,(132,133)))),13),((((((((((14,77),66),((67,74),((78,79),80))),92),((68,69),(70,93))),(((15,82),83),(16,81))),(((17,84),75),76)),((((((((18,85),73),((((19,20),((((31,(34,36)),46),(((38,40),44),45)),((32,((33,37),((39,43),41))),(89,91)))),21),(((22,(28,90)),47),(23,(24,26))))),(25,(27,(29,((30,35),42))))),48),86),50),(((49,60),(51,52)),72))),(87,88)),(65,131))))),(186,188)),(((((150,158),156),152),(164,189)),((((((((161,162),185),194),170),169),184),167),(174,(178,179))))),215),(211,213)),195),3),(196,(205,207))),198),202);
 782: 1 -98144.55469 -99047.47562 (0,((((((((((((((((((((1,201),204),200),((2,203),199)),((4,((206,208),212)),209)),197),216),214),210),((((((((151,159),154),(168,193)),153),160),(176,181)),((((165,166),173),171),183)),((((155,157),182),(((163,190),172),(177,180))),175))),((187,191),192)),((((5,((134,135),141)),(((((((136,137),145),(146,147)),139),((143,144),149)),(138,148)),142)),(((53,54),(55,(57,58))),97)),((((((((6,59),(((62,(95,96)),(71,94)),(64,99))),(11,56)),(((((((7,112),8),9),121),(((10,(((63,129),98),101)),(105,(115,((116,117),119)))),(104,(118,120)))),((108,109),(113,114))),((102,(103,(106,107))),110))),((12,128),111)),(((122,123),(124,(125,(126,127)))),(130,(132,133)))),(13,((61,140),100))),(((((((((((14,77),66),((78,79),80)),(67,74)),((68,69),(70,93))),92),(((15,82),83),(16,81))),(((17,84),75),76)),(((((((18,85),73),((((((19,20),((((31,(34,36)),46),(((38,40),44),45)),(32,((33,37),((39,43),41))))),(89,91)),21),(((22,(28,90)),47),(23,(24,26)))),((25,(29,((30,35),42))),27))),48),86),50),(((49,60),(51,52)),72))),(87,88)),(65,131))))),(186,188)),((((150,158),156),152),((((((((161,162),185),194),169),170),184),167),(((164,189),174),(178,179))))),211),(213,215)),195),3),(196,(205,207))),198),202);
 783: 2 -102390.6406 -99050.79907 (0,(((((((((((((((((((((1,201),204),200),((2,203),199)),197),((4,209),(206,208))),212),216),214),210),((((((151,159),154),(168,193)),153),((160,((165,166),(171,173))),((176,181),183))),((((155,157),182),(172,(177,180))),((163,190),175)))),((187,191),192)),(((((5,((134,135),141)),(((((((136,137),145),(146,147)),139),((143,144),149)),(138,142)),148)),((((53,54),(57,58)),55),97)),(65,131)),(((((((((6,59),(64,99)),((62,(95,96)),71)),(((((((7,112),8),9),118),121),((((10,(((63,129),98),101)),120),(105,(115,((116,117),119)))),104)),((11,56),(102,(103,(106,107)))))),(((108,109),110),(113,114))),(((12,111),128),140)),((94,((122,123),(124,(125,(126,127))))),(130,(132,133)))),(((((((((((14,77),66),((78,79),80)),(67,74)),((68,69),(70,93))),92),(((15,82),83),(16,81))),(((17,84),75),76)),(((((((18,85),73),((((((19,20),((((31,(34,36)),46),(((38,40),44),45)),(32,((33,37),((39,43),41))))),(89,91)),21),(((22,(28,90)),47),(23,(24,26)))),((25,(29,((30,35),42))),27))),48),86),50),(((49,60),(51,52)),72))),87),88)),(13,(61,100))))),((((150,158),156),152),((((((((161,162),185),194),169),((164,189),174)),184),170),(167,(178,179))))),(186,188)),211),(213,215)),195),196),(3,(205,207))),198),202);
 784: 1 -97994.92188 -99076.59074 (0,((((((((((((((((((((((1,201),204),200),((2,203),199)),197),((4,209),(206,208))),214),210),216),212),((((((151,159),154),153),(168,193)),(176,181)),((160,(171,183)),((165,166),173)))),((((155,157),(163,190)),((172,182),(177,180))),175)),((187,191),192)),((((((5,((134,135),141)),(((((((136,137),145),(146,147)),139),((143,144),149)),(138,142)),148)),((((53,54),(57,58)),55),97)),65),131),(((((((((6,12),59),((62,(95,96)),71)),(64,99)),((((((((7,112),8),9),((108,109),110)),((113,114),128)),(((10,(((63,129),98),101)),((((115,118),((116,117),119)),120),121)),(104,105))),(102,(103,(106,107)))),(((11,56),140),111))),(((94,((122,123),(124,(125,(126,127))))),130),(132,133))),(((((((((((14,77),66),((78,79),80)),(67,74)),((68,69),(70,93))),92),(((15,82),83),(16,81))),((17,84),75)),76),(((((((18,85),73),((((((19,20),((((31,(34,36)),46),(((38,40),44),45)),(32,((33,37),((39,43),41))))),((((25,(29,((30,35),42))),27),89),91)),(21,22)),((23,(24,26)),(28,90))),47)),48),86),50),(((49,60),(51,52)),72))),(87,88))),13),(61,100)))),((((150,158),156),152),((((((((161,162),185),194),169),((164,189),174)),170),(167,(178,179))),184))),(186,188)),215),(211,213)),195),3),(196,(205,207))),198),202);
 785: 1 -98794.48438 -99088.16041 (0,(((((((((((((((((((((1,201),204),200),((2,203),199)),197),((4,209),(206,208))),214),210),216),212),(((((((151,159),154),193),153),168),(((160,((165,166),173)),171),183)),(176,181))),((((155,157),182),(((163,190),172),(177,180))),175)),(((((((((((((5,((134,135),141)),(((((((136,137),145),(146,147)),139),((143,144),149)),(138,148)),142)),65),140),(11,56)),(12,111)),(104,110)),((((7,112),8),9),((108,109),((113,114),128)))),(((10,(105,120)),(98,101)),((115,((116,117),119)),121))),(((((13,94),((122,123),(124,(125,(126,127))))),(130,(132,133))),(((53,((54,(57,58)),55)),97),(102,(103,(106,107))))),((((((((((((14,77),66),((78,79),80)),(67,74)),92),((68,69),(70,93))),(((15,82),83),(16,81))),((17,84),75)),76),((((18,(((19,20),((21,((((25,(29,((30,35),42))),27),37),((32,33),((39,43),41)))),(((((22,(28,90)),47),(23,(24,26))),(89,91)),(((31,(34,36)),46),(((38,40),44),45))))),(48,(73,85)))),86),50),(((49,60),(51,52)),72))),(87,88)),100))),(((6,((62,(95,96)),(64,99))),71),(59,((63,129),118)))),(61,131)),((187,191),192))),(186,188)),((((150,158),156),152),((((((((161,162),185),194),169),184),167),170),(((164,189),174),(178,179))))),215),(211,213)),195),3),(196,(205,207))),198),202);
 786: 1 -100056.6953 -99043.77694 (0,(((((((((((((((((((((1,201),204),200),((2,203),199)),197),((4,209),(206,208))),212),216),214),210),(((((((151,159),154),(168,193)),153),(((160,((165,166),173)),171),183)),(176,181)),(((155,157),((((163,190),172),182),(177,180))),175))),((187,191),192)),((((((5,141),134),(135,(((((((136,137),145),(146,147)),139),((143,144),149)),(138,142)),148))),((((53,54),(57,58)),55),97)),(((((((6,59),(((62,(95,96)),(71,94)),(64,99))),100),(((((((((7,112),8),9),118),121),(((10,(((63,129),98),101)),((115,(117,119)),(116,120))),(104,105))),((108,109),(113,114))),((102,(103,(106,107))),110)),((13,(((((((((((14,77),66),((78,79),80)),(67,74)),((68,69),(70,93))),92),(((15,82),83),(16,81))),((17,84),75)),76),(((((18,85),(((((((19,20),((((31,(34,36)),46),(((38,40),44),45)),(32,((33,37),((39,43),41))))),(89,91)),21),(((22,(28,90)),47),(23,(24,26)))),((25,(29,((30,35),42))),27)),(48,73))),86),50),(((49,60),(51,52)),72))),(87,88))),(((122,123),(124,(125,(126,127)))),(130,(132,133)))))),((12,128),111)),((11,56),61)),140)),(65,131))),(186,188)),((((150,158),156),152),((((((((161,162),185),194),169),170),184),167),(((164,189),174),(178,179))))),211),(213,215)),195),3),(196,(205,207))),198),202);
 787: 1 -95580.59375 -99055.29951 (0,(((((((((((((((((((((1,201),204),200),((2,203),199)),197),((4,209),(206,208))),216),(210,214)),212),((((((151,159),154),(168,193)),153),(((160,((165,166),173)),171),183)),(176,181))),(((((155,157),182),(172,(177,180))),(163,190)),175)),((187,191),192)),(((((5,((134,135),141)),(((((((136,137),145),(146,147)),139),((143,144),149)),(138,142)),148)),((((53,54),(57,58)),55),97)),(65,131)),((((((((6,(11,56)),59),(((62,(95,96)),(71,94)),(64,99))),(((((((7,112),8),9),118),121),((((10,63),((98,129),101)),((115,((116,117),119)),120)),105)),((102,(103,(106,107))),104))),(((12,111),128),((((108,109),110),(113,114)),140))),(((122,123),(124,(125,(126,127)))),(130,(132,133)))),(((((((((((14,77),66),((78,79),80)),(67,74)),((68,69),(70,93))),92),(((15,82),83),(16,81))),((17,84),75)),76),(((((18,85),((((((19,20),((((31,(34,36)),46),(((38,40),44),45)),(((33,37),((39,43),41)),(89,91)))),(21,(23,(24,26)))),((22,(28,90)),47)),(((25,(29,((30,35),42))),27),32)),(48,73))),86),50),(((49,60),(51,52)),72))),(87,88))),(13,(61,100))))),((((150,158),156),152),(((((((161,162),185),194),169),184),(((167,(178,179)),174),170)),(164,189)))),(186,188)),211),(213,215)),195),3),(196,(205,207))),198),202);
 788: 1 -96216.10938 -99049.83993 (0,(((((((((((((((((((((((1,201),204),200),((2,203),199)),197),((4,209),(206,208))),212),214),216),210),(((((((151,159),154),(168,193)),153),(((160,((165,166),173)),171),183)),(176,181)),((((155,157),182),(((163,190),172),(177,180))),175))),((187,191),192)),(((((5,((134,135),141)),(((((((136,137),145),(146,147)),139),((143,144),149)),(138,142)),148)),((((53,54),(57,58)),55),97)),(65,131)),(((((((((6,59),(((62,(95,96)),(71,94)),(64,99))),100),((((((((7,112),8),9),118),121),(((10,(((63,129),98),101)),((115,((116,117),119)),120)),(104,105))),((108,109),(113,114))),((102,(103,(106,107))),110))),(11,56)),(((12,111),128),(61,140))),((((122,123),(124,(125,(126,127)))),(132,133)),130)),((((((((((14,77),66),((78,79),80)),(67,74)),((68,69),(70,93))),92),(((15,82),83),(16,81))),((17,84),75)),(((((((18,(73,85)),(((((19,20),((((31,(34,36)),46),(((38,40),44),45)),((32,((33,37),((39,43),41))),(89,91)))),21),(((22,(28,90)),47),(23,(24,26)))),((25,(29,((30,35),42))),27))),48),86),50),(((49,60),(51,52)),72)),76)),(87,88))),13))),((((150,158),156),152),((((((((161,162),185),194),169),184),167),170),(((164,189),174),(178,179))))),(186,188)),211),(213,215)),207),3),196),195),198),205),202);
 789: 1 -97234.23438 -99071.14598 (0,(((((((((((((((((((((((1,201),204),200),((2,203),199)),197),(206,208)),209),4),214),210),216),212),(((((((151,159),154),(168,193)),153),((160,((165,166),173)),(171,183))),(176,181)),((((155,157),(177,180)),(172,182)),((163,190),175)))),((187,191),192)),((((5,(((134,135),141),(((((136,137),145),(146,147)),((143,144),149)),(((138,142),139),148)))),((((53,54),(57,58)),55),97)),65),(((((((6,((64,99),(94,(95,96)))),((59,71),62)),(((((((7,112),8),9),((108,109),110)),((113,114),128)),((((10,(((63,129),98),101)),105),(((115,((116,117),119)),120),(118,121))),104)),(((11,56),140),(102,(103,(106,107)))))),(((122,123),(124,(125,(126,127)))),(130,(132,133)))),(13,(61,100))),((((((((((((14,77),66),((78,79),80)),(67,74)),((68,69),(70,93))),92),(((15,82),83),(16,81))),((17,84),75)),76),(((((18,85),((((((((19,20),((((31,(34,36)),46),(((38,40),44),45)),((32,((39,43),41)),(33,37)))),(89,91)),(21,(23,(24,26)))),(22,(28,90))),47),((25,(29,((30,35),42))),27)),(48,73))),86),50),(((49,60),(51,52)),72))),(87,88)),131)),(12,111)))),((((150,158),156),152),((((((((161,162),185),194),169),184),167),170),(((164,189),174),(178,179))))),(186,188)),215),(211,213)),195),3),(196,(205,207))),198),202);
 790: 1 -99531.15625 -99037.62094 (0,(((((((((((((((((((((1,201),204),200),((2,203),199)),197),((4,209),(206,208))),212),214),216),210),(((((((151,159),154),(168,193)),153),(((160,((165,166),173)),171),183)),(176,181)),((((155,157),182),(((163,190),172),(177,180))),175))),((187,191),192)),(((((5,((134,135),141)),((((((136,137),145),(146,147)),139),((143,144),149)),(138,(142,148)))),((((53,54),(57,58)),55),97)),(65,131)),((((((((6,59),(((62,(95,96)),(71,94)),(64,99))),(11,56)),((((((((7,112),8),9),118),121),(((10,(((63,129),98),101)),((115,((116,117),119)),120)),(104,105))),((108,109),(113,114))),((102,(103,(106,107))),110))),((12,111),128)),((61,140),100)),(((13,130),(132,133)),((122,123),(124,(125,(126,127)))))),((((((((((14,77),66),((78,79),80)),(67,74)),((68,69),(70,93))),(((15,82),83),((16,81),92))),(((17,84),75),76)),((((((18,85),((((((19,20),((((31,(34,36)),46),(((38,40),44),45)),((32,((33,37),((39,43),41))),(89,91)))),21),(((22,(28,90)),47),(23,(24,26)))),((25,(29,((30,35),42))),27)),73)),48),86),50),(((49,60),(51,52)),72))),87),88)))),((((150,158),156),152),((((((((161,162),185),194),169),((164,189),174)),170),(167,(178,179))),184))),(186,188)),211),(213,215)),195),3),(196,(205,207))),198),202);
 791: 1 -96150.375 -99057.77321 (0,((((((((((((((((((((1,201),204),200),((2,203),199)),((4,((206,208),212)),209)),197),216),214),210),(((((((151,159),154),(168,193)),153),(((160,171),183),(176,181))),((165,166),173)),((((155,157),182),(172,(177,180))),((163,190),175)))),((187,191),192)),((((5,(((134,135),141),((((((136,137),145),(146,147)),139),((143,144),149)),((138,142),148)))),((((53,54),(57,58)),55),97)),(65,131)),(((((((((((6,59),71),((62,(95,96)),(64,99))),(11,56)),((((10,(((63,129),98),101)),((115,((116,117),119)),120)),(104,105)),((102,(103,(106,107))),121))),(((((7,112),8),9),118),(((108,109),110),(113,114)))),140),((12,111),128)),((94,((122,123),(124,(125,(126,127))))),(130,(132,133)))),(((((((((14,77),66),((78,79),80)),((68,69),(70,93))),((((15,82),83),(67,74)),((16,81),92))),((17,84),75)),76),(((((((18,85),73),((((((19,20),((((31,(34,36)),46),(((38,40),44),45)),(32,((33,37),((39,43),41))))),(89,91)),21),(((22,(28,90)),47),(23,(24,26)))),((25,(29,((30,35),42))),27))),48),86),50),(((49,60),(51,52)),72))),(87,88))),(13,(61,100))))),(186,188)),((((150,158),156),152),((((((((161,162),185),194),169),184),167),170),(((164,189),174),(178,179))))),211),(213,215)),195),3),(196,(205,207))),198),202);
 792: 1 -99048.98438 -99043.87586 (0,((((((((((((((((((((1,201),204),200),((2,203),199)),((4,((206,208),212)),209)),197),216),214),210),(((((((151,159),154),(168,193)),153),(((160,((165,166),173)),171),183)),(176,181)),(((155,157),((((163,190),172),182),(177,180))),175))),((187,191),192)),(((((5,((134,135),141)),(((((((136,137),145),(146,147)),139),((143,144),149)),(138,142)),148)),((((53,54),(57,58)),55),97)),(65,131)),((((((((6,59),(((62,(95,96)),(71,94)),(64,99))),(11,56)),(((((((((7,112),8),9),118),10),((108,109),(113,114))),(104,105)),((((63,129),101),98),(((115,((116,117),119)),120),121))),((102,(103,(106,107))),110))),(((122,123),(124,(125,(126,127)))),(130,(132,133)))),((12,128),111)),((((((((((14,77),66),((78,79),80)),(67,74)),((68,69),(70,93))),92),(((15,82),83),(16,81))),(((17,84),75),76)),(((((((18,85),73),((19,20),(((21,((25,(29,((30,35),42))),27)),((((31,(34,36)),46),(((38,40),44),45)),((32,((33,37),((39,43),41))),(89,91)))),(((22,(28,90)),47),(23,(24,26)))))),48),86),50),(((49,60),(51,52)),72))),(87,88))),(13,((61,140),100))))),(186,188)),((((150,158),156),152),(((((((161,162),185),194),169),(167,184)),170),(((164,189),174),(178,179))))),211),(213,215)),195),3),(196,(205,207))),198),202);
 793: 2 -96827.76562 -99035.07235 (0,(((((((((((((((((((((1,201),204),200),((2,203),199)),197),((4,209),(206,208))),212),216),214),210),(((((((151,159),154),(168,193)),153),(((160,((165,166),173)),171),183)),(176,181)),(((155,157),((((163,190),172),182),(177,180))),175))),((187,191),192)),(((((5,((134,135),141)),(((((((136,137),145),(146,147)),142),138),(139,148)),((143,144),149))),((((53,54),(57,58)),55),97)),(65,131)),((((((((6,59),(((62,(95,96)),(71,94)),(64,99))),(11,56)),((((((((7,112),8),9),118),121),(((10,(((63,129),98),101)),((115,((116,117),119)),120)),(104,105))),((108,109),(113,114))),((102,(103,(106,107))),110))),((((12,111),128),100),(61,140))),(((122,123),(124,(125,(126,127)))),(130,(132,133)))),(((((((((((14,77),66),((78,79),80)),(67,74)),((68,69),(70,93))),92),(((15,82),83),(16,81))),((17,84),75)),76),(((((((18,85),73),((((((19,20),(((((31,(34,36)),46),(((38,40),44),45)),((33,37),((39,43),41))),32)),(89,91)),21),(((22,(28,90)),47),(23,(24,26)))),((25,(29,((30,35),42))),27))),48),86),50),(((49,60),(51,52)),72))),(87,88))),13))),((((150,158),156),152),((((((((161,162),185),194),169),184),167),170),(((164,189),174),(178,179))))),(186,188)),211),(213,215)),195),3),(196,(205,207))),198),202);
 794: 1 -101742.4844 -99048.08549 (0,(((((((((((((((((((((1,201),204),200),((2,203),199)),197),((4,209),(206,208))),216),(210,214)),212),((((((151,159),154),(168,193)),153),(176,181)),(((160,((165,166),173)),171),183))),((((155,157),(177,180)),(172,182)),((163,190),175))),((187,191),192)),(((((5,((134,135),141)),(((((((136,137),145),(146,147)),139),((143,144),149)),138),(142,148))),((((53,54),(57,58)),55),97)),(65,131)),((((((((6,59),(((62,(95,96)),71),(64,99))),(11,56)),(((((((7,112),8),9),118),121),(((10,(((63,129),98),101)),((115,((116,117),119)),120)),(104,105))),(102,(103,(106,107))))),((((12,111),128),(((108,109),110),(113,114))),140)),((94,((122,123),(124,(125,(126,127))))),(130,(132,133)))),(((((((((((14,77),66),((78,79),80)),(67,74)),((68,69),(70,93))),92),(((15,82),83),(16,81))),((17,84),75)),76),(((((18,(((((((19,20),(((22,(89,91)),((33,37),((39,43),41))),(((31,(34,36)),46),(((38,40),44),45)))),32),21),((23,(24,26)),((28,90),47))),((25,(29,((30,35),42))),27)),(73,85))),48),86),50),(((49,60),(51,52)),72))),(87,88))),(13,(61,100))))),(186,188)),((((150,158),156),152),(((((((161,162),185),194),169),184),(167,170)),(((164,189),174),(178,179))))),211),(213,215)),195),3),(196,(205,207))),198),202);
 795: 1 -95459.25 -99033.35746 (0,(((((((((((((((((((((1,201),204),200),((2,203),199)),197),((4,209),(206,208))),212),216),214),210),(((((((151,159),154),(168,193)),153),(((160,((165,166),173)),171),183)),(176,181)),(((155,157),((((163,190),172),182),(177,180))),175))),((187,191),192)),(((((5,((134,135),141)),(((((((136,137),145),(146,147)),139),((143,144),149)),(138,142)),148)),((((53,54),(57,58)),55),97)),(65,131)),(((((((((6,99),59),((62,(95,96)),(64,(71,94)))),(11,56)),((((((((7,112),8),9),118),121),(((10,(((63,129),98),101)),((115,((116,117),119)),120)),(104,105))),((108,109),(113,114))),((102,(103,(106,107))),110))),(((122,123),(124,(125,(126,127)))),(130,(132,133)))),((12,128),111)),(((((((((((14,77),66),((78,79),80)),(67,74)),((68,69),(70,93))),92),(((15,82),83),(16,81))),((17,84),75)),76),(((((((18,85),73),((((((19,20),((((31,(34,36)),46),(((38,40),44),45)),(32,((33,37),((39,43),41))))),(89,91)),21),(((22,(28,90)),47),(23,(24,26)))),((25,(29,((30,35),42))),27))),48),86),50),(((49,60),(51,52)),72))),(87,88))),(13,((61,140),100))))),((((150,158),156),152),((((((((161,162),185),194),169),170),184),167),(((164,189),174),(178,179))))),(186,188)),215),(211,213)),195),3),(196,(205,207))),198),202);
 796: 1 -96806.51562 -99100.74536 (0,((((((((((((((((((((1,201),204),200),((2,203),199)),197),((4,209),(206,208))),216),(210,214)),212),(((((((151,159),154),(168,193)),153),(176,181)),(((160,((165,166),173)),171),183)),((((155,157),(177,180)),(172,182)),((163,190),175)))),((187,191),192)),(((((((((((((5,(((136,137),145),(146,147))),139),((143,144),149)),(((135,142),138),148)),(134,141)),65),((11,56),140)),(12,111)),((((6,((64,99),(95,96))),(((59,129),71),62)),(63,118)),(((((((7,112),8),9),121),((((10,(105,120)),115),(98,101)),(113,114))),((104,110),(108,109))),((116,117),119)))),((94,((122,123),(124,(125,(126,127))))),(130,(132,133)))),((((53,((54,(57,58)),55)),97),(102,(103,(106,107)))),128)),(13,((((((((((((14,77),66),((78,79),80)),(67,74)),(((68,69),(70,93)),92)),(((15,82),83),(16,81))),((17,84),75)),76),(((((18,85),((((((19,20),(((((25,(29,((30,35),42))),27),37),((32,((39,43),41)),33)),(((31,(34,36)),46),(((38,40),44),45)))),(89,91)),21),(((22,(28,90)),47),(23,(24,26)))),(48,73))),86),50),(((49,60),(51,52)),72))),87),88),100))),(61,131))),((((150,158),156),152),(((((((((161,162),185),194),169),184),170),167),188),(((164,189),174),(178,179))))),186),211),(213,215)),195),3),(196,(205,207))),198),202);
 797: 1 -96131.9375 -99081.52699 (0,((((((((((((((((((((((1,201),204),200),((2,203),199)),((4,(206,208)),209)),197),216),(210,214)),212),((((((151,159),154),(168,193)),153),((160,((165,166),(171,173))),183)),(176,181))),((((155,157),(163,190)),((172,182),(177,180))),175)),((187,191),192)),(((((5,((134,135),141)),(((((((136,137),145),(146,147)),139),138),((143,144),149)),(142,148))),((((53,54),(57,58)),55),97)),(65,131)),((((((((6,59),(((62,(95,96)),71),(64,99))),((((((7,112),8),9),((108,109),110)),((113,114),128)),(((10,(((63,129),98),101)),(((115,((116,117),119)),(118,120)),121)),105))),(11,((102,(103,(106,107))),104))),((12,111),(56,140))),((94,((122,123),(124,(125,(126,127))))),(130,(132,133)))),(((((((((((14,77),66),((78,79),80)),(67,74)),((68,69),(70,93))),92),(((15,82),83),(16,81))),((17,84),75)),76),(((((((((((18,47),(89,91)),((19,20),(((((31,(34,36)),46),(((38,40),44),45)),((33,37),((39,43),41))),32))),((25,(29,((30,35),42))),27)),(21,(22,(28,90)))),(23,(24,26))),(73,85)),48),86),50),(((49,60),(51,52)),72))),(87,88))),(13,(61,100))))),((((150,158),156),152),((((((((161,162),185),194),169),184),170),167),(((164,189),174),(178,179))))),(186,188)),211),(213,215)),(205,207)),3),196),195),198),202);
 798: 1 -100185.2656 -99046.22513 (0,(((((((((((((((((((((1,201),204),200),((2,203),199)),197),((4,209),(206,208))),212),216),214),210),(((((((151,159),154),(168,193)),153),((160,(171,183)),(176,181))),((165,166),173)),((((155,157),(163,190)),((172,182),(177,180))),175))),((187,191),192)),((((5,(((134,135),141),(((((((136,137),145),(146,147)),139),((143,144),149)),138),(142,148)))),((((53,54),(57,58)),55),97)),(65,131)),((((((((6,59),(((62,(95,96)),71),(64,99))),(11,56)),(((((((7,112),8),9),118),121),(((10,(((63,129),98),101)),((115,(117,119)),(116,120))),(104,105))),(102,(103,(106,107))))),((((12,128),111),(((108,109),(113,114)),110)),140)),((94,((122,123),(124,(125,(126,127))))),(130,(132,133)))),((((((((((14,77),66),((78,79),80)),(67,74)),((68,69),(70,93))),((15,82),83)),((16,92),81)),(((17,84),75),76)),((((((18,85),(((((((19,20),((((31,(34,36)),46),(((38,40),44),45)),(32,((33,37),((39,43),41))))),(89,91)),21),(((22,(28,90)),47),(23,(24,26)))),((25,(29,((30,35),42))),27)),73)),48),86),50),(((49,60),(51,52)),72))),(87,88))),(13,(61,100))))),((((150,158),156),152),((((((161,162),185),194),169),((167,170),184)),(((164,189),174),(178,179))))),(186,188)),211),(213,215)),195),3),(196,(205,207))),198),202);
 799: 1 -101616.1562 -99037.35962 (0,(((((((((((((((((((((1,201),204),200),((2,203),199)),197),((4,209),(206,208))),212),216),214),210),(((((((151,159),154),(168,193)),153),((160,((165,166),(171,173))),183)),(176,181)),(((155,157),182),(((163,190),172),(175,(177,180)))))),((187,191),192)),(((((5,((134,135),141)),(((((((136,137),145),(146,147)),139),((143,144),149)),(138,142)),148)),((((53,54),(57,58)),55),97)),(65,131)),(((((((((6,59),(((62,(95,96)),(71,94)),(64,99))),(11,56)),((((((((7,112),8),9),118),121),(((10,(((63,129),98),101)),((115,((116,117),119)),120)),(104,105))),((108,109),(113,114))),((102,(103,(106,107))),110))),(((122,123),(124,(125,(126,127)))),(130,(132,133)))),(61,140)),(((12,128),111),100)),(((((((((((14,77),66),((78,79),80)),(67,74)),((68,69),(70,93))),92),(((15,82),83),(16,81))),((17,84),75)),76),(((((((18,85),73),((((((19,20),(((31,(34,36)),46),(((38,40),44),45))),((32,((33,37),((39,43),41))),(89,91))),21),(((22,(28,90)),47),(23,(24,26)))),((25,(29,((30,35),42))),27))),48),86),50),(((49,60),(51,52)),72))),(87,88))),13))),(186,188)),((((150,158),156),152),((((((((161,162),185),194),169),170),184),167),(((164,189),174),(178,179))))),211),(213,215)),195),3),(196,(205,207))),198),202);
 800: 1 -99992.59375 -99042.34095 (0,(((((((((((((((((((((1,201),204),200),((2,203),199)),(((4,209),(206,208)),212)),197),216),214),210),(((((((151,159),154),153),(168,193)),(176,181)),(((160,((165,166),173)),171),183)),((((155,157),182),(((163,190),172),(177,180))),175))),((187,191),192)),(((((5,((134,135),141)),(((((((136,137),145),(146,147)),139),((143,144),149)),138),(142,148))),((((53,54),(57,58)),55),97)),(65,131)),((((((((6,59),(((62,(95,96)),(71,94)),(64,99))),(11,56)),(((((((7,112),8),9),121),(((10,(((63,129),98),101)),((115,((116,117),119)),(118,120))),(104,105))),((108,109),(113,114))),((102,(103,(106,107))),110))),((12,128),111)),(((122,123),(124,(125,(126,127)))),(130,(132,133)))),(((((((((14,77),66),((78,79),80)),(67,74)),92),(((15,82),83),(16,81))),((68,69),(70,93))),((17,84),75)),(((((((((18,85),73),((((((19,20),((((31,(34,36)),46),(((38,40),44),45)),32)),(((33,37),((39,43),41)),(89,91))),21),(((22,(28,90)),47),(23,(24,26)))),((25,(29,((30,35),42))),27))),48),86),50),(((49,60),(51,52)),72)),76),(87,88)))),(13,((61,140),100))))),((((150,158),156),152),((((((((161,162),185),194),169),170),184),167),(((164,189),174),(178,179))))),(186,188)),211),(213,215)),(205,207)),3),196),195),198),202);
 801: 1 -98822.17969 -99042.46615 (0,(((((((((((((((((((((1,201),204),200),((2,203),199)),(((4,209),(206,208)),212)),197),216),214),210),((((((151,159),154),153),(168,193)),(((160,((165,166),173)),(171,183)),(176,181))),(((155,157),((((163,190),172),182),(177,180))),175))),((187,191),192)),((((((5,((134,135),141)),((((((136,137),145),(146,147)),139),((143,144),149)),(138,(142,148)))),65),131),((((53,54),(57,58)),55),97)),(((((((((6,(11,56)),59),((62,(95,96)),(64,(71,94)))),99),(((((((7,112),8),9),121),(((10,(((63,129),98),101)),((115,((116,117),119)),(118,120))),(104,105))),((108,109),(113,114))),((102,(103,(106,107))),110))),((12,128),111)),(((122,123),(124,(125,(126,127)))),(130,(132,133)))),((((((((((14,77),66),((78,79),80)),(67,74)),((68,69),(70,93))),92),(((15,82),83),(16,81))),(((17,84),75),76)),(((((((18,85),73),((((((19,20),(((31,(34,36)),46),(((38,40),44),45))),((32,((33,37),((39,43),41))),(89,91))),21),(((22,(28,90)),47),(23,(24,26)))),((25,(29,((30,35),42))),27))),48),86),50),(((49,60),(51,52)),72))),(87,88))),(13,((61,140),100))))),((((150,158),156),152),((((((((161,162),185),194),169),170),184),167),(((164,189),174),(178,179))))),(186,188)),215),(211,213)),(205,207)),3),196),195),198),202);
 802: 1 -98945.16406 -99041.89327 (0,(((((((((((((((((((((1,201),204),200),((2,203),199)),197),((4,209),(206,208))),212),214),216),210),(((((((151,159),154),(168,193)),153),(((160,171),183),(176,181))),((165,166),173)),((((155,157),182),(172,(177,180))),((163,190),175)))),((187,191),192)),(((((5,((134,135),141)),(((((((136,137),145),(146,147)),139),((143,144),149)),(138,142)),148)),((((53,54),(57,58)),55),97)),(65,131)),(((((((((6,59),((62,(95,96)),71)),(64,99)),(11,56)),((((((((7,112),8),9),118),121),102),((((10,(((63,129),98),101)),((115,((116,117),119)),120)),105),104)),(103,(106,107)))),((((12,111),128),140),(((108,109),110),(113,114)))),((94,((122,123),(124,(125,(126,127))))),(130,(132,133)))),((((((((((14,77),66),((78,79),80)),(67,74)),(((68,69),(70,93)),92)),(((15,82),83),(16,81))),((17,84),75)),76),(((((18,85),(((((((19,20),((((31,(34,36)),46),(((38,40),44),45)),(32,((33,37),((39,43),41))))),(89,91)),21),(((22,(28,90)),47),(23,(24,26)))),((25,(29,((30,35),42))),27)),(48,73))),86),50),(((49,60),(51,52)),72))),(87,88))),(13,(61,100))))),((((150,158),156),152),((((((((161,162),185),194),169),184),167),170),(((164,189),174),(178,179))))),(186,188)),211),(213,215)),195),3),(196,(205,207))),198),202);
 803: 2 -95088.36719 -99065.97751 (0,((((((((((((((((((((1,201),204),200),((2,203),199)),((4,(206,208)),209)),197),216),(210,214)),212),(((((((151,159),154),(168,193)),153),(((160,((165,166),173)),171),183)),(176,181)),((((155,157),182),(172,(177,180))),((163,190),175)))),((187,191),192)),((((((5,134),(135,(((((136,137),145),(146,147)),142),((138,148),(139,((143,144),149)))))),141),((((53,54),(57,58)),55),97)),(65,131)),(((((((((6,(11,56)),(59,71)),(((62,(95,96)),94),(64,99))),((((((((7,112),8),9),118),121),(((10,(((63,129),98),101)),((115,((116,117),119)),120)),(104,105))),(((108,109),110),(113,114))),(102,(103,(106,107))))),140),((12,128),111)),(((122,123),(124,(125,(126,127)))),(130,(132,133)))),(((((((((14,77),92),(((66,((78,79),80)),(67,74)),((68,69),(70,93)))),(((15,82),83),(16,81))),((17,84),75)),76),(((((((18,85),73),((((((19,20),(((((31,(34,36)),46),(((38,40),44),45)),((39,43),41)),(32,(33,37)))),(89,91)),21),(((22,(28,90)),47),(23,(24,26)))),((25,(29,((30,35),42))),27))),48),86),50),(((49,60),(51,52)),72))),(87,88)),100)),(13,61)))),((((150,158),156),152),((((((((161,162),185),194),169),184),167),170),(((164,189),174),(178,179))))),(186,188)),211),(213,215)),195),3),(196,(205,207))),198),202);
 804: 1 -97458.875 -99040.85927 (0,(((((((((((((((((((((1,201),204),200),((2,203),199)),197),((4,209),(206,208))),212),216),214),210),(((((((151,159),154),153),(168,193)),(176,181)),(((160,((165,166),173)),171),183)),((((155,157),182),(((163,190),172),(177,180))),175))),((187,191),192)),(((((5,((134,135),141)),((((((((136,137),145),(146,147)),139),((143,144),149)),138),148),142)),((((53,54),(57,58)),55),97)),(65,131)),((((((6,59),(((62,(95,96)),(71,94)),(64,99))),(((((((((7,112),8),9),118),121),((115,((116,117),119)),120)),((10,(((63,129),98),101)),(104,105))),((108,109),(113,114))),((11,56),(((12,128),111),((102,(103,(106,107))),110))))),(((122,123),(124,(125,(126,127)))),(132,133))),(((((((((((14,77),66),((78,79),80)),(67,74)),((68,69),(70,93))),92),(((15,82),83),(16,81))),((17,84),75)),76),(((((((18,85),73),((((((19,20),(((31,(34,36)),46),(((38,40),44),45))),((((32,37),33),((39,43),41)),(89,91))),(21,(23,(24,26)))),((22,(28,90)),47)),((25,(29,((30,35),42))),27))),48),86),50),(((49,60),(51,52)),72))),(87,88))),((13,130),((61,140),100))))),(((((150,158),156),152),(164,189)),((((((((161,162),185),194),169),170),184),167),(174,(178,179))))),(186,188)),211),(213,215)),195),3),(196,(205,207))),198),202);
 805: 1 -100306.1016 -99041.88149 (0,(((((((((((((((((((((1,201),204),200),((2,203),199)),197),((4,209),(206,208))),212),216),214),210),(((((((151,159),154),(168,193)),153),((160,((165,166),(171,173))),183)),(176,181)),((((155,157),182),(((163,190),172),(177,180))),175))),((187,191),192)),(((((5,((134,135),141)),(((((((136,137),145),(146,147)),139),((143,144),149)),(138,142)),148)),((((53,54),(57,58)),55),97)),(65,131)),(((((((((6,59),99),((62,(95,96)),(64,(71,94)))),((((((((7,112),8),9),118),121),(((10,(((63,129),101),98)),((115,((116,117),119)),120)),(104,105))),((108,109),(113,114))),((11,56),((102,(103,(106,107))),110)))),((12,111),128)),(((122,123),(124,(125,(126,127)))),(130,(132,133)))),(((((((((14,77),66),((78,79),80)),((67,74),92)),((68,69),(70,93))),(((15,82),83),(16,81))),((17,84),75)),((((((18,85),((((((19,20),21),((((31,(34,36)),46),(((38,40),44),45)),((32,((33,37),((39,43),41))),(89,91)))),(((22,(28,90)),47),(23,(24,26)))),((25,(29,((30,35),42))),27)),(48,73))),86),50),(((49,60),(51,52)),72)),76)),(87,88))),13),((61,140),100)))),((((150,158),156),152),((((((((161,162),185),194),169),184),167),170),(((164,189),174),(178,179))))),(186,188)),211),(213,215)),195),3),(196,(205,207))),198),202);
 806: 1 -102884.0469 -99048.42815 (0,(((((((((((((((((((((1,201),204),200),((2,203),199)),197),((4,209),(206,208))),212),216),214),210),(((((((151,159),154),(168,193)),153),(((160,((165,166),173)),171),183)),(176,181)),(((155,157),182),(((163,190),172),(175,(177,180)))))),((187,191),192)),(((((5,((134,135),141)),(((((((136,137),145),(146,147)),139),((143,144),149)),138),(142,148))),65),(((((53,54),(57,58)),55),97),131)),(((((((((6,59),((62,(95,96)),(64,(71,94)))),((11,56),99)),(((((((7,112),8),9),121),(((10,(((63,129),98),101)),((115,((116,117),119)),(118,120))),(104,105))),((108,109),(113,114))),((102,(103,(106,107))),110))),(12,128)),(((122,123),(124,(125,(126,127)))),(130,(132,133)))),(((((((((14,77),66),((78,79),80)),(67,74)),((68,69),(70,93))),((15,82),((16,81),(83,92)))),(((((((18,85),73),(((((19,20),21),((((31,(34,36)),46),(((38,40),44),45)),((32,((33,37),((39,43),41))),(89,91)))),(((22,(28,90)),47),(23,(24,26)))),((25,(29,((30,35),42))),27))),48),86),50),(((49,60),(51,52)),72))),(((17,84),75),76)),(87,88))),111),(13,((61,140),100))))),(186,188)),((((150,158),156),152),((((((((161,162),185),194),169),170),184),167),(((164,189),174),(178,179))))),211),(213,215)),195),3),(196,(205,207))),198),202);
 807: 1 -98848.74219 -99053.01846 (0,((((((((((((((((((((((((1,201),204),200),((2,203),199)),197),((4,209),(206,208))),214),210),216),212),((((((151,159),154),(168,193)),153),(((160,((165,166),173)),171),183)),(176,181))),((((155,157),182),(172,(177,180))),((163,190),175))),((187,191),192)),((((((5,134),(135,141)),((((((((136,137),145),(146,147)),138),148),139),((143,144),149)),142)),((((53,54),(57,58)),55),97)),(65,131)),(((((((((6,59),99),((62,(95,96)),(64,(71,94)))),((((((((7,112),8),9),118),121),(((10,(((63,129),98),101)),((115,((116,117),119)),120)),(104,105))),((108,109),(113,114))),((102,(103,(106,107))),110))),(((11,56),(61,140)),(12,111))),(100,128)),(((122,123),(124,(125,(126,127)))),(130,(132,133)))),(((((((((((14,77),66),((78,79),80)),(67,74)),((68,69),(70,93))),92),(((15,82),83),(16,81))),((17,84),75)),76),(((((((18,85),73),(((((19,20),(((31,(34,36)),46),(((38,40),44),45))),(21,((32,((33,37),((39,43),41))),(89,91)))),(((22,(28,90)),47),(23,(24,26)))),((25,(29,((30,35),42))),27))),48),86),50),(((49,60),(51,52)),72))),(87,88))),13))),((((150,158),156),152),((((((((161,162),185),194),169),184),170),167),(((164,189),174),(178,179))))),188),186),211),(213,215)),195),3),(196,207)),198),205),202);
 808: 2 -95507.98438 -99069.97626 (0,((((((((((((((((((((((1,201),204),200),((2,203),199)),197),((4,209),(206,208))),214),210),216),212),((((((151,159),154),(168,193)),153),((160,((165,166),(171,173))),183)),(176,181))),((((155,157),(177,180)),(172,182)),((163,190),175))),((187,191),192)),(((((5,((134,135),141)),((((((((136,137),145),(146,147)),139),149),(143,144)),(138,142)),148)),((((53,54),(57,58)),55),97)),65),((((((6,59),(((62,(95,96)),71),(64,99))),((((((((((7,112),8),9),((108,109),110)),10),((113,114),128)),105),((((63,129),101),98),(((115,((116,117),119)),(118,120)),121))),104),((((11,56),140),(102,(103,(106,107)))),(12,111)))),((94,((122,123),(124,(125,(126,127))))),(130,(132,133)))),((((((((((((14,77),66),((78,79),80)),(67,74)),((68,69),(70,93))),92),(((15,82),83),(16,81))),((17,84),75)),76),((((18,((((((19,20),((((25,(29,((30,35),42))),27),(((31,(34,36)),46),(((38,40),44),45))),(32,((33,37),((39,43),41))))),(89,91)),21),(((22,(28,90)),47),(23,(24,26)))),((48,73),85))),86),50),(((49,60),(51,52)),72))),(87,88)),131)),(13,(61,100))))),(186,188)),((((150,158),156),152),((((((((161,162),185),194),169),((164,189),174)),(170,184)),167),(178,179)))),211),(213,215)),195),3),(196,(205,207))),198),202);
 809: 1 -97032.8125 -99037.22389 (0,((((((((((((((((((((1,201),204),200),((2,203),199)),(((4,(206,208)),209),212)),197),216),214),210),(((((((151,159),154),153),(168,193)),(((160,171),183),(176,181))),((165,166),173)),((((155,157),(175,(177,180))),(172,182)),(163,190)))),((187,191),192)),(((((5,((134,135),141)),(((((((136,137),145),(146,147)),139),((143,144),149)),(138,142)),148)),((((53,54),(57,58)),55),97)),(65,131)),((((((((6,59),((((62,(95,96)),94),71),(64,99))),(11,56)),((((((((7,112),8),9),118),121),(((10,(((63,129),98),101)),((115,((116,117),119)),120)),(104,105))),((108,109),(113,114))),((102,(103,(106,107))),110))),(((12,111),128),((61,140),100))),(((122,123),(124,(125,(126,127)))),(130,(132,133)))),((((((((((14,77),66),((78,79),80)),(67,74)),((((15,82),83),(16,81)),92)),((68,69),(70,93))),((17,84),75)),76),(((((((18,85),73),((((((19,20),(((31,(34,36)),46),(((38,40),44),45))),((32,((33,37),((39,43),41))),(89,91))),21),(((22,(28,90)),47),(23,(24,26)))),((25,(29,((30,35),42))),27))),48),86),50),(((49,60),(51,52)),72))),(87,88))),13))),((((150,158),156),152),((((((((161,162),185),194),169),170),184),167),(((164,189),174),(178,179))))),(186,188)),211),(213,215)),195),3),(196,(205,207))),198),202);
 810: 1 -99631.24219 -99065.28663 (0,(((((((((((((((((((((((1,201),204),200),((2,203),199)),197),(206,208)),209),4),214),210),216),212),((((((((151,159),154),(168,193)),153),160),((176,181),183)),((165,166),(171,173))),(((155,157),182),(((163,190),175),(172,(177,180)))))),((187,191),192)),(((((5,((134,135),141)),(((((((136,137),145),(146,147)),139),((143,144),149)),(138,142)),148)),((((53,54),(57,58)),55),97)),65),((((((((6,59),71),((62,(95,96)),(64,99))),(((((((7,112),8),9),((((10,(((63,129),98),101)),105),(((115,(117,119)),((116,120),118)),121)),(113,114))),(108,109)),(((11,56),140),(102,(103,(106,107))))),(104,110))),((12,128),111)),((94,((122,123),(124,(125,(126,127))))),(130,(132,133)))),((((((((((((14,77),66),((78,79),80)),(67,74)),((68,69),(70,93))),92),(((15,82),83),(16,81))),((17,84),75)),76),((((18,((((((((19,20),((((31,(34,36)),46),(((38,40),44),45)),(32,((33,37),((39,43),41))))),(89,91)),(21,(23,(24,26)))),(22,(28,90))),47),((25,(29,((30,35),42))),27)),((48,73),85))),86),50),(((49,60),(51,52)),72))),(87,88)),131)),(13,(61,100))))),(186,188)),((((150,158),156),152),((((((((161,162),185),194),169),170),184),167),(((164,189),174),(178,179))))),211),(213,215)),195),3),(196,(205,207))),198),202);
 811: 3 -100431.2891 -99038.00967 (0,((((((((((((((((((((((1,201),204),200),((2,203),199)),((4,209),(206,208))),197),214),216),(210,212)),((((((151,159),154),(168,193)),153),(((160,((165,166),173)),171),183)),(176,181))),((((155,157),182),(((163,190),172),(177,180))),175)),((187,191),192)),((((5,(((134,141),135),(((((((136,137),145),(146,147)),139),((143,144),149)),(138,142)),148))),((((53,54),(57,58)),55),97)),(65,131)),(((((((6,59),(((62,(95,96)),(71,94)),(64,99))),(11,56)),(((((((7,112),8),9),121),(((10,(((63,129),98),101)),((115,((116,117),119)),(118,120))),(104,105))),((108,109),(113,114))),(((12,128),111),((102,(103,(106,107))),110)))),(((122,123),(124,(125,(126,127)))),(130,(132,133)))),((((((((((14,77),66),((78,79),80)),(67,74)),((68,69),(70,93))),92),(((15,82),83),(16,81))),(((17,84),75),76)),(((((((18,85),73),((((((19,20),(((31,(34,36)),46),(((38,40),44),45))),((32,((33,37),((39,43),41))),(89,91))),21),(((22,(28,90)),47),(23,(24,26)))),((25,(29,((30,35),42))),27))),48),86),50),(((49,60),(51,52)),72))),(87,88))),(13,((61,140),100))))),((((150,158),156),152),((((((((161,162),185),194),169),184),167),170),(((164,189),174),(178,179))))),(186,188)),215),213),211),195),3),(196,(205,207))),198),202);
 812: 2 -101388.8125 -99043.24234 (0,(((((((((((((((((((((1,201),204),200),((2,203),199)),197),((4,209),(206,208))),214),210),216),212),(((((((151,159),154),(168,193)),153),((160,(171,183)),((165,166),173))),(176,181)),((((155,157),(177,180)),(172,182)),((163,190),175)))),((187,191),192)),((((((5,134),(135,(((((((136,137),145),(146,147)),139),((143,144),149)),138),(142,148)))),141),((((53,54),(57,58)),55),97)),(65,131)),((((((((6,59),(((62,(94,(95,96))),71),(64,99))),(11,56)),(((((((7,112),8),9),121),(((10,(((63,129),98),101)),((115,((116,117),119)),(118,120))),(104,105))),((108,109),(113,114))),((102,(103,(106,107))),110))),((12,128),111)),(((122,123),(124,(125,(126,127)))),(130,(132,133)))),((((((((((((14,77),66),((78,79),80)),(67,74)),92),((68,69),(70,93))),(((15,82),83),(16,81))),((17,84),75)),76),(((((((18,85),48),73),((((((19,20),(((31,(34,36)),46),(((38,40),44),45))),((32,((33,37),((39,43),41))),(89,91))),21),(((22,(28,90)),47),(23,(24,26)))),((25,(29,((30,35),42))),27))),86),50),(((49,60),(51,52)),72))),87),88)),(13,((61,140),100))))),((((150,158),156),152),((((((((161,162),185),194),169),184),167),170),(((164,189),174),(178,179))))),(186,188)),211),(213,215)),195),3),(196,(205,207))),198),202);
 813: 1 -97155.08594 -99046.22096 (0,((((((((((((((((((((1,201),204),200),((2,203),199)),((4,(206,208)),209)),197),216),(210,214)),212),(((((((151,159),154),153),(168,193)),(176,181)),(((160,((165,166),173)),171),183)),((((155,157),182),(172,(177,180))),((163,190),175)))),((187,191),192)),(((((5,((134,135),141)),(((((((136,137),145),(146,147)),139),((143,144),149)),138),(142,148))),((((53,54),(57,58)),55),97)),((((((((6,59),(((62,(71,94)),(95,96)),(64,99))),(11,56)),(((((((7,112),8),9),121),(((10,(((63,129),98),101)),((115,((116,117),119)),(118,120))),(104,105))),(((108,109),110),(113,114))),(102,(103,(106,107))))),((12,128),111)),(((122,123),(124,(125,(126,127)))),(130,(132,133)))),(((((((((((14,77),66),((78,79),80)),(67,74)),((68,69),(70,93))),92),(((15,82),83),(16,81))),((17,84),75)),76),(((((18,85),((((((19,20),32),((((31,(34,36)),46),(((38,40),44),45)),(((33,37),((39,43),41)),(89,91)))),(21,((25,(29,((30,35),42))),27))),(((22,(28,90)),47),(23,(24,26)))),(48,73))),86),50),(((49,60),(51,52)),72))),(87,88))),((13,100),(61,140)))),(65,131))),((((150,158),156),152),((((((((161,162),185),194),169),170),184),167),(((164,189),174),(178,179))))),(186,188)),215),(211,213)),195),3),(196,(205,207))),198),202);
 814: 3 -96001.21875 -99047.15541 (0,(((((((((((((((((((((1,201),204),200),((2,203),199)),197),((4,209),(206,208))),212),216),214),210),(((((((151,159),154),(168,193)),153),(((160,171),183),(176,181))),((165,166),173)),((((155,157),182),(172,(177,180))),((163,190),175)))),((187,191),192)),(((((5,130),13),(61,100)),(((((((6,59),(((62,(95,96)),71),(64,99))),(11,56)),((((((((7,112),8),9),118),121),102),(((10,(((63,129),98),101)),((115,((116,117),119)),120)),(104,105))),(103,(106,107)))),((((12,128),111),140),(((108,109),110),(113,114)))),((94,((122,123),(124,(125,(126,127))))),(132,133))),((((((((((((14,77),66),((78,79),80)),(67,74)),((68,69),(70,93))),92),(((15,82),83),(16,81))),((17,84),75)),76),((((((18,85),((((((19,20),((((31,(34,36)),46),(((38,40),44),45)),((32,((39,43),41)),(33,37)))),((((25,(29,((30,35),42))),27),89),91)),21),(((22,(28,90)),47),(23,(24,26)))),73)),48),86),50),(((49,60),(51,52)),72))),87),88))),((((((53,54),(57,58)),55),97),(((134,135),141),(((((((136,137),145),(146,147)),139),((143,144),149)),(138,148)),142))),(65,131)))),((((150,158),156),152),((((((161,162),185),194),169),((167,170),184)),(((164,189),174),(178,179))))),(186,188)),211),(213,215)),195),3),(196,(205,207))),198),202);
 815: 2 -99915.90625 -99053.47145 (0,(((((((((((((((((((((1,201),204),200),((2,203),199)),197),((4,(206,208)),209)),212),216),214),210),((((((((151,159),154),(168,193)),153),((165,166),173)),(((160,171),183),(176,181))),(163,190)),((((155,157),182),(172,(177,180))),175))),((187,191),192)),((((5,(((134,135),141),((((((136,137),145),(146,147)),139),((143,144),149)),(138,(142,148))))),((((53,54),(57,58)),55),97)),(65,131)),((((((((6,59),(((62,(95,96)),71),(64,99))),(11,56)),(((((((7,112),8),9),118),121),(((10,(((63,129),98),101)),((((115,117),116),119),120)),(104,105))),(102,(103,(106,107))))),((((12,111),128),140),(((108,109),110),(113,114)))),((94,((122,123),(124,(125,(126,127))))),(130,(132,133)))),(((((((((((14,77),66),((78,79),80)),(67,74)),((68,69),(70,93))),92),(((15,82),83),(16,81))),((17,84),75)),76),(((((((18,73),85),((((((19,20),((((31,(34,36)),46),(((38,40),44),45)),(32,((33,37),((39,43),41))))),(89,91)),21),(((22,(28,90)),47),(23,(24,26)))),((25,(29,((30,35),42))),27))),48),86),50),(((49,60),(51,52)),72))),(87,88))),(13,(61,100))))),(186,188)),((((150,158),156),152),((((((((161,162),185),194),169),170),184),167),(((164,189),174),(178,179))))),211),(213,215)),195),3),(196,(205,207))),198),202);
 816: 2 -97530.21875 -99035.87143 (0,(((((((((((((((((((((1,201),204),200),((2,203),199)),197),((4,209),(206,208))),214),216),210),212),(((((((151,159),154),153),(168,193)),(176,181)),(((160,((165,166),173)),171),183)),(((155,157),182),(((163,190),172),(175,(177,180)))))),((187,191),192)),(((((5,((134,135),141)),(((((((136,137),145),(146,147)),139),((143,144),149)),(138,142)),148)),((((53,54),(57,58)),55),97)),(65,131)),(((((((((6,(11,56)),59),(((62,(95,96)),(71,94)),(64,99))),((((((7,112),8),9),121),(((10,(((63,129),98),101)),((115,((116,117),119)),(118,120))),(104,105))),((108,109),(113,114)))),((102,(103,(106,107))),110)),((12,111),128)),(((122,123),(124,(125,(126,127)))),(130,(132,133)))),((((((((((14,77),66),((78,79),80)),(67,74)),((((15,82),83),(16,81)),92)),((68,69),(70,93))),((17,84),75)),76),(((((((18,85),73),(((((19,20),((((31,(34,36)),46),(((38,40),44),45)),((32,((33,37),((39,43),41))),(89,91)))),(21,(23,(24,26)))),((22,(28,90)),47)),((25,(29,((30,35),42))),27))),48),86),50),(((49,60),(51,52)),72))),(87,88))),(13,((61,140),100))))),((((150,158),156),152),((((((((161,162),185),194),169),170),184),167),(((164,189),174),(178,179))))),(186,188)),215),(211,213)),195),3),(196,(205,207))),198),202);
 817: 2 -97407.09375 -99041.54851 (0,((((((((((((((((((((((1,201),204),200),((2,203),199)),197),((4,209),(206,208))),214),210),216),212),((((((151,159),154),(168,193)),153),(((160,(171,173)),(165,166)),183)),(176,181))),((((155,157),182),(((163,190),172),(177,180))),175)),((187,191),192)),((((5,(((134,135),141),(((((((136,137),145),(146,147)),139),((143,144),149)),(138,148)),142))),((((53,54),(57,58)),55),97)),(65,131)),(((((((((6,59),99),((62,(95,96)),(64,(71,94)))),(11,56)),((((((((7,112),8),9),118),121),(((10,(63,((98,129),101))),((115,((116,117),119)),120)),(104,105))),((108,109),(113,114))),((102,(103,(106,107))),110))),(((12,128),111),((61,140),100))),(((122,123),(124,(125,(126,127)))),(130,(132,133)))),(((((((((((14,77),66),((78,79),80)),(67,74)),((68,69),(70,93))),92),(((15,82),83),(16,81))),((17,84),75)),76),(((((((18,85),73),(((((((19,20),((((((31,(34,36)),46),(((38,40),44),45)),((39,43),41)),(33,37)),32)),(89,91)),(21,(23,(24,26)))),(22,(28,90))),47),((25,(29,((30,35),42))),27))),48),86),50),(((49,60),(51,52)),72))),(87,88))),13))),((((150,158),156),152),((((((((161,162),185),194),169),184),167),170),(((164,189),174),(178,179))))),(186,188)),211),(213,215)),195),3),(196,(205,207))),198),202);
 818: 3 -96736.74219 -99064.49427 (0,((((((((((((((((((((((1,201),204),200),((2,203),199)),197),((4,209),(206,208))),(210,214)),216),212),((((((151,159),154),(168,193)),153),((160,((165,166),(171,173))),183)),(176,181))),((((155,157),182),(172,(177,180))),((163,190),175))),((187,191),192)),(((((5,((134,135),141)),(((((((136,137),145),(146,147)),142),138),(139,148)),((143,144),149))),((((53,54),(57,58)),55),97)),65),((((((((6,59),71),((62,(95,96)),(64,99))),((((((7,112),8),9),((108,109),110)),((113,114),128)),((((10,(((63,129),98),101)),((((115,116),(117,119)),(118,120)),121)),105),((102,(103,(106,107))),104)))),(((11,56),140),(12,111))),((94,((122,123),(124,(125,(126,127))))),(130,(132,133)))),((((((((((((14,77),66),((78,79),80)),(67,74)),((68,69),(70,93))),92),(((15,82),83),(16,81))),((17,84),75)),76),(((((18,85),(((((((19,20),48),((((25,(29,((30,35),42))),27),(((31,(34,36)),46),(((38,40),44),45))),(32,((33,37),((39,43),41))))),(89,91)),21),(((22,(28,90)),47),(23,(24,26)))),73)),86),50),(((49,60),(51,52)),72))),(87,88)),131)),(13,(61,100))))),((((150,158),156),152),((((((((161,162),185),194),169),184),170),167),(((164,189),174),(178,179))))),(186,188)),215),(211,213)),(205,207)),3),196),195),198),202);
 819: 2 -97611.42188 -99054.58086 (0,(((((((((((((((((((((1,201),204),200),((2,203),199)),197),((4,209),(206,208))),212),216),214),210),(((((((151,159),154),(168,193)),153),(((160,171),183),(176,181))),((165,166),173)),((((155,157),(175,(177,180))),(172,182)),(163,190)))),((187,191),192)),((((5,(((134,135),141),(((((((136,137),145),(146,147)),139),((143,144),149)),(138,142)),148))),((((53,54),(57,58)),55),97)),(65,131)),((((((((((6,(11,56)),64),59),((62,(95,96)),71)),99),(((((((7,112),8),9),118),121),(((10,(((63,129),98),101)),((115,((116,117),119)),120)),(104,105))),(102,(103,(106,107))))),((94,((122,123),(124,(125,(126,127))))),(130,(132,133)))),((((12,111),128),140),(((108,109),110),(113,114)))),(((((((((((14,77),66),((78,79),80)),(67,74)),((68,69),(70,93))),92),(((15,82),83),(16,81))),((17,84),75)),76),((((((18,85),(((((((19,20),((((31,(34,36)),46),(((38,40),44),45)),(32,((33,37),((39,43),41))))),(89,91)),(21,((23,(24,26)),73))),(22,(28,90))),47),((25,(29,((30,35),42))),27))),48),86),50),(((49,60),(51,52)),72))),(87,88))),(13,(61,100))))),((((150,158),156),152),((((((((161,162),185),194),169),184),167),170),(((164,189),174),(178,179))))),(186,188)),215),(211,213)),195),3),(196,(205,207))),198),202);
 820: 2 -100310.6562 -99038.48232 (0,(((((((((((((((((((((1,201),204),200),((2,203),199)),197),((4,(206,208)),209)),(214,216)),210),212),((((((151,159),154),(168,193)),153),(176,181)),(((160,((165,166),173)),171),183))),((((155,157),182),(172,(177,180))),((163,190),175))),((187,191),192)),(((((5,((134,135),141)),(((((((136,137),145),(146,147)),139),((143,144),149)),138),(142,148))),((((53,54),(57,58)),55),97)),(65,131)),(((((((6,59),((((62,(95,96)),94),71),(64,99))),(11,56)),(((((((7,112),8),9),121),(((10,(((63,129),98),101)),((115,((116,117),119)),(118,120))),(104,105))),((108,109),(113,114))),((102,(103,(106,107))),110))),((12,128),111)),((((((((((((14,77),66),((78,79),80)),(67,74)),((68,69),(70,93))),92),(((15,82),83),(16,81))),((17,84),75)),76),(((((((18,85),73),((((((19,20),(((31,(34,36)),46),(((38,40),44),45))),((32,((33,37),((39,43),41))),(89,91))),21),(((22,(28,90)),47),(23,(24,26)))),((25,(29,((30,35),42))),27))),48),86),50),(((49,60),(51,52)),72))),(87,88)),(((122,123),(124,((125,126),127))),(130,(132,133))))),(13,((61,140),100))))),((((150,158),156),152),((((((((161,162),185),194),169),170),184),167),(((164,189),174),(178,179))))),(186,188)),211),(213,215)),195),3),(196,(205,207))),198),202);
 821: 2 -95847.82812 -99047.56792 (0,((((((((((((((((((((((1,201),204),200),((2,203),199)),197),((4,209),(206,208))),210),(214,216)),212),((((((151,159),154),(168,193)),153),(((160,((165,166),173)),171),183)),(176,181))),((((155,157),182),(172,(177,180))),((163,190),175))),((187,191),192)),(((((5,((134,135),141)),(((((((136,137),145),(146,147)),139),((143,144),149)),138),(142,148))),((((53,54),(57,58)),55),97)),(65,131)),((((((((6,59),(((62,(95,96)),(71,94)),(64,99))),(11,56)),(((((((((7,112),8),9),118),121),102),(((10,(((63,129),98),101)),((115,((116,117),119)),120)),105)),104),(103,(106,107)))),((((12,128),111),140),(((108,109),110),(113,114)))),((100,((122,123),(124,(125,(126,127))))),(130,(132,133)))),(((((((((((14,77),66),((78,79),80)),(67,74)),((68,69),(70,93))),92),(((15,82),83),(16,81))),((17,84),75)),76),(((((((18,85),73),((((((19,20),((((31,(34,36)),46),(((38,40),44),45)),(32,((33,37),((39,43),41))))),(89,91)),(21,(22,(28,90)))),((23,(24,26)),47)),((25,(29,((30,35),42))),27))),48),86),50),(((49,60),(51,52)),72))),(87,88))),(13,61)))),((((150,158),156),152),((((((((161,162),185),194),169),170),184),167),(((164,189),174),(178,179))))),(186,188)),211),(213,215)),(205,207)),3),196),195),198),202);
 822: 1 -99734.45312 -99043.27517 (0,(((((((((((((((((((((1,201),204),200),((2,203),199)),197),((4,209),(206,208))),212),216),214),210),((((((151,159),154),(168,193)),153),((160,((165,166),173)),((171,183),(176,181)))),((((155,157),182),(((163,190),172),(177,180))),175))),((187,191),192)),(((((5,((134,135),141)),(((((((136,137),145),(146,147)),139),((143,144),149)),(138,142)),148)),((((53,54),(57,58)),55),97)),65),((((((((6,59),(((62,(95,96)),(71,94)),(64,99))),(11,56)),((((((((7,112),8),9),118),121),(((10,(((63,129),98),101)),((115,((116,117),119)),120)),(104,105))),((108,109),(113,114))),((102,(103,(106,107))),110))),(((12,111),128),((61,140),100))),(((122,123),(124,(125,(126,127)))),(130,(132,133)))),(((((((((((14,77),66),((78,79),80)),(67,74)),92),((68,69),(70,93))),(((15,82),83),(16,81))),((17,84),75)),76),(((((((18,85),(((((((19,20),((((31,(34,36)),46),(((38,40),44),45)),(32,((33,37),((39,43),41))))),(89,91)),21),(((22,(28,90)),47),(23,(24,26)))),((25,(29,((30,35),42))),27)),73)),48),86),50),(((49,60),(51,52)),72)),(87,88))),131)),13))),((((150,158),156),152),((((((((161,162),185),194),169),170),184),167),(((164,189),174),(178,179))))),(186,188)),211),(213,215)),195),3),(196,(205,207))),198),202);
 823: 1 -100880.3125 -99069.76553 (0,((((((((((((((((((((((1,201),204),200),((2,203),199)),((4,(206,208)),209)),197),216),(210,214)),212),(((((((151,159),154),193),153),168),(((160,((165,166),173)),171),183)),(176,181))),((((155,157),182),(172,(177,180))),((163,190),175))),((187,191),192)),(((((5,134),((135,141),(((((((136,137),145),(146,147)),143),142),(((138,148),139),149)),144))),((((53,54),(57,58)),55),97)),(65,131)),((((((((6,59),(((62,(95,96)),(71,94)),(64,99))),(11,56)),(((((((7,112),8),9),118),121),(((10,(((63,129),98),101)),((115,((116,117),119)),120)),(104,105))),(102,(103,(106,107))))),((((108,109),(113,114)),(((122,123),(124,(125,(126,127)))),(130,(132,133)))),(110,140))),((12,111),128)),((((((((((((14,77),66),((78,79),80)),(67,74)),((68,69),(70,93))),92),(((15,82),83),(16,81))),((17,84),75)),76),(((((18,85),(((((((19,20),((((31,(34,36)),46),(((38,40),44),45)),(32,((33,37),((39,43),41))))),(89,91)),21),(((22,(28,90)),47),(23,(24,26)))),((25,(29,((30,35),42))),27)),(48,73))),86),50),(((49,60),(51,52)),72))),(87,88)),100)),(13,61)))),((((150,158),156),152),((((((((161,162),185),194),169),184),167),170),(((164,189),174),(178,179))))),(186,188)),211),(213,215)),(205,207)),3),196),195),198),202);
 824: 1 -98741.8125 -99057.11199 (0,(((((((((((((((((((((1,201),204),200),((2,203),199)),197),((4,209),(206,208))),216),(210,214)),212),((((((151,159),(168,193)),154),153),(176,181)),((160,((165,166),173)),(171,183)))),((((155,157),182),(172,(177,180))),((163,190),175))),((187,191),192)),(((((5,((134,135),141)),((((((136,137),145),(146,147)),139),((143,144),149)),(138,(142,148)))),((((53,54),(57,58)),55),97)),(65,131)),((((((((6,(11,56)),59),(((62,(95,96)),(71,94)),(64,99))),(((((((7,112),8),9),118),121),((((10,(((63,129),98),101)),((115,((116,117),119)),120)),105),104)),(102,(103,(106,107))))),((((12,111),128),140),(((108,109),110),(113,114)))),(((122,123),(124,(125,(126,127)))),(130,(132,133)))),((((((((((((14,77),66),((78,79),80)),(67,74)),((68,69),(70,93))),92),(((15,82),83),(16,81))),((17,84),75)),76),((((((18,85),((((((((19,20),((((31,(34,36)),46),(((38,40),44),45)),(32,((33,37),((39,43),41))))),(89,91)),21),(((22,(28,90)),47),(23,24))),26),((25,(29,((30,35),42))),27)),73)),48),86),50),(((49,60),(51,52)),72))),(87,88)),100)),(13,61)))),(186,188)),((((150,158),156),152),((((((((161,162),185),194),169),184),167),170),(((164,189),174),(178,179))))),211),(213,215)),195),3),(196,(205,207))),198),202);
 825: 1 -99034.15625 -99056.17202 (0,(((((((((((((((((((((1,201),204),200),((2,203),199)),197),((4,209),(206,208))),214),212),216),210),(((((((151,159),154),(168,193)),153),(((160,((165,166),173)),171),183)),(176,181)),((((155,157),182),(172,(177,180))),((163,190),175)))),((187,191),192)),(((((5,(134,141)),(135,(((((((136,137),145),(146,147)),139),((143,144),149)),(138,142)),148))),((((53,54),(57,58)),55),97)),(65,131)),(((((((6,59),(((62,(95,96)),(71,94)),(64,99))),((11,56),((((((((((((14,77),66),((78,79),80)),(67,74)),((68,69),(70,93))),92),(((15,82),83),(16,81))),((17,84),75)),76),(((((((18,73),85),(((((19,20),((((31,(34,36)),46),(((38,40),44),45)),((32,((33,37),((39,43),41))),(89,91)))),21),(((22,(28,90)),47),(23,(24,26)))),((25,(29,((30,35),42))),27))),48),86),50),(((49,60),(51,52)),72))),(87,88)),100))),(102,(103,(106,107)))),(((((((7,112),8),9),118),121),((((10,(((63,129),98),101)),120),(115,((116,117),119))),(104,105))),((((12,111),128),140),(((108,109),110),(113,114))))),(((122,123),(124,(125,(126,127)))),(130,(132,133)))),(13,61)))),((((150,158),156),152),((((((((161,162),185),194),169),184),170),167),(((164,189),174),(178,179))))),(186,188)),211),(213,215)),195),3),(196,(205,207))),198),202);
 826: 1 -99605.95312 -99037.54926 (0,(((((((((((((((((((((((1,201),204),200),((2,203),199)),197),((4,(206,208)),209)),214),210),216),212),((((((151,159),154),(168,193)),153),(((160,((165,166),173)),171),183)),(176,181))),(((155,157),182),((((163,190),172),(177,180)),175))),((187,191),192)),(((((5,((134,135),141)),(((((((136,137),145),(146,147)),139),((143,144),149)),(138,148)),142)),((((53,54),(57,58)),55),97)),(65,131)),(((((((6,59),(((62,(95,96)),(71,94)),(64,99))),(11,56)),((((((((7,112),8),9),118),121),(((10,(((63,129),98),101)),((115,((116,117),119)),120)),(104,105))),((108,109),(113,114))),((102,(103,(106,107))),110))),(((12,111),128),((61,140),100))),(((13,130),(132,133)),((122,123),(124,(125,(126,127)))))),(((((((((14,77),66),((78,79),80)),(67,74)),((((15,82),83),(16,81)),92)),((68,69),(70,93))),(((17,84),75),76)),(((((((18,85),73),(((((19,20),((((31,(34,36)),46),(((38,40),44),45)),((32,((33,37),((39,43),41))),(89,91)))),21),(((22,(28,90)),47),(23,(24,26)))),((25,(29,((30,35),42))),27))),48),86),50),(((49,60),(51,52)),72))),(87,88))))),((((150,158),156),152),((((((((161,162),185),194),169),170),184),167),(((164,189),174),(178,179))))),(186,188)),215),(211,213)),(205,207)),3),196),195),198),202);
 827: 1 -99633.25781 -99069.648 (0,((((((((((((((((((((1,201),204),200),((2,203),199)),197),((4,209),(206,208))),214),(210,212)),216),(((((((151,159),154),(168,193)),153),(((160,((165,166),173)),171),183)),(176,181)),((((155,157),(177,180)),(((163,190),172),182)),175))),((187,191),192)),(((((5,((134,135),141)),(((((((136,137),145),(146,147)),139),((143,144),149)),(138,142)),148)),((((53,54),(57,58)),55),97)),65),((((((6,59),((((((7,112),8),9),((108,109),110)),((64,99),128)),((((((10,(((63,129),98),101)),105),((((115,118),((116,117),119)),120),121)),((102,(103,(106,107))),104)),(113,114)),((62,(95,96)),71)))),((94,((122,123),(124,(125,(126,127))))),(130,(132,133)))),((((((((((((14,77),66),((78,79),80)),(67,74)),((68,69),(70,93))),92),(((15,82),83),(16,81))),((17,84),75)),76),(((((18,85),(((((((19,20),((((31,(34,36)),46),(((38,40),44),45)),((32,((39,43),41)),(33,37)))),((((25,(29,((30,35),42))),27),89),91)),(21,(22,(28,90)))),(23,(24,26))),47),(48,73))),86),50),(((49,60),(51,52)),72))),(87,88)),131)),(13,(61,100))),(((11,56),140),(12,111))))),(186,188)),((((150,158),156),152),((((((((161,162),185),194),169),((164,189),174)),(167,(178,179))),170),184))),211),(213,215)),195),3),(196,(205,207))),198),202);
 828: 2 -98332.80469 -99050.31838 (0,(((((((((((((((((((((1,201),204),200),((2,203),199)),197),((4,209),(206,208))),212),216),214),210),(((((((151,159),154),(168,193)),153),(((160,((165,166),173)),171),183)),(176,181)),((((155,157),182),(((163,190),172),(177,180))),175))),(((((5,((134,135),141)),(((((((136,137),145),(146,147)),138),139),(142,148)),((143,144),149))),((((53,54),(57,58)),55),97)),(65,131)),((((((((6,59),(((62,(95,96)),(71,94)),(64,99))),(11,56)),((((((((7,112),8),9),118),121),(((10,(((63,129),98),101)),((115,((116,117),119)),120)),(104,105))),((108,109),(113,114))),((102,(103,(106,107))),110))),((12,128),111)),((61,140),100)),(((13,130),(132,133)),((122,123),(124,(125,(126,127)))))),(((((((((14,77),66),((78,79),80)),(67,74)),((((15,82),83),(16,81)),92)),((68,69),(70,93))),(((17,84),75),76)),(((((((18,86),(((((19,20),(21,((((31,(34,36)),46),(((38,40),44),45)),((32,((33,37),((39,43),41))),(89,91))))),((22,(28,90)),(23,(24,26)))),47),((25,(29,((30,35),42))),27))),48),73),85),50),(((49,60),(51,52)),72))),(87,88))))),((187,191),192)),((((150,158),156),152),((((((((161,162),185),194),169),184),167),170),(((164,189),174),(178,179))))),(186,188)),211),(213,215)),195),3),(196,(205,207))),198),202);
 829: 2 -100056.0156 -99051.44008 (0,(((((((((((((((((((((1,201),204),200),((2,203),199)),197),((4,209),(206,208))),212),216),214),210),(((((((151,159),154),(168,193)),153),(176,181)),(((160,((165,166),173)),171),183)),((((155,157),182),(172,(177,180))),((163,190),175)))),((187,191),192)),((((5,(((134,135),141),(((((((136,137),145),(146,147)),139),((143,144),149)),(138,148)),142))),((((53,54),(57,58)),55),97)),(65,131)),(((((((((6,59),(((62,(95,96)),(71,94)),(64,99))),(11,56)),(((((((7,112),8),9),(118,121)),((108,109),(113,114))),(((10,(((63,129),98),101)),((115,((116,117),119)),120)),(104,105))),((102,(103,(106,107))),110))),140),(((12,128),111),(61,100))),(((122,123),(124,(125,(126,127)))),(130,(132,133)))),(((((((((((14,77),66),((78,79),80)),(67,74)),((68,69),(70,93))),92),((17,84),75)),(((15,82),83),(16,81))),76),(((((((18,85),73),(((((19,20),((((31,(34,36)),46),(((38,40),44),45)),((32,((33,37),((39,43),41))),(89,91)))),21),(((22,(28,90)),47),(23,(24,26)))),((25,(29,((30,35),42))),27))),48),86),50),(((49,60),(51,52)),72))),(87,88))),13))),(((((150,158),156),152),(164,189)),((((((161,162),185),194),169),((167,170),184)),(174,(178,179))))),(186,188)),211),(213,215)),195),3),(196,(205,207))),198),202);
 830: 1 -101192.2969 -99048.61609 (0,((((((((((((((((((((1,201),204),200),((2,203),199)),((4,(206,208)),209)),(197,216)),(210,214)),212),((((((151,159),154),(168,193)),153),(((160,((165,166),173)),171),183)),(176,181))),((((155,157),182),(((163,190),172),(177,180))),175)),((187,191),192)),((((((5,((134,135),141)),((((((136,137),145),(146,147)),139),((143,144),149)),(138,(142,148)))),((((53,54),(57,58)),55),97)),65),131),((((((((6,59),(((62,(95,96)),(71,94)),(64,99))),(11,56)),(((((((7,112),8),9),121),(((10,(((63,129),98),101)),((115,((116,117),119)),(118,120))),(104,105))),((108,109),(113,114))),((102,(103,(106,107))),110))),((12,111),128)),(((122,123),(124,(125,(126,127)))),(130,(132,133)))),(((((((((((14,77),66),((78,79),80)),(67,74)),((68,69),(70,93))),92),(((15,82),83),(16,81))),((17,84),75)),76),((((((18,86),((((19,20),((((31,(34,36)),46),(((38,40),44),45)),((32,((33,37),((39,43),41))),(89,91)))),(21,((25,(29,((30,35),42))),27))),(((22,(28,90)),47),(23,(24,26))))),(73,85)),48),50),(((49,60),(51,52)),72))),(87,88))),(13,((61,140),100))))),((((150,158),156),152),(((((((161,162),185),194),169),(167,170)),184),(((164,189),174),(178,179))))),(186,188)),211),(213,215)),195),3),(196,(205,207))),198),202);
 831: 1 -97021.17188 -99041.79711 (0,(((((((((((((((((((1,201),204),200),((2,203),199)),((4,((206,208),212)),209)),(197,216)),214),210),(((((((151,159),154),(168,193)),153),(((160,((165,166),173)),171),183)),(176,181)),((((155,157),182),(((163,190),172),(177,180))),175))),((187,191),192)),((((((5,((134,135),141)),(((((((136,137),145),(146,147)),139),((143,144),149)),(138,148)),142)),((((53,54),(57,58)),55),97)),65),131),(((((((((6,59),(((62,(95,96)),(71,94)),(64,99))),(11,56)),(((((((7,112),8),9),121),(((10,(((63,129),98),101)),((115,((116,117),119)),(118,120))),(104,105))),((108,109),(113,114))),((102,(103,(106,107))),110))),((12,128),111)),(((122,123),(124,(125,(126,127)))),(130,132))),133),((((((((14,(66,77)),83),92),(((67,74),((78,79),80)),((68,69),(70,93)))),((15,82),(16,81))),(((17,84),75),76)),(((((((18,85),73),(((((19,20),((((31,(34,36)),46),(((38,40),44),45)),((32,((33,37),((39,43),41))),(89,91)))),21),(((22,(28,90)),47),(23,(24,26)))),((25,(29,((30,35),42))),27))),48),86),50),(((49,60),(51,52)),72))),(87,88))),(13,((61,140),100))))),((((150,158),156),152),((((((((161,162),185),194),169),170),184),167),(((164,189),174),(178,179))))),(186,188)),211),(213,215)),195),3),(196,(205,207))),198),202);
 832: 1 -96483 -99044.48711 (0,(((((((((((((((((((((((1,201),204),200),((2,203),199)),197),((4,209),(206,208))),214),210),216),212),((((((151,159),154),(168,193)),153),(((160,((165,166),173)),171),183)),(176,181))),((((155,157),182),(172,(177,180))),((163,190),175))),((187,191),192)),((((5,(((134,135),141),(((((((136,137),145),(146,147)),139),((143,144),149)),(142,148)),138))),((((53,54),(57,58)),55),97)),(65,131)),(((((((((6,(11,56)),((((62,(95,96)),94),71),64)),59),99),((((((((7,112),8),9),118),121),(((10,(((63,129),98),101)),((115,((116,117),119)),120)),(104,105))),((102,(106,107)),103)),(((108,109),110),(113,114)))),(((12,128),111),140)),(((122,123),(124,(125,(126,127)))),(130,(132,133)))),(((((((((((14,77),66),((78,79),80)),(67,74)),((68,69),(70,93))),92),(((15,82),83),(16,81))),((17,84),75)),76),((((((((18,85),73),((25,(29,((30,35),42))),27)),(((((19,20),((((31,(34,36)),46),(((38,40),44),45)),(32,((33,37),((39,43),41))))),(89,91)),21),(((22,(28,90)),47),(23,(24,26))))),48),86),50),(((49,60),(51,52)),72))),(87,88))),(13,(61,100))))),((((150,158),156),152),((((((((161,162),185),194),169),184),167),170),(((164,189),174),(178,179))))),(186,188)),215),211),213),195),3),(196,(205,207))),198),202);
 833: 1 -98946.95312 -99033.92466 (0,(((((((((((((((((((((1,201),204),200),((2,203),199)),((4,(206,208)),209)),197),216),(210,214)),212),((((((151,159),154),(168,193)),153),(((160,((165,166),173)),171),183)),(176,181))),((((155,157),182),(((163,190),172),(177,180))),175)),((187,191),192)),((((((5,(((((((136,137),145),(146,147)),139),((143,144),149)),138),(142,148))),(134,135)),141),65),(((((53,54),(57,58)),55),97),131)),((((((((6,(11,56)),59),(((62,(95,96)),(71,94)),(64,99))),(((((((7,112),8),9),121),(((10,(((63,129),98),101)),((115,((116,117),119)),(118,120))),(104,105))),((108,109),(113,114))),((102,(103,(106,107))),110))),((12,128),111)),(((122,123),(124,(125,(126,127)))),(130,(132,133)))),((((((((((((14,77),66),((78,79),80)),(67,74)),((68,69),(70,93))),92),(((15,82),83),(16,81))),((17,84),75)),76),(((((((18,85),73),(((((((19,20),((((31,(34,36)),46),(((38,40),44),45)),(32,((33,37),((39,43),41))))),(89,91)),(21,(23,(24,26)))),(22,(28,90))),47),((25,(29,((30,35),42))),27))),48),86),50),(((49,60),(51,52)),72))),(87,88)),100)),(13,(61,140))))),((((150,158),156),152),((((((((161,162),185),194),169),170),184),167),(((164,189),174),(178,179))))),(186,188)),211),(213,215)),195),3),(196,(205,207))),198),202);
 834: 1 -96106.55469 -99038.25667 (0,(((((((((((((((((((((1,201),204),200),((2,203),199)),197),((4,209),(206,208))),212),216),214),210),(((((((151,159),154),(168,193)),153),(((160,171),183),(176,181))),((165,166),173)),(((155,157),((((163,190),172),182),(177,180))),175))),((187,191),192)),((((5,(((134,135),141),(((((((136,137),145),(146,147)),139),((143,144),149)),(138,142)),148))),((((53,54),(57,58)),55),97)),(65,131)),(((((((((6,59),99),((62,(95,96)),(64,(71,94)))),((((((((7,112),8),9),118),121),(((10,(((63,129),98),101)),((115,((116,117),119)),120)),(104,105))),((108,109),(113,114))),((102,(103,(106,107))),110))),((11,56),(61,140))),(((12,128),111),100)),(((122,123),(124,(125,(126,127)))),(130,(132,133)))),(((((((((14,77),66),92),((67,74),((78,79),80))),((68,69),(70,93))),(((15,82),83),(16,81))),(((17,84),75),76)),(((((((18,85),73),((((((19,20),(((31,(34,36)),46),(((38,40),44),45))),((32,((33,37),((39,43),41))),(89,91))),21),(((22,(28,90)),47),(23,(24,26)))),((25,(29,((30,35),42))),27))),48),86),50),(((49,60),(51,52)),72))),(87,88))),13))),((((150,158),156),152),((((((((161,162),185),194),169),184),170),167),(((164,189),174),(178,179))))),(186,188)),211),(213,215)),195),3),(196,(205,207))),198),202);
 835: 2 -101157.2031 -99053.95135 (0,(((((((((((((((((((((1,201),204),200),((2,203),199)),197),((4,209),(206,208))),212),216),214),210),(((((((151,159),154),(168,193)),153),(((160,171),183),(176,181))),((165,166),173)),((((155,157),(177,180)),(172,182)),((163,190),175)))),((187,191),192)),(((((5,((134,135),141)),(((((((136,137),145),(146,147)),138),139),(142,148)),((143,144),149))),((((53,54),(57,58)),55),97)),(65,131)),(((((((((6,59),71),((62,(95,96)),(64,99))),(11,56)),(((((((7,112),8),9),118),121),(((10,(((63,129),98),101)),((115,((116,117),119)),120)),(104,105))),(102,(103,(106,107))))),((12,111),((((108,109),110),((113,114),128)),140))),(((122,123),(124,(125,(126,127)))),(130,(132,133)))),((((((((((((14,77),66),((78,79),80)),(67,74)),((68,69),(70,93))),92),(((15,82),83),(16,81))),((17,84),75)),76),(((((((18,85),73),((19,20),(((21,((((31,(34,36)),46),(((38,40),44),45)),((32,((39,43),41)),(33,37)))),((((22,(28,90)),47),(23,(24,26))),(89,91))),((25,(29,((30,35),42))),27)))),48),86),50),(((49,60),(51,52)),72))),(87,88)),100)),(13,(61,94))))),((((150,158),156),152),((((((((161,162),185),194),169),184),167),170),(((164,189),174),(178,179))))),(186,188)),211),(213,215)),195),3),(196,(205,207))),198),202);
 836: 1 -95688.26562 -99037.86416 (0,(((((((((((((((((((((1,201),204),200),((2,203),199)),((4,(206,208)),209)),197),216),(210,214)),212),((((((151,159),154),(168,193)),153),(((160,((165,166),173)),171),183)),(176,181))),((((155,157),182),(((163,190),172),(177,180))),175)),((187,191),192)),(((((5,((134,135),141)),(((((((136,137),145),(146,147)),139),((143,144),149)),138),(142,148))),((((53,54),(57,58)),55),97)),(65,131)),(((((((((6,59),71),(((62,(95,96)),94),(64,99))),(11,56)),((((((7,112),8),9),121),(((10,(((63,129),98),101)),((115,((116,117),119)),(118,120))),(104,105))),((108,109),(113,114)))),(((12,128),111),((102,(103,(106,107))),110))),(((((((((((14,77),66),((78,79),80)),(67,74)),((68,69),(70,93))),92),(((15,82),83),(16,81))),((17,84),75)),76),(((((((18,85),73),((((((19,20),((((31,(34,36)),46),(((38,40),44),45)),32)),(((33,37),((39,43),41)),(89,91))),(21,(22,(28,90)))),((23,(24,26)),47)),((25,(29,((30,35),42))),27))),48),86),50),(((49,60),(51,52)),72))),(87,88))),(((122,123),(124,(125,(126,127)))),(130,(132,133)))),(13,((61,140),100))))),((((150,158),156),152),((((((((161,162),185),194),169),170),184),167),(((164,189),174),(178,179))))),(186,188)),211),(213,215)),195),3),(196,(205,207))),198),202);
 837: 3 -97327.84375 -99056.94695 (0,(((((((((((((((((((((1,201),204),200),((2,203),199)),((4,(206,208)),209)),197),216),(210,214)),212),((((((151,159),154),(168,193)),153),(((160,((165,166),173)),171),183)),(176,181))),((((155,157),182),(172,(177,180))),((163,190),175))),((187,191),192)),((((((((5,(((136,137),145),(146,147))),((134,141),135)),142),(((138,148),139),149)),(143,144)),((((53,54),(57,58)),55),97)),(65,131)),(((((((((6,59),99),((62,(95,96)),(64,(71,94)))),(11,56)),(((((((7,112),8),9),118),121),(((10,(((63,129),98),101)),((115,((116,117),119)),120)),(104,105))),(102,(103,(106,107))))),((((12,128),111),140),(((108,109),110),(113,114)))),(((122,123),(124,((125,126),127))),(130,(132,133)))),((((((((((((14,77),66),((78,79),80)),(67,74)),((68,69),(70,93))),92),(((15,82),83),(16,81))),((17,84),75)),76),(((((((18,85),73),((((((19,20),(((((31,(34,36)),46),(((38,40),44),45)),((33,37),((39,43),41))),32)),(89,91)),21),(((22,(28,90)),47),(23,(24,26)))),((25,(29,((30,35),42))),27))),48),86),50),(((49,60),(51,52)),72))),(87,88)),100)),(13,61)))),((((150,158),156),152),((((((((161,162),185),194),169),184),167),170),(((164,189),174),(178,179))))),(186,188)),211),(213,215)),195),3),(196,(205,207))),198),202);
 838: 2 -99231 -99045.30871 (0,((((((((((((((((((((1,201),204),200),((2,203),199)),197),((4,209),(206,208))),216),(210,214)),212),(((((((151,159),154),(168,193)),153),(((160,171),183),(176,181))),((165,166),173)),((((155,157),(163,190)),((172,182),(177,180))),175))),((187,191),192)),(((((5,((134,135),141)),(((((((136,137),145),(146,147)),139),((143,144),149)),(138,142)),148)),65),(((((53,54),(57,58)),55),97),131)),((((((((6,59),((((62,(95,96)),94),71),(64,99))),(11,56)),((((((((7,112),8),9),118),121),(((10,(((63,129),98),101)),((115,((116,117),119)),120)),(104,105))),((108,109),(113,114))),((102,(103,(106,107))),110))),(((12,128),111),140)),(((122,123),(124,(125,(126,127)))),(130,(132,133)))),(((((((((((14,77),66),((78,79),80)),(67,74)),((68,69),(70,93))),92),(((15,82),83),(16,81))),((17,84),75)),((((((((18,73),(((((((19,20),((((31,(34,36)),46),(((38,40),44),45)),(32,((33,37),((39,43),41))))),(89,91)),(21,(23,(24,26)))),(22,(28,90))),47),((25,(29,((30,35),42))),27))),48),86),50),85),(((49,60),(51,52)),72)),76)),(87,88)),100)),(13,61)))),((((150,158),156),152),((((((((161,162),185),194),169),((164,189),174)),170),(167,(178,179))),184))),(186,188)),211),(213,215)),195),3),(196,(205,207))),198),202);
 839: 3 -99153.42969 -99041.28482 (0,((((((((((((((((((((1,201),204),200),((2,203),199)),(((4,209),(206,208)),212)),197),216),214),210),((((((151,159),154),(168,193)),153),(((160,((165,166),173)),171),((176,181),183))),(((155,157),(175,(177,180))),(((163,190),172),182)))),((187,191),192)),(((((5,((134,135),141)),((((((((136,137),145),(146,147)),139),((143,144),149)),138),148),142)),((((53,54),(57,58)),55),97)),(65,131)),(((((((6,59),(((62,(95,96)),(71,94)),(64,99))),(11,56)),((((((((7,112),8),9),118),121),(((10,(((63,129),98),101)),((115,((116,117),119)),120)),(104,105))),((108,109),(113,114))),((102,(103,(106,107))),110))),(((12,128),111),(61,140))),(((13,130),(132,133)),((122,123),(124,(125,(126,127)))))),((((((((((((14,77),66),((78,79),80)),(67,74)),((68,69),(70,93))),92),(((15,82),83),(16,81))),((17,84),75)),76),((((18,(((((((19,20),((((31,(34,36)),46),(((38,40),44),45)),(32,((33,37),((39,43),41))))),(89,91)),21),(((22,(28,90)),47),(23,(24,26)))),((25,(29,((30,35),42))),27)),((48,73),85))),86),50),(((49,60),(51,52)),72))),(87,88)),100)))),((((150,158),156),152),((((((((161,162),185),194),169),170),184),167),(((164,189),174),(178,179))))),(186,188)),211),(213,215)),195),3),(196,(205,207))),198),202);
 840: 2 -97882.38281 -99038.06338 (0,(((((((((((((((((((((1,201),204),200),((2,203),199)),((4,209),(206,208))),197),212),216),214),210),(((((((151,159),154),(168,193)),153),((160,(171,183)),((165,166),173))),(176,181)),((((155,157),182),(((163,190),172),(177,180))),175))),((187,191),192)),(((((5,((134,135),141)),(((((((136,137),145),(146,147)),139),((143,144),149)),(138,142)),148)),((((53,54),(57,58)),55),97)),(65,131)),((((((((6,59),(((62,(95,96)),(71,94)),(64,99))),(11,56)),((((((((7,112),8),9),121),(((10,(((63,129),98),101)),(104,105)),((115,((116,117),119)),(118,120)))),(113,114)),(108,109)),((102,(103,(106,107))),110))),((12,111),128)),(((122,123),(124,(125,(126,127)))),(130,(132,133)))),(((((((((14,77),66),((78,79),80)),(67,74)),((((15,82),83),(16,81)),92)),((68,69),(70,93))),(((17,84),75),76)),(((((((18,85),73),((((((19,20),(((31,(34,36)),46),(((38,40),44),45))),((32,((33,37),((39,43),41))),(89,91))),21),(((22,(28,90)),47),(23,(24,26)))),((25,(29,((30,35),42))),27))),48),86),50),(((49,60),(51,52)),72))),(87,88))),(13,((61,140),100))))),((((150,158),156),152),((((((((161,162),185),194),169),184),167),170),(((164,189),174),(178,179))))),(186,188)),211),(213,215)),195),3),(196,(205,207))),198),202);
 841: 1 -99508.97656 -99043.04723 (0,(((((((((((((((((((((1,201),204),200),((2,203),199)),197),((4,209),(206,208))),212),216),214),210),(((((((151,159),154),(168,193)),153),(((160,((165,166),173)),171),183)),(176,181)),((((155,157),182),(((163,190),172),(177,180))),175))),((187,191),192)),(((((5,((134,135),141)),(((((((136,137),145),(146,147)),139),((143,144),149)),(138,142)),148)),((((53,54),(57,58)),55),97)),(65,131)),((((((((6,59),(((62,(95,96)),(71,94)),(64,99))),(11,56)),(((((((7,112),8),9),((104,105),(((115,((116,117),119)),120),(118,121)))),10),((108,109),(113,114))),(((63,129),98),101))),(((102,(103,(106,107))),110),(((122,123),(124,((125,126),127))),(130,(132,133))))),((12,128),111)),((((((((((((14,77),66),((78,79),80)),(67,74)),((68,69),(70,93))),92),(((15,82),83),(16,81))),((17,84),75)),76),(((((((18,85),73),((((((19,20),((((31,(34,36)),46),(((38,40),44),45)),(32,((33,37),((39,43),41))))),(89,91)),21),(((22,(28,90)),47),(23,(24,26)))),((25,(29,((30,35),42))),27))),48),86),50),(((49,60),(51,52)),72))),(87,88)),100)),(13,(61,140))))),((((150,158),156),152),((((((((161,162),185),194),169),170),184),167),(((164,189),174),(178,179))))),(186,188)),211),(213,215)),195),3),(196,(205,207))),198),202);
 842: 1 -100567.2344 -99040.90441 (0,(((((((((((((((((((((((1,201),204),200),((2,203),199)),197),((4,209),(206,208))),214),210),216),212),(((((((151,159),154),193),153),168),(176,181)),(((160,((165,166),173)),171),183))),((((155,157),182),(((163,190),172),(177,180))),175)),((187,191),192)),(((((5,((134,135),141)),(((((((136,137),145),(146,147)),139),((143,144),149)),138),(142,148))),65),(((((53,54),(57,58)),55),97),131)),(((((((((6,59),99),((62,(95,96)),(64,(71,94)))),(11,56)),(((((((7,112),8),9),121),(((10,(((63,129),98),101)),((115,((116,117),119)),(118,120))),(104,105))),((108,109),(113,114))),((102,(103,(106,107))),110))),((12,128),111)),(((122,123),(124,(125,(126,127)))),(130,(132,133)))),((((((((((14,77),66),((78,79),80)),(67,74)),((68,69),(70,93))),92),(((15,82),83),(16,81))),(((17,84),75),76)),((((((18,85),((((((19,20),((((31,(34,36)),46),(((38,40),44),45)),((32,((33,37),((39,43),41))),(89,91)))),21),(((22,(28,90)),47),(23,(24,26)))),((25,(29,((30,35),42))),27)),73)),48),86),50),(((49,60),(51,52)),72))),(87,88))),(13,((61,140),100))))),(186,188)),((((150,158),156),152),((((((((161,162),185),194),169),170),184),167),(((164,189),174),(178,179))))),211),215),213),195),3),(196,(205,207))),198),202);
 843: 1 -101913.1953 -99113.15349 (0,(((((((((((((((((((((((((1,201),204),200),((2,203),199)),197),(206,208)),209),4),210),(214,216)),212),((((((151,159),154),(168,193)),153),(((160,((165,166),173)),171),183)),(176,181))),((((155,157),182),(((163,190),172),(177,180))),175)),((187,191),192)),(((((((((((((((((5,(((136,137),145),(146,147))),139),((143,144),149)),(138,148)),142),((134,135),141)),65),140),(12,111)),104),((((((7,112),8),9),121),(((10,(98,101)),(115,120)),105)),(((108,109),110),((113,114),128)))),((63,118),((116,117),119))),(((6,((62,(95,96)),(64,99))),((59,129),71)),(11,56))),((94,((122,123),(124,(125,(126,127))))),(130,(132,133)))),(((53,((54,(57,58)),55)),97),(102,(103,(106,107))))),(13,((((((((((14,(66,77)),(69,92)),(((67,74),((78,79),80)),(68,(70,93)))),(((15,82),83),(16,81))),76),((17,84),75)),(((((((18,85),73),(((((19,20),((((25,(29,((30,35),42))),27),(((31,(34,36)),46),(((38,40),44),45))),((32,(33,37)),((39,43),41)))),(89,91)),21),(((22,(28,90)),47),(23,(24,26))))),48),86),50),(((49,60),(51,52)),72))),87),88),100))),(61,131))),188),186),((((150,158),156),152),((((((((161,162),185),194),169),170),184),167),(((164,189),174),(178,179))))),211),(213,215)),(205,207)),3),196),195),198),202);
 844: 2 -96732.25 -99045.20097 (0,((((((((((((((((((((1,201),204),200),((2,203),199)),197),((4,209),(206,208))),216),(210,214)),212),(((((((151,159),154),(168,193)),153),(176,181)),(((160,((165,166),173)),171),183)),(((155,157),182),(((163,190),172),(175,(177,180)))))),((187,191),192)),((((5,(((134,135),141),(((((((136,137),145),(146,147)),139),((143,144),149)),(138,148)),142))),((((53,54),(57,58)),55),97)),(65,131)),((((((((6,59),(((62,(95,96)),(71,94)),(64,99))),(11,56)),(((((((7,112),8),9),121),(((10,(((63,129),98),101)),(((115,118),((116,117),119)),120)),(104,105))),((108,109),(113,114))),((102,(103,(106,107))),110))),((12,128),111)),(((122,123),(124,(125,(126,127)))),(130,(132,133)))),(((((((((14,77),66),((78,79),80)),(67,74)),((68,69),(70,93))),((((15,82),83),(16,81)),92)),((17,84),75)),((((((18,85),((((19,20),(((21,(23,(24,26))),(((22,(28,90)),47),(89,91))),((((31,(34,36)),46),(((38,40),44),45)),((32,((39,43),41)),(33,37))))),((25,(29,((30,35),42))),27)),(48,73))),86),50),(((49,60),(51,52)),72)),76)),(87,88))),(13,((61,140),100))))),((((150,158),156),152),((((((((161,162),185),194),169),184),170),167),(((164,189),174),(178,179))))),(186,188)),211),(213,215)),195),3),(196,(205,207))),198),202);
 845: 1 -97844.33594 -99046.87529 (0,((((((((((((((((((((1,201),204),200),((2,203),199)),((4,(206,208)),209)),197),216),(210,214)),212),(((((((151,159),154),(168,193)),153),(((160,171),183),(176,181))),((165,166),173)),(((155,157),(175,(177,180))),(((163,190),172),182)))),((187,191),192)),((((5,(((134,135),141),(((((((136,137),145),(146,147)),139),((143,144),149)),(138,142)),148))),((((53,54),(57,58)),55),97)),(65,131)),(((((((((6,(64,99)),59),((62,(95,96)),71)),((((((((7,112),8),9),118),121),(((10,(((63,129),98),101)),((115,((116,117),119)),120)),105)),(((108,109),110),(113,114))),((102,104),(103,(106,107))))),((11,56),140)),((12,128),111)),((94,((122,123),(124,(125,(126,127))))),(130,(132,133)))),(((((((((((14,77),66),((78,79),80)),(67,74)),((68,69),(70,93))),92),(((15,82),83),(16,81))),((17,84),75)),76),(((((((18,85),73),(((((((19,20),(((((31,(34,36)),46),(((38,40),44),45)),((33,37),((39,43),41))),32)),(89,91)),(21,(23,(24,26)))),(22,(28,90))),47),((25,(29,((30,35),42))),27))),48),86),50),(((49,60),(51,52)),72))),(87,88))),(13,(61,100))))),((((150,158),156),152),((((((((161,162),185),194),169),184),167),170),(((164,189),174),(178,179))))),(186,188)),211),(213,215)),195),3),(196,(205,207))),198),202);
 846: 1 -98708.89062 -99056.2181 (0,(((((((((((((((((((((1,201),204),200),((2,203),199)),197),((4,209),(206,208))),212),216),214),210),(((((((151,159),154),(168,193)),153),(176,181)),(((160,((165,166),173)),171),183)),((((155,157),182),(((163,190),172),(177,180))),175))),((187,191),192)),(((((5,((134,135),141)),(((((((136,137),145),(146,147)),139),((143,144),149)),138),(142,148))),((((53,54),(57,58)),55),97)),(65,131)),((((((((6,59),((((62,(95,96)),71),94),(64,99))),(11,56)),(((((((((7,112),8),9),121),10),((101,105),104)),((63,129),((115,((116,117),119)),(118,120)))),(98,((108,109),(113,114)))),((102,(103,(106,107))),110))),((12,128),111)),((((122,123),(124,(125,(126,127)))),(130,132)),133)),((((((((((14,77),66),((78,79),80)),((67,74),92)),((68,69),(70,93))),(((15,82),83),(16,81))),((17,84),75)),76),(((((((18,85),73),(((((((19,20),(((((31,(34,36)),46),(((38,40),44),45)),((33,37),((39,43),41))),32)),(89,91)),(21,(23,(24,26)))),(22,(28,90))),47),((25,(29,((30,35),42))),27))),48),86),50),(((49,60),(51,52)),72))),(87,88))),(13,((61,140),100))))),((((150,158),156),152),((((((((161,162),185),194),169),170),184),167),(((164,189),174),(178,179))))),(186,188)),211),(213,215)),195),3),(196,(205,207))),198),202);
 847: 2 -98889.40625 -99035.84738 (0,(((((((((((((((((((((1,201),204),200),((2,203),199)),((4,(206,208)),209)),197),216),(210,214)),212),(((((((151,159),154),193),153),168),(((160,((165,166),173)),171),183)),(176,181))),((((155,157),182),(((163,190),172),(177,180))),175)),((187,191),192)),(((((5,((134,135),141)),((((((136,137),145),(146,147)),139),((143,144),149)),(138,(142,148)))),((((53,54),(57,58)),55),97)),(65,131)),((((((((6,59),((((62,(95,96)),94),71),(64,99))),(11,56)),(((((((7,112),8),9),121),(((10,(((63,129),98),101)),((115,((116,117),119)),(118,120))),(104,105))),((108,109),(113,114))),((102,(103,(106,107))),110))),((12,128),111)),(((122,123),(124,(125,(126,127)))),(130,(132,133)))),((((((((((14,77),66),((78,79),80)),(67,74)),((68,69),(70,93))),92),(((15,82),83),(16,81))),(((17,84),75),76)),(((((((18,85),73),(((((19,20),21),((((31,(34,36)),46),(((38,40),44),45)),((((32,37),33),((39,43),41)),(89,91)))),(((22,(28,90)),47),(23,(24,26)))),((25,(29,((30,35),42))),27))),48),86),50),(((49,60),(51,52)),72))),(87,88))),(13,((61,140),100))))),((((150,158),156),152),((((((((161,162),185),194),169),170),184),167),(((164,189),174),(178,179))))),(186,188)),211),(213,215)),195),3),(196,(205,207))),198),202);
 848: 1 -100338.6562 -99043.2635 (0,((((((((((((((((((((1,201),204),200),((2,203),199)),((4,(206,208)),209)),197),216),(210,214)),212),(((((((151,159),154),153),(168,193)),(((160,((165,166),173)),171),183)),(176,181)),((((155,157),182),(172,(177,180))),((163,190),175)))),((187,191),192)),(((((5,((134,135),141)),(((((((136,137),145),(146,147)),139),((143,144),149)),138),(142,148))),((((53,54),(57,58)),55),97)),(65,131)),((((((((6,59),((((62,(95,96)),71),94),64)),((11,56),99)),((((((((7,112),8),9),121),118),((108,109),(113,114))),((((10,(((63,129),98),101)),120),(105,(115,((116,117),119)))),104)),((102,(103,(106,107))),110))),((12,111),128)),(((122,123),(124,(125,(126,127)))),(130,(132,133)))),(((((((((((14,77),66),((78,79),80)),(67,74)),(((68,69),93),70)),92),(((15,82),83),(16,81))),((17,84),75)),76),(((((((18,85),73),(((((((19,20),(((((31,(34,36)),46),(((38,40),44),45)),((33,37),((39,43),41))),32)),(89,91)),(21,(23,(24,26)))),(22,(28,90))),47),((25,(29,((30,35),42))),27))),48),86),50),(((49,60),(51,52)),72))),(87,88))),(13,((61,140),100))))),((((150,158),156),152),((((((((161,162),185),194),169),170),184),167),(((164,189),174),(178,179))))),(186,188)),211),(213,215)),195),3),(196,(205,207))),198),202);
 849: 1 -99049.14062 -99061.89581 (0,((((((((((((((((((((((1,201),204),200),((2,203),199)),197),((4,209),(206,208))),210),(214,216)),212),(((((((151,159),154),193),153),168),(176,181)),(((160,((165,166),173)),171),183))),((((155,157),(177,180)),(((163,190),172),182)),175)),((187,191),192)),(((((5,((134,135),141)),(((((((136,137),145),(146,147)),139),((143,144),149)),(138,142)),148)),((((53,54),(57,58)),55),97)),(65,131)),((((((((((((6,(11,56)),59),(64,(71,94))),(62,(95,96))),99),(((((((7,112),8),9),121),(((10,(((63,129),98),101)),((115,((116,117),119)),120)),(104,105))),((108,109),(113,114))),((102,(103,(106,107))),110))),118),(((122,123),(124,(125,(126,127)))),(130,(132,133)))),((61,140),100)),((12,128),111)),(((((((((((14,77),66),((78,79),80)),(67,74)),((68,69),(70,93))),92),(((15,82),83),(16,81))),((17,84),75)),76),(((((((18,85),73),(((((19,20),((((((((31,(34,36)),46),(((38,40),44),45)),((39,43),41)),(33,37)),91),32),89)),(21,(23,(24,26)))),((22,(28,90)),47)),((25,(29,((30,35),42))),27))),48),86),50),(((49,60),(51,52)),72))),(87,88))),13))),((((150,158),156),152),((((((((161,162),185),194),169),170),184),167),(((164,189),174),(178,179))))),(186,188)),211),(213,215)),(205,207)),3),196),195),198),202);
 850: 2 -94995.1875 -99055.18849 (0,((((((((((((((((((((((1,201),204),200),((2,203),199)),((4,(206,208)),209)),197),216),214),210),212),(((((((151,159),154),153),(168,193)),(((160,((165,166),173)),171),183)),(176,181)),(((((155,157),182),((163,190),172)),(177,180)),175))),((187,191),192)),(((((5,((134,135),141)),(((((((136,137),145),(146,147)),139),((143,144),149)),138),(142,148))),((((53,54),(57,58)),55),97)),(65,131)),(((((6,59),(((62,(95,96)),94),(64,99))),(((((((((((7,112),8),9),121),(113,114)),((((10,(((63,129),98),101)),((115,((116,117),119)),(118,120))),105),104)),(108,109)),((102,(103,(106,107))),110)),((12,128),111)),((11,56),71)),(((122,123),(124,(125,(126,127)))),(130,(132,133))))),(((((((((14,77),66),((67,74),((78,79),80))),(((68,69),(70,93)),92)),(((15,82),83),(16,81))),((17,84),75)),76),((((((18,85),(((((((19,20),((((31,(34,36)),46),(((38,40),44),45)),32)),(((33,37),((39,43),41)),(89,91))),(21,(22,(28,90)))),(23,(24,26))),47),(((25,(29,((30,35),42))),27),73))),48),86),50),(((49,60),(51,52)),72))),(87,88))),(13,((61,140),100))))),((((150,158),156),152),((((((((161,162),185),194),169),170),184),167),(((164,189),174),(178,179))))),186),188),211),(213,215)),195),3),(196,(205,207))),198),202);
 851: 1 -97277.45312 -99039.88763 (0,(((((((((((((((((((((1,201),204),200),((2,203),199)),197),((4,209),(206,208))),212),216),214),210),(((((((151,159),154),(168,193)),153),((160,(((165,166),173),171)),183)),(176,181)),(((155,157),((((163,190),172),182),(177,180))),175))),((187,191),192)),(((((5,((134,135),141)),(((((((136,137),145),(146,147)),139),((143,144),149)),(142,148)),138)),((((53,54),(57,58)),55),97)),(65,131)),((((((((6,59),(((62,(95,96)),(71,94)),(64,99))),(11,56)),((((((((7,112),8),9),118),121),(((10,(((63,129),98),101)),((115,((116,117),119)),120)),(104,105))),((108,109),(113,114))),((102,(103,(106,107))),110))),((61,140),100)),((12,128),111)),((13,((122,123),(124,(125,(126,127))))),(130,(132,133)))),(((((((14,77),66),((67,74),((78,79),80))),((((15,82),83),(16,81)),92)),((68,69),(70,93))),(((17,84),75),76)),((((((((18,85),73),((((((19,20),(((31,(34,36)),46),(((38,40),44),45))),((32,((33,37),((39,43),41))),(89,91))),21),(((22,(28,90)),47),(23,(24,26)))),((25,(29,((30,35),42))),27))),48),86),50),(((49,60),(51,52)),72)),(87,88)))))),((((150,158),156),152),((((((((161,162),185),194),169),184),170),167),(((164,189),174),(178,179))))),(186,188)),211),(213,215)),195),3),(196,(205,207))),198),202);
 852: 1 -101058.0625 -99059.18811 (0,((((((((((((((((((((((1,201),204),200),((2,203),199)),((4,(206,208)),209)),197),216),(210,214)),212),((((((151,159),154),(168,193)),153),(((160,((165,166),173)),171),183)),(176,181))),((((155,157),(163,190)),((172,182),(177,180))),175)),((187,191),192)),((((5,(((134,135),141),(((((((136,137),145),(146,147)),139),((143,144),149)),(138,148)),142))),((((53,54),(57,58)),55),97)),(65,131)),((((((((6,59),(((62,(95,96)),(71,94)),(64,99))),(11,56)),(((((((7,112),8),9),118),(((108,109),(110,113)),114)),((10,(((63,129),98),101)),((((102,((116,117),120)),(115,119)),121),(104,105)))),((103,(106,107)),140))),((12,128),111)),(((122,123),(124,(125,(126,127)))),(130,(132,133)))),((((((((((((14,77),66),((78,79),80)),(67,74)),((68,69),(70,93))),92),(((15,82),83),(16,81))),((17,84),75)),76),(((((((18,85),73),((((((19,20),((((31,(34,36)),46),(((38,40),44),45)),((32,((39,43),41)),(33,37)))),(89,91)),21),(((22,(28,90)),47),(23,(24,26)))),((25,(29,((30,35),42))),27))),48),86),50),(((49,60),(51,52)),72))),(87,88)),100)),(13,61)))),((((150,158),156),152),((((((((161,162),185),194),169),184),167),170),(((164,189),174),(178,179))))),(186,188)),211),(213,215)),(205,207)),3),196),195),198),202);
 853: 1 -97603.53125 -99048.28894 (0,(((((((((((((((((((((1,201),204),200),((2,203),199)),197),((4,209),(206,208))),212),216),214),210),(((((((151,159),154),(168,193)),153),(((160,171),183),(176,181))),((165,166),173)),((((155,157),182),(172,(177,180))),((163,190),175)))),((187,191),192)),(((((5,97),(((53,54),(57,58)),55)),(((134,135),141),((((((136,137),145),(146,147)),139),((143,144),149)),(138,(142,148))))),(65,131)),(((((((((6,59),(64,99)),((62,(95,96)),71)),(((((((7,112),8),9),118),121),((((10,(((63,129),98),101)),((115,((116,117),119)),120)),105),104)),((11,56),(102,(103,(106,107)))))),((108,109),(113,114))),((((12,111),128),140),110)),((94,((122,123),(124,(125,(126,127))))),(130,(132,133)))),(((((((((((14,77),66),((78,79),80)),(67,74)),((68,69),(70,93))),92),(((15,82),83),(16,81))),((17,84),75)),76),((((((18,85),(((((((19,20),((((31,(34,36)),46),(((38,40),44),45)),(32,((33,37),((39,43),41))))),(89,91)),21),(((22,(28,90)),47),(23,(24,26)))),((25,(29,((30,35),42))),27)),73)),48),86),50),(((49,60),(51,52)),72))),(87,88))),(13,(61,100))))),((((150,158),156),152),((((((((161,162),185),194),169),184),167),170),(((164,189),174),(178,179))))),(186,188)),215),(211,213)),195),3),(196,(205,207))),198),202);
 854: 1 -98281.98438 -99046.85155 (0,((((((((((((((((((((1,201),204),200),((2,203),199)),197),((4,209),(206,208))),216),212),(210,214)),(((((((151,159),154),(168,193)),153),((165,166),173)),(((160,171),183),(176,181))),((((155,157),(163,190)),((172,182),(177,180))),175))),((187,191),192)),(((((5,((134,135),141)),(((((((136,137),145),(146,147)),139),((143,144),149)),(138,142)),148)),65),(((((53,54),(57,58)),55),97),131)),((((((((6,59),((((62,(95,96)),94),71),(64,99))),(11,56)),((((((((7,112),8),9),118),121),(((10,(((63,129),98),101)),((115,((116,117),119)),120)),(104,105))),((108,109),(113,114))),((102,(103,(106,107))),110))),(((12,111),128),140)),(((122,123),(124,(125,(126,127)))),(130,(132,133)))),(((((((((((14,77),66),((78,79),80)),(67,74)),((68,69),(70,93))),92),(((15,82),83),(16,81))),((17,84),75)),((((((((18,73),(((((((19,20),((((31,(34,36)),46),(((38,40),44),45)),(32,((33,37),((39,43),41))))),(89,91)),(21,(23,(24,26)))),(22,(28,90))),47),((25,(29,((30,35),42))),27))),48),86),50),85),(((49,60),(51,52)),72)),76)),(87,88)),100)),(13,61)))),((((150,158),156),152),(((((((161,162),185),194),169),((164,189),174)),((167,(178,179)),170)),184))),(186,188)),211),(213,215)),195),3),(196,(205,207))),198),202);
 855: 2 -96751.25 -99049.11027 (0,(((((((((((((((((((((1,201),204),200),((2,203),199)),197),((4,209),(206,208))),216),(210,214)),212),((((((151,159),154),(168,193)),153),(((160,((165,166),173)),171),183)),(176,181))),((((155,157),182),(172,(177,180))),((163,190),175))),((187,191),192)),(((((5,((134,135),141)),(((((((136,137),145),(146,147)),139),138),((143,144),149)),(142,148))),((((53,54),(57,58)),55),97)),(65,131)),((((((((6,(11,56)),59),(((62,(95,96)),(71,94)),(64,99))),(((((((7,112),8),9),118),121),((((10,(((63,129),98),101)),((115,((116,117),119)),120)),105),104)),(102,(103,(106,107))))),((((12,111),128),(((108,109),110),(113,114))),140)),(((122,123),(124,(125,(126,127)))),(130,(132,133)))),((((((((((((14,77),66),((78,79),80)),(67,74)),((68,69),(70,93))),92),(((15,82),83),(16,81))),((17,84),75)),76),((((((18,85),((((((((19,20),((((31,(34,36)),46),(((38,40),44),45)),(32,((33,37),((39,43),41))))),(89,91)),21),(((22,(28,90)),47),(23,24))),26),((25,(29,((30,35),42))),27)),73)),48),86),50),(((49,60),(51,52)),72))),(87,88)),100)),(13,61)))),(186,188)),((((150,158),156),152),((((((((161,162),185),194),169),184),167),170),(((164,189),174),(178,179))))),211),(213,215)),195),3),(196,(205,207))),198),202);
 856: 2 -98887.79688 -99050.49616 (0,(((((((((((((((((((((1,201),204),200),((2,203),199)),((4,(206,208)),209)),197),216),(210,214)),212),((((((((151,159),154),193),153),168),(176,181)),(((160,((165,166),173)),171),183)),(((155,157),(175,(177,180))),(((163,190),172),182)))),((187,191),192)),(((((5,((134,135),141)),(((((((136,137),145),(146,147)),139),((143,144),149)),(138,142)),148)),((((53,54),(57,58)),55),97)),(65,131)),((((((((6,59),((((62,(95,96)),94),71),(64,99))),(11,56)),((((((7,112),8),9),((108,109),(113,114))),((((10,(((63,129),98),101)),((115,((116,117),119)),(118,120))),(104,105)),121)),((102,(103,(106,107))),110))),((12,128),111)),(((122,123),(124,(125,(126,127)))),(130,(132,133)))),(((((((((((14,77),66),((78,79),80)),(67,74)),((68,69),(70,93))),92),(((15,82),83),(16,81))),((17,84),75)),76),(((((((18,85),73),(((((19,20),((((31,(34,36)),46),(((38,40),44),45)),((32,((33,37),((39,43),41))),(89,91)))),21),(((22,(28,90)),47),(23,(24,26)))),((25,(29,((30,35),42))),27))),48),86),50),(((49,60),(51,52)),72))),(87,88))),(13,((61,140),100))))),((((150,158),156),152),(((((((161,162),185),194),169),(167,170)),184),((((164,189),174),179),178)))),(186,188)),215),213),211),195),3),(196,(205,207))),198),202);
 857: 1 -98107.17969 -99047.10203 (0,(((((((((((((((((((((1,201),204),200),((2,203),199)),197),((4,209),(206,208))),212),216),214),210),(((((((151,159),154),(168,193)),153),(((160,171),183),(176,181))),((165,166),173)),((((155,157),182),(((163,190),172),(177,180))),175))),((187,191),192)),(((((5,(134,(135,141))),(((((((136,137),145),(146,147)),142),138),(139,((143,144),149))),148)),((((53,54),(57,58)),55),97)),(65,131)),((((((((6,(11,56)),59),(((62,(95,96)),71),(64,99))),(((((((7,112),8),9),118),121),((((10,(((63,129),98),101)),((115,((116,117),119)),120)),105),104)),(102,(103,(106,107))))),((((12,111),128),140),(((108,109),110),(113,114)))),((94,((122,123),(124,(125,(126,127))))),(130,(132,133)))),(((((((((((14,77),66),((78,79),80)),(67,74)),((68,69),(70,93))),92),(((15,82),83),(16,81))),((17,84),75)),76),((((((18,85),48),((((((19,20),((((31,(34,36)),46),(((38,40),44),45)),((32,((39,43),41)),(33,37)))),(89,91)),21),(((22,(28,90)),47),(23,(24,26)))),(((25,(29,((30,35),42))),27),73))),86),50),(((49,60),(51,52)),72))),(87,88))),(13,(61,100))))),(186,188)),((((150,158),156),152),((((((((161,162),185),194),169),170),184),167),(((164,189),174),(178,179))))),211),(213,215)),195),3),(196,(205,207))),198),202);
 858: 1 -98468.50781 -99047.5759 (0,((((((((((((((((((((1,201),204),200),((2,203),199)),197),((4,209),(206,208))),216),(210,214)),212),(((((((151,159),154),(168,193)),153),((165,166),173)),(((160,171),183),(176,181))),((((155,157),(163,190)),((172,182),(177,180))),175))),((187,191),192)),(((((5,((134,135),141)),(((((((136,137),145),(146,147)),139),((143,144),149)),(138,142)),148)),65),(((((53,54),(57,58)),55),97),131)),((((((((6,59),((((62,(95,96)),94),71),(64,99))),(11,56)),((((((((7,112),8),9),118),121),((108,109),(113,114))),(((10,(((63,129),98),101)),((115,((116,117),119)),120)),(104,105))),((102,(103,(106,107))),110))),(((12,111),128),140)),(((122,123),(124,(125,(126,127)))),(130,(132,133)))),(((((((((((14,77),66),((78,79),80)),(67,74)),((68,69),(70,93))),92),(((15,82),83),(16,81))),((17,84),75)),((((((((18,73),(((((((19,20),((((31,(34,36)),46),(((38,40),44),45)),(32,((33,37),((39,43),41))))),(89,91)),(21,(23,(24,26)))),(22,(28,90))),47),((25,(29,((30,35),42))),27))),48),86),50),85),(((49,60),(51,52)),72)),76)),(87,88)),100)),(13,61)))),((((150,158),156),152),(((((((161,162),185),194),169),((164,189),174)),((167,(178,179)),170)),184))),(186,188)),211),(213,215)),195),3),(196,(205,207))),198),202);
 859: 1 -97192.90625 -99038.35179 (0,(((((((((((((((((((((1,201),204),200),((2,203),199)),197),((4,209),(206,208))),212),216),214),210),(((((((151,159),154),(168,193)),153),(((160,((165,166),173)),171),183)),(176,181)),((((155,157),(177,180)),(((163,190),172),182)),175))),((187,191),192)),(((((5,((134,135),141)),(((((((136,137),145),(146,147)),139),((143,144),149)),(138,142)),148)),((((53,54),(57,58)),55),97)),(65,131)),((((((((6,59),(((62,(95,96)),(71,94)),(64,99))),(11,56)),((((((((7,112),8),9),118),121),(((10,(((63,129),98),101)),((115,((116,117),119)),120)),(104,105))),((108,109),(113,114))),((102,(103,(106,107))),110))),(((12,128),111),((61,140),100))),(((122,123),(124,(125,(126,127)))),((130,132),133))),((((((((((14,77),66),((78,79),80)),(67,74)),((68,69),(70,93))),92),(((15,82),83),(16,81))),(((17,84),75),76)),(((((((18,85),73),(((((19,20),((((31,(34,36)),(((38,40),44),45)),46),((32,((33,37),((39,43),41))),(89,91)))),(21,(23,(24,26)))),((22,(28,90)),47)),((25,(29,((30,35),42))),27))),48),86),50),(((49,60),(51,52)),72))),(87,88))),13))),((((150,158),156),152),((((((((161,162),185),194),169),184),170),167),(((164,189),174),(178,179))))),(186,188)),211),(213,215)),195),3),(196,(205,207))),198),202);
 860: 1 -98306.69531 -99039.19915 (0,((((((((((((((((((((1,201),204),200),((2,203),199)),(((4,(206,208)),209),212)),197),216),214),210),(((((((151,159),154),(168,193)),153),(((160,171),183),(176,181))),((165,166),173)),((((155,157),(175,(177,180))),(172,182)),(163,190)))),((187,191),192)),(((((5,((134,135),141)),(((((((136,137),145),(146,147)),139),((143,144),149)),(138,142)),148)),((((53,54),(57,58)),55),97)),(65,131)),((((((((6,59),((((62,(95,96)),94),71),(64,99))),(11,56)),((((((((7,112),8),9),118),121),(((10,(((63,129),98),101)),((115,((116,117),119)),120)),(104,105))),((108,109),(113,114))),((102,(103,(106,107))),110))),(((122,123),(124,(125,(126,127)))),(130,(132,133)))),(((12,111),128),((61,140),100))),((((((((((14,77),66),((78,79),80)),(67,74)),((((15,82),83),(16,81)),92)),((68,69),(70,93))),((17,84),75)),76),(((((((18,85),73),((((((19,20),(((31,(34,36)),46),(((38,40),44),45))),((32,((33,37),((39,43),41))),(89,91))),21),(((22,(28,90)),47),(23,(24,26)))),((25,(29,((30,35),42))),27))),48),86),50),(((49,60),(51,52)),72))),(87,88))),13))),((((150,158),156),152),((((((((161,162),185),194),169),170),184),167),(((164,189),174),(178,179))))),(186,188)),211),(213,215)),195),3),(196,(205,207))),198),202);
 861: 1 -96662.73438 -99040.14282 (0,(((((((((((((((((((((1,201),204),200),((2,203),199)),((4,(206,208)),209)),197),216),(210,214)),212),((((((151,159),154),(168,193)),153),(((160,((165,166),173)),171),183)),(176,181))),(((155,157),((((163,190),172),182),(177,180))),175)),((187,191),192)),(((((((5,134),135),(((((((136,137),145),(146,147)),139),((143,144),149)),(138,142)),148)),141),((((53,54),(57,58)),55),97)),(65,131)),((((((((6,59),((((62,(95,96)),94),71),(64,99))),(11,56)),(((((((7,112),8),9),121),(((10,(((63,129),98),101)),((115,((116,117),119)),(118,120))),(104,105))),((108,109),(113,114))),((102,(103,(106,107))),110))),((12,128),111)),(((122,123),(124,(125,(126,127)))),(130,(132,133)))),(((((((((((14,77),66),((78,79),80)),(67,74)),((68,69),(70,93))),92),(((15,82),83),(16,81))),(((17,84),75),76)),((((((((18,85),73),((25,(29,((30,35),42))),27)),((((19,20),((((31,(34,36)),46),(((38,40),44),45)),((32,((33,37),((39,43),41))),(89,91)))),21),(((22,(28,90)),47),(23,(24,26))))),48),86),50),(((49,60),(51,52)),72))),87),88)),(13,((61,140),100))))),((((150,158),156),152),((((((161,162),185),194),169),184),((((164,189),174),(167,(178,179))),170)))),(186,188)),211),(213,215)),195),3),(196,(205,207))),198),202);
 862: 2 -99934.89844 -99042.61651 (0,(((((((((((((((((((((1,201),204),200),((2,203),199)),((4,((206,208),212)),209)),197),216),214),210),(((((((151,159),154),(168,193)),153),(((160,171),183),(176,181))),((165,166),173)),((((155,157),182),(172,(177,180))),((163,190),175)))),((187,191),192)),((((5,(((134,135),141),((((((136,137),145),(146,147)),139),((143,144),149)),((138,142),148)))),((((53,54),(57,58)),55),97)),(65,131)),((((((((6,59),(((62,(95,96)),71),(64,99))),(11,56)),(((((((7,112),8),9),118),121),(((10,(((63,129),98),101)),((115,((116,117),119)),120)),(104,105))),(102,(103,(106,107))))),((((12,128),111),140),(((108,109),110),(113,114)))),((94,((122,123),(124,(125,(126,127))))),(130,(132,133)))),(((((((((((14,77),66),((78,79),80)),(67,74)),((68,69),(70,93))),92),(((15,82),83),(16,81))),((17,84),75)),76),(((((((18,85),73),((((((19,20),((((31,(34,36)),46),(((38,40),44),45)),(32,((33,37),((39,43),41))))),(89,91)),21),(((22,(28,90)),47),(23,(24,26)))),((25,(29,((30,35),42))),27))),48),86),50),(((49,60),(51,52)),72))),(87,88))),(13,(61,100))))),((((150,158),156),152),((((((((161,162),185),194),169),184),167),170),(((164,189),174),(178,179))))),(186,188)),215),213),211),195),3),(196,(205,207))),198),202);
 863: 4 -99604.26562 -99037.24231 (0,((((((((((((((((((((((1,201),204),200),((2,203),199)),197),((4,(206,208)),209)),214),210),216),212),(((((((151,159),154),(168,193)),153),(176,181)),(((160,((165,166),173)),171),183)),((((155,157),182),(172,(177,180))),((163,190),175)))),((187,191),192)),(((((5,((134,135),141)),(((((((136,137),145),(146,147)),139),((143,144),149)),(138,142)),148)),((((53,54),(57,58)),55),97)),(65,131)),((((((((6,59),(((62,(95,96)),(71,94)),(64,99))),(11,56)),(((((((7,112),8),9),118),121),(((10,(((63,129),98),101)),((115,((116,117),119)),120)),(104,105))),((108,109),(113,114)))),((102,(103,(106,107))),110)),(((12,128),111),((61,140),100))),(((13,130),(132,133)),((122,123),(124,(125,(126,127)))))),((((((((((14,77),66),((78,79),80)),(67,74)),((68,69),(70,93))),92),(((15,82),83),(16,81))),(((17,84),75),76)),((((((18,85),((((((19,20),((((31,(34,36)),46),(((38,40),44),45)),((32,((33,37),((39,43),41))),(89,91)))),21),(((22,(28,90)),47),(23,(24,26)))),((25,(29,((30,35),42))),27)),73)),48),86),50),(((49,60),(51,52)),72))),(87,88))))),((((150,158),156),152),((((((((161,162),185),194),169),184),167),170),(((164,189),174),(178,179))))),(186,188)),215),(211,213)),(205,207)),3),196),195),198),202);
 864: 1 -99339.28125 -99057.60224 (0,((((((((((((((((((((((1,201),204),200),((2,203),199)),197),((4,209),(206,208))),214),210),216),212),((((((151,159),154),(168,193)),153),((160,((165,166),(171,173))),183)),(176,181))),((((155,157),182),(172,(177,180))),((163,190),175))),((187,191),192)),(((((5,((134,135),141)),(((((((136,137),145),(146,147)),139),((143,144),149)),(138,142)),148)),(((53,54),(55,(57,58))),97)),(65,131)),((((((((((6,59),71),((62,(95,96)),(64,99))),(11,56)),((((7,112),8),9),((((10,(((63,129),98),101)),105),(((115,((116,117),119)),(118,120)),121)),(102,104)))),(103,(106,107))),((12,111),((((108,109),110),((113,114),128)),140))),((94,((122,123),(124,(125,(126,127))))),(130,(132,133)))),((((((((((14,77),66),((78,79),80)),(67,74)),((68,69),(70,93))),92),(((15,82),83),(16,81))),((17,84),75)),((((((((18,85),73),((((((19,20),(((((31,(34,36)),46),(((38,40),44),45)),((33,37),((39,43),41))),32)),(89,91)),(21,(22,(28,90)))),((23,(24,26)),47)),((25,(29,((30,35),42))),27))),48),86),50),(((49,60),(51,52)),72)),76)),(87,88))),(13,(61,100))))),((((150,158),156),152),((((((((161,162),185),194),169),((164,189),174)),(167,(178,179))),170),184))),(186,188)),211),(213,215)),195),3),(196,(205,207))),198),202);
 865: 1 -96435.17188 -99054.20008 (0,(((((((((((((((((((((1,201),204),200),((2,203),199)),((4,(206,208)),209)),197),216),214),210),212),(((((((151,159),154),(168,193)),153),(((160,((165,166),173)),171),183)),(176,181)),((((155,157),182),(172,(177,180))),((163,190),175)))),((187,191),192)),(((((5,((134,135),141)),((((((((136,137),145),(146,147)),138),(139,148)),(144,149)),142),143)),(((53,(54,(57,58))),55),97)),(65,131)),((((((((6,59),((((62,(95,96)),94),71),(64,99))),(11,56)),((((((((7,112),8),9),118),121),(((10,(((63,129),98),101)),((115,((116,117),119)),120)),(104,105))),((102,(106,107)),103)),(((108,109),110),(113,114)))),(((122,123),(124,(125,(126,127)))),(130,(132,133)))),((13,(61,140)),100)),((12,111),128)),(((((((((((14,77),66),((78,79),80)),(67,74)),((68,69),(70,93))),92),(((15,82),83),(16,81))),(((17,84),75),76)),((((((18,85),(((((((19,20),(((((31,(34,36)),46),(((38,40),44),45)),((33,37),((39,43),41))),32)),(89,91)),21),(((22,(28,90)),47),(23,(24,26)))),((25,(29,((30,35),42))),27)),73)),48),86),50),(((49,60),(51,52)),72))),87),88)))),((((150,158),156),152),((((((((161,162),185),194),169),184),167),170),(((164,189),174),(178,179))))),(186,188)),211),(213,215)),195),3),(196,(205,207))),198),202);
 866: 4 -100683.6875 -99047.19665 (0,(((((((((((((((((((((1,201),204),200),((2,203),199)),197),((4,209),(206,208))),212),216),214),210),(((((((151,159),154),153),(168,193)),(160,((165,166),173))),((171,183),(176,181))),((((155,157),(177,180)),(172,182)),((163,190),175)))),((187,191),192)),(((((5,((134,135),141)),(((((((136,137),145),(146,147)),139),((143,144),149)),(138,142)),148)),((((53,54),(57,58)),55),97)),(65,131)),((((((((6,59),(((62,(95,96)),(71,94)),(64,99))),(11,56)),((((((((7,112),8),9),118),121),(((10,(63,((98,129),101))),((115,((116,117),119)),120)),(104,105))),((108,109),(113,114))),((102,(103,(106,107))),110))),(((12,111),128),((61,100),140))),(((122,123),(124,(125,(126,127)))),(130,(132,133)))),(((((((((((14,77),66),((78,79),80)),(67,74)),92),((68,69),(70,93))),(((15,82),83),(16,81))),((17,84),75)),76),((((((((18,85),73),(((((19,20),((((31,(34,36)),46),(((38,40),44),45)),(32,((33,37),((39,43),41))))),(89,91)),21),(((22,(28,90)),47),(23,(24,26))))),((25,(29,((30,35),42))),27)),48),86),50),((((49,60),51),52),72))),(87,88))),13))),(186,188)),((((150,158),156),152),((((((((161,162),185),194),169),184),170),167),(((164,189),174),(178,179))))),211),(213,215)),195),3),(196,(205,207))),198),202);
 867: 1 -100376.7578 -99064.55121 (0,((((((((((((((((((((1,201),204),200),((2,203),199)),197),((4,209),(206,208))),216),(210,214)),212),(((((((151,159),154),(168,193)),153),(((160,171),183),(176,181))),((165,166),173)),((((155,157),182),(172,(177,180))),((163,190),175)))),((187,191),192)),((((((5,((134,135),141)),((((((136,137),145),(146,147)),139),((143,144),149)),(138,(142,148)))),65),((((53,54),(57,58)),55),97)),131),((((((((6,59),(((62,(95,96)),71),(64,99))),(11,56)),(((((7,112),8),9),118),(((((10,(((63,129),98),101)),((115,((116,117),119)),120)),105),((102,(103,(106,107))),121)),104))),(((12,111),128),((((108,109),110),(113,114)),140))),((94,((122,123),(124,(125,(126,127))))),(130,(132,133)))),((((((((((14,77),66),((78,79),80)),(67,74)),((68,69),(70,93))),92),(((15,82),83),(16,81))),(((17,84),75),76)),(((((((18,85),(48,86)),73),((25,(29,((30,35),42))),27)),((((((19,20),((((31,(34,36)),46),(((38,40),44),45)),((32,((39,43),41)),(33,37)))),(89,91)),(21,(23,(24,26)))),(22,(28,90))),47)),50),(((49,60),(51,52)),72))),(87,88))),(13,(61,100))))),((((150,158),156),152),(((((((161,162),185),194),169),(167,170)),184),(((164,189),174),(178,179))))),(186,188)),211),(213,215)),195),3),(196,(205,207))),198),202);
 868: 1 -100938.9688 -99056.3367 (0,(((((((((((((((((((((1,201),204),200),((2,203),199)),((4,((206,208),212)),209)),197),216),214),210),((((((((151,159),154),193),153),168),(176,181)),(((160,((165,166),173)),171),183)),((((155,157),182),(((163,190),172),(177,180))),175))),((187,191),192)),(((((5,((134,135),141)),((((((136,137),145),(146,147)),139),((143,144),149)),(138,(142,148)))),((((53,54),(57,58)),55),97)),(65,131)),((((((((((6,59),(((62,(95,96)),(71,94)),(64,99))),(11,56)),(((((((7,112),8),9),121),(((10,(((63,129),98),101)),((115,((116,117),119)),(118,120))),(104,105))),((108,109),(113,114))),(102,(103,(106,107))))),110),(12,111)),(((122,123),(124,(125,(126,127)))),(130,(132,133)))),128),(13,((61,140),100))),(((((((((((14,77),66),((78,79),80)),(67,74)),((68,69),(70,93))),92),(((15,82),83),(16,81))),((17,84),75)),76),(((((((18,85),73),(((((((19,20),(((((31,(34,36)),46),(((38,40),44),45)),((33,37),((39,43),41))),32)),(89,91)),(21,(23,(24,26)))),(22,(28,90))),47),((25,(29,((30,35),42))),27))),48),86),50),(((49,60),(51,52)),72))),(87,88))))),((((150,158),156),152),(((((((((161,162),185),194),169),((164,189),174)),170),184),167),(178,179)))),(186,188)),215),213),211),195),3),(196,(205,207))),198),202);
 869: 1 -100961.75 -99052.94052 (0,(((((((((((((((((((((1,201),204),200),((2,203),199)),197),((4,209),(206,208))),212),216),214),210),(((((((151,159),154),(168,193)),153),(((160,171),183),(176,181))),((165,166),173)),((((155,157),182),(172,(177,180))),((163,190),175)))),((187,191),192)),((((5,(((134,141),135),(((((((136,137),145),(146,147)),138),139),((143,144),149)),(142,148)))),((((53,54),(57,58)),55),97)),(((((((((6,59),(64,99)),((62,(95,96)),71)),(11,56)),((((((7,112),8),9),121),(((10,(((63,129),98),101)),(((((102,116),117),119),(115,118)),120)),(104,105))),(103,(106,107)))),((12,111),((((108,109),110),((113,114),128)),140))),((94,((122,123),(124,(125,(126,127))))),(130,(132,133)))),(((((((((((14,77),66),((78,79),80)),(67,74)),((68,69),(70,93))),92),(((15,82),83),(16,81))),((17,84),75)),76),(((((((18,85),73),((((((19,20),((((31,(34,36)),46),(((38,40),44),45)),((32,((39,43),41)),(33,37)))),(89,91)),21),(((22,(28,90)),47),(23,(24,26)))),((25,(29,((30,35),42))),27))),48),86),50),(((49,60),(51,52)),72))),(87,88))),(13,(61,100)))),(65,131))),((((150,158),156),152),((((((((161,162),185),194),169),184),167),170),(((164,189),174),(178,179))))),(186,188)),211),(213,215)),195),3),(196,(205,207))),198),202);
 870: 2 -97766.72656 -99052.47274 (0,((((((((((((((((((((1,201),204),200),((2,203),199)),((4,((206,208),212)),209)),197),214),216),210),(((((((151,159),154),(168,193)),153),((165,166),173)),(((160,171),183),(176,181))),((((155,157),182),(((163,190),172),(177,180))),175))),((187,191),192)),(((((5,((134,135),141)),(((((((136,137),145),(146,147)),139),((143,144),149)),(138,142)),148)),((((53,54),(57,58)),55),97)),(65,131)),(((((((((6,59),(((62,(95,96)),71),(64,99))),(11,56)),(((((((7,112),8),9),118),121),(((10,(((63,129),98),101)),((115,((116,117),119)),120)),(104,105))),(102,(103,(106,107))))),140),(((12,111),128),(((108,109),114),(110,113)))),((94,((122,123),(124,(125,(126,127))))),(130,(132,133)))),(((((((((((14,77),66),((78,79),80)),(67,74)),((68,69),(70,93))),92),(((15,82),83),(16,81))),((17,84),75)),76),(((((((18,85),73),((((((19,20),((((31,(34,36)),46),(((38,40),44),45)),((32,((33,37),((39,43),41))),(89,91)))),21),(23,(24,26))),((22,(28,90)),47)),((25,(29,((30,35),42))),27))),48),86),50),(((49,60),(51,52)),72))),(87,88))),(13,(61,100))))),((((150,158),156),152),(((((((161,162),185),194),169),(167,184)),170),(((164,189),174),(178,179))))),(186,188)),211),(213,215)),195),3),(196,(205,207))),198),202);
 871: 1 -99147.5625 -99064.05778 (0,(((((((((((((((((((((1,201),204),200),((2,203),199)),197),((4,209),(206,208))),212),216),214),210),((((((151,159),154),153),(168,193)),((((160,((165,166),173)),171),183),(176,181))),((((155,157),(177,180)),(172,182)),((163,190),175)))),((187,191),192)),(((((5,(((((((136,137),145),(146,147)),139),((143,144),149)),(138,142)),148)),(65,((134,135),141))),131),((((53,54),(57,58)),55),97)),((((((((((6,(95,96)),99),64),((59,71),62)),(11,56)),(((((((7,112),8),9),118),121),(((10,(((63,129),98),101)),((115,((116,117),119)),120)),(104,105))),(102,(103,(106,107))))),(((12,111),128),((((108,109),110),(113,114)),140))),((94,((122,123),(124,(125,(126,127))))),(130,(132,133)))),((((((((((((14,77),66),((78,79),80)),(67,74)),((68,69),(70,93))),92),(((15,82),83),(16,81))),((17,84),75)),76),(((((((18,85),73),((((((19,20),((((31,(34,36)),46),(((38,40),44),45)),(32,((33,37),((39,43),41))))),(89,91)),21),(((22,(28,90)),47),(23,(24,26)))),((25,(29,((30,35),42))),27))),48),86),50),(((49,60),(51,52)),72))),87),88)),(13,(61,100))))),((((150,158),156),152),((((((((161,162),185),194),169),184),167),170),(((164,189),174),(178,179))))),(186,188)),211),(213,215)),(205,207)),196),(3,195)),198),202);
 872: 1 -98719.03906 -99059.87041 (0,(((((((((((((((((((((1,201),204),200),((2,203),199)),((4,(206,208)),209)),197),216),(210,214)),212),((((((151,159),154),(168,193)),153),(((160,((165,166),173)),171),183)),(176,181))),((((155,157),182),(((163,190),172),(177,180))),175)),((187,191),192)),(((((5,((134,135),141)),(((((((136,137),145),(146,147)),139),((143,144),149)),(138,148)),142)),(((53,54),(55,(57,58))),97)),(65,131)),((((((((6,59),((62,(95,96)),(64,(71,94)))),(11,56)),(((((((((7,112),8),9),118),121),(((10,(((63,129),98),101)),((115,((116,117),119)),120)),(104,105))),((108,109),(113,114))),(99,((102,(103,(106,107))),110))),((12,111),((61,140),100)))),(((122,123),(124,(125,(126,127)))),(130,(132,133)))),((((((((14,92),(((66,77),((78,79),80)),(67,74))),((68,69),(70,93))),(((15,82),83),(16,81))),((17,84),75)),76),(((((((18,85),73),((((((19,20),(((31,(34,36)),46),(((38,40),44),45))),((32,((33,37),((39,43),41))),(89,91))),(21,(23,(24,26)))),((22,(28,90)),47)),((25,(29,((30,35),42))),27))),48),86),50),(((49,60),(51,52)),72))),(87,88))),128),13))),((((150,158),156),152),((((((((161,162),185),194),169),170),184),167),(((164,189),174),(178,179))))),(186,188)),211),(213,215)),195),3),(196,(205,207))),198),202);
 873: 1 -100087.5078 -99037.19606 (0,(((((((((((((((((((((1,201),204),200),((2,203),199)),((4,(206,208)),209)),197),216),(210,214)),212),((((((151,159),154),(168,193)),153),(((160,((165,166),173)),171),183)),(176,181))),((((155,157),182),(172,(177,180))),((163,190),175))),((187,191),192)),(((((5,((134,135),141)),(((((((136,137),145),(146,147)),139),((143,144),149)),138),(142,148))),((((53,54),(57,58)),55),97)),(65,131)),(((((((6,(11,56)),(59,(((62,(95,96)),(71,94)),(64,99)))),(((((((7,112),8),9),121),(((10,(((63,129),98),101)),((115,((116,117),119)),(118,120))),(104,105))),((108,109),(113,114))),((102,(103,(106,107))),110))),((12,128),111)),(((122,123),(124,(125,(126,127)))),(130,(132,133)))),(((((((((((14,77),66),((78,79),80)),(67,74)),((68,69),(70,93))),92),(((15,82),83),(16,81))),((17,84),75)),76),(((((18,85),((((((((19,20),((((31,(34,36)),46),(((38,40),44),45)),(((32,37),33),((39,43),41)))),(89,91)),(21,(23,(24,26)))),(22,(28,90))),47),((25,(29,((30,35),42))),27)),(48,73))),86),50),(((49,60),(51,52)),72))),(87,88))),((13,140),(61,100))))),(186,188)),((((150,158),156),152),((((((((161,162),194),185),169),((164,189),174)),(170,184)),167),(178,179)))),211),(213,215)),195),3),(196,(205,207))),198),202);
 874: 2 -99019.21875 -99069.02268 (0,((((((((((((((((((((((1,201),204),200),((2,203),199)),197),((4,209),(206,208))),(210,214)),216),212),((((((151,159),154),(168,193)),153),((160,((165,166),(171,173))),183)),(176,181))),((((155,157),182),(172,(177,180))),((163,190),175))),((187,191),192)),(((((5,(((((((136,137),145),(146,147)),142),138),(139,148)),((143,144),149))),((134,135),141)),((((53,54),(57,58)),55),97)),65),((((((((6,59),71),((62,(95,96)),(64,99))),((((((7,112),8),9),((108,109),110)),((113,114),128)),((((10,(((63,129),98),101)),((((115,116),(117,119)),(118,120)),121)),105),((102,(103,(106,107))),104)))),(((11,56),140),(12,111))),((94,((122,123),(124,((125,126),127)))),(130,(132,133)))),((((((((((((14,77),66),((78,79),80)),(67,74)),((68,69),(70,93))),92),(((15,82),83),(16,81))),((17,84),75)),76),(((((18,85),((((((((19,20),48),(((25,(29,((30,35),42))),27),(((31,(34,36)),46),(((38,40),44),45)))),(32,((33,37),((39,43),41)))),(89,91)),21),(((22,(28,90)),47),(23,(24,26)))),73)),86),50),(((49,60),(51,52)),72))),(87,88)),131)),(13,(61,100))))),((((150,158),156),152),(((((((161,162),185),194),169),184),(167,170)),(((164,189),174),(178,179))))),(186,188)),215),(211,213)),(205,207)),3),196),195),198),202);
 875: 1 -97461.23438 -99044.55657 (0,(((((((((((((((((((((1,201),204),200),((2,203),199)),197),((4,209),(206,208))),212),216),214),210),(((((((151,159),154),(168,193)),153),(((160,((165,166),173)),171),183)),(176,181)),((((155,157),(177,180)),(172,182)),((163,190),175)))),((187,191),192)),(((((5,((134,135),141)),(((((((136,137),145),(146,147)),139),((143,144),149)),(138,142)),148)),((((53,54),(57,58)),55),97)),(65,131)),(((((((((6,59),(62,71)),((64,99),(95,96))),(11,56)),(((((((7,112),8),9),118),121),(((10,(((63,129),98),101)),((115,((116,117),119)),120)),(104,105))),(102,(103,(106,107))))),(((12,111),128),(((108,109),110),((113,114),140)))),((94,((122,123),(124,(125,(126,127))))),(130,(132,133)))),(((((((((((14,77),66),((78,79),80)),(67,74)),(68,(70,93))),(69,92)),(((15,82),83),(16,81))),((17,84),75)),76),((((((18,85),(((((((19,20),(((((31,(34,36)),46),(((38,40),44),45)),((33,37),((39,43),41))),32)),(89,91)),21),(((22,(28,90)),47),(23,(24,26)))),((25,(29,((30,35),42))),27)),73)),48),86),50),(((49,60),(51,52)),72))),(87,88))),(13,(61,100))))),(186,188)),((((150,158),156),152),(((((((161,162),185),194),169),(170,184)),167),(((164,189),174),(178,179))))),211),(213,215)),195),3),(196,(205,207))),198),202);
 876: 3 -98108.875 -99057.50846 (0,(((((((((((((((((((((1,201),204),200),((2,203),199)),197),((4,209),(206,208))),210),(214,216)),212),((((((151,159),154),(168,193)),153),((160,((165,166),(171,173))),183)),(176,181))),((((155,157),(177,180)),(172,182)),((163,190),175))),((187,191),192)),(((((5,((134,135),141)),(((((((136,137),145),(146,147)),139),((143,144),149)),(138,142)),148)),((((53,54),(57,58)),55),97)),(65,131)),((((((((6,59),71),((62,(95,96)),(64,99))),((((((((7,112),8),9),((108,109),110)),((113,114),128)),(((10,(((63,129),98),101)),105),(((115,(117,119)),(116,120)),(118,121)))),(((11,56),140),(102,(103,(106,107))))),104)),(12,111)),((94,((122,123),(124,(125,(126,127))))),(130,(132,133)))),((((((((((14,77),66),((78,79),80)),(67,74)),((((15,82),83),(16,81)),92)),((68,69),(70,93))),((17,84),75)),76),(((((((18,85),73),((((((19,20),((((25,(29,((30,35),42))),27),(((31,(34,36)),46),(((38,40),44),45))),(32,((33,37),((39,43),41))))),(89,91)),(21,(23,(24,26)))),(22,(28,90))),47)),48),86),50),(((49,60),(51,52)),72))),(87,88))),(13,(61,100))))),(186,188)),((((150,158),156),152),(((((((((161,162),185),194),169),((164,189),174)),184),170),167),(178,179)))),211),(213,215)),195),3),(196,(205,207))),198),202);
 877: 2 -98311.45312 -99064.73607 (0,((((((((((((((((((((((1,201),204),200),((2,203),199)),197),((4,209),(206,208))),212),214),216),210),((((((151,159),154),(168,193)),153),(((160,(171,173)),(165,166)),183)),(176,181))),((((155,157),182),(((163,190),172),(177,180))),175)),((187,191),192)),(((5,(((134,135),141),(((((((136,137),145),(146,147)),139),((143,144),149)),(138,142)),148))),((((53,54),(57,58)),55),97)),(((((((((6,59),((((62,(95,96)),94),71),(64,99))),(11,56)),((((((((7,112),8),9),118),121),((10,((63,129),(98,101))),((104,105),(((115,119),(116,117)),120)))),((108,109),(113,114))),((102,(103,(106,107))),110))),((61,140),100)),((12,111),128)),(((122,123),(124,(125,(126,127)))),(130,(132,133)))),13),((((((((((14,77),66),((67,74),((78,79),80))),92),((68,69),(70,93))),(((15,82),83),(16,81))),(((17,84),75),76)),((((((((18,85),73),((((19,20),((((31,(34,36)),(((38,40),44),45)),46),((32,((33,37),((39,43),41))),(89,91)))),21),(((22,(28,90)),47),(23,(24,26))))),(25,(27,(29,((30,35),42))))),48),86),50),(((49,60),(51,52)),72))),(87,88)),(65,131))))),(186,188)),(((((150,158),156),152),(164,189)),((((((((161,162),185),194),170),169),184),167),(174,(178,179))))),215),(211,213)),195),3),(196,(205,207))),198),202);
 878: 1 -102890 -99059.19823 (0,(((((((((((((((((((((1,201),204),200),((2,203),199)),197),((4,209),(206,208))),212),216),214),210),(((((((151,159),154),(168,193)),153),((160,((165,166),(171,173))),183)),(176,181)),(((155,157),182),(((163,190),172),(175,(177,180)))))),((187,191),192)),(((((5,((134,135),141)),((((((((136,137),145),(146,147)),139),((143,144),149)),138),142),148)),((((53,54),(57,58)),55),97)),(65,131)),((((((((6,59),(((62,(95,96)),(71,94)),(64,99))),(11,56)),(((((((((7,112),8),9),118),121),120),((10,(((63,129),98),101)),(105,(115,((116,117),119))))),((108,109),(113,114))),((102,(103,(106,107))),(104,110)))),((12,128),111)),(((122,123),(124,(125,(126,127)))),(130,(132,133)))),((((((((14,77),92),(((66,((78,79),80)),(67,74)),((68,69),(70,93)))),(((15,82),83),(16,81))),((17,84),75)),76),(((((18,85),((((((19,20),((((31,(34,36)),46),(((38,40),44),45)),((((32,37),33),((39,43),41)),(89,91)))),21),(((22,(28,90)),47),(23,(24,26)))),((25,(29,((30,35),42))),27)),(48,73))),86),50),(((49,60),(51,52)),72))),(87,88))),(13,((61,140),100))))),(186,188)),((((150,158),156),152),((((((161,162),194),185),169),((167,170),184)),(((164,189),174),(178,179))))),211),(213,215)),195),3),(196,(205,207))),198),202);
 879: 5 -98786.26562 -99044.00792 (0,((((((((((((((((((((((1,201),204),200),((2,203),199)),((4,(206,208)),209)),197),216),(210,214)),212),((((((151,159),154),(168,193)),153),(((160,((165,166),173)),171),183)),(176,181))),((((155,157),182),(172,(177,180))),((163,190),175))),((187,191),192)),(((((5,((134,135),141)),(((((((136,137),145),(146,147)),139),((143,144),149)),138),(142,148))),((((53,54),(57,58)),55),97)),(65,131)),((((((6,59),(((62,(95,96)),(71,94)),(64,99))),((((((((7,112),8),9),118),121),(((10,(((63,129),98),101)),((115,((116,117),119)),120)),(104,105))),(((11,56),140),(102,(103,(106,107))))),((((12,128),111),110),((108,109),(113,114))))),(((122,123),(124,(125,(126,127)))),(130,(132,133)))),((((((((((((14,77),66),((78,79),80)),(67,74)),92),((68,69),(70,93))),(((15,82),83),(16,81))),((17,84),75)),76),(((((((18,85),73),((((((19,20),((((31,(34,36)),46),(((38,40),44),45)),(32,((33,37),((39,43),41))))),(89,91)),21),(((22,(28,90)),47),(23,(24,26)))),((25,(29,((30,35),42))),27))),48),86),50),(((49,60),(51,52)),72))),(87,88)),100)),(13,61)))),(((((150,158),156),152),(164,189)),((((((((161,162),185),194),169),170),184),167),(174,(178,179))))),(186,188)),211),(213,215)),(205,207)),3),196),195),198),202);
 880: 1 -97650.1875 -99082.36798 (0,(((((((((((((((((((((1,201),204),200),((2,203),199)),197),((4,209),(206,208))),212),216),214),210),(((((((151,159),154),(168,193)),153),((160,(171,183)),(176,181))),((165,166),173)),((((155,157),182),(172,180)),((163,190),(175,177))))),((187,192),191)),(((((5,((134,135),141)),(97,(((((((136,137),145),(146,147)),138),139),(142,148)),((143,144),149)))),((53,54),(55,(57,58)))),(65,131)),((((((((6,59),99),(((62,(95,96)),71),64)),(11,56)),((((((((7,112),8),9),118),121),(((10,(((63,129),98),101)),((115,((116,117),119)),120)),(104,105))),(102,(103,(106,107)))),(((12,111),128),((((108,109),110),(113,114)),140)))),((94,((122,123),(124,(125,(126,127))))),(130,(132,133)))),(((((((((((14,77),66),((78,79),80)),(67,74)),((68,69),(70,93))),((((15,82),83),(16,81)),92)),((17,84),75)),76),(((((((18,85),73),((((((19,20),((((31,(34,36)),46),(((38,40),44),45)),(32,((33,37),((39,43),41))))),(89,91)),21),(((22,(28,90)),47),(23,(24,26)))),((25,(29,((30,35),42))),27))),48),86),50),(((49,60),(51,52)),72))),87),88)),(13,(61,100))))),((((150,158),156),152),((((((161,162),185),194),169),184),((((164,189),174),(167,(178,179))),170)))),(186,188)),211),(213,215)),195),3),(196,(205,207))),198),202);
 881: 2 -99665.61719 -99065.79073 (0,(((((((((((((((((((1,201),204),200),((2,203),199)),((4,(206,208)),209)),197),216),(210,214)),212),((((((((151,159),154),(168,193)),153),(((160,((165,166),173)),171),183)),(176,181)),((((155,157),182),(172,(177,180))),((163,190),175))),((187,191),192))),((((((5,134),(135,(((((136,137),145),(146,147)),142),((138,148),(139,((143,144),149)))))),141),((((53,54),(57,58)),55),97)),(65,131)),(((((((((6,(11,56)),(59,71)),(((62,(95,96)),94),(64,99))),((((((((7,112),8),9),118),121),(((10,(((63,129),98),101)),((115,((116,117),119)),120)),(104,105))),(((108,109),110),(113,114))),(102,(103,(106,107))))),140),((12,128),111)),(((122,123),(124,(125,(126,127)))),(130,(132,133)))),(((((((((14,77),92),(((66,((78,79),80)),(67,74)),((68,69),(70,93)))),(((15,82),83),(16,81))),((17,84),75)),76),(((((((18,85),73),((((((19,20),((((31,(34,36)),46),(((38,40),44),45)),(32,((33,37),((39,43),41))))),(89,91)),21),(((22,(28,90)),47),(23,(24,26)))),((25,(29,((30,35),42))),27))),48),86),50),(((49,60),(51,52)),72))),(87,88)),100)),(13,61)))),((((150,158),156),152),((((((((161,162),185),194),169),184),167),170),(((164,189),174),(178,179))))),(186,188)),211),(213,215)),195),3),(196,(205,207))),198),202);
 882: 3 -100274.6719 -99047.29578 (0,(((((((((((((((((((((1,201),204),200),((2,203),199)),197),((4,209),(206,208))),212),216),214),210),(((((((151,159),154),(168,193)),153),(((160,171),183),(176,181))),((165,166),173)),((((155,157),182),(172,(177,180))),((163,190),175)))),((187,191),192)),(((((5,((134,135),141)),(((((((136,137),145),(146,147)),139),((143,144),149)),138),(142,148))),((((53,54),(57,58)),55),97)),(65,131)),((((((((((6,(95,96)),(64,99)),((59,71),62)),(11,56)),(((((((7,112),8),9),118),121),(((10,(63,((98,129),101))),((115,((116,117),119)),120)),(104,105))),(102,(103,(106,107))))),(((108,109),110),(113,114))),(((12,111),128),140)),((94,((122,123),(124,(125,(126,127))))),(130,(132,133)))),((((((((((14,77),66),((78,79),80)),(67,74)),((68,69),(70,93))),(((15,82),83),((16,92),81))),((17,84),75)),76),((((((18,85),(((((((19,20),(((((31,(34,36)),46),(((38,40),44),45)),((33,37),((39,43),41))),32)),(89,91)),21),(((22,(28,90)),47),(23,(24,26)))),((25,(29,((30,35),42))),27)),73)),48),86),50),(((49,60),(51,52)),72))),(87,88))),(13,(61,100))))),(((((150,158),156),152),(164,189)),((((((((161,162),185),194),169),170),184),167),(174,(178,179))))),(186,188)),211),(213,215)),195),3),(196,(205,207))),198),202);
 883: 1 -99710.73438 -99057.32576 (0,(((((((((((((((((((((1,201),204),200),((2,203),199)),((4,(206,208)),209)),197),216),(210,214)),212),((((((151,159),154),(168,193)),153),(((160,((165,166),173)),171),183)),(176,181))),((((155,157),182),(((163,190),172),(177,180))),175)),((187,191),192)),(((((5,((134,135),141)),(((((((136,137),145),(146,147)),139),((143,144),149)),(138,148)),142)),(((53,54),(55,(57,58))),97)),(65,131)),(((((((((6,59),((62,(95,96)),(64,(71,94)))),(11,56)),((((((((7,112),8),9),118),121),(((10,(((63,129),98),101)),((115,((116,117),119)),120)),(104,105))),((108,109),(113,114))),(99,((102,(103,(106,107))),110)))),((12,111),((61,140),100))),(((122,123),(124,(125,(126,127)))),(130,(132,133)))),((((((((14,92),(((66,77),((78,79),80)),(67,74))),((68,69),(70,93))),(((15,82),83),(16,81))),((17,84),75)),76),(((((((18,85),73),((((((19,20),(((31,(34,36)),46),(((38,40),44),45))),((32,((33,37),((39,43),41))),(89,91))),(21,(23,(24,26)))),((22,(28,90)),47)),(25,(27,(29,((30,35),42)))))),48),86),50),(((49,60),(51,52)),72))),(87,88))),128),13))),((((150,158),156),152),((((((((161,162),185),194),169),170),184),167),(((164,189),174),(178,179))))),(186,188)),211),(213,215)),195),3),(196,(205,207))),198),202);
 884: 1 -96927.84375 -99047.15746 (0,(((((((((((((((((((((1,201),204),200),((2,203),199)),197),((4,(206,208)),209)),212),214),216),210),(((((((151,159),154),153),(168,193)),((((160,173),(165,166)),171),183)),(176,181)),((((155,157),182),(((163,190),172),(177,180))),175))),((187,191),192)),(((((5,((134,135),141)),((((((136,137),145),(146,147)),139),((143,144),149)),(138,(142,148)))),((((53,54),(57,58)),55),97)),(65,131)),((((((((6,59),(((62,(95,96)),(71,94)),(64,99))),(11,56)),((((((((7,112),8),9),118),121),(115,((116,117),119))),(((10,(105,120)),(((63,129),98),101)),104)),((102,(103,(106,107))),110))),((108,109),(113,114))),(((12,111),128),((61,140),100))),(((13,130),(132,133)),((122,123),(124,(125,(126,127)))))),(((((((((((14,77),66),((78,79),80)),(67,74)),((68,69),(70,93))),92),(((15,82),83),(16,81))),(((17,84),75),76)),(((((((18,85),73),((((((19,20),((((31,(34,36)),46),(((38,40),44),45)),(32,((33,37),((39,43),41))))),(89,91)),21),(((22,(28,90)),47),(23,(24,26)))),((25,(29,((30,35),42))),27))),48),86),50),(((49,60),(51,52)),72))),87),88)))),((((150,158),156),152),((((((((161,162),185),194),169),170),184),167),(((164,189),174),(178,179))))),(186,188)),211),(213,215)),195),3),(196,(205,207))),198),202);
 885: 1 -97362.19531 -99053.03533 (0,(((((((((((((((((((((1,201),204),200),((2,203),199)),((4,(206,208)),209)),197),216),(210,214)),212),((((((151,159),154),(168,193)),153),(((160,((165,166),173)),171),183)),(176,181))),((((155,157),182),(((163,190),172),(177,180))),175)),((187,191),192)),(((((5,((134,135),141)),(((((((136,137),145),(146,147)),139),((143,144),149)),138),(142,148))),((((53,54),(57,58)),55),97)),(65,131)),((((((((6,59),(((62,(95,96)),(71,94)),(64,99))),(11,56)),((((((((7,112),8),9),118),121),(((10,(((63,129),98),101)),((115,((116,117),119)),120)),(104,105))),((108,109),(113,114))),((102,(103,(106,107))),110))),((12,111),(((61,140),100),128))),(((122,123),(124,(125,(126,127)))),(130,(132,133)))),((((((((((14,77),66),((78,79),80)),(67,74)),((68,69),(70,93))),92),(((15,82),83),(16,81))),(((17,84),75),76)),(((((((18,85),48),73),(((((19,20),21),((((((31,(34,36)),46),(((38,40),44),45)),((39,43),41)),32),(((33,37),89),91))),(((22,(28,90)),47),(23,(24,26)))),((25,(29,((30,35),42))),27))),86),50),(((49,60),(51,52)),72))),(87,88))),13))),((((150,158),156),152),((((((((161,162),185),194),169),170),184),167),(((164,189),174),(178,179))))),(186,188)),211),(213,215)),195),3),(196,(205,207))),198),202);
 886: 1 -95449.8125 -99051.51887 (0,(((((((((((((((((((((1,201),204),200),((2,203),199)),197),((4,209),(206,208))),214),210),216),212),(((((((151,159),154),(168,193)),153),(((160,((165,166),173)),171),183)),(176,181)),((((155,157),182),(((163,190),172),(177,180))),175))),((187,191),192)),(((((5,((134,135),141)),(((((((136,137),145),(146,147)),142),138),(139,((143,144),149))),148)),((((53,54),(57,58)),55),97)),(65,131)),(((((((((6,59),(((62,(95,96)),(71,94)),(64,99))),(11,56)),((((((((7,112),8),9),118),121),(((10,(((63,129),98),101)),((115,((116,117),119)),120)),(104,105))),((108,109),(113,114))),((102,(103,(106,107))),110))),((12,128),111)),((61,140),100)),(((122,123),(124,(125,(126,127)))),(130,(132,133)))),((((((((((((14,77),66),((78,79),80)),67),74),((68,69),(70,93))),92),(((15,82),83),(16,81))),((17,84),75)),76),(((((18,85),(((((((((19,20),48),(((25,(29,((30,35),42))),27),(((31,(34,36)),46),(((38,40),44),45)))),(32,((33,37),((39,43),41)))),(89,91)),(21,(22,(28,90)))),(23,(24,26))),47),73)),86),50),(((49,60),(51,52)),72))),(87,88))),13))),((((150,158),156),152),((((((((161,162),185),194),169),184),167),170),(((164,189),174),(178,179))))),(186,188)),211),(213,215)),195),3),(196,(205,207))),198),202);
 887: 3 -93932.97656 -99060.09563 (0,(((((((((((((((((((((1,201),204),200),((2,203),199)),197),((4,209),(206,208))),212),216),214),210),((((((((151,159),154),193),153),168),(176,181)),(((160,((165,166),173)),171),183)),((((155,157),182),(172,(177,180))),((163,190),175)))),((187,191),192)),(((((5,((134,135),141)),(((((((136,137),145),(146,147)),139),((143,144),149)),138),(142,148))),((((53,54),(57,58)),55),97)),(65,131)),((((((((6,(11,56)),(59,71)),((62,(95,96)),(64,99))),(((((7,112),8),9),((((10,(((63,129),98),101)),105),(((115,((116,117),119)),(118,120)),121)),104)),(102,(103,(106,107))))),((12,111),((((108,109),110),((113,114),128)),140))),((94,((122,123),(124,(125,(126,127))))),(130,(132,133)))),(((((((((((14,77),66),((78,79),80)),(67,74)),((68,69),(70,93))),92),(((15,82),83),(16,81))),((17,84),75)),76),(((((18,85),((((19,20),((((31,(34,36)),46),(((38,40),44),45)),(((32,((39,43),41)),33),37))),((21,((25,(29,((30,35),42))),27)),((((22,(28,90)),47),(23,(24,26))),(89,91)))),(48,73))),86),50),(((49,60),(51,52)),72))),(87,88))),(13,(61,100))))),((((150,158),156),152),((((((((161,162),185),194),169),184),170),167),(((164,189),174),(178,179))))),(186,188)),211),(213,215)),195),3),(196,(205,207))),198),202);
 888: 1 -98038.25781 -99050.64793 (0,((((((((((((((((((((1,201),204),200),((2,203),199)),((4,(206,208)),209)),197),216),(210,214)),212),(((((((151,159),154),(168,193)),153),(176,181)),(((160,((165,166),173)),171),183)),((((155,157),(175,(177,180))),(172,182)),(163,190)))),((187,191),192)),(((((5,((134,135),141)),((((((136,137),145),(146,147)),139),((143,144),149)),(138,(142,148)))),((((53,54),(57,58)),55),97)),(65,131)),(((((((6,59),(((62,(95,96)),(71,94)),(64,99))),((((((((7,112),8),9),118),121),(((10,(((63,129),98),101)),((115,((116,117),119)),120)),(104,105))),(((108,109),110),(113,114))),(((11,56),140),(102,(103,(106,107)))))),((12,128),111)),(((122,123),(124,(125,(126,127)))),(130,(132,133)))),(((((((((((((14,77),66),67),((78,79),80)),74),92),(((68,69),93),70)),(((15,82),83),(16,81))),((17,84),75)),76),(((((((18,85),73),(((((19,20),((((31,(34,36)),46),(((38,40),44),45)),(32,((33,37),((39,43),41))))),(89,91)),(21,((25,(29,((30,35),42))),27))),(((22,(28,90)),47),(23,(24,26))))),48),86),50),(((49,60),(51,52)),72))),(87,88)),100)),(13,61)))),((((150,158),156),152),((((((((161,162),185),194),169),184),167),170),(((164,189),174),(178,179))))),(186,188)),211),(213,215)),195),3),(196,(205,207))),198),202);
 889: 4 -98030.02344 -99071.15577 (0,((((((((((((((((((((((1,201),204),200),((2,203),199)),((4,(206,208)),209)),197),216),(210,214)),212),((((((151,159),154),(168,193)),153),(((160,((165,166),173)),171),183)),(176,181))),((((155,157),(177,180)),(172,182)),((163,190),175))),((187,191),192)),(((((5,((134,135),141)),(((((((136,137),145),(146,147)),139),((143,144),149)),(138,142)),148)),((((53,54),(57,58)),55),97)),65),(((((((6,59),(62,71)),((64,99),(95,96))),(((((((((7,112),8),9),128),((108,109),110)),(113,114)),140),((((10,(((63,129),98),101)),((((115,116),(117,119)),120),(118,121))),(104,105)),(102,(103,(106,107))))),((11,56),(12,111)))),((94,((122,123),(124,(125,(126,127))))),(130,(132,133)))),((((((((((((14,77),66),((78,79),80)),(67,74)),((68,69),(70,93))),92),(((15,82),83),(16,81))),((17,84),75)),76),((((18,(((((((19,20),((((25,(29,((30,35),42))),27),(((31,(34,36)),46),(((38,40),44),45))),(32,((33,37),((39,43),41))))),(89,91)),(21,(23,(24,26)))),(22,(28,90))),47),((48,73),85))),86),50),(((49,60),(51,52)),72))),(87,88)),131)),(13,(61,100))))),(186,188)),((((150,158),156),152),(((((((161,162),185),194),169),((164,189),174)),(170,184)),(167,(178,179))))),211),(213,215)),(205,207)),3),196),195),198),202);
 890: 1 -99869.0625 -99042.65938 (0,(((((((((((((((((((((1,201),204),200),((2,203),199)),197),((4,209),(206,208))),212),216),214),210),(((((((151,159),154),(168,193)),153),(((160,((165,166),173)),171),183)),(176,181)),(((155,157),((((163,190),172),182),(177,180))),175))),((187,191),192)),(((((((5,141),134),(135,(((((((136,137),145),(146,147)),139),((143,144),149)),(138,142)),148))),((((53,54),(57,58)),55),97)),(65,131)),140),(((((6,59),(((62,(95,96)),(71,94)),(64,99))),100),(((((((((7,112),8),9),118),121),(((10,(((63,129),98),101)),((115,(117,119)),(116,120))),(104,105))),((108,109),(113,114))),((102,(103,(106,107))),110)),((13,(((((((((((14,77),66),((78,79),80)),(67,74)),((68,69),(70,93))),92),(((15,82),83),(16,81))),((17,84),75)),76),(((((18,85),(((((((19,20),((((31,(34,36)),46),(((38,40),44),45)),(32,((33,37),((39,43),41))))),(89,91)),21),(((22,(28,90)),47),(23,(24,26)))),((25,(29,((30,35),42))),27)),(48,73))),86),50),(((49,60),(51,52)),72))),(87,88))),(((122,123),(124,(125,(126,127)))),(130,(132,133)))))),(((11,56),61),((12,128),111))))),(186,188)),((((150,158),156),152),((((((((161,162),185),194),169),170),184),167),(((164,189),174),(178,179))))),211),(213,215)),195),3),(196,(205,207))),198),202);
 891: 1 -100197.9922 -99048.32549 (0,(((((((((((((((((((((1,201),204),200),((2,203),199)),197),((4,209),(206,208))),212),216),214),210),(((((((151,159),154),(168,193)),153),(((160,((165,166),173)),171),183)),(176,181)),(((155,157),(175,(177,180))),(((163,190),172),182)))),((187,191),192)),((((((5,134),(135,(((((((136,137),145),(146,147)),139),((143,144),149)),(138,148)),142))),141),((((53,54),(57,58)),55),97)),(65,131)),(((((((6,59),(((62,(95,96)),(71,94)),(64,99))),(11,56)),((((((((7,112),8),9),118),121),(((10,(((63,129),98),101)),((115,((116,117),119)),120)),(104,105))),((108,109),(113,114))),((102,(103,(106,107))),110))),((12,111),(((61,140),100),128))),(((13,130),(132,133)),((122,123),(124,(125,(126,127)))))),(((((((((14,77),66),((78,79),80)),((68,69),(70,93))),((((15,82),83),(16,81)),((67,74),92))),((17,84),75)),76),((((((18,85),(((((((19,20),((((31,(34,36)),46),(((38,40),44),45)),(32,((33,37),((39,43),41))))),(89,91)),21),(((22,(28,90)),47),(23,(24,26)))),((25,(29,((30,35),42))),27)),73)),48),86),50),(((49,60),(51,52)),72))),(87,88))))),((((150,158),156),152),((((((((161,162),185),194),169),170),184),167),(((164,189),174),(178,179))))),(186,188)),211),(213,215)),195),3),(196,(205,207))),198),202);
 892: 1 -100698.2656 -99035.95473 (0,(((((((((((((((((((((1,201),204),200),((2,203),199)),197),((4,209),(206,208))),212),216),214),210),(((((((151,159),154),(168,193)),153),(((160,((165,166),173)),171),183)),(176,181)),((((155,157),182),(((163,190),172),(177,180))),175))),((187,191),192)),(((((5,((134,135),141)),(((((((136,137),145),(146,147)),139),((143,144),149)),138),(142,148))),((((53,54),(57,58)),55),97)),(65,131)),((((((((6,99),59),((62,(95,96)),(64,(71,94)))),(11,56)),(((((((7,112),8),9),121),(((10,(((63,129),98),101)),((115,((116,117),119)),(118,120))),(104,105))),((108,109),(113,114))),(((12,128),111),((102,(103,(106,107))),110)))),(((122,123),(124,(125,(126,127)))),(130,(132,133)))),((((((((((14,77),66),((78,79),80)),(67,74)),((68,69),(70,93))),((((15,82),83),(16,81)),92)),((17,84),75)),76),(((((((18,85),73),(((((((19,20),((((31,(34,36)),46),(((38,40),44),45)),(32,((33,37),((39,43),41))))),(89,91)),(21,(23,(24,26)))),(22,(28,90))),47),((25,(29,((30,35),42))),27))),48),86),50),(((49,60),(51,52)),72))),(87,88))),(13,((61,140),100))))),(186,188)),((((150,158),156),152),((((((((161,162),185),194),169),170),184),167),(((164,189),174),(178,179))))),211),(213,215)),195),3),(196,(205,207))),198),202);
 893: 1 -101158.3516 -99085.6004 (0,((((((((((((((((((((((1,201),204),200),((2,203),199)),((4,(206,208)),209)),197),216),(210,214)),212),((((((151,159),154),(168,193)),153),(((160,((165,166),173)),171),183)),(176,181))),((((155,157),(177,180)),(((163,190),172),182)),175)),((187,191),192)),((((((((5,((134,135),141)),(((((((136,137),145),(146,147)),((143,144),149)),139),138),(142,148))),65),140),(12,111)),(11,56)),61),(((((((((6,99),59),(((62,(95,96)),71),(64,94))),((((((((7,112),8),9),118),121),((63,129),((116,117),119))),(((10,(105,120)),115),(98,101))),((104,110),((108,109),((113,114),128))))),((97,((122,123),(124,((125,126),127)))),(130,(132,133)))),(((53,(54,(57,58))),55),(102,(103,(106,107))))),(((((((((((14,77),66),92),((67,74),((78,79),80))),((68,69),(70,93))),((((15,82),83),81),16)),((17,84),75)),76),(((((((18,47),((((((19,20),((((25,(29,((30,35),42))),27),(((31,(34,36)),46),(((38,40),44),45))),(32,((33,37),((39,43),41))))),(89,91)),21),(23,(24,26))),(22,(28,90)))),(73,85)),48),86),50),(((49,60),(51,52)),72))),(87,88)),131)),100),13))),(186,188)),((((150,158),156),152),((((((((161,162),185),194),169),170),184),167),(((164,189),174),(178,179))))),211),(213,215)),(205,207)),3),196),195),198),202);
 894: 1 -98402.4375 -99038.67546 (0,(((((((((((((((((((((1,201),204),200),((2,203),199)),197),((4,209),(206,208))),212),216),214),210),(((((((151,159),154),(168,193)),153),((160,((165,166),(171,173))),183)),(176,181)),(((((155,157),((163,190),172)),(177,180)),182),175))),((187,191),192)),(((((5,((134,135),141)),(((((((136,137),145),(146,147)),142),138),(139,148)),((143,144),149))),((((53,54),(57,58)),55),97)),(65,131)),((((((((6,59),(((62,(95,96)),(71,94)),(64,99))),(11,56)),((((((((7,112),8),9),118),121),(((10,(((63,129),98),101)),((115,((116,117),119)),120)),(104,105))),((108,109),(113,114))),((102,(103,(106,107))),110))),(((12,128),111),((61,140),100))),(((122,123),(124,(125,(126,127)))),(130,(132,133)))),((((((((((14,77),66),((67,74),((78,79),80))),((68,69),(70,93))),92),(((15,82),83),(16,81))),((17,84),75)),76),((((((18,85),(((((19,20),((((31,(34,36)),46),(((38,40),44),45)),((32,((33,37),((39,43),41))),(89,91)))),(21,((25,(29,((30,35),42))),27))),(((22,(28,90)),47),(23,(24,26)))),73)),48),86),50),(((49,60),(51,52)),72))),(87,88))),13))),(186,188)),((((150,158),156),152),((((((((161,162),185),194),169),184),170),167),(((164,189),174),(178,179))))),211),(213,215)),195),3),(196,(205,207))),198),202);
 895: 1 -98536.26562 -99045.61919 (0,((((((((((((((((((((1,201),204),200),((2,203),199)),197),((4,209),(206,208))),214),(210,212)),216),(((((((151,159),154),(168,193)),153),((160,((165,166),(171,173))),183)),(176,181)),((((155,157),182),(172,(177,180))),((163,190),175)))),((187,191),192)),(((((5,((134,135),141)),(((((((136,137),145),(146,147)),139),((143,144),149)),(138,148)),142)),((((53,54),(57,58)),55),97)),(65,131)),(((((((((6,59),(((62,(95,96)),(71,94)),(64,99))),(11,56)),(((((((7,112),8),9),118),121),(((10,(((63,129),98),101)),((115,((116,117),119)),120)),(104,105))),(102,(103,(106,107))))),(((108,109),(110,113)),114)),(((12,111),128),140)),(((122,123),(124,(125,(126,127)))),(130,(132,133)))),(((((((((((14,77),66),((78,79),80)),(67,74)),((68,69),(70,93))),92),(((15,82),83),(16,81))),((17,84),75)),76),(((((((18,85),73),(((((((19,20),(((((31,(34,36)),46),(((38,40),44),45)),((33,37),((39,43),41))),32)),(89,91)),(21,(23,(24,26)))),(22,(28,90))),47),((25,(29,((30,35),42))),27))),48),86),50),(((49,60),(51,52)),72))),(87,88))),(13,(61,100))))),((((150,158),156),152),((((((((161,162),185),194),169),170),184),167),(((164,189),174),(178,179))))),(186,188)),211),(213,215)),195),3),(196,(205,207))),198),202);
 896: 2 -99904.95312 -99068.28462 (0,(((((((((((((((((((((1,201),204),200),((2,203),199)),((4,(206,208)),209)),197),216),(210,214)),212),((((((151,159),154),(168,193)),153),(176,181)),((160,((165,166),(171,173))),183))),((((155,157),(177,180)),(172,182)),((163,190),175))),((187,191),192)),(((((5,((134,135),141)),(((((((136,137),145),(146,147)),139),((143,144),149)),(138,142)),148)),((((53,54),(57,58)),55),97)),65),((((((((6,59),((62,(95,96)),(64,99))),(71,(113,128))),((((((7,112),8),9),((108,109),110)),114),((((10,(((63,129),98),101)),(((115,((116,117),119)),(118,120)),121)),(104,105)),(102,(103,(106,107)))))),(((11,56),140),(12,111))),((94,((122,123),(124,(125,(126,127))))),(130,(132,133)))),(13,(61,100))),((((((((((((14,77),66),((78,79),80)),(67,74)),((68,69),(70,93))),92),(((15,82),83),(16,81))),((17,84),75)),76),(((((((18,85),73),((((((19,20),((((31,(34,36)),46),(((38,40),44),45)),(32,((33,37),((39,43),41))))),((((25,(29,((30,35),42))),27),89),91)),(21,(22,(28,90)))),(23,(24,26))),47)),48),86),50),(((49,60),(51,52)),72))),(87,88)),131)))),(186,188)),((((150,158),156),152),((((((((161,162),185),194),169),((164,189),174)),170),(167,(178,179))),184))),211),(213,215)),195),3),(196,(205,207))),198),202);
 897: 1 -100136.4922 -99051.54074 (0,(((((((((((((((((((((1,201),204),200),((2,203),199)),197),((4,209),(206,208))),212),216),214),210),((((((151,159),154),(168,193)),153),((((160,171),183),(176,181)),((165,166),173))),((((155,157),182),(((163,190),172),(177,180))),175))),((187,191),192)),(((((5,((134,135),141)),(((((((136,137),145),(146,147)),139),((143,144),149)),(138,142)),148)),((((53,54),(57,58)),55),97)),(65,131)),(((((((((6,59),(((62,(95,96)),(71,94)),(64,99))),(((((((((7,112),8),9),118),121),102),((((10,(((63,129),98),101)),((115,((116,117),119)),120)),105),104)),((108,109),(113,114))),((103,(106,107)),110))),11),((((122,123),(124,(125,(126,127)))),(132,133)),130)),(61,100)),(((12,111),128),(56,140))),(((((((((((14,77),66),((78,79),80)),(67,74)),((68,69),(70,93))),92),(((15,82),83),(16,81))),((17,84),75)),76),(((((((18,85),73),((((((19,20),((((31,(34,36)),46),(((38,40),44),45)),(32,((33,37),((39,43),41))))),(89,91)),(21,(23,(24,26)))),((22,(28,90)),47)),((25,(29,((30,35),42))),27))),48),86),50),(((49,60),(51,52)),72))),(87,88))),13))),((((150,158),156),152),(((((((161,162),185),194),169),(170,184)),167),(((164,189),174),(178,179))))),(186,188)),211),(213,215)),195),3),(196,(205,207))),198),202);
 898: 1 -98500.09375 -99042.23332 (0,((((((((((((((((((((((1,201),204),200),((2,203),199)),197),((4,209),(206,208))),212),216),214),210),((((((151,159),154),(168,193)),153),((160,((165,166),(171,173))),183)),(176,181))),((((155,157),182),(((163,190),172),(177,180))),175)),((187,191),192)),(((5,(((134,135),141),(((((((136,137),145),(146,147)),139),((143,144),149)),(138,142)),148))),((((53,54),(57,58)),55),97)),((((((((6,59),(((62,(95,96)),(71,94)),(64,99))),(11,56)),((((((((7,112),8),9),118),121),((10,(((63,129),98),101)),((104,105),((115,((116,117),119)),120)))),((108,109),(113,114))),((102,(103,(106,107))),110))),(((12,111),128),((61,140),100))),(((122,123),(124,(125,(126,127)))),(130,(132,133)))),13),((((((((((14,77),66),((78,79),80)),(67,74)),(((68,69),(70,93)),92)),(((15,82),83),(16,81))),(((17,84),75),76)),(((((((18,85),73),((((((19,20),(((31,(34,36)),46),(((38,40),44),45))),((32,((33,37),((39,43),41))),(89,91))),21),(((22,(28,90)),47),(23,(24,26)))),((25,(29,((30,35),42))),27))),48),86),50),(((49,60),(51,52)),72))),(87,88)),(65,131))))),(((((150,158),156),152),(164,189)),((((((((161,162),185),194),169),170),184),167),(174,(178,179))))),(186,188)),215),(211,213)),195),3),(196,(205,207))),198),202);
 899: 1 -101124.625 -99065.49232 (0,((((((((((((((((((((((1,201),204),200),((2,203),199)),(((4,209),(206,208)),212)),197),216),214),210),(((((((151,159),154),(168,193)),153),(((160,171),183),(176,181))),((165,166),173)),((((155,157),(175,(177,180))),(172,182)),(163,190)))),(((((5,((134,135),141)),(((((((136,137),145),(146,147)),139),((143,144),149)),(138,142)),148)),((((53,54),(57,58)),55),97)),65),131)),((((((((6,59),(((62,(95,96)),71),(64,99))),(11,56)),(((((((7,112),8),9),121),102),(((10,(((63,129),98),101)),((115,((116,117),119)),(118,120))),(104,105))),(103,(106,107)))),((12,111),((((108,109),110),((113,114),128)),140))),((94,((122,123),(124,(125,(126,127))))),(130,(132,133)))),(((((((((((14,77),66),((78,79),80)),(67,74)),92),((68,69),(70,93))),(((15,82),83),(16,81))),((17,84),75)),76),((((18,(((((((19,20),((((31,(34,36)),46),(((38,40),44),45)),(32,((33,37),((39,43),41))))),(89,91)),21),(((22,(28,90)),47),(23,(24,26)))),((25,(29,((30,35),42))),27)),((48,73),85))),86),50),(((49,60),(51,52)),72))),(87,88))),(13,(61,100)))),((187,191),192)),((((150,158),156),152),((((((((161,162),185),194),169),167),184),170),(((164,189),174),(178,179))))),(186,188)),215),211),213),195),3),(196,(205,207))),198),202);
 900: 2 -102596.6719 -99046.41928 (0,((((((((((((((((((((1,201),204),200),((2,203),199)),((4,((206,208),212)),209)),197),216),214),210),(((((((151,159),154),(168,193)),153),(((160,((165,166),173)),171),183)),(176,181)),(((155,157),((((163,190),172),182),(177,180))),175))),((187,191),192)),(((((5,((134,135),141)),(((((((136,137),145),(146,147)),139),((143,144),149)),(138,142)),148)),((((53,54),(57,58)),55),97)),(65,131)),((((((((6,59),(((62,(95,96)),(71,94)),(64,99))),(11,56)),(((((((((7,112),8),9),118),10),((108,109),(113,114))),(104,105)),((((63,129),98),101),(((115,((116,117),119)),120),121))),((102,(103,(106,107))),110))),((12,128),111)),(((122,123),(124,(125,(126,127)))),(130,(132,133)))),((((((((((14,77),66),((78,79),80)),(67,74)),((68,69),(70,93))),92),(((15,82),83),(16,81))),(((17,84),75),76)),(((((((18,85),73),((19,20),(((21,((25,(29,((30,35),42))),27)),((((31,(34,36)),46),(((38,40),44),45)),((32,((33,37),((39,43),41))),(89,91)))),(((22,(28,90)),47),(23,(24,26)))))),48),86),50),(((49,60),(51,52)),72))),(87,88))),(13,((61,140),100))))),(186,188)),((((150,158),156),152),(((((((161,162),185),194),169),184),167),((((164,189),174),(178,179)),170)))),211),(213,215)),195),3),(196,(205,207))),198),202);
 901: 2 -99098.85156 -99033.78722 (0,(((((((((((((((((((((1,201),204),200),((2,203),199)),197),((4,209),(206,208))),212),216),214),210),(((((((151,159),154),(168,193)),153),(((160,((165,166),173)),171),183)),(176,181)),((((155,157),182),(((163,190),172),(177,180))),175))),((187,191),192)),(((((5,((134,135),141)),(((((((136,137),145),(146,147)),139),((143,144),149)),(138,142)),148)),((((53,54),(57,58)),55),97)),(65,131)),((((((((((6,59),71),(((62,(95,96)),94),(64,99))),((((((((7,112),8),9),118),121),(((10,(((63,129),98),101)),((115,((116,117),119)),120)),(104,105))),((108,109),(113,114))),((102,(103,(106,107))),110))),(11,56)),((12,111),128)),((61,140),100)),(((122,123),(124,(125,(126,127)))),(130,(132,133)))),((((((((((14,77),66),((78,79),80)),(67,74)),(((68,69),(70,93)),92)),(((15,82),83),(16,81))),(((17,84),75),76)),(((((((18,85),73),(((((((19,20),((((31,(34,36)),46),(((38,40),44),45)),(32,((33,37),((39,43),41))))),(89,91)),(21,(23,(24,26)))),(22,(28,90))),47),((25,(29,((30,35),42))),27))),48),86),50),(((49,60),(51,52)),72))),87),88)),13))),((((150,158),156),152),((((((((161,162),185),194),169),170),184),167),(((164,189),174),(178,179))))),(186,188)),211),(213,215)),195),3),(196,(205,207))),198),202);
 902: 2 -100257.9062 -99048.52357 (0,(((((((((((((((((((((1,201),204),200),((2,203),199)),197),((4,209),(206,208))),214),210),216),212),((((((151,159),154),(168,193)),153),(((160,((165,166),173)),171),((176,181),183))),((((155,157),182),(172,(177,180))),((163,190),175)))),((187,191),192)),(((((5,((134,135),141)),((((((136,137),145),(146,147)),139),((143,144),149)),(138,(142,148)))),((((53,54),(57,58)),55),97)),(65,131)),((((((((6,59),(((62,(95,96)),71),(64,99))),(11,56)),(((((((7,112),8),9),118),121),((((10,(((63,129),98),101)),((115,((116,117),119)),120)),105),104)),(102,(103,(106,107))))),((((12,111),128),(((108,109),110),(113,114))),140)),((94,((122,123),(124,(125,(126,127))))),(130,(132,133)))),(((((((((((14,77),66),((78,79),80)),(67,74)),((68,69),(70,93))),92),(((15,82),83),(16,81))),(((17,84),75),76)),((((((18,85),(((((((19,20),((((31,(34,36)),46),(((38,40),44),45)),(32,((33,37),((39,43),41))))),(89,91)),21),(((22,(28,90)),47),(23,(24,26)))),((25,(29,((30,35),42))),27)),73)),48),86),50),(((49,60),(51,52)),72))),87),88)),(13,(61,100))))),(186,188)),((((150,158),156),152),((((((((161,162),194),185),169),((164,189),174)),184),170),((167,178),179)))),211),(213,215)),195),3),(196,(205,207))),198),202);
 903: 2 -98815.39062 -99044.95961 (0,(((((((((((((((((((((1,201),204),200),((2,203),199)),197),((4,209),(206,208))),212),216),214),210),((((((((151,159),154),193),153),168),(176,181)),(((160,((165,166),173)),171),183)),((((155,157),(163,190)),((172,182),(177,180))),175))),((187,191),192)),(((((5,((134,135),141)),(((((((136,137),145),(146,147)),139),((143,144),149)),138),(142,148))),((((53,54),(57,58)),55),97)),((((((((6,(59,(71,94))),((62,(95,96)),(64,99))),(11,56)),(((((((7,112),8),9),121),(((10,(((63,129),98),101)),((115,((116,117),119)),(118,120))),(104,105))),((108,109),(113,114))),((102,(103,(106,107))),110))),((12,111),128)),(((122,123),(124,(125,(126,127)))),(130,(132,133)))),((((((((((14,77),66),((78,79),80)),(67,74)),(((15,82),83),((16,92),81))),((68,69),(70,93))),((17,84),75)),76),(((((((18,85),73),(((((19,20),((((31,(34,36)),46),(((38,40),44),45)),((32,((33,37),((39,43),41))),(89,91)))),21),(((22,(28,90)),47),(23,(24,26)))),((25,(29,((30,35),42))),27))),48),86),50),(((49,60),(51,52)),72))),(87,88))),((13,140),(61,100)))),(65,131))),((((150,158),156),152),((((((((161,162),185),194),169),170),184),167),(((164,189),174),(178,179))))),(186,188)),211),(213,215)),195),3),(196,(205,207))),198),202);
 904: 1 -96924.05469 -99049.58563 (0,(((((((((((((((((((((1,201),204),200),((2,203),199)),((4,(206,208)),209)),197),216),(210,214)),212),(((((((151,159),154),193),153),168),(176,181)),(((160,((165,166),173)),171),183))),((((155,157),(177,180)),(172,182)),((163,190),175))),((187,191),192)),((((5,(((134,135),141),(((((((136,137),145),(146,147)),142),138),(139,148)),((143,144),149)))),(((53,54),(55,(57,58))),97)),((((((((6,(11,56)),(59,((((62,(95,96)),94),71),(64,99)))),(((((((7,112),8),9),118),121),(((10,(((63,129),98),101)),((115,((116,117),119)),120)),(104,105))),(102,(103,(106,107))))),((((12,111),128),(((108,109),110),(113,114))),140)),(((122,123),(124,(125,(126,127)))),(130,(132,133)))),((((((((((((14,77),66),((78,79),80)),(67,74)),((68,69),(70,93))),92),(((15,82),83),(16,81))),((17,84),75)),76),(((((((18,85),73),((((((19,20),((((31,(34,36)),46),(((38,40),44),45)),(32,((33,37),((39,43),41))))),(89,91)),21),(((22,(28,90)),47),(23,(24,26)))),((25,(29,((30,35),42))),27))),48),86),50),(((49,60),(51,52)),72))),(87,88)),100)),13),61)),(65,131))),(186,188)),((((150,158),156),152),((((((((161,162),185),194),169),170),184),167),(((164,189),174),(178,179))))),211),(213,215)),195),3),(196,(205,207))),198),202);
 905: 1 -97483.79688 -99041.88663 (0,(((((((((((((((((((((1,201),204),200),((2,203),199)),197),((4,209),(206,208))),212),216),214),210),(((((((151,159),154),153),(168,193)),(176,181)),(((160,((165,166),173)),171),183)),((((155,157),182),(((163,190),172),(177,180))),175))),((187,191),192)),(((((5,((134,135),141)),(((((((136,137),145),(146,147)),139),((143,144),149)),138),(142,148))),((((53,54),(57,58)),55),97)),(65,131)),((((((6,59),(((62,(95,96)),(71,94)),(64,99))),((((((((((7,112),8),9),118),121),((115,((116,117),119)),120)),((10,(((63,129),98),101)),(104,105))),((108,109),(113,114))),(11,56)),(((12,128),((102,(103,(106,107))),110)),111))),(((122,123),(124,(125,(126,127)))),(132,133))),(((((((((((14,77),66),((78,79),80)),(67,74)),((68,69),(70,93))),92),(((15,82),83),(16,81))),((17,84),75)),76),(((((((18,85),73),((((((19,20),(((31,(34,36)),46),(((38,40),44),45))),((((32,37),33),((39,43),41)),(89,91))),(21,(23,(24,26)))),((22,(28,90)),47)),((25,(29,((30,35),42))),27))),48),86),50),(((49,60),(51,52)),72))),(87,88))),((13,130),((61,140),100))))),(((((150,158),156),152),(164,189)),((((((((161,162),185),194),169),170),184),167),(174,(178,179))))),(186,188)),211),(213,215)),195),3),(196,(205,207))),198),202);
 906: 1 -99938.95312 -99058.9771 (0,((((((((((((((((((((((1,201),204),200),((2,203),199)),197),((4,209),(206,208))),210),(214,216)),212),(((((((151,159),154),193),153),168),(176,181)),(((160,((165,166),173)),171),183))),((((155,157),(177,180)),(((163,190),172),182)),175)),((187,191),192)),(((((5,((134,135),141)),(((((((136,137),145),(146,147)),139),((143,144),149)),(138,142)),148)),((((53,54),(57,58)),55),97)),(65,131)),(((((((((((6,(11,56)),59),((62,(95,96)),(64,(71,94)))),99),(((((((7,112),8),9),121),(((10,(((63,129),98),101)),((115,((116,117),119)),120)),(104,105))),((108,109),(113,114))),((102,(103,(106,107))),110))),118),(((122,123),(124,(125,(126,127)))),(130,(132,133)))),((61,140),100)),((12,128),111)),(((((((((((14,77),66),((78,79),80)),(67,74)),((68,69),(70,93))),92),(((15,82),83),(16,81))),((17,84),75)),76),(((((((18,85),73),(((((19,20),(((((((31,(34,36)),46),(((38,40),44),45)),((33,37),((39,43),41))),91),32),89)),(21,(23,(24,26)))),((22,(28,90)),47)),((25,(29,((30,35),42))),27))),48),86),50),(((49,60),(51,52)),72))),(87,88))),13))),((((150,158),156),152),((((((((161,162),185),194),169),170),184),167),(((164,189),174),(178,179))))),(186,188)),211),(213,215)),(205,207)),3),196),195),198),202);
 907: 2 -97577.79688 -99043.55757 (0,(((((((((((((((((((((1,201),204),200),((2,203),199)),((4,(206,208)),209)),197),216),(210,214)),212),((((((151,159),154),(168,193)),153),(((160,((165,166),173)),171),183)),(176,181))),((((155,157),182),(172,(177,180))),((163,190),175))),((187,191),192)),((((5,(((134,135),141),(((((((136,137),145),(146,147)),139),((143,144),149)),(138,148)),142))),((((53,54),(57,58)),55),97)),(65,131)),(((((((((6,59),(((62,(95,96)),(71,94)),(64,99))),(11,56)),((((((7,112),8),9),118),(((104,110),(108,109)),(113,114))),((((10,(((63,129),98),101)),(((115,((116,117),119)),120),121)),105),(102,(103,(106,107)))))),140),((12,128),111)),(((122,123),(124,(125,(126,127)))),(130,(132,133)))),(((((((((((14,77),66),((78,79),80)),(67,74)),((68,69),(70,93))),92),(((15,82),83),(16,81))),((17,84),75)),76),(((((((18,85),73),((((((19,20),((((31,(34,36)),46),(((38,40),44),45)),(32,((33,37),((39,43),41))))),(89,91)),21),(((22,(28,90)),47),(23,(24,26)))),((25,(29,((30,35),42))),27))),48),86),50),(((49,60),(51,52)),72))),(87,88))),(13,(61,100))))),(186,188)),((((150,158),156),152),((((((((161,162),185),194),169),170),184),167),(((164,189),174),(178,179))))),211),(213,215)),195),3),(196,(205,207))),198),202);
 908: 2 -96985.875 -99037.90843 (0,(((((((((((((((((((((1,201),204),200),((2,203),199)),197),((4,209),(206,208))),212),216),214),210),(((((((151,159),154),(168,193)),153),(((160,((165,166),173)),171),183)),(176,181)),((((155,157),182),(((163,190),172),(177,180))),175))),((187,191),192)),(((((5,((134,135),141)),(((((((136,137),145),(146,147)),139),((143,144),149)),(138,142)),148)),((((53,54),(57,58)),55),97)),(65,131)),(((((((6,59),(((62,(95,96)),(71,94)),(64,99))),(11,56)),(((((((((7,112),8),9),118),121),102),(((10,(((63,129),98),101)),((115,((116,117),119)),120)),(104,105))),((108,109),(113,114))),((103,(106,107)),110))),(((12,111),128),((61,140),100))),(((13,130),(132,133)),((122,123),(124,(125,(126,127)))))),((((((((((14,77),66),((78,79),80)),(67,74)),92),((68,69),(70,93))),(((15,82),83),(16,81))),((17,84),75)),(((((18,(((((((19,20),((((31,(34,36)),46),(((38,40),44),45)),(32,((33,37),((39,43),41))))),(89,91)),21),(((22,(28,90)),47),(23,(24,26)))),((25,(29,((30,35),42))),27)),((48,73),85))),86),50),(((49,60),(51,52)),72)),76)),(87,88))))),((((150,158),156),152),((((((((161,162),185),194),169),170),184),167),(((164,189),174),(178,179))))),(186,188)),211),(213,215)),195),3),(196,(205,207))),198),202);
 909: 2 -99593.28906 -99035.41247 (0,(((((((((((((((((((((((1,201),204),200),((2,203),199)),197),((4,(206,208)),209)),214),210),216),212),((((((151,159),154),(168,193)),153),(176,181)),(((160,((165,166),173)),171),183))),((((155,157),182),(((163,190),172),(177,180))),175)),((187,191),192)),(((((5,((134,135),141)),(((((((136,137),145),(146,147)),139),((143,144),149)),(138,148)),142)),((((53,54),(57,58)),55),97)),(65,131)),(((((((6,59),(((62,(95,96)),(71,94)),(64,99))),(11,56)),((((((((7,112),8),9),118),121),(((10,(((63,129),98),101)),((115,((116,117),119)),120)),(104,105))),((108,109),(113,114))),((102,(103,(106,107))),110))),(((12,111),128),((61,140),100))),(((13,130),(132,133)),((122,123),(124,(125,(126,127)))))),(((((((((14,77),66),((78,79),80)),(67,74)),((((15,82),83),(16,81)),92)),((68,69),(70,93))),(((17,84),75),76)),(((((((18,85),73),(((((19,20),((((31,(34,36)),46),(((38,40),44),45)),((32,((33,37),((39,43),41))),(89,91)))),21),(((22,(28,90)),47),(23,(24,26)))),((25,(29,((30,35),42))),27))),48),86),50),(((49,60),(51,52)),72))),(87,88))))),((((150,158),156),152),((((((((161,162),185),194),169),170),184),167),(((164,189),174),(178,179))))),(186,188)),215),(211,213)),(205,207)),3),196),195),198),202);
 910: 1 -101699.2969 -99058.29724 (0,(((((((((((((((((((((1,201),204),200),((2,203),199)),197),((4,209),(206,208))),212),216),214),210),(((((((151,159),154),(168,193)),153),(((160,171),183),(176,181))),((165,166),173)),((((155,157),182),(172,(177,180))),((163,190),175)))),((187,191),192)),((((5,(((134,135),141),(((((((136,137),145),(146,147)),139),((143,144),149)),(138,148)),142))),((((53,54),(57,58)),55),97)),(65,131)),(((((((((6,59),(64,99)),((62,(95,96)),71)),(11,56)),((((((((7,112),8),9),118),102),121),(103,(106,107))),(((10,(((63,129),98),101)),((115,((116,117),119)),120)),(104,105)))),(((12,111),128),((((108,109),110),(113,114)),140))),((94,((122,123),(124,(125,(126,127))))),(130,(132,133)))),(((((((((((14,77),66),((78,79),80)),((68,69),(70,93))),(67,74)),92),(((15,82),83),(16,81))),((17,84),75)),76),(((((18,85),((((((19,20),((((31,(34,36)),46),(((38,40),44),45)),((32,((39,43),41)),(33,37)))),(89,91)),(21,((25,(29,((30,35),42))),27))),(((22,(28,90)),47),(23,(24,26)))),(48,73))),86),50),(((49,60),(51,52)),72))),(87,88))),(13,(61,100))))),((((150,158),156),152),(((((((161,162),185),194),169),((164,189),174)),((167,170),184)),(178,179)))),(186,188)),211),(213,215)),195),3),(196,(205,207))),198),202);
 911: 1 -98868.05469 -99038.13519 (0,((((((((((((((((((((((1,201),204),200),((2,203),199)),197),((4,209),(206,208))),214),210),216),212),((((((151,159),154),(168,193)),153),(((160,(171,173)),(165,166)),183)),(176,181))),(((155,157),((((163,190),172),182),(177,180))),175)),((187,191),192)),(((((5,((134,135),141)),(((((((136,137),145),(146,147)),138),139),(142,148)),((143,144),149))),((((53,54),(57,58)),55),97)),(65,131)),(((((((((6,59),(((62,(95,96)),(71,94)),(64,99))),(11,56)),(((((((7,112),8),9),121),(((10,(((63,129),98),101)),((115,((116,117),119)),(118,120))),(104,105))),((108,109),(113,114))),((102,(103,(106,107))),110))),((12,128),111)),(((((((((((14,77),66),((78,79),80)),(67,74)),((68,69),(70,93))),92),(((15,82),83),(16,81))),(((17,84),75),76)),(((((((18,85),73),(((((19,20),((((31,(34,36)),46),(((38,40),44),45)),((32,((33,37),((39,43),41))),(89,91)))),21),(((22,(28,90)),47),(23,(24,26)))),((25,(29,((30,35),42))),27))),48),86),50),(((49,60),(51,52)),72))),(87,88)),100)),(((122,123),(124,(125,(126,127)))),(130,(132,133)))),13),(61,140)))),((((150,158),156),152),((((((((161,162),185),194),169),170),184),167),(((164,189),174),(178,179))))),(186,188)),211),(213,215)),195),3),(196,(205,207))),198),202);
 912: 1 -101803.2422 -99082.18238 (0,(((((((((((((((((((((1,201),204),200),((2,203),199)),197),((4,209),(206,208))),216),(210,214)),212),(((((((151,159),154),(168,193)),153),(((160,((165,166),173)),171),183)),(176,181)),(((155,157),182),(((163,190),172),(175,(177,180)))))),((187,191),192)),((((((5,((134,135),141)),(((((((136,137),145),(146,147)),139),((143,144),149)),(138,148)),142)),65),(((11,56),140),(12,111))),(61,100)),((((((((6,99),59),((62,(95,96)),(64,94))),((((((((7,112),8),9),118),121),((10,(105,(115,120))),(98,101))),(((104,110),(108,109)),((113,114),128))),(((63,129),((116,117),119)),71))),(((122,123),(124,(125,(126,127)))),(130,(132,133)))),((((53,54),(55,(57,58))),97),(102,(103,(106,107))))),((((((((((14,77),66),((67,74),((78,79),80))),((15,82),83)),(((16,81),((68,69),92)),(70,93))),((17,84),75)),76),((((((18,85),((((((19,20),((((31,(34,36)),46),(((38,40),44),45)),(32,((33,37),((39,43),41))))),(89,91)),(21,((25,(29,((30,35),42))),27))),(((22,(28,90)),47),(23,(24,26)))),73)),48),86),50),(((49,60),(51,52)),72))),(87,88)),131)),13))),186),188),((((150,158),156),152),((((((((161,162),185),194),169),170),184),167),(((164,189),174),(178,179))))),211),(213,215)),195),3),(196,(205,207))),198),202);
 913: 1 -96089 -99048.66377 (0,(((((((((((((((((((((1,201),204),200),((2,203),199)),197),((4,209),(206,208))),214),(210,216)),212),((((((151,159),154),(168,193)),153),(((160,((165,166),173)),171),183)),(176,181))),((((155,157),182),(((163,190),172),(177,180))),175)),((187,191),192)),((((5,(((134,135),141),(((((((136,137),145),(146,147)),139),((143,144),149)),(138,148)),142))),((((53,54),(57,58)),55),97)),(65,131)),((((((((((6,59),99),(((62,(95,96)),71),(64,94))),(11,56)),((((((((7,112),8),9),118),121),(((10,(((63,129),98),101)),((115,((116,117),119)),120)),(104,105))),((108,109),(113,114))),((102,(103,(106,107))),110))),((12,128),111)),((61,140),100)),(((122,123),(124,(125,(126,127)))),(130,(132,133)))),(((((((((((14,77),66),((78,79),80)),(67,74)),((68,69),(70,93))),92),(((15,82),83),(16,81))),((17,84),75)),76),((((((((((18,85),86),48),73),((25,(29,((30,35),42))),27)),47),((((19,20),(((((31,(34,36)),46),(((38,40),44),45)),((33,37),((39,43),41))),32)),(89,91)),(21,(23,(24,26))))),(22,(28,90))),50),(((49,60),(51,52)),72))),(87,88))),13))),(186,188)),((((150,158),156),152),((((((((161,162),185),194),169),170),184),167),(((164,189),174),(178,179))))),211),(213,215)),195),3),(196,(205,207))),198),202);
 914: 1 -99407.60938 -99060.69399 (0,((((((((((((((((((((((1,201),204),200),((2,203),199)),197),((4,209),(206,208))),214),210),216),212),((((((151,159),154),(168,193)),153),((160,((165,166),(171,173))),183)),(176,181))),((((155,157),182),(172,(177,180))),((163,190),175))),((187,191),192)),(((((5,((134,135),141)),(((((((136,137),145),(146,147)),139),((143,144),149)),(138,142)),148)),((((53,54),(57,58)),55),97)),(65,131)),(((((((((6,59),((62,(95,96)),(64,99))),71),(11,56)),(((((7,112),8),9),((((10,(((63,129),98),101)),105),(((115,((116,117),119)),(118,120)),121)),(102,104))),(103,(106,107)))),((12,111),((((108,109),110),((113,114),128)),140))),((94,((122,123),(124,(125,(126,127))))),(130,(132,133)))),((((((((((14,77),66),((78,79),80)),(67,74)),((68,69),(70,93))),92),(((15,82),83),(16,81))),((17,84),75)),76),((((((((18,85),73),((((((19,20),(((((31,(34,36)),46),(((38,40),44),45)),((33,37),((39,43),41))),32)),(89,91)),(21,(22,(28,90)))),((23,(24,26)),47)),((25,(29,((30,35),42))),27))),48),86),50),(((49,60),(51,52)),72)),(87,88)))),(13,(61,100))))),((((150,158),156),152),((((((((161,162),185),194),169),((164,189),174)),(167,(178,179))),170),184))),(186,188)),211),(213,215)),195),3),(196,(205,207))),198),202);
 915: 1 -101157.5312 -99046.1218 (0,(((((((((((((((((((((1,201),204),200),((2,203),199)),197),((4,(206,208)),209)),212),214),216),210),(((((((151,159),154),(168,193)),153),((160,((165,166),(171,173))),183)),(176,181)),((((155,157),182),(((163,190),172),(177,180))),175))),((187,191),192)),(((((5,((134,135),141)),(((((((136,137),145),(146,147)),139),((143,144),149)),(138,148)),142)),((((53,54),(57,58)),55),97)),(65,131)),(((((((((6,59),99),((62,(95,96)),(64,(71,94)))),(11,56)),(((((((((7,112),8),9),118),121),(((10,(((63,129),98),101)),((115,((116,117),119)),120)),(104,105))),((102,(103,(106,107))),110)),((108,109),(113,114))),((61,140),100))),((12,111),128)),(((122,123),(124,(125,(126,127)))),(130,(132,133)))),(((((((((((14,77),66),((78,79),80)),(67,74)),((68,69),(70,93))),92),(((15,82),83),(16,81))),76),((17,84),75)),(((((18,85),((((((19,20),((((31,(34,36)),46),(((38,40),44),45)),((32,((33,37),((39,43),41))),(89,91)))),(21,(23,(24,26)))),((22,(28,90)),47)),((25,(29,((30,35),42))),27)),(48,73))),86),50),(((49,60),(51,52)),72))),(87,88))),13))),((((150,158),156),152),((((((((161,162),185),194),169),170),184),167),(((164,189),174),(178,179))))),(186,188)),211),(213,215)),195),3),(196,(205,207))),198),202);
 916: 1 -101136.9688 -99057.9529 (0,(((((((((((((((((((((1,201),204),200),((2,203),199)),197),((4,209),(206,208))),212),216),214),210),(((((((151,159),154),(168,193)),153),(((160,((165,166),173)),171),183)),(176,181)),(((155,157),((((163,190),172),182),(177,180))),175))),((187,191),192)),(((((5,((134,135),141)),(((((((136,137),145),(146,147)),139),((143,144),149)),138),(142,148))),((((53,54),(57,58)),55),97)),(65,131)),((((((6,59),(((62,(95,96)),(71,94)),(64,99))),(((((((((7,112),8),9),118),121),(((10,(((63,129),98),101)),((115,((116,117),119)),120)),(104,105))),((108,109),(113,114))),((102,(103,(106,107))),110)),((((13,130),(132,133)),((122,123),(124,(125,(126,127))))),(((((((((((14,77),66),((78,79),80)),(67,74)),((15,82),83)),92),((16,81),((68,69),(70,93)))),((17,84),75)),76),(((((((18,85),73),(((((19,(89,91)),(20,((((31,(34,36)),46),(((38,40),44),45)),(32,((33,37),((39,43),41)))))),21),(((22,(28,90)),47),(23,(24,26)))),((25,(29,((30,35),42))),27))),48),86),50),(((49,60),(51,52)),72))),(87,88))))),((12,128),111)),((61,140),100)),(11,56)))),(186,188)),((((150,158),156),152),((((((((161,162),185),194),169),170),184),167),(((164,189),174),(178,179))))),211),(213,215)),195),3),(196,(205,207))),198),202);
 917: 1 -97235.14062 -99041.52771 (0,((((((((((((((((((((((1,201),204),200),((2,203),199)),197),((4,209),(206,208))),212),216),214),210),(((((((151,159),154),(168,193)),153),((160,((165,166),(171,173))),183)),(176,181)),(((((155,157),((163,190),172)),(177,180)),182),175))),((187,191),192)),(((((5,((134,135),141)),((((((((136,137),145),(146,147)),142),138),139),148),((143,144),149))),((((53,54),(57,58)),55),97)),(65,131)),(((((((((6,59),(((62,(95,96)),(71,94)),(64,99))),(11,56)),((((((((7,112),8),9),118),121),(((10,(((63,129),98),101)),((115,((116,117),119)),120)),(104,105))),((108,109),(113,114))),((102,(103,(106,107))),110))),((12,128),111)),((61,140),100)),(((122,123),(124,(125,(126,127)))),(130,(132,133)))),13),((((((((14,77),66),((67,74),((78,79),80))),((68,69),(70,93))),((((15,82),83),(16,81)),92)),(((17,84),75),76)),((((((18,85),(((((19,20),((((31,(34,36)),46),(((38,40),44),45)),((32,((33,37),((39,43),41))),(89,91)))),(21,((25,(29,((30,35),42))),27))),(((22,(28,90)),47),(23,(24,26)))),73)),48),86),50),(((49,60),(51,52)),72))),(87,88))))),((((150,158),156),152),((((((((161,162),185),194),169),170),184),167),(((164,189),174),(178,179))))),186),188),211),(213,215)),195),3),(196,(205,207))),198),202);
 918: 1 -93649.26562 -99052.83366 (0,(((((((((((((((((((((1,201),204),200),((2,203),199)),197),((4,209),(206,208))),212),216),214),210),(((((((151,159),154),(168,193)),153),(((160,((165,166),173)),171),183)),(176,181)),((((155,157),(177,180)),(((163,190),172),182)),175))),((187,191),192)),(((((5,((134,135),141)),(((((((136,137),145),(146,147)),139),((143,144),149)),(138,142)),148)),((((53,54),(57,58)),55),97)),(65,131)),((((((((6,59),(((62,(95,96)),(71,94)),(64,99))),(11,56)),((((((((7,112),8),9),118),121),(((10,(((63,129),98),101)),((115,((116,117),119)),120)),(104,105))),((108,109),(113,114))),((102,(103,(106,107))),110))),(((12,111),128),((61,140),100))),(((122,(124,(125,(126,127)))),123),(130,(132,133)))),((((((((((((14,77),66),((78,79),80)),(67,74)),((68,69),(70,93))),92),(((15,82),83),(16,81))),((17,84),75)),76),(((((((18,85),73),((((((19,20),((((31,(34,36)),46),(((38,40),44),45)),(32,((33,37),((39,43),41))))),(89,91)),21),(((22,(28,90)),47),(23,(24,26)))),((25,(29,((30,35),42))),27))),48),86),50),(((49,60),(51,52)),72))),87),88)),13))),(186,188)),((((150,158),156),152),(((((((161,162),185),194),169),184),(167,170)),(((164,189),174),(178,179))))),211),(213,215)),195),3),(196,(205,207))),198),202);
 919: 1 -98346.84375 -99035.89961 (0,(((((((((((((((((((((1,201),204),200),((2,203),199)),((4,(206,208)),209)),197),216),(210,214)),212),((((((151,159),154),(168,193)),153),(((160,((165,166),173)),171),183)),(176,181))),((((155,157),182),(((163,190),172),(177,180))),175)),((187,191),192)),(((((5,((134,135),141)),(((((((136,137),145),(146,147)),139),((143,144),149)),138),(142,148))),((((53,54),(57,58)),55),97)),(65,131)),((((((((6,59),(((62,(95,96)),94),(64,99))),71),(11,56)),(((((((7,112),8),9),121),(((10,(((63,129),98),101)),((115,((116,117),119)),(118,120))),(104,105))),((108,109),(113,114))),(((12,128),111),((102,(103,(106,107))),110)))),(((122,123),(124,(125,(126,127)))),(130,(132,133)))),(((((((((((14,77),66),((78,79),80)),(67,74)),((68,69),(70,93))),92),(((15,82),83),(16,81))),((17,84),75)),76),((((((18,(73,85)),((((((19,20),((((31,(34,36)),46),(((38,40),44),45)),32)),(((33,37),((39,43),41)),(89,91))),(21,(22,(28,90)))),((23,(24,26)),47)),((25,(29,((30,35),42))),27))),48),86),50),(((49,60),(51,52)),72))),(87,88))),(13,((61,140),100))))),((((150,158),156),152),((((((((161,162),185),194),169),170),184),167),(((164,189),174),(178,179))))),(186,188)),211),(213,215)),195),3),(196,(205,207))),198),202);
 920: 1 -98772.69531 -99048.93659 (0,((((((((((((((((((((((1,201),204),200),((2,203),199)),197),((4,209),(206,208))),212),214),216),210),(((((((151,159),154),(168,193)),153),(((160,171),183),(176,181))),((165,166),173)),((((155,157),182),(172,(177,180))),((163,190),175)))),188),((187,191),192)),((((((5,((134,135),141)),(((((((136,137),145),(146,147)),139),((143,144),149)),(138,142)),148)),65),131),((((53,54),(57,58)),55),97)),(((((((((6,59),(((62,(95,96)),71),64)),99),((((((((((14,77),66),((78,79),80)),(67,74)),((68,69),(70,93))),92),(((15,82),83),(16,81))),(((17,84),75),76)),(((((((18,85),73),(((((19,20),21),(((((31,(34,36)),46),(((38,40),44),45)),(((33,37),((39,43),41)),(89,91))),32)),(((22,(28,90)),47),(23,(24,26)))),((25,(29,((30,35),42))),27))),48),86),50),(((49,60),(51,52)),72))),(87,88))),((((((((7,112),8),9),118),121),((((10,(((63,129),98),101)),((115,((116,117),119)),120)),105),104)),(((108,109),110),(113,114))),(102,(103,(106,107))))),((94,((122,123),(124,(125,(126,127))))),(130,(132,133)))),((12,128),111)),(13,(61,100))),((11,56),140)))),((((150,158),156),152),((((((((161,162),185),194),169),184),167),170),(((164,189),174),(178,179))))),186),211),(213,215)),195),3),(196,(205,207))),198),202);
 921: 2 -96513.59375 -99042.82727 (0,(((((((((((((((((((((1,201),204),200),((2,203),199)),((4,(206,208)),209)),197),216),(210,214)),212),((((((151,159),154),(168,193)),153),(((160,((165,166),173)),171),183)),(176,181))),((((155,157),182),(172,(177,180))),((163,190),175))),((187,191),192)),((((5,(((134,135),141),(((((((136,137),145),(146,147)),139),((143,144),149)),(138,148)),142))),((((53,54),(57,58)),55),97)),(65,131)),((((((((((6,59),(((62,(95,96)),(71,94)),(64,99))),(11,56)),((((10,(((63,129),98),101)),(((115,((116,117),119)),120),121)),105),(102,(103,(106,107))))),(((((7,112),8),9),118),((104,(113,114)),((108,109),110)))),140),((12,128),111)),(((122,123),(124,(125,(126,127)))),(130,(132,133)))),(((((((((((14,77),66),((78,79),80)),(67,74)),((68,69),(70,93))),92),(((15,82),83),(16,81))),((17,84),75)),76),(((((((18,85),73),((((((19,20),((((31,(34,36)),46),(((38,40),44),45)),(32,((33,37),((39,43),41))))),(89,91)),21),(((22,(28,90)),47),(23,(24,26)))),((25,(29,((30,35),42))),27))),48),86),50),(((49,60),(51,52)),72))),(87,88))),(13,(61,100))))),(186,188)),((((150,158),156),152),((((((((161,162),185),194),169),170),184),167),(((164,189),174),(178,179))))),211),(213,215)),195),3),(196,(205,207))),198),202);
 922: 1 -99836.3125 -99059.31887 (0,((((((((((((((((((((((1,201),204),200),((2,203),199)),197),((4,209),(206,208))),214),210),216),212),((((((151,159),154),(168,193)),153),(((160,((165,166),173)),171),183)),(176,181))),((((155,157),(163,190)),((172,182),(177,180))),175)),((187,191),192)),(((((5,((134,135),141)),(((((((136,137),145),(146,147)),139),((143,144),149)),(138,142)),148)),((((53,54),(57,58)),55),97)),65),(((((((6,59),(((62,(95,96)),71),(64,99))),((((((7,112),8),9),((108,109),110)),((113,114),128)),((((10,(((63,129),98),101)),((((115,118),((116,117),119)),120),121)),(104,105)),(102,(103,(106,107)))))),(((11,56),140),(12,111))),((94,((122,123),(124,(125,(126,127))))),(130,(132,133)))),(13,(61,100))),((((((((((14,77),66),((78,79),80)),(67,74)),((68,69),(70,93))),((((15,82),83),(16,81)),92)),((17,84),75)),((((((((18,85),73),((((((19,20),((((31,(34,36)),46),(((38,40),44),45)),(32,((33,37),((39,43),41))))),((((25,(29,((30,35),42))),27),89),91)),(21,(22,(28,90)))),(23,(24,26))),47)),48),86),50),(((49,60),(51,52)),72)),76)),(87,88)),131)))),(186,188)),(((((150,158),156),152),184),(((((((161,162),185),194),169),((164,189),174)),(167,(178,179))),170))),211),(213,215)),195),3),(196,(205,207))),198),202);
 923: 1 -96800.44531 -99043.51463 (0,(((((((((((((((((((((1,201),204),200),((2,203),199)),197),((4,209),(206,208))),214),210),216),212),(((((((151,159),154),(168,193)),153),((160,(171,183)),(176,181))),((165,166),173)),((((155,157),182),(172,(177,180))),((163,190),175)))),((187,191),192)),(((((5,(134,135)),(((((((136,137),145),(146,147)),139),((143,144),149)),(138,(142,148))),141)),((((53,54),(57,58)),55),97)),(65,131)),((((((((6,59),(((62,(95,96)),71),(64,99))),(11,56)),(((((((7,112),8),9),118),121),(((10,(((63,129),98),101)),((115,((116,117),119)),120)),(104,105))),(102,(103,(106,107))))),((((12,111),128),140),(((108,109),110),(113,114)))),((94,((122,123),(124,(125,(126,127))))),(130,(132,133)))),(((((((((((14,77),66),((78,79),80)),(67,74)),((68,69),(70,93))),92),(((15,82),83),(16,81))),((17,84),75)),76),(((((((18,85),73),((((((19,20),((((31,(34,36)),46),(((38,40),44),45)),(32,((33,37),((39,43),41))))),(89,91)),21),(((22,(28,90)),47),(23,(24,26)))),((25,(29,((30,35),42))),27))),48),86),50),(((49,60),(51,52)),72))),(87,88))),(13,(61,100))))),((((150,158),156),152),((((((((161,162),185),194),169),184),167),170),(((164,189),174),(178,179))))),(186,188)),215),(211,213)),195),3),(196,(205,207))),198),202);
 924: 1 -98985.96094 -99040.76228 (0,(((((((((((((((((((((1,201),204),200),((2,203),199)),197),((4,209),(206,208))),212),216),214),210),(((((((151,159),154),(168,193)),153),(((160,((165,166),173)),171),183)),(176,181)),((((155,157),182),(((163,190),172),(177,180))),175))),((187,191),192)),(((((5,(((((((136,137),145),(146,147)),139),((143,144),149)),(142,148)),138)),((134,135),141)),((((53,54),(57,58)),55),97)),(65,131)),((((((((6,59),(((62,(95,96)),(71,94)),(64,99))),(11,56)),((((((((7,112),8),9),118),121),(((10,(((63,129),98),101)),((115,((116,117),119)),120)),(104,105))),((108,109),(113,114))),((102,(103,(106,107))),110))),((12,111),128)),((61,140),100)),(((((((((14,(66,77)),92),(67,74)),((78,79),80)),((68,69),(70,93))),(((15,82),83),(16,81))),(((17,84),75),76)),(((((((18,85),73),(((((19,20),((((31,(34,36)),46),(((38,40),44),45)),((32,((33,37),((39,43),41))),(89,91)))),21),(((22,(28,90)),47),(23,(24,26)))),((25,(29,((30,35),42))),27))),48),86),50),(((49,60),(51,52)),72))),(87,88))),(((13,130),(132,133)),((122,123),(124,(125,(126,127)))))))),((((150,158),156),152),((((((((161,162),185),194),169),184),167),170),(((164,189),174),(178,179))))),(186,188)),211),(213,215)),195),3),(196,(205,207))),198),202);
 925: 1 -98184.71875 -99039.81513 (0,(((((((((((((((((((((1,201),204),200),((2,203),199)),197),((4,209),(206,208))),212),216),214),210),(((((((151,159),154),(168,193)),153),((160,((165,166),(171,173))),183)),(176,181)),(((155,157),((((163,190),172),182),(177,180))),175))),((187,191),192)),(((((5,((134,135),141)),(((((((136,137),145),(146,147)),139),((143,144),149)),(142,148)),138)),((((53,54),(57,58)),55),97)),(65,131)),((((((((6,59),(((62,(95,96)),(71,94)),(64,99))),(11,56)),((((((((7,112),8),9),118),121),(((10,(((63,129),98),101)),((115,((116,117),119)),120)),(104,105))),((108,109),(113,114))),((102,(103,(106,107))),110))),((61,140),100)),((12,128),111)),((13,((122,123),(124,(125,(126,127))))),(130,(132,133)))),(((((((14,77),66),((67,74),((78,79),80))),((68,69),(70,93))),((((15,82),83),(16,81)),92)),(((17,84),75),76)),((((((((18,85),73),((((((19,20),(((31,(34,36)),46),(((38,40),44),45))),((32,((33,37),((39,43),41))),(89,91))),21),(((22,(28,90)),47),(23,(24,26)))),((25,(29,((30,35),42))),27))),48),86),50),(((49,60),(51,52)),72)),(87,88)))))),((((150,158),156),152),((((((((161,162),185),194),169),184),170),167),(((164,189),174),(178,179))))),(186,188)),211),(213,215)),195),3),(196,(205,207))),198),202);
 926: 2 -102374.8594 -99049.86744 (0,(((((((((((((((((((((1,201),204),200),((2,203),199)),197),((4,209),(206,208))),212),216),214),210),(((((((151,159),154),153),168),(((160,((165,166),173)),171),((176,181),183))),193),((((155,157),182),(((163,190),172),(177,180))),175))),((187,191),192)),((((5,(((134,135),141),((((((136,137),145),(146,147)),139),((143,144),149)),(138,(142,148))))),((((53,54),(57,58)),55),97)),(65,131)),((((((((6,(11,56)),(59,(((62,(95,96)),71),(64,94)))),99),(((((((7,112),8),9),121),(((10,(((63,129),98),101)),((115,((116,117),119)),(118,120))),(104,105))),((108,109),(113,114))),((102,(103,(106,107))),110))),(((122,123),(124,(125,(126,127)))),(130,(132,133)))),((12,128),111)),((((((((((((14,77),66),((78,79),80)),(67,74)),((68,69),(70,93))),92),(((15,82),83),(16,81))),((17,84),75)),76),(((((((18,85),73),(((((19,20),((((31,(34,36)),46),(((38,40),44),45)),((32,((33,37),((39,43),41))),(89,91)))),(21,(23,(24,26)))),((22,(28,90)),47)),((25,(29,((30,35),42))),27))),48),86),50),(((49,60),(51,52)),72))),87),88)),(13,((61,140),100))))),((((150,158),156),152),((((((((161,162),185),194),169),184),167),170),(((164,189),174),(178,179))))),(186,188)),211),(213,215)),195),3),(196,(205,207))),198),202);
 927: 2 -95533.20312 -99052.65988 (0,(((((((((((((((((((((1,201),204),200),((2,203),199)),197),((4,(206,208)),209)),212),216),214),210),(((((((151,159),154),(168,193)),153),((160,(176,181)),(171,183))),((165,166),173)),(((((155,157),182),(172,(177,180))),175),(163,190)))),((187,191),192)),(((((5,(134,(135,141))),(((((((136,137),145),(146,147)),139),(138,142)),((143,144),149)),148)),((((53,54),(57,58)),55),97)),(65,131)),(((((((((6,(11,56)),59),(((62,(95,96)),71),(64,99))),((((((((7,112),8),9),118),121),((((10,(((63,129),98),101)),((115,((116,117),119)),120)),105),104)),(((108,109),110),(113,114))),(102,(103,(106,107))))),(((12,111),128),140)),(61,100)),((94,((122,123),(124,(125,(126,127))))),(130,(132,133)))),13),(((((((((((14,77),66),((78,79),80)),(67,74)),((68,69),(70,93))),92),(((15,82),83),(16,81))),((17,84),75)),76),(((((((18,85),73),((((((19,20),(((((31,(34,36)),46),(((38,40),44),45)),((33,37),((39,43),41))),32)),(89,91)),21),(((22,(28,90)),47),(23,(24,26)))),((25,(29,((30,35),42))),27))),48),86),50),(((49,60),(51,52)),72))),(87,88))))),((((150,158),156),152),((((((((161,162),185),194),169),167),184),170),(((164,189),174),(178,179))))),(186,188)),211),(213,215)),195),3),(196,(205,207))),198),202);
 928: 1 -97681.3125 -99067.47332 (0,((((((((((((((((((((((1,201),204),200),((2,203),199)),197),((4,209),(206,208))),(210,214)),216),212),((((((151,159),154),(168,193)),153),((160,((165,166),(171,173))),183)),(176,181))),((((155,157),182),(172,(177,180))),((163,190),175))),((187,191),192)),(((((5,((134,135),141)),(((((((136,137),145),(146,147)),142),138),(139,148)),((143,144),149))),((((53,54),(57,58)),55),97)),65),((((((((6,59),71),((62,(95,96)),(64,99))),((((((7,112),8),9),((108,109),110)),((113,114),128)),((((10,(((63,129),98),101)),((((115,116),(117,119)),(118,120)),121)),105),((102,(103,(106,107))),104)))),(((11,56),140),(12,111))),((94,((122,123),(124,(125,(126,127))))),(130,(132,133)))),((((((((((((14,77),66),((78,79),80)),(67,74)),((68,69),(70,93))),92),(((15,82),83),(16,81))),((17,84),75)),76),(((((18,85),((((((19,20),(((((25,(29,((30,35),42))),27),(((31,(34,36)),46),(((38,40),44),45))),(32,((33,37),((39,43),41)))),48)),(89,91)),21),(((22,(28,90)),47),(23,(24,26)))),73)),86),50),(((49,60),(51,52)),72))),(87,88)),131)),(13,(61,100))))),((((150,158),156),152),((((((((161,162),185),194),169),184),170),167),(((164,189),174),(178,179))))),(186,188)),215),(211,213)),(205,207)),3),196),195),198),202);
 929: 2 -99030.9375 -99060.27661 (0,(((((((((((((((((((((1,201),204),200),((2,203),199)),197),((4,209),(206,208))),216),(210,214)),212),((((((151,159),154),(168,193)),153),(((160,((165,166),173)),171),183)),(176,181))),((((155,157),182),(172,(177,180))),((163,190),175))),((187,191),192)),((((5,((((134,135),141),142),((((((136,137),145),(146,147)),139),((143,144),149)),(138,148)))),((((53,54),(57,58)),55),97)),(65,131)),(((((((((6,59),(((62,(95,96)),(71,94)),(64,99))),(11,56)),((((((((7,112),8),9),118),121),((10,(((63,129),98),101)),((104,105),((115,((116,117),119)),120)))),(((108,109),110),(113,114))),(102,(103,(106,107))))),140),((12,128),111)),(((122,123),(124,(125,(126,127)))),(130,(132,133)))),((((((((((((14,77),66),((78,79),80)),(67,74)),((68,69),(70,93))),92),(((15,82),83),(16,81))),((17,84),75)),76),(((((18,85),((((((((19,20),((((31,(34,36)),46),(((38,40),44),45)),(32,((33,37),((39,43),41))))),(89,91)),(21,(23,(24,26)))),(22,(28,90))),47),((25,(29,((30,35),42))),27)),(48,73))),86),50),(((49,60),(52,72)),51))),(87,88)),100)),(13,61)))),(186,188)),((((150,158),156),152),((((((((161,162),185),194),169),184),170),167),(((164,189),174),(178,179))))),211),(213,215)),195),3),(196,(205,207))),198),202);
 930: 1 -98488.78906 -99035.9371 (0,(((((((((((((((((((((1,201),204),200),((2,203),199)),197),((4,209),(206,208))),212),216),214),210),(((((((151,159),154),(168,193)),153),(((160,(171,173)),(165,166)),183)),(176,181)),(((155,157),182),(((163,190),175),(172,(177,180)))))),((187,191),192)),(((((5,((134,135),141)),(((((((136,137),145),(146,147)),139),((143,144),149)),138),(142,148))),((((53,54),(57,58)),55),97)),(65,131)),((((((((6,59),(((62,(95,96)),(71,94)),(64,99))),(11,56)),(((((((7,112),8),9),121),(((10,(((63,129),98),101)),((115,((116,117),119)),(118,120))),(104,105))),((108,109),(113,114))),((102,(103,(106,107))),110))),((12,128),111)),(((122,123),(124,(125,(126,127)))),(130,(132,133)))),((((((((((14,77),66),((78,79),80)),(67,74)),(((68,69),(70,93)),92)),(((15,82),83),(16,81))),((17,84),75)),76),(((((((18,85),73),(((((((19,20),((((31,(34,36)),46),(((38,40),44),45)),(((32,37),33),((39,43),41)))),(89,91)),(21,(23,(24,26)))),(22,(28,90))),47),((25,(29,((30,35),42))),27))),48),86),50),(((49,60),(51,52)),72))),(87,88))),(13,((61,140),100))))),((((150,158),156),152),((((((((161,162),185),194),169),170),184),167),(((164,189),174),(178,179))))),(186,188)),211),(213,215)),195),3),(196,(205,207))),198),202);
 931: 1 -99279.53906 -99040.3137 (0,(((((((((((((((((((((1,201),204),200),((2,203),199)),197),((4,209),(206,208))),212),216),214),210),(((((((151,159),154),(168,193)),153),(((160,((165,166),173)),171),183)),(176,181)),(((155,157),((((163,190),172),182),(177,180))),175))),((187,191),192)),(((((5,((134,135),141)),(((((((136,137),145),(146,147)),139),((143,144),149)),(138,142)),148)),((((53,54),(57,58)),55),97)),(65,131)),(((((((((6,99),59),((62,(95,96)),(64,(71,94)))),(11,56)),((((((((7,112),8),9),118),121),(((10,(((63,129),98),101)),((115,((116,117),119)),120)),(104,105))),((108,109),(113,114))),((102,(103,(106,107))),110))),(((122,123),(124,(125,(126,127)))),(130,(132,133)))),((12,111),128)),((((((((((14,77),66),((78,79),80)),(67,74)),((68,69),(70,93))),92),(((15,82),83),(16,81))),((17,84),75)),76),(((((((18,(73,85)),((((((19,20),((((31,(34,36)),46),(((38,40),44),45)),(32,((33,37),((39,43),41))))),(89,91)),21),(((22,(28,90)),47),(23,(24,26)))),((25,(29,((30,35),42))),27))),48),86),50),(((49,60),(51,52)),72)),(87,88)))),(13,((61,140),100))))),((((150,158),156),152),((((((((161,162),185),194),169),170),184),167),(((164,189),174),(178,179))))),(186,188)),215),(211,213)),195),3),(196,(205,207))),198),202);
 932: 1 -103057.7891 -99073.88731 (0,((((((((((((((((((((((1,201),204),200),((2,203),199)),((4,209),(206,208))),197),214),210),216),212),((((((151,159),154),(168,193)),153),(((160,((165,166),173)),171),183)),(176,181))),((((155,157),(163,190)),((172,182),(177,180))),175)),((187,191),192)),(((((5,((134,135),141)),(((((((136,137),145),(146,147)),139),((143,144),149)),(138,142)),148)),((((53,54),(57,58)),55),97)),65),(((((((6,59),(((62,(95,96)),71),(64,99))),((((((7,112),8),9),((108,109),110)),((113,114),128)),((((10,(((63,129),98),101)),((((115,118),((116,117),119)),120),121)),(104,105)),(102,(103,(106,107)))))),((11,56),(12,111))),((94,((122,123),(124,(125,(126,127))))),(130,(132,133)))),((13,140),(61,100))),((((((((((14,77),66),((78,79),80)),(67,74)),(((68,69),(70,93)),92)),(((15,82),83),(16,81))),((17,84),75)),((((((18,85),(((((((19,20),((((31,(34,36)),46),(((38,40),44),45)),(32,((33,37),((39,43),41))))),((((25,(29,((30,35),42))),27),89),91)),21),((22,(28,90)),(23,24))),(26,73)),47)),48),86),50),((((49,60),(52,72)),51),76))),(87,88)),131)))),((((150,158),156),152),((((((((161,162),185),194),169),((164,189),174)),(167,(178,179))),170),184))),(186,188)),211),(213,215)),195),3),(196,(205,207))),198),202);
 933: 1 -96414.07031 -99054.2181 (0,(((((((((((((((((((((1,201),204),200),((2,203),199)),((4,(206,208)),209)),197),216),(210,214)),212),((((((151,159),154),(168,193)),153),((((160,173),(165,166)),171),183)),(176,181))),((((155,157),(177,180)),(172,182)),((163,190),175))),((187,191),192)),(((((5,((((((136,137),145),(146,147)),138),(139,((143,144),149))),(142,148))),((134,135),141)),65),(((((53,54),(57,58)),55),97),131)),((((((((6,59),(((62,(95,96)),71),(64,99))),(11,56)),((((((((7,112),8),9),118),121),102),((((10,(((63,129),98),101)),((115,((116,117),119)),120)),105),104)),(103,(106,107)))),(((12,111),140),(((108,109),110),((113,114),128)))),((94,((122,123),(124,(125,(126,127))))),(132,133))),(((((((((((14,77),66),((78,79),80)),(67,74)),((68,69),(70,93))),92),(((15,82),83),(16,81))),((17,84),75)),76),(((((((18,85),73),((((((19,20),((((31,(34,36)),46),(((38,40),44),45)),32)),(((33,37),((39,43),41)),(89,91))),21),(((22,(28,90)),47),(23,(24,26)))),((25,(29,((30,35),42))),27))),48),86),50),(((49,60),(51,52)),72))),(87,88))),((13,130),(61,100))))),((((150,158),156),152),((((((((161,162),185),194),169),((164,189),174)),184),(167,(178,179))),170))),(186,188)),211),(213,215)),195),3),(196,(205,207))),198),202);
 934: 1 -103437.7578 -99052.43065 (0,(((((((((((((((((((((1,201),204),200),((2,203),199)),197),((4,209),(206,208))),214),216),210),212),((((((((151,159),154),193),153),168),(176,181)),((160,((171,173),183)),(165,166))),(((155,157),182),(((163,190),172),(175,(177,180)))))),((187,191),192)),((((((5,((134,135),141)),(((((((136,137),145),(146,147)),139),((143,144),149)),(138,142)),148)),65),((((53,54),(57,58)),55),97)),131),((((((((6,(11,56)),59),(((62,(95,96)),(71,94)),(64,99))),(((((((7,112),8),9),121),(((10,(((63,129),98),101)),((115,((116,117),119)),(118,120))),(104,105))),((108,109),(113,114))),((102,(103,(106,107))),110))),(((122,123),(124,(125,(126,127)))),(130,(132,133)))),((12,128),111)),(((((((((((14,77),66),((78,79),80)),(67,74)),((((15,82),83),(16,81)),92)),((68,69),(70,93))),((17,84),75)),76),((((((18,85),73),((((((19,20),(((31,(34,36)),46),(((38,40),44),45))),((32,((33,37),((39,43),41))),(89,91))),21),(((22,(28,90)),47),(23,(24,26)))),((25,(29,((30,35),42))),27))),48),86),((((49,60),(51,52)),72),50))),(87,88)),100)),(13,(61,140))))),((((150,158),156),152),((((((((161,162),185),194),169),170),184),167),(((164,189),174),(178,179))))),(186,188)),211),(213,215)),195),3),(196,(205,207))),198),202);
 935: 1 -99947.89062 -99071.0585 (0,((((((((((((((((((((((1,201),204),200),((2,203),199)),((4,209),(206,208))),197),(210,214)),216),212),((((((151,159),154),(168,193)),153),((160,((165,166),(171,173))),183)),(176,181))),((((155,157),182),(172,(177,180))),((163,190),175))),((187,191),192)),(((((5,(((((((136,137),145),(146,147)),142),138),(139,148)),((143,144),149))),((134,135),141)),((((53,54),(57,58)),55),97)),65),((((((((6,59),71),((62,(95,96)),(64,99))),((((((7,112),8),9),((108,109),110)),((113,114),128)),((((10,(((63,129),98),101)),((((115,116),(117,119)),(118,120)),121)),105),((102,(103,(106,107))),104)))),(((11,56),140),(12,111))),((94,((122,123),(124,(125,(126,127))))),(130,(132,133)))),((((((((((((14,77),66),((78,79),80)),(67,74)),((68,69),(70,93))),92),(((15,82),83),(16,81))),((17,84),75)),76),(((((18,85),((((((((19,20),48),(((25,(29,((30,35),42))),27),(((31,(34,36)),46),(((38,40),44),45)))),(32,((33,37),((39,43),41)))),(89,91)),21),(((22,(28,90)),47),(23,(24,26)))),73)),86),50),(((49,60),(51,52)),72))),(87,88)),131)),(13,(61,100))))),((((150,158),156),152),(((((((161,162),185),194),169),184),(167,170)),(((164,189),174),(178,179))))),(186,188)),215),(211,213)),(205,207)),3),196),195),198),202);
 936: 3 -96411.08594 -99043.85031 (0,((((((((((((((((((((1,201),204),200),((2,203),199)),((4,((206,208),212)),209)),197),216),214),210),(((((((151,159),154),(168,193)),153),(((160,((165,166),173)),171),183)),(176,181)),(((155,157),((((163,190),172),182),(177,180))),175))),((187,191),192)),(((((5,((134,135),141)),(((((((136,137),145),(146,147)),139),((143,144),149)),(138,142)),148)),((((53,54),(57,58)),55),97)),(65,131)),((((((((6,59),(((62,(95,96)),(71,94)),(64,99))),(11,56)),((((((((((7,112),8),9),118),10),((108,109),(113,114))),(104,105)),(((115,((116,117),119)),120),121)),(((63,129),101),98)),((102,(103,(106,107))),110))),((12,128),111)),(((122,123),(124,(125,(126,127)))),(130,(132,133)))),((((((((((14,77),66),((78,79),80)),(67,74)),((68,69),(70,93))),92),(((15,82),83),(16,81))),(((17,84),75),76)),(((((((18,85),73),((19,20),(((21,((25,(29,((30,35),42))),27)),((((31,(34,36)),46),(((38,40),44),45)),((32,((33,37),((39,43),41))),(89,91)))),(((22,(28,90)),47),(23,(24,26)))))),48),86),50),(((49,60),(51,52)),72))),(87,88))),(13,((61,140),100))))),(186,188)),((((150,158),156),152),((((((((161,162),185),194),169),184),170),167),(((164,189),174),(178,179))))),211),(213,215)),195),3),(196,(205,207))),198),202);
 937: 1 -97632.25781 -99038.47722 (0,(((((((((((((((((((((1,201),204),200),((2,203),199)),197),((4,209),(206,208))),212),216),214),210),(((((((151,159),154),(168,193)),153),(((160,171),183),(176,181))),((165,166),173)),((((155,157),182),(((163,190),172),(177,180))),175))),((187,191),192)),(((((5,((134,135),141)),((((((136,137),145),(146,147)),139),((143,144),149)),((138,148),142))),((((53,54),(57,58)),55),97)),(65,131)),(((((((6,59),(((62,(95,96)),(71,94)),(64,99))),(11,56)),((((((((7,112),8),9),118),121),(((10,(((63,129),98),101)),((115,((116,117),119)),120)),(104,105))),(((108,109),110),(113,114))),(102,(103,(106,107))))),(((12,111),128),((61,140),100))),(((13,130),(132,133)),((122,123),(124,(125,(126,127)))))),((((((((((14,77),66),((78,79),80)),(67,74)),((68,69),(70,93))),92),(((15,82),83),(16,81))),(((17,84),75),76)),(((((((18,85),73),(((((19,20),((((31,(34,36)),46),(((38,40),44),45)),((32,((33,37),((39,43),41))),(89,91)))),21),(((22,(28,90)),47),(23,(24,26)))),((25,(29,((30,35),42))),27))),48),86),50),(((49,60),(51,52)),72))),(87,88))))),((((150,158),156),152),((((((((161,162),185),194),169),184),167),170),(((164,189),174),(178,179))))),(186,188)),211),(213,215)),195),3),(196,(205,207))),198),202);
 938: 1 -96114.875 -99053.48822 (0,(((((((((((((((((((((1,201),204),200),((2,203),199)),197),((4,209),(206,208))),212),216),214),210),((((((((151,159),154),193),153),168),(176,181)),(((160,((165,166),173)),171),183)),((((155,157),182),(((163,190),172),(177,180))),175))),((187,191),192)),(((((5,((134,135),141)),(((((((136,137),145),(146,147)),139),((143,144),149)),(138,148)),142)),((((53,54),(57,58)),55),97)),(65,131)),((((((((6,59),(((62,(95,96)),(71,94)),(64,99))),(11,56)),(((((((7,112),8),9),121),(((10,(63,((98,129),101))),(105,(115,((116,117),119)))),(104,(118,120)))),((108,109),(113,114))),((102,(103,(106,107))),110))),((12,128),111)),(((122,123),(124,((125,126),127))),(130,(132,133)))),(((((((((((14,77),66),((78,79),80)),(67,74)),((68,69),(70,93))),92),(((15,82),83),(16,81))),((17,84),75)),76),(((((((18,85),48),73),((((((19,20),((((31,(34,36)),46),(((38,40),44),45)),(32,((33,37),((39,43),41))))),(89,91)),21),(((22,(28,90)),47),(23,(24,26)))),(25,(27,(29,((30,35),42)))))),86),50),(((49,60),(51,52)),72))),(87,88))),(13,((61,140),100))))),((((150,158),156),152),((((((((161,162),185),194),169),184),170),167),(((164,189),174),(178,179))))),(186,188)),211),(213,215)),195),3),(196,(205,207))),198),202);
 939: 1 -98980.47656 -99062.84981 (0,((((((((((((((((((((((1,201),204),200),((2,203),199)),197),((4,209),(206,208))),212),214),216),210),((((((151,159),154),(168,193)),153),(((160,(171,173)),(165,166)),183)),(176,181))),((((155,157),182),(((163,190),172),(177,180))),175)),((187,191),192)),(((5,(((134,135),141),(((((((136,137),145),(146,147)),139),((143,144),149)),(138,142)),148))),((((53,54),(57,58)),55),97)),(((((((((6,59),((((62,(95,96)),94),71),(64,99))),(11,56)),((((((((7,112),8),9),118),121),((10,((63,129),(98,101))),((104,105),(((115,119),(116,117)),120)))),((108,109),(113,114))),((102,(103,(106,107))),110))),((61,140),100)),((12,111),128)),(((122,123),(124,(125,(126,127)))),(130,(132,133)))),13),((((((((((14,77),66),((67,74),((78,79),80))),92),((68,69),(70,93))),(((15,82),83),(16,81))),(((17,84),75),76)),((((((((18,85),73),(((((19,20),((((31,(34,36)),46),(((38,40),44),45)),((32,((33,37),((39,43),41))),(89,91)))),21),(23,(24,26))),((22,(28,90)),47))),(25,(27,(29,((30,35),42))))),48),86),50),(((49,60),(51,52)),72))),(87,88)),(65,131))))),(186,188)),(((((150,158),156),152),(164,189)),((((((((161,162),185),194),170),169),184),167),(174,(178,179))))),215),(211,213)),195),3),(196,(205,207))),198),202);
 940: 1 -96967.97656 -99083.62537 (0,(((((((((((((((((((((1,201),204),200),((2,203),199)),197),((4,209),(206,208))),212),216),214),210),(((((((151,159),154),(168,193)),153),(((160,171),183),(176,181))),((165,166),173)),((((155,157),(177,180)),(((163,190),172),182)),175))),((187,191),192)),((((((((5,((134,135),141)),(((((((136,137),145),(146,147)),139),138),((143,144),149)),(142,148))),65),140),(12,111)),(11,56)),61),((((((((6,59),(((62,(95,96)),(71,94)),(64,99))),((((((7,112),8),9),118),(((104,110),(108,109)),((113,114),128))),(((10,(105,(115,120))),(98,101)),((63,129),(((116,117),119),121))))),((97,((122,123),(124,(125,(126,127))))),(130,(132,133)))),(((53,54),(55,(57,58))),(102,(103,(106,107))))),((((((((((((14,77),66),((78,79),80)),(67,74)),((68,69),(70,93))),92),(((15,82),83),(16,81))),((17,84),75)),76),(((((((18,85),73),(((((19,20),((((25,(29,((30,35),42))),27),(((31,(34,36)),46),(((38,40),44),45))),(32,((33,37),((39,43),41))))),(89,91)),21),(((22,(28,90)),47),(23,(24,26))))),48),86),50),(((49,60),(51,52)),72))),(87,88)),131)),13),100))),(186,188)),((((150,158),156),152),((((((((161,162),185),194),169),167),184),170),(((164,189),174),(178,179))))),211),(213,215)),195),3),(196,(205,207))),198),202);
 941: 1 -98433.96094 -99049.79395 (0,(((((((((((((((((((((1,201),204),200),((2,203),199)),197),((4,209),(206,208))),212),216),214),210),(((((((151,159),154),(168,193)),153),((176,181),183)),((160,((165,166),173)),171)),(((((155,157),175),(177,180)),(172,182)),(163,190)))),((187,191),192)),(((((5,((134,135),141)),(((((((136,137),145),(146,147)),139),((143,144),149)),(138,142)),148)),((((53,54),(57,58)),55),97)),(65,131)),(((((((((6,59),(((62,(95,96)),71),(64,99))),(11,56)),(((((((7,112),8),9),118),121),(102,(103,(106,107)))),(((10,(((63,129),98),101)),((115,((116,117),119)),120)),(104,105)))),(((108,109),110),(113,114))),((12,111),128)),((94,((122,123),(124,(125,(126,127))))),(130,(132,133)))),(((((((((((14,77),66),((78,79),80)),(67,74)),(68,(70,93))),(69,92)),(((15,82),83),(16,81))),((17,84),75)),76),((((18,((((((((19,20),((((31,(34,36)),46),(((38,40),44),45)),(32,((33,37),((39,43),41))))),(89,91)),(21,(22,(28,90)))),(23,(24,26))),47),((25,(29,((30,35),42))),27)),(48,(73,85)))),86),50),(((49,60),(51,52)),72))),(87,88))),((13,140),(61,100))))),(186,188)),((((150,158),156),152),((((((((161,162),185),194),169),170),184),167),(((164,189),174),(178,179))))),211),(213,215)),195),3),(196,(205,207))),198),202);
 942: 2 -98304.46875 -99048.11123 (0,((((((((((((((((((((1,201),204),200),((2,203),199)),((4,(206,208)),209)),197),216),(210,214)),212),(((((((151,159),154),(168,193)),153),(((160,171),183),(176,181))),((165,166),173)),(((155,157),(175,(177,180))),(((163,190),172),182)))),((187,191),192)),((((5,(((134,135),141),(((((((136,137),145),(146,147)),139),((143,144),149)),(138,142)),148))),((((53,54),(57,58)),55),97)),(65,131)),(((((((((6,59),(64,99)),((62,(95,96)),71)),((((((((7,112),8),9),118),121),(((10,(((63,129),98),101)),((115,((116,117),119)),120)),105)),(((108,109),110),(113,114))),((102,104),(103,(106,107))))),((11,56),140)),((12,128),111)),(((((((((((14,77),66),((78,79),80)),(67,74)),((68,69),(70,93))),92),(((15,82),83),(16,81))),((17,84),75)),76),(((((((18,85),73),(((((((19,20),(((((31,(34,36)),46),(((38,40),44),45)),((33,37),((39,43),41))),32)),(89,91)),(21,(23,(24,26)))),(22,(28,90))),47),((25,(29,((30,35),42))),27))),48),86),50),(((49,60),(51,52)),72))),(87,88))),((94,((122,123),(124,(125,(126,127))))),(130,(132,133)))),(13,(61,100))))),((((150,158),156),152),((((((((161,162),185),194),169),184),167),170),(((164,189),174),(178,179))))),(186,188)),211),(213,215)),195),3),(196,(205,207))),198),202);
 943: 1 -99590.10938 -99057.68023 (0,((((((((((((((((((((1,201),204),200),((2,203),199)),((4,(206,208)),209)),197),(210,214)),216),212),(((((((151,159),154),(168,193)),153),((160,(171,183)),((165,166),173))),(176,181)),((((155,157),182),(172,(177,180))),((163,190),175)))),((187,191),192)),(((((5,((134,135),141)),(((((((136,137),145),(146,147)),139),((143,144),149)),(138,142)),148)),((((53,54),(57,58)),55),97)),(65,131)),(((((((((6,59),(62,71)),((64,99),(95,96))),(11,56)),(((((7,112),8),9),118),((((10,(((63,129),98),101)),((115,((116,117),119)),120)),(104,105)),((102,(103,(106,107))),121)))),((((12,128),111),140),(((108,109),110),(113,114)))),((94,((122,123),(124,(125,(126,127))))),(130,(132,133)))),((((((((((14,77),66),((78,79),80)),(67,74)),((68,(70,93)),(69,92))),(((15,82),83),(16,81))),((17,84),75)),76),(((((((18,85),73),(((((((19,20),((((31,(34,36)),46),(((38,40),44),45)),(32,((33,37),((39,43),41))))),(89,91)),(21,(23,(24,26)))),(22,(28,90))),47),((25,(29,((30,35),42))),27))),48),86),50),(((49,60),(51,52)),72))),(87,88))),(13,(61,100))))),((((150,158),156),152),((((((((161,162),185),194),169),170),184),167),(((164,189),174),(178,179))))),(186,188)),211),(213,215)),195),3),(196,(205,207))),198),202);
 944: 1 -100517.1094 -99047.20261 (0,((((((((((((((((((((1,201),204),200),((2,203),199)),197),((4,(206,208)),209)),216),(210,214)),212),(((((((151,159),154),(168,193)),153),(((160,171),183),(176,181))),((165,166),173)),((((155,157),(177,180)),(172,182)),((163,190),175)))),((187,191),192)),((((5,(((134,135),141),(((((((136,137),145),(146,147)),139),((143,144),149)),138),(142,148)))),((((53,54),(57,58)),55),97)),(65,131)),(((((((((6,59),((62,(95,96)),71)),(64,99)),(11,56)),(((((((7,112),8),9),118),121),(((10,(((63,129),98),101)),((115,((116,117),119)),120)),(104,105))),(102,(103,(106,107))))),(((((12,128),111),140),((108,109),(113,114))),110)),(((((((((((14,77),66),((78,79),80)),(67,74)),((68,69),(70,93))),92),(((15,82),83),(16,81))),((17,84),75)),76),((((18,(((((((19,20),32),((((31,(34,36)),46),(((38,40),44),45)),(((33,37),((39,43),41)),(89,91)))),21),(((22,(28,90)),47),(23,(24,26)))),((25,(29,((30,35),42))),27)),((48,73),85))),86),50),(((49,60),(51,52)),72))),(87,88))),((94,((122,123),(124,(125,(126,127))))),(130,(132,133)))),(13,(61,100))))),((((150,158),156),152),((((((((161,162),185),194),169),184),167),170),(((164,189),174),(178,179))))),(186,188)),211),(213,215)),195),3),(196,(205,207))),198),202);
 945: 1 -101924.125 -99076.05043 (0,((((((((((((((((((((((1,201),204),200),((2,203),199)),197),((4,209),(206,208))),214),216),210),212),((((((151,159),154),(168,193)),153),((160,(((165,166),173),171)),183)),(176,181))),((((155,157),(177,180)),(172,182)),((163,190),175))),((187,191),192)),(((((5,(134,(135,(((((((136,137),145),(146,147)),139),((143,144),149)),(138,142)),148)))),141),((((53,54),(57,58)),55),97)),(65,131)),((((((((6,59),71),((62,(95,96)),(64,99))),((((((((7,112),8),9),((108,109),110)),((113,114),128)),(((10,(((63,129),98),101)),105),(((115,(117,119)),((116,120),118)),121))),(((11,56),140),(102,(103,(106,107))))),104)),((94,((122,123),(124,(125,(126,127))))),(130,(132,133)))),(12,111)),((((((((((((14,77),66),((78,79),80)),(67,74)),((68,69),(70,93))),92),(((15,82),83),(16,81))),((17,84),75)),76),((((((18,85),73),((((19,20),(((((25,(29,((30,35),42))),27),(((31,(34,36)),46),(((38,40),44),45))),((32,(33,37)),((39,43),41))),(89,91))),(21,(23,(24,26)))),((22,(28,90)),47))),48),86),50)),(87,88)),(((49,60),(51,52)),72))),(13,(61,100))))),((((150,158),156),152),((((((((161,162),185),194),169),170),184),167),(((164,189),174),(178,179))))),(186,188)),211),(213,215)),195),3),(196,(205,207))),198),202);
 946: 2 -100872.0938 -99047.05029 (0,((((((((((((((((((((1,201),204),200),((2,203),199)),((4,((206,208),212)),209)),197),216),214),210),(((((((151,159),154),(168,193)),153),(((160,((165,166),173)),171),183)),(176,181)),(((155,157),((((163,190),172),182),(177,180))),175))),((187,191),192)),(((((5,((134,135),141)),(((((((136,137),145),(146,147)),139),((143,144),149)),(138,142)),148)),((((53,54),(57,58)),55),97)),(65,131)),((((((((6,59),(((62,(95,96)),(71,94)),(64,99))),(11,56)),(((((((((7,112),8),9),118),10),((108,109),(113,114))),(104,105)),((((63,129),101),98),(((115,((116,117),119)),120),121))),((102,(103,(106,107))),110))),((12,128),111)),(((122,123),(124,(125,(126,127)))),(130,(132,133)))),(13,((61,140),100))),((((((((((14,77),66),((78,79),80)),(67,74)),((68,69),(70,93))),92),(((15,82),83),(16,81))),(((17,84),75),76)),(((((((18,85),73),((19,20),(((21,((25,(29,((30,35),42))),27)),((((31,(34,36)),46),(((38,40),44),45)),((32,((33,37),((39,43),41))),(89,91)))),(((22,(28,90)),47),(23,(24,26)))))),48),86),50),(((49,60),(51,52)),72))),(87,88))))),(186,188)),((((150,158),156),152),(((((((161,162),185),194),169),(167,184)),170),(((164,189),174),(178,179))))),211),(213,215)),195),3),(196,(205,207))),198),202);
 947: 1 -101603.0391 -99040.86309 (0,(((((((((((((((((((((1,201),204),200),((2,203),199)),197),((4,209),(206,208))),212),216),214),210),(((((((151,159),154),(168,193)),153),((160,((165,166),(171,173))),183)),(176,181)),((((155,157),182),(((163,190),172),(177,180))),175))),((187,191),192)),(((5,(((134,135),141),(((((((136,137),145),(146,147)),139),((143,144),149)),(138,142)),148))),((((53,54),(57,58)),55),97)),(((((((((6,59),(((62,(95,96)),(71,94)),(64,99))),(11,56)),((((((((7,112),8),9),118),121),((10,(((63,129),98),101)),((104,105),((115,((116,117),119)),120)))),((108,109),(113,114))),((102,(103,(106,107))),110))),((12,111),128)),((61,140),100)),(((122,123),(124,(125,(126,127)))),(130,(132,133)))),13),(((((((((((14,77),66),((78,79),80)),(67,74)),((68,69),(70,93))),92),(((15,82),83),(16,81))),(((17,84),75),76)),(((((((18,85),73),(((((19,20),21),((((31,(34,36)),46),(((38,40),44),45)),((32,((33,37),((39,43),41))),(89,91)))),(((22,(28,90)),47),(23,(24,26)))),((25,(29,((30,35),42))),27))),48),86),50),(((49,60),(51,52)),72))),(87,88)),(65,131))))),(((((150,158),156),152),(164,189)),(((((((161,162),185),194),169),(170,184)),167),(174,(178,179))))),(186,188)),215),(211,213)),195),3),(196,(205,207))),198),202);
 948: 1 -101722.5469 -99063.38326 (0,((((((((((((((((((((((1,201),204),200),((2,203),199)),197),((4,209),(206,208))),214),210),216),212),((((((151,159),154),(168,193)),153),(((160,((165,166),173)),171),183)),(176,181))),((((155,157),182),(172,(177,180))),((163,190),175))),((187,191),192)),(((((5,((134,135),141)),(65,(((((((136,137),145),(146,147)),139),((143,144),149)),(138,142)),148))),((((53,54),(57,58)),55),97)),131),((((((((6,59),71),((62,(95,96)),(64,99))),((((((((7,112),8),9),((108,109),110)),((113,114),128)),(((10,(((63,129),98),101)),105),(((115,((116,117),119)),(118,120)),121))),((102,(103,(106,107))),104)),(((11,56),140),(12,111)))),((94,((122,123),(124,(125,(126,127))))),(130,(132,133)))),(((((((((((14,77),66),((78,79),80)),(67,74)),((68,69),(70,93))),92),(((15,82),83),(16,81))),((17,84),75)),76),(((((((18,47),((((((19,20),((((25,(29,((30,35),42))),27),(((31,(34,36)),46),(((38,40),44),45))),(32,((33,37),((39,43),41))))),(89,91)),21),(23,(24,26))),(22,(28,90)))),(73,85)),48),86),50),(((49,60),(51,52)),72))),(87,88))),13),(61,100)))),(186,188)),((((150,158),156),152),((((((((161,162),185),194),169),184),170),167),(((164,189),174),(178,179))))),211),(213,215)),195),3),(196,(205,207))),198),202);
 949: 2 -100774.6719 -99059.68213 (0,((((((((((((((((((((1,201),204),200),((2,203),199)),((4,((206,208),212)),209)),197),216),214),210),(((((((151,159),154),(168,193)),153),(((160,171),183),(176,181))),((165,166),173)),((((155,157),182),(172,(177,180))),((163,190),175)))),((187,191),192)),((((5,(((134,135),141),((((((136,137),145),(146,147)),139),((143,144),149)),(138,(142,148))))),((((53,54),(57,58)),55),97)),(65,131)),(((((((((((6,59),71),((62,(95,96)),(64,99))),(11,56)),((((10,(((63,129),98),101)),((115,((116,117),119)),120)),(104,105)),((102,(103,(106,107))),121))),(((((7,112),8),9),118),(((108,109),110),(113,114)))),140),((12,111),128)),((94,((122,123),(124,(125,(126,127))))),(130,(132,133)))),(((((((((14,77),66),((78,79),80)),((68,69),(70,93))),((((15,82),83),(67,74)),((16,81),92))),((17,84),75)),76),(((((((18,85),73),((((((19,20),((((31,(34,36)),46),(((38,40),44),45)),(32,((33,37),((39,43),41))))),(89,91)),21),(((22,(28,90)),47),(23,(24,26)))),((25,((29,(30,35)),42)),27))),48),86),50),(((49,60),(51,52)),72))),(87,88))),(13,(61,100))))),(186,188)),((((150,158),156),152),((((((((161,162),185),194),169),184),167),170),(((164,189),174),(178,179))))),211),(213,215)),195),3),(196,(205,207))),198),202);
 950: 1 -98289.40625 -99039.61402 (0,(((((((((((((((((((((1,201),204),200),((2,203),199)),197),((4,209),(206,208))),212),216),214),210),(((((((151,159),154),(168,193)),153),(((160,((165,166),173)),171),183)),(176,181)),((((155,157),182),(((163,190),172),(177,180))),175))),((187,191),192)),(((((5,((134,135),141)),((((((136,137),145),(146,147)),139),(138,((143,144),149))),(142,148))),((((53,54),(57,58)),55),97)),(65,131)),((((((((6,59),((((62,(95,96)),94),71),(64,99))),(11,56)),(((((((7,112),8),9),121),(((10,(((63,129),98),101)),((115,(117,119)),((116,120),118))),(104,105))),((108,109),(113,114))),((102,(103,(106,107))),110))),((12,128),111)),(((122,123),(124,(125,(126,127)))),(130,(132,133)))),(((((((((((14,77),66),((78,79),80)),(67,74)),((68,69),(70,93))),92),(((15,82),83),(16,81))),((17,84),75)),76),(((((((18,85),73),(((((((19,20),((((31,(34,36)),46),(((38,40),44),45)),(32,((33,37),((39,43),41))))),(89,91)),(21,(23,(24,26)))),(22,(28,90))),47),((25,(29,((30,35),42))),27))),48),86),50),(((49,60),(51,52)),72))),(87,88))),(13,((61,140),100))))),((((150,158),156),152),((((((((161,162),185),194),169),170),184),167),(((164,189),174),(178,179))))),(186,188)),215),(211,213)),195),3),(196,(205,207))),198),202);
 951: 3 -104092.4375 -99054.30861 (0,((((((((((((((((((((((1,201),204),200),((2,203),199)),197),((4,209),(206,208))),212),216),214),210),(((((((((151,159),154),(168,193)),153),160),(176,181)),(((165,166),173),171)),183),((((155,157),182),(172,(177,180))),((163,190),175)))),((187,191),192)),(((((((6,59),(((62,(95,96)),71),(64,99))),(((((((7,112),8),9),118),121),(((10,(((63,129),98),101)),((115,((116,117),119)),120)),(104,105))),((11,56),(102,(103,(106,107)))))),((((12,111),128),140),(((108,109),110),(113,114)))),((94,((122,123),(124,(125,(126,127))))),(132,133))),(((((((((((14,77),66),((78,79),80)),(67,74)),((68,69),(70,93))),92),(((15,82),83),(16,81))),((17,84),75)),76),(((((((18,85),73),(((((((19,20),((((31,(34,36)),46),(((38,40),44),45)),(32,((33,37),((39,43),41))))),(89,91)),(21,(23,(24,26)))),(22,(28,90))),47),((25,(29,((30,35),42))),27))),48),86),50),(((49,60),(51,52)),72))),(87,88))),((13,130),(61,100)))),((((5,((134,135),141)),(((((((136,137),145),(146,147)),139),((143,144),149)),138),(142,148))),65),(((((53,54),(57,58)),55),97),131))),(186,188)),((((150,158),156),152),((((((((161,162),185),194),169),170),184),167),(((164,189),174),(178,179))))),211),(213,215)),195),3),(196,(205,207))),198),202);
 952: 1 -97083.54688 -99041.85936 (0,(((((((((((((((((((((1,201),204),200),((2,203),199)),197),((4,209),(206,208))),212),216),214),210),(((((((151,159),154),(168,193)),153),((160,((165,166),(171,173))),183)),(176,181)),((((155,157),182),(((163,190),172),(177,180))),175))),((187,191),192)),(((((5,((134,135),141)),(((((((136,137),145),(146,147)),139),((143,144),149)),(138,142)),148)),((((53,54),(57,58)),55),97)),(65,131)),(((((((((6,59),(((62,(95,96)),(71,94)),(64,99))),(((((((((7,112),8),9),118),10),((108,109),(113,114))),(104,105)),((((63,129),101),98),(((115,((116,117),119)),120),121))),((102,(103,(106,107))),110))),(11,56)),((12,128),111)),((61,140),100)),(((122,123),(124,(125,(126,127)))),(130,(132,133)))),(((((((((((14,77),66),((78,79),80)),(67,74)),(68,(70,93))),(69,92)),(((15,82),83),(16,81))),((17,84),75)),76),(((((((18,85),73),(((((19,20),((((31,(34,36)),46),(((38,40),44),45)),((32,((33,37),((39,43),41))),(89,91)))),21),(((22,(28,90)),47),(23,(24,26)))),((25,(29,((30,35),42))),27))),48),86),50),(((49,60),(51,52)),72))),(87,88))),13))),(186,188)),((((150,158),156),152),((((((((161,162),185),194),169),184),167),170),(((164,189),174),(178,179))))),211),(213,215)),195),3),(196,(205,207))),198),202);
 953: 2 -100592.1641 -99038.40486 (0,((((((((((((((((((((((1,201),204),200),((2,203),199)),197),((4,209),(206,208))),212),216),214),210),(((((((151,159),154),(168,193)),153),(((160,((165,166),173)),171),183)),(176,181)),((((155,157),182),(((163,190),172),(177,180))),175))),((187,191),192)),(((((5,((134,135),141)),(((((((136,137),145),(146,147)),139),((143,144),149)),(138,142)),148)),((((53,54),(57,58)),55),97)),(65,131)),((((((((6,59),(((62,(95,96)),(71,94)),(64,99))),(11,56)),((((((((7,112),8),9),118),121),(((10,(((63,129),98),101)),((115,(117,119)),(116,120))),(104,105))),((108,109),(113,114))),((102,(103,(106,107))),110))),((((12,111),128),100),(61,140))),(((122,123),(124,(125,(126,127)))),(130,(132,133)))),(((((((((((14,77),66),((78,79),80)),(67,74)),((68,69),(70,93))),92),(((15,82),83),(16,81))),(((17,84),75),76)),(((((((18,85),73),(((((19,20),((((31,(34,36)),46),(((38,40),44),45)),((32,((33,37),((39,43),41))),(89,91)))),21),(((22,(28,90)),47),(23,(24,26)))),((25,(29,((30,35),42))),27))),48),86),50),(((49,60),(51,52)),72))),87),88)),13))),((((150,158),156),152),((((((((161,162),185),194),169),184),167),170),(((164,189),174),(178,179))))),(186,188)),211),(213,215)),(205,207)),3),196),195),198),202);
 954: 1 -99767.6875 -99046.55866 (0,((((((((((((((((((((1,201),204),200),((2,203),199)),((4,(206,208)),209)),197),216),(210,214)),212),(((((((151,159),154),153),(168,193)),(176,181)),(((160,((165,166),173)),171),183)),((((155,157),182),(172,(177,180))),((163,190),175)))),((187,191),192)),(((((5,((134,135),141)),((((((136,137),145),(146,147)),((143,144),149)),139),(138,(142,148)))),((((53,54),(57,58)),55),97)),(65,131)),(((((((((6,59),((62,(71,94)),((64,99),(95,96)))),(11,56)),(((((((7,112),8),9),121),(((10,(((63,129),98),101)),((115,((116,117),119)),(118,120))),(104,105))),(((108,109),110),(113,114))),(102,(103,(106,107))))),((12,128),111)),(((122,123),(124,(125,(126,127)))),(130,(132,133)))),(((((((((((14,77),66),((78,79),80)),(67,74)),((68,69),(70,93))),92),(((15,82),83),(16,81))),((17,84),75)),76),(((((18,85),((((((19,20),((((31,(34,36)),46),(((38,40),44),45)),(((33,37),((39,43),41)),(89,91)))),32),(21,((25,(29,((30,35),42))),27))),(((22,(28,90)),47),(23,(24,26)))),(48,73))),86),50),(((49,60),(51,52)),72))),(87,88))),(61,140)),(13,100)))),((((150,158),156),152),((((((((161,162),185),194),169),184),170),167),(((164,189),174),(178,179))))),(186,188)),215),(211,213)),195),3),(196,(205,207))),198),202);
 955: 1 -95810.71875 -99036.66428 (0,(((((((((((((((((((((1,201),204),200),((2,203),199)),(((4,209),(206,208)),212)),197),216),214),210),(((((((151,159),154),153),(168,193)),(176,181)),(((160,((165,166),173)),171),183)),((((155,157),182),(((163,190),172),(177,180))),175))),((187,191),192)),(((((5,((134,135),141)),(((((((136,137),145),(146,147)),139),((143,144),149)),138),(142,148))),((((53,54),(57,58)),55),97)),(65,131)),((((((((6,59),(((62,(95,96)),(71,94)),(64,99))),(11,56)),(((((((7,112),8),9),121),(((10,(((63,129),98),101)),((115,((116,117),119)),(118,120))),(104,105))),((108,109),(113,114))),((102,(103,(106,107))),110))),((12,128),111)),(((122,123),(124,(125,(126,127)))),(130,(132,133)))),((((((((((14,77),66),((78,79),80)),(67,74)),((((15,82),(16,81)),83),92)),((68,69),(70,93))),((17,84),75)),76),(((((((18,85),73),((((((19,20),((((31,(34,36)),46),(((38,40),44),45)),32)),(((33,37),((39,43),41)),(89,91))),21),(((22,(28,90)),47),(23,(24,26)))),((25,(29,((30,35),42))),27))),48),86),50),(((49,60),(51,52)),72))),(87,88))),(13,((61,140),100))))),((((150,158),156),152),((((((((161,162),185),194),169),170),184),167),(((164,189),174),(178,179))))),(186,188)),211),(213,215)),(205,207)),3),196),195),198),202);
 956: 1 -101343.7812 -99055.9383 (0,((((((((((((((((((((((1,201),204),200),((2,203),199)),((4,(206,208)),209)),197),216),214),210),212),(((((((151,159),154),153),(168,193)),(((160,((165,166),173)),171),183)),(176,181)),(((((155,157),182),((163,190),172)),(177,180)),175))),((187,191),192)),(((((5,((134,135),141)),(((((((136,137),145),(146,147)),139),((143,144),149)),138),(142,148))),((((53,54),(57,58)),55),97)),(65,131)),((((((6,59),(((62,(95,96)),94),(64,99))),((((((((((7,112),8),9),121),(113,114)),((((10,(((63,129),98),101)),((115,((116,117),119)),(118,120))),105),104)),(108,109)),((102,(103,(106,107))),110)),((12,128),111)),((11,56),71))),(((((((((14,77),66),((67,74),((78,79),80))),(((68,69),(70,93)),92)),(((15,82),83),(16,81))),((17,84),75)),76),((((((18,85),(((((((19,20),((((31,(34,36)),46),(((38,40),44),45)),32)),(((33,37),((39,43),41)),(89,91))),(21,(22,(28,90)))),(23,(24,26))),47),(((25,(29,((30,35),42))),27),73))),48),86),50),(((49,60),(51,52)),72))),(87,88))),(((122,123),(124,(125,(126,127)))),(130,(132,133)))),(13,((61,140),100))))),((((150,158),156),152),((((((((161,162),185),194),169),170),184),167),(((164,189),174),(178,179))))),186),188),211),(213,215)),195),3),(196,(205,207))),198),202);
 957: 2 -99264.1875 -99032.18526 (0,(((((((((((((((((((((1,201),204),200),((2,203),199)),((4,(206,208)),209)),197),216),(210,214)),212),(((((((151,159),154),(168,193)),153),(((160,((165,166),173)),171),183)),(176,181)),((((155,157),182),(((163,190),172),(177,180))),175))),((187,191),192)),(((((5,((134,135),141)),(((((((136,137),145),(146,147)),139),((143,144),149)),138),(142,148))),((((53,54),(57,58)),55),97)),(65,131)),((((((((6,59),(((62,(95,96)),(71,94)),(64,99))),(11,56)),(((((((7,112),8),9),121),(((10,(((63,129),98),101)),((115,((116,117),119)),(118,120))),(104,105))),((108,109),(113,114))),((102,(103,(106,107))),110))),((12,128),111)),(((122,123),(124,(125,(126,127)))),(130,(132,133)))),((((((((((((14,77),66),((78,79),80)),(67,74)),((68,69),(70,93))),92),(((15,82),83),(16,81))),((17,84),75)),76),(((((((18,85),73),(((((19,20),((((31,(34,36)),46),(((38,40),44),45)),(((32,((33,37),((39,43),41))),89),91))),(21,(22,(28,90)))),((23,(24,26)),47)),((25,(29,((30,35),42))),27))),48),86),50),(((49,60),(51,52)),72))),(87,88)),100)),(13,(61,140))))),((((150,158),156),152),((((((((161,162),185),194),169),170),184),167),(((164,189),174),(178,179))))),(186,188)),215),213),211),195),3),(196,(205,207))),198),202);
 958: 3 -97361.53125 -99043.05474 (0,(((((((((((((((((((((1,201),204),200),((2,203),199)),((4,(206,208)),209)),197),216),(210,214)),212),((((((151,159),154),(168,193)),153),(((160,((165,166),173)),171),183)),(176,181))),((((155,157),182),(172,(177,180))),((163,190),175))),((187,191),192)),(((((5,((134,135),141)),((((((136,137),145),(146,147)),((143,144),149)),139),(138,(142,148)))),((((53,54),(57,58)),55),97)),(65,131)),(((((((6,(11,56)),(59,(((62,(95,96)),(71,94)),(64,99)))),((((((((7,112),8),9),118),121),(((10,(((63,129),98),101)),((115,((116,117),119)),120)),(104,105))),(((108,109),110),(113,114))),(102,(103,(106,107))))),(((12,128),111),140)),(((122,123),(124,(125,(126,127)))),(130,(132,133)))),((((((((((((14,77),66),((78,79),80)),(67,74)),((68,69),(70,93))),92),(((15,82),83),(16,81))),((17,84),75)),76),(((((((18,47),((((((19,20),((((31,(34,36)),46),(((38,40),44),45)),(32,((33,37),((39,43),41))))),(89,91)),21),((22,(28,90)),(23,(24,26)))),((25,(29,((30,35),42))),27))),(73,85)),48),86),50),(((49,60),(51,52)),72))),(87,88)),100)),(13,61)))),((((150,158),156),152),((((((((161,162),185),194),169),170),184),167),(((164,189),174),(178,179))))),(186,188)),211),(213,215)),195),3),(196,(205,207))),198),202);
 959: 2 -102398.5469 -99035.0473 (0,((((((((((((((((((((((1,201),204),200),((2,203),199)),197),((4,(206,208)),209)),214),(210,216)),212),((((((151,159),154),(168,193)),153),(((160,((165,166),173)),171),183)),(176,181))),((((155,157),182),(((163,190),172),(177,180))),175)),((187,191),192)),(((((5,((134,135),141)),(((((((136,137),145),(146,147)),139),((143,144),149)),(138,148)),142)),((((53,54),(57,58)),55),97)),(65,131)),((((((((6,59),(((62,(95,96)),(71,94)),(64,99))),(11,56)),((((((((7,112),8),9),118),121),(((10,(((63,129),98),101)),((115,((116,117),119)),120)),(104,105))),((108,109),(113,114))),((102,(103,(106,107))),110))),((12,128),111)),((61,140),100)),(((13,130),(132,133)),((122,123),(124,(125,(126,127)))))),(((((((((14,77),66),((78,79),80)),(67,74)),((((15,82),83),(16,81)),92)),((68,69),(70,93))),(((17,84),75),76)),(((((((18,85),73),(((((19,20),((((31,(34,36)),46),(((38,40),44),45)),((32,((33,37),((39,43),41))),(89,91)))),21),(((22,(28,90)),47),(23,(24,26)))),((25,(29,((30,35),42))),27))),48),86),50),(((49,60),(51,52)),72))),(87,88))))),((((150,158),156),152),((((((((161,162),185),194),169),184),170),167),(((164,189),174),(178,179))))),(186,188)),215),(211,213)),(205,207)),3),196),195),198),202);
 960: 1 -98229.46875 -99048.24847 (0,(((((((((((((((((((((1,201),204),200),((2,203),199)),197),((4,(206,208)),209)),212),216),214),210),(((((((151,159),154),(168,193)),153),(((160,171),183),(176,181))),((165,166),173)),((((155,157),182),(172,(177,180))),((163,190),175)))),((187,191),192)),(((((5,((134,135),141)),(((((((136,137),145),(146,147)),139),((143,144),149)),(138,142)),148)),65),((((53,54),(55,(57,58))),97),131)),((((((((6,59),(((62,(95,96)),71),(64,99))),(11,56)),(((((((7,112),8),9),118),121),((((10,(((63,129),98),101)),((115,((116,117),119)),120)),105),104)),(102,(103,(106,107))))),((((12,128),111),140),(((108,109),110),(113,114)))),((94,((122,123),(124,(125,(126,127))))),(130,(132,133)))),(((((((((((14,77),66),((78,79),80)),(67,74)),((68,69),(70,93))),92),(((15,82),83),(16,81))),((17,84),75)),76),((((((18,85),(((((((19,20),(((((31,(34,36)),46),(((38,40),44),45)),((33,37),((39,43),41))),32)),(89,91)),21),(((22,(28,90)),47),(23,(24,26)))),((25,(29,((30,35),42))),27)),73)),48),86),50),(((49,60),(51,52)),72))),(87,88))),(13,(61,100))))),((((150,158),156),152),((((((161,162),185),194),169),184),((((164,189),174),(167,(178,179))),170)))),(186,188)),211),(213,215)),195),3),(196,(205,207))),198),202);
 961: 1 -94974.34375 -99048.2749 (0,(((((((((((((((((((((1,201),204),200),((2,203),199)),197),((4,209),(206,208))),212),216),214),210),(((((((151,159),154),(168,193)),153),(((160,171),183),(176,181))),((165,166),173)),((((155,157),182),(((163,190),172),(177,180))),175))),((187,191),192)),(((((5,(134,(135,141))),(((((((136,137),145),(146,147)),142),138),(139,((143,144),149))),148)),((((53,54),(57,58)),55),97)),(65,131)),((((((((6,(11,56)),59),(((62,(95,96)),71),(64,99))),(((((((7,112),8),9),118),121),((((10,(((63,129),98),101)),((115,((116,117),119)),120)),105),104)),(102,(103,(106,107))))),((94,((122,123),(124,(125,(126,127))))),(130,(132,133)))),((((12,111),128),140),(((108,109),110),(113,114)))),(((((((((((14,77),66),((78,79),80)),(67,74)),((68,69),(70,93))),92),(((15,82),83),(16,81))),((17,84),75)),76),((((((18,85),((((((19,20),((((31,(34,36)),46),(((38,40),44),45)),((32,((39,43),41)),(33,37)))),(89,91)),21),(((22,(28,90)),47),(23,(24,26)))),(((25,(29,((30,35),42))),27),73))),48),86),50),(((49,60),(51,52)),72))),(87,88))),(13,(61,100))))),(186,188)),((((150,158),156),152),((((((((161,162),185),194),169),170),184),167),(((164,189),174),(178,179))))),211),(213,215)),195),3),(196,(205,207))),198),202);
 962: 1 -96500.04688 -99067.9769 (0,((((((((((((((((((((((1,201),204),200),((2,203),199)),(((4,209),(206,208)),212)),197),216),214),210),(((((((151,159),154),(168,193)),153),(((160,171),183),(176,181))),((165,166),173)),((((155,157),(175,(177,180))),(172,182)),(163,190)))),((187,191),192)),((((5,(((134,135),141),(((((((136,137),145),(146,147)),139),((143,144),149)),138),(142,148)))),((((53,54),(57,58)),55),97)),(65,131)),((((((((6,59),(((62,(95,96)),71),(64,99))),(11,56)),((((((7,112),8),9),121),(((10,(((63,129),98),101)),((115,((116,117),119)),(118,120))),105)),((102,(103,(106,107))),104))),(((12,111),140),(((108,109),110),((113,114),128)))),((94,((122,123),(124,(125,(126,127))))),(130,(132,133)))),(((((((((((14,77),66),((78,79),80)),(67,74)),((68,69),(70,93))),92),(((15,82),83),(16,81))),((17,84),75)),76),((((((18,85),73),(((((19,20),((((31,(34,36)),46),(((38,40),44),45)),(32,((33,37),((39,43),41))))),(89,91)),(21,((25,(29,((30,35),42))),27))),(((22,(28,90)),47),(23,(24,26))))),48),50),((((49,60),(51,52)),72),86))),(87,88))),(13,(61,100))))),((((150,158),156),152),((((((((161,162),185),194),169),184),167),170),(((164,189),174),(178,179))))),186),188),215),213),211),195),3),(196,(205,207))),198),202);
 963: 3 -100713.125 -99040.79739 (0,(((((((((((((((((((((1,201),204),200),((2,203),199)),197),((4,209),(206,208))),212),216),214),210),(((((((151,159),154),(168,193)),153),(((160,171),183),(176,181))),((165,166),173)),((((155,157),182),(172,(177,180))),((163,190),175)))),((187,191),192)),((((5,(((134,135),141),(((((((136,137),145),(146,147)),139),((143,144),149)),(138,142)),148))),((((53,54),(57,58)),55),97)),(65,131)),(((((((((6,59),71),((62,(95,96)),(64,99))),(((((((7,112),8),9),118),121),(((10,(((63,129),98),101)),((115,((116,117),119)),120)),(104,105))),((11,56),(102,(103,(106,107)))))),(((12,128),111),((((108,109),110),(113,114)),140))),((94,((122,123),(124,(125,(126,127))))),(130,(132,133)))),(((((((((((14,77),66),((78,79),80)),(67,74)),92),((68,69),(70,93))),(((15,82),83),(16,81))),((17,84),75)),76),((((18,(((((((19,20),((((31,(34,36)),46),(((38,40),44),45)),(((32,37),33),((39,43),41)))),(89,91)),21),(((22,(28,90)),47),(23,(24,26)))),((25,(29,((30,35),42))),27)),((48,73),85))),86),50),(((49,60),(51,52)),72))),(87,88))),13),(61,100)))),((((150,158),156),152),((((((((161,162),185),194),169),184),167),170),(((164,189),174),(178,179))))),(186,188)),211),(213,215)),195),3),(196,(205,207))),198),202);
 964: 2 -98289.78125 -99041.49975 (0,(((((((((((((((((((((1,201),204),200),((2,203),199)),197),((4,209),(206,208))),212),216),214),210),(((((((151,159),154),153),(168,193)),(176,181)),(((160,((165,166),173)),171),183)),(((155,157),182),(((163,190),172),(175,(177,180)))))),((187,191),192)),(((((5,((134,135),141)),(((((((136,137),145),(146,147)),139),((143,144),149)),(138,142)),148)),((((53,54),(57,58)),55),97)),(65,131)),((((((((6,59),((((62,(95,96)),94),71),(64,99))),(11,56)),(((((((7,112),8),9),121),(((10,(((63,129),98),101)),((115,((116,117),119)),(118,120))),(104,105))),((108,109),(113,114))),((102,(103,(106,107))),110))),((12,128),111)),(((122,123),(124,(125,(126,127)))),(130,(132,133)))),(((((((((((14,77),66),((78,79),80)),(67,74)),(((68,69),(70,93)),92)),(((15,82),83),(16,81))),((17,84),75)),76),(((((18,85),(((((((19,20),((((31,(34,36)),46),(((38,40),44),45)),(32,((33,37),((39,43),41))))),(89,91)),21),(((22,(28,90)),47),(23,(24,26)))),((25,(29,((30,35),42))),27)),73)),48),86),50)),(((49,60),(51,52)),72)),(87,88))),(13,((61,140),100))))),((((150,158),156),152),((((((((161,162),185),194),169),170),184),167),(((164,189),174),(178,179))))),(186,188)),211),(213,215)),195),196),(3,(205,207))),198),202);
 965: 4 -97764.42188 -99035.58857 (0,(((((((((((((((((((((1,201),204),200),((2,203),199)),197),((4,(206,208)),209)),212),216),214),210),(((((((151,159),154),(168,193)),153),(((160,((165,166),173)),171),183)),(176,181)),((((155,157),182),(((163,190),172),(177,180))),175))),((187,191),192)),(((((5,((134,135),141)),(((((((136,137),145),(146,147)),139),((143,144),149)),(138,148)),142)),65),(((((53,54),(57,58)),55),97),131)),((((((((6,59),(((62,(95,96)),(71,94)),(64,99))),(11,56)),((((((((7,112),8),9),118),121),(((10,(((63,129),98),101)),(104,105)),((115,((116,117),119)),120))),((108,109),(113,114))),((102,(103,(106,107))),110))),(((12,111),128),((61,140),100))),(((122,123),(124,(125,(126,127)))),(130,(132,133)))),((((((((((14,77),66),((67,74),((78,79),80))),((68,69),(70,93))),92),(((15,82),83),(16,81))),((17,84),75)),76),(((((((18,85),73),(((((19,20),((((31,(34,36)),46),(((38,40),44),45)),((32,((33,37),((39,43),41))),(89,91)))),(21,(23,(24,26)))),((22,(28,90)),47)),((25,(29,((30,35),42))),27))),48),86),50),(((49,60),(51,52)),72))),(87,88))),13))),((((150,158),156),152),((((((((161,162),185),194),169),170),184),167),(((164,189),174),(178,179))))),(186,188)),211),(213,215)),195),3),(196,(205,207))),198),202);
 966: 3 -101039.7578 -99036.12146 (0,(((((((((((((((((((((1,201),204),200),((2,203),199)),197),((4,209),(206,208))),214),216),210),212),(((((((151,159),154),153),(168,193)),(176,181)),(((160,((165,166),173)),171),183)),(((155,157),182),(((163,190),172),(175,(177,180)))))),((187,191),192)),(((((5,((134,135),141)),(((((((136,137),145),(146,147)),139),((143,144),149)),(138,142)),148)),((((53,54),(57,58)),55),97)),(65,131)),((((((((6,59),(11,56)),(((62,(95,96)),(71,94)),(64,99))),(((((((7,112),8),9),121),(((10,(((63,129),98),101)),((115,((116,117),119)),(118,120))),(104,105))),((108,109),(113,114))),((102,(103,(106,107))),110))),((12,111),128)),(((122,123),(124,(125,(126,127)))),(130,(132,133)))),((((((((((14,77),66),((78,79),80)),(67,74)),((((15,82),83),(16,81)),92)),((68,69),(70,93))),((17,84),75)),76),(((((((18,85),73),(((((19,20),((((31,(34,36)),46),(((38,40),44),45)),((32,((33,37),((39,43),41))),(89,91)))),(21,(23,(24,26)))),((22,(28,90)),47)),((25,(29,((30,35),42))),27))),48),86),50),(((49,60),(51,52)),72))),(87,88))),(13,((61,140),100))))),((((150,158),156),152),((((((((161,162),185),194),169),170),184),167),(((164,189),174),(178,179))))),(186,188)),215),(211,213)),195),3),(196,(205,207))),198),202);
 967: 2 -96422.21875 -99071.33764 (0,((((((((((((((((((((((1,201),204),200),((2,203),199)),197),((4,209),(206,208))),214),210),216),212),((((((151,159),154),(168,193)),153),((160,((165,166),(171,173))),183)),(176,181))),((((155,157),(177,180)),(172,182)),((163,190),175))),((187,191),192)),(((((5,((134,135),141)),(((((((136,137),145),(146,147)),139),((143,144),149)),(138,142)),148)),((((53,54),(57,58)),55),97)),65),((((((6,59),(((62,(95,96)),71),(64,99))),((((((((((7,112),8),9),((108,109),110)),10),((113,114),128)),105),((((63,129),101),98),(((115,((116,117),119)),(118,120)),121))),104),((((11,56),140),(102,(103,(106,107)))),(12,111)))),((94,((122,123),(124,(125,(126,127))))),(130,(132,133)))),((((((((((((14,77),66),((78,79),80)),(67,74)),((68,69),(70,93))),92),(((15,82),83),(16,81))),((17,84),75)),76),((((18,((((((19,20),((((25,(29,((30,35),42))),27),(((31,(34,36)),46),(((38,40),44),45))),(32,((33,37),((39,43),41))))),(89,91)),21),(((22,(28,90)),47),(23,(24,26)))),((48,73),85))),86),50),(((49,60),(51,52)),72))),(87,88)),131)),(13,(61,100))))),(186,188)),((((150,158),156),152),(((((((161,162),185),194),(((164,189),174),169)),(170,184)),167),(178,179)))),211),(213,215)),195),3),(196,(205,207))),198),202);
 968: 5 -98278.90625 -99035.92408 (0,(((((((((((((((((((((((1,201),204),200),((2,203),199)),197),((4,(206,208)),209)),214),210),216),212),((((((151,159),154),(168,193)),153),(((160,((165,166),173)),171),183)),(176,181))),((((155,157),182),(((163,190),172),(177,180))),175)),((187,191),192)),(((((5,((134,135),141)),(((((((136,137),145),(146,147)),139),((143,144),149)),(138,148)),142)),((((53,54),(57,58)),55),97)),(65,131)),(((((((6,59),(((62,(95,96)),(71,94)),(64,99))),(11,56)),((((((((7,112),8),9),118),121),(((10,(((63,129),98),101)),((115,((116,117),119)),120)),(104,105))),((108,109),(113,114))),((102,(103,(106,107))),110))),((((12,111),128),100),(61,140))),(((13,130),(132,133)),((122,123),(124,(125,(126,127)))))),(((((((((14,77),66),((78,79),80)),(67,74)),((((15,82),83),(16,81)),92)),((68,69),(70,93))),(((17,84),75),76)),(((((((18,85),73),(((((19,20),((((31,(34,36)),46),(((38,40),44),45)),((32,((33,37),((39,43),41))),(89,91)))),21),(((22,(28,90)),47),(23,(24,26)))),((25,(29,((30,35),42))),27))),48),86),50),(((49,60),(51,52)),72))),(87,88))))),((((150,158),156),152),((((((((161,162),185),194),169),170),184),167),(((164,189),174),(178,179))))),(186,188)),215),(211,213)),(205,207)),3),196),195),198),202);
 969: 2 -97538.0625 -99040.89452 (0,(((((((((((((((((((((1,201),204),200),((2,203),199)),((4,(206,208)),209)),197),216),(210,214)),212),((((((((151,159),154),193),153),168),(176,181)),(((160,((165,166),173)),171),183)),(((155,157),(175,(177,180))),(((163,190),172),182)))),((187,191),192)),(((((5,((134,135),141)),(((((((136,137),145),(146,147)),139),((143,144),149)),(138,142)),148)),((((53,54),(57,58)),55),97)),(65,131)),((((((((6,59),((((62,(95,96)),94),71),(64,99))),(11,56)),((((((7,112),8),9),((108,109),(113,114))),((((10,(((63,129),98),101)),((115,((116,117),119)),(118,120))),(104,105)),121)),((102,(103,(106,107))),110))),((12,128),111)),(((122,123),(124,(125,(126,127)))),(130,(132,133)))),(((((((((((14,77),66),((78,79),80)),(67,74)),((68,69),(70,93))),92),(((15,82),83),(16,81))),((17,84),75)),76),(((((((18,85),73),(((((19,20),((((31,(34,36)),46),(((38,40),44),45)),((32,((33,37),((39,43),41))),(89,91)))),21),(((22,(28,90)),47),(23,(24,26)))),((25,(29,((30,35),42))),27))),48),86),50),(((49,60),(51,52)),72))),(87,88))),(13,((61,140),100))))),((((150,158),156),152),((((((((161,162),185),194),169),184),170),167),(((164,189),174),(178,179))))),(186,188)),215),213),211),195),3),(196,(205,207))),198),202);
 970: 1 -100366.7031 -99051.04492 (0,((((((((((((((((((((((1,201),204),200),((2,203),199)),197),((4,209),(206,208))),210),(214,216)),212),(((((((151,159),154),193),153),168),(176,181)),(((160,((165,166),173)),171),183))),((((155,157),182),(172,(177,180))),((163,190),175))),((187,191),192)),(((((5,((134,135),141)),((((((136,137),145),(146,147)),139),((143,144),149)),(138,(142,148)))),((((53,54),(57,58)),55),97)),(65,131)),(((((((((6,99),59),(((62,(95,96)),(71,94)),64)),(11,56)),(((((((7,112),8),9),121),(((10,(((63,129),98),101)),((115,((116,117),119)),(118,120))),(104,105))),((108,109),(113,114))),((102,(103,(106,107))),110))),((12,128),111)),(((122,123),(124,(125,(126,127)))),(130,(132,133)))),(((((((((((14,77),66),((78,79),80)),(67,74)),((68,69),(70,93))),92),(((15,82),83),(16,81))),((17,84),75)),76),(((((((18,85),73),(((((19,20),((((31,(34,36)),46),(((38,40),44),45)),((32,((33,37),((39,43),41))),(89,91)))),21),(((22,(28,90)),47),(23,(24,26)))),((25,(29,((30,35),42))),27))),48),86),50),(((49,60),(51,52)),72))),(87,88))),(13,((61,140),100))))),(186,188)),((((150,158),156),152),(((((((161,162),185),194),169),(170,184)),167),(((164,189),174),(178,179))))),211),(213,215)),(205,207)),3),196),198),195),202);
 971: 1 -97542.52344 -99044.25088 (0,(((((((((((((((((((((1,201),204),200),((2,203),199)),((4,(206,208)),209)),197),216),(210,214)),212),((((((151,159),154),(168,193)),153),((160,((165,166),173)),(171,((176,181),183)))),((((155,157),182),(172,(177,180))),((163,190),175)))),((187,191),192)),(((((5,((134,135),141)),(((((((136,137),145),(146,147)),139),((143,144),149)),(138,148)),142)),((((53,54),(57,58)),55),97)),(65,131)),(((((((((6,59),(((62,(95,96)),(71,94)),(64,99))),(11,56)),(((((((7,112),8),9),118),121),(((10,(((63,129),98),101)),(((115,116),(117,119)),120)),(104,105))),(102,(103,(106,107))))),((((12,111),128),(((108,109),110),(113,114))),140)),(((122,123),(124,(125,(126,127)))),(130,(132,133)))),((((((((((((14,77),66),((78,79),80)),(67,74)),((68,69),(70,93))),92),(((15,82),83),(16,81))),((17,84),75)),76),(((((((18,85),73),(((((19,20),((((31,(34,36)),46),(((38,40),44),45)),(32,((33,37),((39,43),41))))),((((25,(29,((30,35),42))),27),89),91)),21),(((22,(28,90)),47),(23,(24,26))))),48),86),50),(((49,60),(51,52)),72))),(87,88)),100)),13),61))),186),188),((((150,158),156),152),((((((((161,162),185),194),169),170),184),167),(((164,189),174),(178,179))))),211),(213,215)),195),3),(196,(205,207))),198),202);
 972: 1 -100630.6406 -99041.46699 (0,(((((((((((((((((((((1,201),204),200),((2,203),199)),(((4,209),(206,208)),212)),197),216),214),210),((((((151,159),154),153),(168,193)),((160,((171,183),(176,181))),((165,166),173))),(((155,157),((((163,190),172),182),(177,180))),175))),((187,191),192)),((((((5,((134,135),141)),((((((136,137),145),(146,147)),139),((143,144),149)),(138,(142,148)))),65),131),((((53,54),(57,58)),55),97)),(((((((((6,(11,56)),59),((62,(95,96)),(64,(71,94)))),99),(((((((7,112),8),9),121),(((10,(((63,129),98),101)),((115,((116,117),119)),(118,120))),(104,105))),((108,109),(113,114))),((102,(103,(106,107))),110))),((12,128),111)),(((122,123),(124,(125,(126,127)))),(130,(132,133)))),((((((((((14,77),66),((78,79),80)),(67,74)),((68,69),(70,93))),92),(((15,82),83),(16,81))),(((17,84),75),76)),(((((((18,85),73),((((((19,20),(((31,(34,36)),46),(((38,40),44),45))),((32,((33,37),((39,43),41))),(89,91))),21),(((22,(28,90)),47),(23,(24,26)))),((25,(29,((30,35),42))),27))),48),86),50),(((49,60),(51,52)),72))),(87,88))),(13,((61,140),100))))),((((150,158),156),152),((((((((161,162),185),194),169),170),184),167),(((164,189),174),(178,179))))),(186,188)),215),(211,213)),(205,207)),3),196),195),198),202);
 973: 2 -96813.82812 -99072.6474 (0,((((((((((((((((((((1,201),204),200),((2,203),199)),((4,(206,208)),209)),197),216),(210,214)),212),((((((151,159),(153,154)),(168,193)),(176,181)),(((160,((165,166),173)),171),183)),((((155,157),182),(172,(177,180))),((163,190),175)))),((187,191),192)),((((((5,((134,135),141)),(((((((136,137),145),(146,147)),139),((143,144),149)),138),(142,148))),((((53,54),(57,58)),55),97)),(65,131)),(((((((6,59),((11,56),((62,(71,94)),((64,99),(95,96))))),(((((((7,112),8),9),121),(((10,(((63,129),98),101)),((115,((116,117),119)),(118,120))),(104,105))),(102,(103,(106,107)))),(((108,109),110),(113,114)))),((12,128),111)),(((122,123),(124,(125,(126,127)))),(130,(132,133)))),((((((((((14,77),66),((78,79),80)),(67,74)),((68,69),(70,93))),92),(((15,82),83),(16,81))),(((17,84),75),76)),(((((18,85),(((((19,20),(((((31,(34,36)),46),(((38,40),44),45)),((((33,37),((39,43),41)),89),91)),32)),(21,((25,(29,((30,35),42))),27))),(((22,(28,90)),47),(23,(24,26)))),(48,73))),86),50),(((49,60),(51,52)),72))),(87,88))),(61,140))),(13,100))),((((150,158),156),152),((((((((161,162),185),194),169),170),184),167),(((164,189),174),(178,179))))),(186,188)),215),(211,213)),195),3),(196,(205,207))),198),202);
 974: 1 -99182.07031 -99044.32761 (0,((((((((((((((((((((1,201),204),200),((2,203),199)),(((4,(206,208)),209),212)),197),216),214),210),(((((((151,159),154),153),(168,193)),(176,181)),(((160,((165,166),173)),171),183)),(((155,157),182),(((163,190),172),(175,(177,180)))))),((187,191),192)),(((((5,((134,135),141)),(((((((136,137),145),(146,147)),138),(139,148)),((143,144),149)),142)),((((53,54),(57,58)),55),97)),(65,131)),((((((((6,(11,56)),(59,((((62,(95,96)),94),71),(64,99)))),(((((((7,112),8),9),121),((108,109),(113,114))),(((10,(((63,129),98),101)),((115,((116,117),119)),(118,120))),(104,105))),((102,(103,(106,107))),110))),((12,111),128)),(((122,123),(124,(125,(126,127)))),(130,(132,133)))),(((((((((((14,77),66),((78,79),80)),(67,74)),((68,69),(70,93))),92),(((15,82),83),(16,81))),((17,84),75)),76),(((((18,85),(((((((19,20),((((31,(34,36)),46),(((38,40),44),45)),(((33,37),((39,43),41)),(89,91)))),32),(21,(23,(24,26)))),((22,(28,90)),47)),((25,(29,((30,35),42))),27)),(48,73))),86),50),(((49,60),(51,52)),72))),(87,88))),13),((61,140),100)))),((((150,158),156),152),((((((((161,162),185),194),169),170),184),167),(((164,189),174),(178,179))))),(186,188)),211),(213,215)),195),3),(196,(205,207))),198),202);
 975: 2 -99382.15625 -99042.76409 (0,((((((((((((((((((((1,201),204),200),((2,203),199)),((4,((206,208),212)),209)),197),216),214),210),(((((((151,159),154),(168,193)),153),(((160,((165,166),173)),171),183)),(176,181)),((((155,157),182),(((163,190),172),(177,180))),175))),((187,191),192)),(((((5,((134,135),141)),(((((((136,137),145),(146,147)),139),((143,144),149)),138),(142,148))),((((53,54),(57,58)),55),97)),(65,131)),((((((((6,59),((((62,(95,96)),94),71),(64,99))),(11,56)),(((((((7,112),8),9),((108,109),(113,114))),(10,(((63,129),98),101))),((104,105),(((115,((116,117),119)),(118,120)),121))),((102,(103,(106,107))),110))),((12,128),111)),(((122,123),(124,(125,(126,127)))),(130,(132,133)))),((((((((((14,77),66),((78,79),80)),(67,74)),((68,69),(70,93))),92),(((15,82),83),(16,81))),(((17,84),75),76)),(((((((18,85),73),(((((19,20),((((31,(34,36)),46),(((38,40),44),45)),((32,((33,37),((39,43),41))),(89,91)))),21),(((22,(28,90)),47),(23,(24,26)))),((25,(29,((30,35),42))),27))),48),86),50),(((49,60),(51,52)),72))),(87,88))),(13,((61,140),100))))),((((150,158),156),152),((((((((161,162),185),194),169),184),167),170),(((164,189),174),(178,179))))),(186,188)),215),(211,213)),195),3),(196,(205,207))),198),202);
 976: 1 -101244.5156 -99045.90371 (0,(((((((((((((((((((((1,201),204),200),((2,203),199)),197),((4,209),(206,208))),214),216),210),212),(((((((151,159),154),(168,193)),153),((160,(171,183)),((165,166),173))),(176,181)),((((155,157),182),(((163,190),172),(177,180))),175))),((187,191),192)),((((5,(((134,135),141),((((((136,137),145),(146,147)),139),((143,144),149)),(138,(142,148))))),((((53,54),(57,58)),55),97)),(65,131)),(((((((6,59),(((62,(95,96)),(71,94)),(64,99))),(((((((7,112),8),9),(113,114)),((108,109),110)),(((10,(((63,129),98),101)),((((115,118),((116,117),119)),120),121)),(104,105))),((11,56),(102,(103,(106,107)))))),((12,128),111)),(((122,123),(124,(125,(126,127)))),(130,(132,133)))),(((((((((((14,77),66),((78,79),80)),(67,74)),((68,69),(70,93))),92),(((15,82),83),(16,81))),((17,84),75)),76),(((((((18,85),73),((((19,20),((((31,(34,36)),46),(((38,40),44),45)),((32,((33,37),((39,43),41))),(89,91)))),(21,((25,(29,((30,35),42))),27))),(((22,(28,90)),47),(23,(24,26))))),48),86),50),(((49,60),(51,52)),72))),(87,88))),(13,((61,140),100))))),((((150,158),156),152),((((((((161,162),185),194),169),184),167),170),(((164,189),174),(178,179))))),(186,188)),211),(213,215)),195),3),(196,(205,207))),198),202);
 977: 1 -98655.75 -99040.26339 (0,((((((((((((((((((((1,201),204),200),((2,203),199)),((4,((206,208),212)),209)),197),216),214),210),(((((((151,159),154),(168,193)),153),(((160,((165,166),173)),171),183)),(176,181)),((((155,157),182),(((163,190),172),(177,180))),175))),((187,191),192)),(((((5,((134,135),141)),(((((((136,137),145),(146,147)),139),((143,144),149)),138),(142,148))),((((53,54),(57,58)),55),97)),(65,131)),((((((((6,59),((((62,(95,96)),94),71),(64,99))),(11,56)),((((((7,112),8),9),((108,109),(113,114))),((10,((((63,129),98),101),(((115,((116,117),119)),(118,120)),121))),(104,105))),((102,(103,(106,107))),110))),((12,128),111)),(((122,123),(124,(125,(126,127)))),(130,(132,133)))),((((((((((14,77),66),((78,79),80)),(67,74)),((68,69),(70,93))),92),(((15,82),83),(16,81))),(((17,84),75),76)),(((((((18,85),73),(((((19,20),((((31,(34,36)),46),(((38,40),44),45)),((32,((33,37),((39,43),41))),(89,91)))),21),(((22,(28,90)),47),(23,(24,26)))),((25,(29,((30,35),42))),27))),48),86),50),(((49,60),(51,52)),72))),(87,88))),(13,((61,140),100))))),((((150,158),156),152),((((((((161,162),185),194),169),184),167),170),(((164,189),174),(178,179))))),(186,188)),215),(211,213)),195),3),(196,(205,207))),198),202);
 978: 1 -98628.55469 -99037.44986 (0,(((((((((((((((((((((1,201),204),200),((2,203),199)),197),((4,209),(206,208))),212),216),214),210),(((((((151,159),154),(168,193)),153),(((160,((165,166),173)),171),183)),(176,181)),(((155,157),((((163,190),172),182),(177,180))),175))),((187,191),192)),(((((5,((134,135),141)),(((((((136,137),145),(146,147)),139),((143,144),149)),(138,142)),148)),((((53,54),(57,58)),55),97)),(65,131)),(((((((((6,99),59),((62,(95,96)),(64,(71,94)))),(11,56)),((((((((7,112),8),9),118),121),(((10,(((63,129),98),101)),(((115,119),(116,117)),120)),(104,105))),((108,109),(113,114))),((102,(103,(106,107))),110))),(((122,123),(124,(125,(126,127)))),(130,(132,133)))),(((((((((((14,77),66),((78,79),80)),(67,74)),((68,69),(70,93))),92),(((15,82),83),(16,81))),((17,84),75)),76),(((((18,(((((((19,20),((((31,(34,36)),46),(((38,40),44),45)),(32,((33,37),((39,43),41))))),(89,91)),21),(((22,(28,90)),47),(23,(24,26)))),((25,(29,((30,35),42))),27)),(73,85))),48),86),50),(((49,60),(51,52)),72))),(87,88))),((12,111),128)),(13,((61,140),100))))),((((150,158),156),152),(((((((161,162),185),194),169),(170,184)),167),(((164,189),174),(178,179))))),(186,188)),215),(211,213)),195),3),(196,(205,207))),198),202);
 979: 1 -100857.5078 -99042.07642 (0,((((((((((((((((((((1,201),204),200),((2,203),199)),197),((4,(206,208)),209)),210),(214,216)),212),(((((((151,159),154),(168,193)),153),(((160,171),183),(176,181))),((165,166),173)),((((155,157),(177,180)),(172,182)),((163,190),175)))),((187,191),192)),((((5,(((134,135),141),((((((136,137),145),(146,147)),139),((143,144),149)),(138,(142,148))))),((((53,54),(57,58)),55),97)),(65,131)),((((((((6,59),(((62,(95,96)),71),(64,99))),(11,56)),(((((((7,112),8),9),118),121),(102,(103,(106,107)))),(((10,(((63,129),98),101)),((115,((116,117),119)),120)),(104,105)))),((((12,111),128),140),(((108,109),110),(113,114)))),((94,((122,123),(124,(125,(126,127))))),(132,133))),(((((((((((14,77),66),((78,79),80)),(67,74)),((68,69),(70,93))),92),(((15,82),83),(16,81))),((17,84),75)),76),(((((((18,85),73),((((((19,20),((((31,(34,36)),46),(((38,40),44),45)),(32,((33,37),((39,43),41))))),(89,91)),21),(((22,(28,90)),47),(23,(24,26)))),((25,(29,((30,35),42))),27))),48),86),50),(((49,60),(51,52)),72))),(87,88))),((13,130),(61,100))))),(186,188)),((((150,158),156),152),((((((((161,162),185),194),169),184),167),170),(((164,189),174),(178,179))))),211),(213,215)),195),3),(196,(205,207))),198),202);
 980: 1 -98278.92188 -99076.37073 (0,(((((((((((((((((((((((1,201),204),200),((2,203),199)),197),((4,209),(206,208))),214),210),216),212),((((((151,159),154),(153,(168,193))),(160,((165,166),173))),(171,183)),(176,181))),((((155,157),(163,190)),((172,182),(177,180))),175)),((187,191),192)),((((((5,((134,135),141)),(((((((136,137),145),(146,147)),139),((143,144),149)),(138,142)),148)),((((53,54),(57,58)),55),97)),((((((6,59),(64,99)),((62,(95,96)),71)),(((((7,112),(8,9)),((108,109),110)),((113,114),128)),((((10,(((63,129),98),101)),((((115,118),((116,117),119)),120),121)),105),((102,(103,(106,107))),104)))),(((11,56),140),(12,111))),(((94,((122,123),(124,(125,(126,127))))),(132,133)),130))),((13,(61,100)),((((((((((((14,77),66),((78,79),80)),(67,74)),((68,69),(70,93))),92),(((15,82),83),(16,81))),((17,84),75)),76),(((((((18,85),73),((((((19,20),((((31,(34,36)),46),(((38,40),44),45)),(32,((33,37),((39,43),41))))),((((25,(29,((30,35),42))),27),89),91)),(21,(22,(28,90)))),(23,(24,26))),47)),48),86),50),(((49,60),(51,52)),72))),(87,88)),65))),131)),188),186),((((150,158),156),152),(((((((((161,162),185),194),169),((164,189),174)),170),184),167),(178,179)))),211),(213,215)),195),3),(196,(205,207))),198),202);
 981: 2 -100831.9531 -99053.7018 (0,((((((((((((((((((((((1,201),204),200),((2,203),199)),197),((4,209),(206,208))),212),216),214),210),(((((((((151,159),154),(168,193)),153),160),(176,181)),((165,166),(171,173))),183),((((155,157),182),(((163,190),172),(177,180))),175))),((187,191),192)),((((5,(((134,135),141),(((((((136,137),145),(146,147)),139),((143,144),149)),(138,142)),148))),((((53,54),(57,58)),55),97)),(65,131)),((((((((6,59),(((62,(95,96)),(71,94)),(64,99))),(((((((((7,112),8),9),118),121),(((116,117),119),120)),((((10,(((63,129),98),101)),115),105),104)),((108,109),(113,114))),((102,(103,(106,107))),110))),(11,56)),((12,111),128)),((61,140),100)),(((13,130),(132,133)),((122,123),(124,(125,(126,127)))))),((((((((((14,77),66),((78,79),80)),(67,74)),((68,69),(70,93))),92),(((15,82),83),(16,81))),(((17,84),75),76)),(((((((18,85),73),((((((19,20),((((31,(34,36)),46),(((38,40),44),45)),(32,((33,37),((39,43),41))))),(89,91)),21),(((22,(28,90)),47),(23,(24,26)))),((25,(29,((30,35),42))),27))),48),86),50),(((49,60),(51,52)),72))),(87,88))))),((((150,158),156),152),((((((((161,162),185),194),169),170),184),167),(((164,189),174),(178,179))))),(186,188)),215),(211,213)),(205,207)),3),196),195),198),202);
 982: 1 -99263.21875 -99040.34301 (0,(((((((((((((((((((((1,201),204),200),((2,203),199)),197),((4,209),(206,208))),212),216),214),210),(((((((151,159),154),(168,193)),153),(((160,((165,166),173)),171),183)),(176,181)),(((155,157),182),(((163,190),172),(175,(177,180)))))),((187,191),192)),(((((5,((134,135),141)),(((((((136,137),145),(146,147)),139),((143,144),149)),(138,142)),148)),((((53,54),(57,58)),55),97)),(65,131)),((((((((6,99),59),((62,(95,96)),(64,(71,94)))),(11,56)),((((((((7,112),8),9),118),121),(((10,(((63,129),98),101)),((115,((116,117),119)),120)),(104,105))),((108,109),(113,114))),((102,(103,(106,107))),110))),((12,111),128)),(((122,123),(124,(125,(126,127)))),(130,(132,133)))),((13,((61,140),100)),(((((((((14,77),66),((67,74),((78,79),80))),((((15,82),83),(16,81)),92)),((68,69),(70,93))),((17,84),75)),76),((((((18,85),((((((19,20),((((31,(34,36)),46),(((38,40),44),45)),((32,((33,37),((39,43),41))),(89,91)))),21),(((22,(28,90)),47),(23,(24,26)))),((25,(29,((30,35),42))),27)),73)),48),86),50),(((49,60),(51,52)),72))),(87,88)))))),(((((150,158),156),152),(164,189)),((((((((161,162),185),194),169),170),184),167),(174,(178,179))))),(186,188)),215),(211,213)),195),3),(196,(205,207))),198),202);
 983: 1 -101733.6562 -99051.01413 (0,((((((((((((((((((((((1,201),204),200),((2,203),199)),197),((4,(206,208)),209)),212),216),214),210),(((((((151,159),154),(168,193)),153),(((160,((165,166),173)),171),183)),(176,181)),((((155,157),182),(((163,190),172),(177,180))),175))),((187,191),192)),(((((5,((134,135),141)),(((((((136,137),145),(146,147)),139),(143,149)),((138,142),148)),144)),((((53,54),(57,58)),55),97)),(65,131)),((((((((6,59),(((62,(95,96)),(71,94)),(64,99))),(11,56)),((((((7,112),8),9),((108,109),(113,114))),(((10,(((63,129),98),101)),(((115,((116,117),119)),120),(118,121))),(104,105))),((102,(103,(106,107))),110))),((12,111),128)),((61,140),100)),((13,((122,123),(124,(125,(126,127))))),(130,(132,133)))),(((((((((14,77),66),((78,79),80)),(67,74)),((((15,82),83),(16,81)),92)),((68,69),(70,93))),(((17,84),75),76)),(((((((18,85),73),(((((19,20),((((31,(34,36)),46),(((38,40),44),45)),((32,((33,37),((39,43),41))),(89,91)))),21),(((22,(28,90)),47),(23,(24,26)))),((25,(29,((30,35),42))),27))),48),86),50),(((49,60),(51,52)),72))),(87,88))))),((((150,158),156),152),((((((((161,162),185),194),169),184),167),170),(((164,189),174),(178,179))))),(186,188)),211),(213,215)),(205,207)),3),196),195),198),202);
 984: 5 -100313.5156 -99049.88484 (0,((((((((((((((((((((((1,201),204),200),((2,203),199)),197),((4,209),(206,208))),214),210),216),212),((((((151,159),154),(168,193)),153),(((160,((165,166),173)),171),183)),(176,181))),((((155,157),182),(((163,190),172),(177,180))),175)),((187,191),192)),((((5,(((134,135),141),(((((((136,137),145),(146,147)),139),((143,144),149)),(138,148)),142))),((((53,54),(57,58)),55),97)),(65,131)),((((((((((6,59),99),(((62,(95,96)),71),(64,94))),(11,56)),((((((((7,112),8),9),118),121),(((10,(((63,129),98),101)),((115,((116,117),119)),120)),(104,105))),((108,109),(113,114))),((102,(103,(106,107))),110))),(((12,128),111),((61,140),100))),((122,123),(124,(125,(126,127))))),(130,(132,133))),(((((((((((14,77),66),((78,79),80)),(67,74)),((68,69),(70,93))),92),(((15,82),83),(16,81))),((17,84),75)),76),(((((((((18,85),(48,86)),73),((25,(29,((30,35),42))),27)),47),((((19,20),(((((31,(34,36)),46),(((38,40),44),45)),((33,37),((39,43),41))),32)),(89,91)),(21,(23,(24,26))))),(22,(28,90))),50),(((49,60),(51,52)),72))),(87,88))),13))),(186,188)),((((150,158),156),152),((((((((161,162),185),194),169),170),184),167),(((164,189),174),(178,179))))),211),(213,215)),195),3),(196,(205,207))),198),202);
 985: 2 -98908.26562 -99046.31723 (0,((((((((((((((((((((1,201),204),200),((2,203),199)),197),((4,209),(206,208))),216),(210,214)),212),(((((((151,159),154),(168,193)),153),(((160,171),183),(176,181))),((165,166),173)),((((155,157),(163,190)),((172,182),(177,180))),175))),((187,191),192)),(((((5,((134,135),141)),(((((((136,137),145),(146,147)),139),((143,144),149)),(138,142)),148)),65),(((((53,54),(57,58)),55),97),131)),((((((((6,59),((((62,(95,96)),94),71),(64,99))),(11,56)),((((((((7,112),8),9),118),121),(((10,(((63,129),98),101)),((115,((116,117),119)),120)),(104,105))),((108,109),(113,114))),((102,(103,(106,107))),110))),(((12,111),128),140)),(((((((((((14,77),66),((78,79),80)),(67,74)),((68,69),(70,93))),92),(((15,82),83),(16,81))),((17,84),75)),((((((((18,73),(((((((19,20),((((31,(34,36)),46),(((38,40),44),45)),(32,((33,37),((39,43),41))))),(89,91)),(21,(23,(24,26)))),(22,(28,90))),47),((25,(29,((30,35),42))),27))),48),86),50),85),(((49,60),(51,52)),72)),76)),(87,88)),100)),(((122,123),(124,(125,(126,127)))),(130,(132,133)))),(13,61)))),((((150,158),156),152),((((((((161,162),185),194),169),((164,189),174)),170),(167,(178,179))),184))),(186,188)),211),(213,215)),195),3),(196,(205,207))),198),202);
 986: 1 -99508.6875 -99057.34703 (0,(((((((((((((((((((((1,201),204),200),((2,203),199)),((4,(206,208)),209)),197),216),212),(210,214)),(((((((151,159),154),(168,193)),153),(((160,171),183),(176,181))),((165,166),173)),((((155,157),(177,180)),(172,182)),((163,190),175)))),((187,191),192)),((((((5,((134,135),141)),(((((((136,137),145),(146,147)),139),((143,144),149)),138),(142,148))),65),((((53,54),(57,58)),55),97)),131),(((((((6,(11,56)),(59,(((62,(95,96)),71),(64,99)))),(((((((7,112),8),9),118),121),(((10,(((63,129),98),101)),((115,((116,117),119)),120)),(104,105))),(102,(103,(106,107))))),((((12,111),128),(((108,109),110),(113,114))),140)),((94,((122,123),(124,(125,(126,127))))),(132,133))),((((((((((14,77),66),((78,79),80)),(67,74)),(((((15,82),83),81),16),92)),((68,69),(70,93))),((17,84),75)),76),(((((18,85),((((((((19,20),((((31,(34,36)),46),(((38,40),44),45)),(32,((33,37),((39,43),41))))),(89,91)),(21,(23,(24,26)))),(22,(28,90))),47),((25,(29,((30,35),42))),27)),(48,73))),86),50),(((49,60),(51,52)),72))),(87,88))),((13,130),(61,100))))),(186,188)),((((150,158),156),152),(((((((161,162),185),194),169),(167,184)),170),(((164,189),174),(178,179))))),211),(213,215)),195),3),(196,207)),198),205),202);
 987: 1 -98680.1875 -99037.62498 (0,(((((((((((((((((((((1,201),204),200),((2,203),199)),197),((4,209),(206,208))),212),216),214),210),(((((((((151,159),154),(168,193)),153),160),(176,181)),(((165,166),173),171)),183),(((155,157),(175,(177,180))),(((163,190),172),182)))),((187,191),192)),(((((5,((134,135),141)),(((((((136,137),145),(146,147)),139),((143,144),149)),(138,142)),148)),((((53,54),(57,58)),55),97)),(65,131)),(((((((((6,59),(((62,(95,96)),(71,94)),(64,99))),(11,56)),((((((((7,112),8),9),118),121),(((10,(((63,129),98),101)),((115,((116,117),119)),120)),(104,105))),((108,109),(113,114))),((102,(103,(106,107))),110))),((12,128),111)),((61,100),140)),(((122,123),(124,(125,(126,127)))),(130,(132,133)))),(((((((((((14,77),66),((78,79),80)),(67,74)),((68,69),(70,93))),92),(((15,82),83),(16,81))),((17,84),75)),76),(((((((18,85),73),(((((19,20),(((31,(34,36)),46),(((38,40),44),45))),((32,((33,37),((39,43),41))),(89,91))),(21,((25,(29,((30,35),42))),27))),(((22,(28,90)),47),(23,(24,26))))),48),86),50),(((49,60),(51,52)),72))),(87,88))),13))),((((150,158),156),152),((((((((161,162),185),194),169),184),167),170),(((164,189),174),(178,179))))),(186,188)),211),(213,215)),195),3),(196,(205,207))),198),202);
 988: 1 -97579.67188 -99046.93991 (0,((((((((((((((((((1,201),204),200),((2,203),199)),(((4,209),(206,208)),212)),(197,216)),(210,214)),(((((((151,159),154),(168,193)),153),(((160,((165,166),173)),171),183)),(176,181)),((((155,157),(177,180)),(172,182)),((163,190),175)))),((187,191),192)),(((((5,((134,135),141)),(((((((136,137),145),(146,147)),139),((143,144),149)),(138,142)),148)),((((53,54),(57,58)),55),97)),(65,131)),((((((((6,59),(((62,(95,96)),71),(64,99))),(11,56)),(((((((7,112),8),9),118),121),(((10,(((63,129),98),101)),((115,((116,117),119)),120)),(104,105))),(102,(103,(106,107))))),((((12,111),128),140),(((108,109),110),(113,114)))),((94,((122,123),(124,(125,(126,127))))),(130,(132,133)))),(((((((((((14,77),66),((78,79),80)),(67,74)),((68,69),(70,93))),92),(((15,82),83),(16,81))),((17,84),75)),76),((((18,((((((19,20),(((((31,(34,36)),46),(((38,40),44),45)),(((33,37),((39,43),41)),(89,91))),32)),21),(((22,(28,90)),47),(23,(24,26)))),((25,(29,((30,35),42))),27)),((48,73),85))),86),50),(((49,60),(51,52)),72))),(87,88))),(13,(61,100))))),((((150,158),156),152),((((((((161,162),185),194),169),184),167),170),(((164,189),174),(178,179))))),(186,188)),211),(213,215)),195),3),(196,(205,207))),198),202);
 989: 1 -100792.9453 -99046.31639 (0,(((((((((((((((((((((1,201),204),200),((2,203),199)),197),((4,209),(206,208))),212),214),216),210),(((((((151,159),154),153),(168,193)),(176,181)),(((160,((165,166),173)),171),183)),((((155,157),182),(172,(177,180))),((163,190),175)))),((187,191),192)),(((((5,((134,135),141)),(((((((136,137),145),(146,147)),139),((143,144),149)),138),(142,148))),((((53,54),(57,58)),55),97)),(65,131)),((((((6,59),(((62,(95,96)),(71,94)),(64,99))),(((((((((7,112),8),9),118),121),(((10,(((63,129),98),101)),((115,((116,117),119)),120)),(104,105))),((108,109),(113,114))),((102,(103,(106,107))),110)),(((13,130),(((122,123),(124,(125,(126,127)))),(132,133))),(((((((((14,77),66),((78,79),80)),(67,74)),((68,69),(70,93))),(((15,82),(16,81)),(83,92))),((17,84),75)),76),((((((((18,85),73),((((((19,20),(((31,(34,36)),46),(((38,40),44),45))),((32,((33,37),((39,43),41))),(89,91))),(21,(23,(24,26)))),((22,(28,90)),47)),((25,(29,((30,35),42))),27))),48),86),50),(((49,60),(51,52)),72)),(87,88)))))),(11,56)),((61,140),100)),((12,128),111)))),(186,188)),((((150,158),156),152),((((((((161,162),185),194),169),184),170),167),(((164,189),174),(178,179))))),211),(213,215)),195),3),(196,(205,207))),198),202);
 990: 1 -97018.01562 -99074.82732 (0,((((((((((((((((((((1,201),204),200),((2,203),199)),((4,209),(206,208))),197),216),(210,214)),212),(((((((151,159),154),153),(168,193)),(176,181)),(((160,((165,166),173)),171),183)),(((155,157),(175,(177,180))),(((163,190),172),182)))),((187,191),192)),((((((((((5,((134,135),141)),(((((((136,137),145),(146,147)),139),((143,144),149)),138),(142,148))),65),140),(11,56)),(12,111)),(((((6,59),71),((62,(95,96)),(64,99))),((((((((7,112),8),9),128),((108,109),110)),(113,114)),((((10,(98,101)),105),((63,129),(((115,((116,117),119)),120),(118,121)))),104)),(102,(103,(106,107))))),(((94,((122,123),(124,(125,(126,127))))),130),(132,133)))),((((53,54),(57,58)),55),97)),((((((((((((14,77),66),((78,79),80)),(67,74)),((68,69),(70,93))),92),(((15,82),83),(16,81))),((17,84),75)),76),((((18,((((((19,20),((((31,(34,36)),46),(((38,40),44),45)),((32,((33,37),((39,43),41))),(89,91)))),(21,(23,(24,26)))),((25,(29,((30,35),42))),27)),((22,(28,90)),47)),((48,73),85))),86),50),(((49,60),(51,52)),72))),(87,88)),131)),(13,(61,100)))),(186,188)),((((150,158),156),152),((((((((161,162),185),194),169),170),184),167),(((164,189),174),(178,179))))),211),(213,215)),195),3),(196,(205,207))),198),202);
 991: 2 -99666.30469 -99104.16067 (0,((((((((((((((((((((1,201),204),200),((2,203),199)),197),((4,209),(206,208))),216),(210,214)),212),(((((((151,159),154),153),(168,193)),(160,((165,166),173))),((171,183),(176,181))),((((155,157),(177,180)),(((163,190),172),182)),175))),((187,191),192)),(((((((((((5,((134,135),141)),(((((((136,137),145),(146,147)),139),((143,144),149)),(138,148)),142)),65),140),(11,56)),(12,111)),(((6,((62,(95,96)),(64,99))),((59,129),71)),(((((((7,112),8),9),121),(((10,(98,101)),(115,120)),105)),(((104,110),(108,109)),((113,114),128))),((63,118),((116,117),119))))),((94,((122,123),(124,(125,(126,127))))),(130,(132,133)))),((((53,54),(55,(57,58))),97),(102,(103,(106,107))))),(13,(((((((((((14,77),66),((78,79),80)),(67,74)),(((68,69),(70,93)),92)),(((15,82),83),(16,81))),((17,84),75)),76),((((18,((((((19,20),(((((25,(29,((30,35),42))),27),37),((32,((39,43),41)),33)),(((31,(34,36)),46),(((38,40),44),45)))),(89,91)),21),((((22,(28,90)),24),47),(23,26))),((48,73),85))),86),50),(((49,60),(51,52)),72))),(87,88)),100))),(61,131))),((((150,158),156),152),((((((((161,162),185),194),169),(170,184)),((164,189),174)),167),(178,179)))),(186,188)),215),(211,213)),195),3),(196,(205,207))),198),202);
 992: 1 -98439.82812 -99048.47896 (0,(((((((((((((((((((1,201),204),200),((2,203),199)),197),((4,209),(206,208))),((210,212),214)),216),(((((((151,159),154),(168,193)),153),((160,((165,166),(171,173))),183)),(176,181)),((((155,157),182),(172,(177,180))),((163,190),175)))),((187,191),192)),(((((5,((134,135),141)),(((((((136,137),145),(146,147)),139),((143,144),149)),(138,148)),142)),((((53,54),(57,58)),55),97)),(65,131)),((((((((6,59),(((62,(95,96)),(71,94)),(64,99))),(11,56)),(((((((7,112),8),9),118),121),(((10,(((63,129),98),101)),((115,((116,117),119)),120)),(104,105))),(102,(103,(106,107))))),((12,111),(((((108,109),(110,113)),114),140),128))),(((122,123),(124,(125,(126,127)))),(130,(132,133)))),(((((((((((14,77),66),((78,79),80)),(67,74)),((68,69),(70,93))),92),(((15,82),83),(16,81))),((17,84),75)),76),(((((((18,85),73),(((((((19,20),(((((31,(34,36)),46),(((38,40),44),45)),((33,37),((39,43),41))),32)),(89,91)),(21,(23,(24,26)))),(22,(28,90))),47),((25,(29,((30,35),42))),27))),48),86),50),(((49,60),(51,52)),72))),(87,88))),(13,(61,100))))),((((150,158),156),152),((((((((161,162),185),194),169),170),184),167),(((164,189),174),(178,179))))),(186,188)),211),(213,215)),195),3),(196,(205,207))),198),202);
 993: 2 -99616.11719 -99060.90829 (0,(((((((((((((((((((((((1,201),204),200),((2,203),199)),197),((4,209),(206,208))),214),210),216),212),((((((151,159),154),(168,193)),153),(((160,((165,166),173)),171),183)),(176,181))),(((155,157),((172,182),(177,180))),((163,190),175))),((187,191),192)),(((((5,((134,135),141)),((((((136,137),145),(146,147)),139),((143,144),149)),((138,142),148))),((((53,54),(57,58)),55),97)),65),((((((((6,59),(62,71)),((64,99),(95,96))),((((((7,112),8),9),((108,109),110)),((113,114),128)),(((((10,(((63,129),98),101)),((115,((116,117),119)),120)),(104,105)),(118,121)),(((11,56),140),(102,(103,(106,107))))))),((94,((122,123),(124,(125,(126,127))))),(130,(132,133)))),(13,(61,100))),((((((((((((14,77),66),((78,79),80)),(67,74)),((68,69),(70,93))),92),(((15,82),83),(16,81))),((17,84),75)),76),(((((18,85),((((((((19,20),((((31,(34,36)),46),(((38,40),44),45)),((32,((39,43),41)),(33,37)))),(89,91)),(21,(23,(24,26)))),(22,(28,90))),47),((25,(29,((30,35),42))),27)),(48,73))),86),50),(((49,60),(51,52)),72))),(87,88)),131)),(12,111)))),((((150,158),156),152),((((((((161,162),185),194),169),170),184),167),(((164,189),174),(178,179))))),(186,188)),215),213),211),195),3),(196,(205,207))),198),202);
 994: 2 -98745.89062 -99040.70607 (0,(((((((((((((((((((((1,201),204),200),((2,203),199)),197),((4,209),(206,208))),212),216),214),210),(((((((151,159),154),(168,193)),153),(((160,171),183),(176,181))),((165,166),173)),(((155,157),182),(((163,190),172),(175,(177,180)))))),((187,191),192)),(((((5,((134,135),141)),(((((((136,137),145),(146,147)),139),((143,144),149)),(138,142)),148)),((((53,54),(57,58)),55),97)),(65,131)),(((((((6,59),(((62,(95,96)),(71,94)),(64,99))),(((((((((7,112),8),9),118),121),((115,(117,119)),(116,120))),(((10,((108,109),(113,114))),(((63,129),98),101)),(104,105))),(11,56)),((102,(103,(106,107))),110))),(((12,111),128),((61,140),100))),(((122,123),(124,(125,(126,127)))),(130,(132,133)))),(((((((((((14,77),66),((78,79),80)),(67,74)),((68,69),(70,93))),92),(((15,82),83),(16,81))),((17,84),75)),76),(((((((18,85),73),(((((19,20),((((31,(34,36)),46),(((38,40),44),45)),((((32,37),33),((39,43),41)),(89,91)))),21),(((22,(28,90)),47),(23,(24,26)))),((25,(29,((30,35),42))),27))),48),86),50),(((49,60),(51,52)),72))),(87,88))),13))),((((150,158),156),152),((((((((161,162),185),194),169),184),167),170),(((164,189),174),(178,179))))),(186,188)),211),(213,215)),195),3),(196,(205,207))),198),202);
 995: 1 -102423.7344 -99040.39515 (0,((((((((((((((((((((1,201),204),200),((2,203),199)),((4,((206,208),212)),209)),197),216),214),210),(((((((151,159),154),(168,193)),153),(((160,((165,166),173)),171),183)),(176,181)),((((155,157),182),(((163,190),172),(177,180))),175))),((187,191),192)),(((((5,((134,135),141)),(((((((136,137),145),(146,147)),139),((143,144),149)),(138,148)),142)),((((53,54),(57,58)),55),97)),(65,131)),((((((((6,59),(((62,(95,96)),(71,94)),(64,99))),(11,56)),(((((((7,112),8),9),121),(((10,(((63,129),98),101)),((115,((116,117),119)),(118,120))),(104,105))),((108,109),(113,114))),((102,(103,(106,107))),110))),((12,128),111)),((((((((14,(66,77)),83),92),(((67,74),((78,79),80)),((68,69),(70,93)))),((15,82),(16,81))),(((17,84),75),76)),(((((((18,85),73),(((((19,20),((((31,(34,36)),46),(((38,40),44),45)),((32,((33,37),((39,43),41))),(89,91)))),21),(((22,(28,90)),47),(23,(24,26)))),((25,(29,((30,35),42))),27))),48),86),50),(((49,60),(51,52)),72))),(87,88))),((((122,123),(124,(125,(126,127)))),(130,132)),133)),(13,((61,140),100))))),((((150,158),156),152),((((((((161,162),185),194),169),170),184),167),(((164,189),174),(178,179))))),(186,188)),211),(213,215)),195),3),(196,(205,207))),198),202);
 996: 1 -99889.41406 -99052.35154 (0,((((((((((((((((((((((((1,201),204),200),((2,203),199)),197),(206,208)),209),4),214),210),216),212),((((((151,159),154),(168,193)),153),(((160,((165,166),173)),171),183)),(176,181))),((((155,157),(177,180)),(172,182)),((163,190),175))),((187,191),192)),(((((5,((134,135),141)),(((((((136,137),145),(146,147)),139),((143,144),149)),(138,142)),148)),((((53,54),(57,58)),55),97)),(65,131)),((((((((((6,59),(((62,(95,96)),(71,94)),(64,99))),(11,56)),(((((((7,112),8),9),118),121),(102,(103,(106,107)))),(((10,(((63,129),98),101)),((115,((116,117),119)),120)),(104,105)))),(((108,109),(110,113)),114)),((12,111),128)),140),(((122,123),(124,(125,(126,127)))),(130,(132,133)))),(((((((((((14,77),66),((78,79),80)),(67,74)),((68,69),(70,93))),92),(((15,82),83),(16,81))),(((17,84),75),76)),(((((((18,85),73),((((((19,20),((((31,(34,36)),46),(((38,40),44),45)),(32,((33,37),((39,43),41))))),(89,91)),21),(((22,(28,90)),47),(23,(24,26)))),((25,(29,((30,35),42))),27))),48),86),50),(((49,60),(51,52)),72))),87),88)),(13,(61,100))))),(186,188)),((((150,158),156),152),((((((((161,162),185),194),169),184),170),167),(((164,189),174),(178,179))))),211),(213,215)),195),3),(196,(205,207))),198),202);
 997: 1 -98224.59375 -99056.13186 (0,((((((((((((((((((((((1,201),204),200),((2,203),199)),197),((4,209),(206,208))),214),210),216),212),((((((151,159),154),(168,193)),153),(((160,((165,166),173)),171),183)),(176,181))),((((155,157),182),(((163,190),172),(177,180))),175)),((187,191),192)),(((((5,((134,135),141)),(((((((136,137),145),(146,147)),139),((143,144),149)),(138,142)),148)),((((53,54),(57,58)),55),97)),65),((((((6,59),(((62,(95,96)),71),(64,99))),(((((((7,112),8),9),((108,109),110)),((113,114),128)),((((10,(((63,129),98),101)),105),(((115,((116,117),119)),(118,120)),121)),((102,(103,(106,107))),104))),(((11,56),140),(12,111)))),((94,((122,123),(124,(125,(126,127))))),(130,(132,133)))),((((((((((((14,77),66),((78,79),80)),(67,74)),92),((68,69),(70,93))),(((15,82),83),(16,81))),((17,84),75)),76),(((((((18,47),(((((19,20),((((25,(29,((30,35),42))),27),(((31,(34,36)),46),(((38,40),44),45))),((32,(33,37)),((39,43),41)))),(89,91)),(21,(23,(24,26)))),(22,(28,90)))),(73,85)),48),86),50),(((49,60),(51,52)),72))),(87,88)),131)),(13,(61,100))))),(186,188)),((((150,158),156),152),((((((((161,162),185),194),169),184),170),167),(((164,189),174),(178,179))))),211),(213,215)),195),3),(196,(205,207))),198),202);
 998: 1 -99649.82812 -99045.47486 (0,((((((((((((((((((((1,201),204),200),((2,203),199)),((4,((206,208),212)),209)),197),216),214),210),(((((((151,159),154),(168,193)),153),(((160,((165,166),173)),171),183)),(176,181)),(((155,157),((((163,190),172),182),(177,180))),175))),((187,191),192)),((((5,(((134,135),141),(((((((136,137),145),(146,147)),139),((143,144),149)),(138,142)),148))),((((53,54),(57,58)),55),97)),(65,131)),((((((((6,59),(((62,(95,96)),(71,94)),(64,99))),(11,56)),(((((((((7,112),8),9),118),10),((108,109),(113,114))),(104,105)),((((63,129),98),101),(((115,((116,117),119)),120),121))),((102,(103,(106,107))),110))),(((122,123),(124,(125,(126,127)))),(130,(132,133)))),((12,128),111)),((((((((((14,77),66),((78,79),80)),(67,74)),((68,69),(70,93))),92),(((15,82),83),(16,81))),(((17,84),75),76)),(((((((18,85),73),((19,20),(((21,((25,(29,((30,35),42))),27)),((((31,(34,36)),46),(((38,40),44),45)),((32,((33,37),((39,43),41))),(89,91)))),(((22,(28,90)),47),(23,(24,26)))))),48),86),50),(((49,60),(51,52)),72))),(87,88))),(13,((61,140),100))))),(186,188)),((((150,158),156),152),((((((((161,162),185),194),169),184),167),170),(((164,189),174),(178,179))))),211),(213,215)),195),3),(196,(205,207))),198),202);
 999: 1 -92684.99219 -99069.76553 (0,((((((((((((((((((((((1,201),204),200),((2,203),199)),((4,(206,208)),209)),197),216),(210,214)),212),(((((((151,159),154),193),153),168),(((160,((165,166),173)),171),183)),(176,181))),((((155,157),182),(172,(177,180))),((163,190),175))),((187,191),192)),(((((5,134),((135,141),(((((((136,137),145),(146,147)),143),142),(((138,148),139),149)),144))),((((53,54),(57,58)),55),97)),(65,131)),((((((((6,59),(((62,(95,96)),(71,94)),(64,99))),(11,56)),(((((((7,112),8),9),118),121),(((10,(((63,129),98),101)),((115,((116,117),119)),120)),(104,105))),(102,(103,(106,107))))),((((108,109),(113,114)),(((122,123),(124,(125,(126,127)))),(130,(132,133)))),(110,140))),((12,111),128)),((((((((((((14,77),66),((78,79),80)),(67,74)),((68,69),(70,93))),92),(((15,82),83),(16,81))),((17,84),75)),76),(((((18,85),(((((((19,20),((((31,(34,36)),46),(((38,40),44),45)),(32,((33,37),((39,43),41))))),(89,91)),21),(((22,(28,90)),47),(23,(24,26)))),((25,(29,((30,35),42))),27)),(48,73))),86),50),(((49,60),(51,52)),72))),(87,88)),100)),(13,61)))),((((150,158),156),152),((((((((161,162),185),194),169),184),167),170),(((164,189),174),(178,179))))),(186,188)),211),(213,215)),(205,207)),3),196),195),198),202);
 boot_splits_size: 20
 logl_cutoff: -99113.15349
UFBootSplit0:
 0000: 1 5 134 135 136 137 138 139 140 142 144 145 146 147 148 149
 0001: 1 31 32 33 34 36 37 38 39 40 41 43 44 45 46 48
 0002: 1000 1 201
 0003: 1 161 162 164 169 174 178 179 185 189 194
 0004: 1000 1 201 204
 0005: 2 1 2 4 65 97 151 153 154 155 157 159 160 163 165 166 168 171 172 173 175 176 177 180 181 182 183 186 187 188 190 191 192 193 197 199 200 201 203 204 206 208 209 210 212 214 216
 0006: 1000 1 200 201 204
 0007: 1 53 54 55 57 58 99 102 103 106 107 113 122 123 124 125 126 127 128 130 132 133
 0008: 1 6 7 8 9 10 11 53 54 55 56 57 58 59 63 64 71 98 99 101 102 103 104 105 106 107 108 109 110 112 113 114 115 116 117 118 119 120 121 122 123 124 125 126 127 128 129 130 132 133
 0009: 1000 2 203
 0010: 1 164 174 179 189
 0011: 1000 2 199 203
 0012: 1000 1 2 199 200 201 203 204
 0013: 1 23 24 26 28 47
 0014: 888 1 2 197 199 200 201 203 204
 0015: 1 28 47
 0016: 1 19 20 21 25 27 29 30 32 33 35 37 39 41 42 43 89 90 91
 0017: 1 25 27 29 30 32 33 35 37 39 41 42 43 89 90 91
 0018: 1000 206 208
 0019: 530 4 206 208
 0020: 1 7 8 9 10 98 101 104 105 112 114 115 120 121
 0021: 997 4 206 208 209
 0022: 998 1 2 4 197 199 200 201 203 204 206 208 209
 0023: 1 138 139 143 144 148 149
 0024: 640 1 2 4 197 199 200 201 203 204 206 208 209 212
 0025: 1 6 7 8 9 10 11 12 56 59 62 63 64 71 94 95 96 98 99 101 104 105 108 109 110 111 112 113 114 115 116 117 118 119 120 121 128 129
 0026: 680 1 2 4 197 199 200 201 203 204 206 208 209 212 216
 0027: 1 47 89
 0028: 681 1 2 4 197 199 200 201 203 204 206 208 209 212 214 216
 0029: 1 53 54 55 57 58 103 106 107 132 133 140
 0030: 1000 1 2 4 197 199 200 201 203 204 206 208 209 210 212 214 216
 0031: 2 14 15 16 17 18 19 20 21 22 23 24 25 26 27 28 29 30 31 32 33 34 35 36 37 38 39 40 41 42 43 44 45 46 47 48 49 50 51 52 60 62 66 67 68 69 70 72 73 74 75 76 77 78 79 80 81 82 83 84 85 86 87 88 89 90 91 92 93 95 96
 0032: 1 6 7 8 9 10 11 56 63 64 98 101 104 105 108 109 110 112 114 115 116 117 118 119 120 121
 0033: 1000 151 159
 0034: 2 6 7 8 9 10 11 56 63 64 98 101 104 105 108 109 110 112 114 115 116 117 119 120 121
 0035: 1000 151 154 159
 0036: 1 6 7 8 9 10 11 12 13 56 62 71 95 96 97 98 99 101 102 103 104 105 106 107 108 109 110 111 112 114 115 117 118 119 120 121 122 123 124 125 126 127 129 130 133
 0037: 1 3 195
 0038: 1000 168 193
 0039: 884 151 154 159 168 193
 0040: 1 0 3 195 198 202
 0041: 887 151 153 154 159 168 193
 0042: 1 14 15 16 17 18 19 20 21 22 23 24 25 26 27 28 29 30 31 32 33 34 35 36 37 38 39 40 41 42 43 44 45 46 47 48 49 50 51 52 60 66 67 68 69 70 72 73 74 75 76 77 78 79 80 81 82 83 84 85 86 87 88 89 90 91 92 93 131
 0043: 1 18 19 20 21 23 24 25 26 27 28 29 30 33 35 37 39 41 42 43 47 48 73 85 86 89 90 91
 0044: 1000 176 181
 0045: 359 151 153 154 159 168 176 181 193
 0046: 1 18 19 20 21 23 24 26 28 47 48 73 85 86 89 90 91
 0047: 1 18 21 23 24 26 28 47 48 73 85 86 89 90 91
 0048: 1 18 21 23 24 26 28 47 48 73 85 86 90
 0049: 1000 165 166
 0050: 1 21 23 24 26 28 90
 0051: 999 165 166 173
 0052: 769 160 165 166 173
 0053: 1 23 24 26 28 90
 0054: 767 160 165 166 171 173
 0055: 1 18 47 48 73 85 86
 0056: 641 160 165 166 171 173 183
 0057: 1000 151 153 154 159 160 165 166 168 171 173 176 181 183 193
 0058: 1 14 15 16 66 67 68 69 70 74 77 78 79 80 82 83 92 93
 0059: 1 15 16 82 83 92
 0060: 1000 155 157
 0061: 1 16 92
 0062: 1 13 61 100
 0063: 1 61 100
 0064: 997 177 180
 0065: 451 175 177 180
 0066: 436 155 157 175 177 180
 0067: 1 6 11 56 62 64 71 94 95 96
 0068: 1 0 1 2 3 4 53 54 55 57 58 61 97 102 122 123 124 125 126 127 130 131 132 133 150 151 152 153 154 155 156 157 158 159 160 161 162 163 164 165 166 167 168 169 170 171 172 173 174 175 176 177 178 179 180 181 182 183 184 185 186 187 188 189 190 191 192 193 194 195 196 197 198 199 200 201 202 203 204 205 206 207 208 209 210 211 212 213 214 215 216
 0069: 1000 163 190
 0070: 1 53 55
 0071: 679 163 172 190
 0072: 1 71 129
 0073: 397 163 172 182 190
 0074: 997 155 157 163 172 175 177 180 182 190
 0075: 909 151 153 154 155 157 159 160 163 165 166 168 171 172 173 175 176 177 180 181 182 183 190 193
 0076: 994 1 2 4 151 153 154 155 157 159 160 163 165 166 168 171 172 173 175 176 177 180 181 182 183 190 193 197 199 200 201 203 204 206 208 209 210 212 214 216
 0077: 1 0 1 2 3 4 150 151 152 153 154 155 156 157 158 159 160 161 162 163 164 165 166 167 168 169 170 171 172 173 174 175 176 177 178 179 180 181 182 183 184 185 189 190 193 194 195 196 197 198 199 200 201 202 203 204 205 206 207 208 209 210 211 212 213 214 215 216
 0078: 1 13 63 122 123 124 125 126 129 130 132 133 140
 0079: 767 187 191
 0080: 1 18 19 20 21 25 27 29 30 32 33 35 37 39 41 42 43 48 73 86 89 91
 0081: 771 187 191 192
 0082: 535 1 2 4 151 153 154 155 157 159 160 163 165 166 168 171 172 173 175 176 177 180 181 182 183 187 190 191 192 193 197 199 200 201 203 204 206 208 209 210 212 214 216
 0083: 2 55 57 58 103 106 107
 0084: 1 65 188
 0085: 1 10 63 98 101 105 115 116 117 119 120 121
 0086: 1000 136 137
 0087: 1 18 23 24 26 28 47 48 73 86 90
 0088: 1000 136 137 145
 0089: 1 18 19 20 21 22 23 24 25 26 27 28 29 30 32 33 35 37 39 41 42 43 47 48 50 73 85 86 89 90 91
 0090: 1 18 19 20 21 23 24 25 26 27 28 29 30 31 32 33 34 35 36 37 38 39 40 41 42 43 44 45 46 47 48 73 85 86 89 90
 0091: 999 146 147
 0092: 998 136 137 145 146 147
 0093: 872 5 136 137 145 146 147
 0094: 1 18 19 20 21 23 24 26 28 31 34 36 38 40 44 45 46 47 48 73 85 86 89 90
 0095: 808 5 136 137 139 145 146 147
 0096: 1 18 19 20 21 23 24 26 28 31 34 36 38 40 44 45 46 47 48 73 85 86 90
 0097: 1 18 19 20 21 23 24 26 28 47 48 73 85 86 90
 0098: 857 143 144
 0099: 1 18 23 24 26 28 47 48 73 85 86 90
 0100: 469 143 144 149
 0101: 357 5 136 137 139 143 144 145 146 147 149
 0102: 1 16 81 92
 0103: 177 5 136 137 138 139 143 144 145 146 147 149
 0104: 1 7 8 9 10 98 101 105 108 109 112 114 115 120 121
 0105: 41 5 136 137 138 139 143 144 145 146 147 148 149
 0106: 1 7 8 9 10 98 101 105 112 114 115 120 121
 0107: 844 5 136 137 138 139 142 143 144 145 146 147 148 149
 0108: 1 175 177
 0109: 1 97 151 153 154 155 157 159 160 163 165 166 168 171 172 173 175 176 177 180 181 182 183 187 190 191 192 193
 0110: 846 134 135
 0111: 1 97 151 153 154 155 157 159 160 163 165 166 168 171 172 173 175 176 177 180 181 182 183 190 193
 0112: 790 134 135 141
 0113: 915 5 134 135 136 137 138 139 141 142 143 144 145 146 147 148 149
 0114: 1 0 3 97 150 151 152 153 154 155 156 157 158 159 160 161 162 163 164 165 166 167 168 169 170 171 172 173 174 175 176 177 178 179 180 181 182 183 184 185 186 187 189 190 191 192 193 194 195 196 198 202 205 207 211 213 215
 0115: 714 5 65 134 135 136 137 138 139 141 142 143 144 145 146 147 148 149
 0116: 1 0 3 97 131 150 151 152 153 154 155 156 157 158 159 160 161 162 163 164 165 166 167 168 169 170 171 172 173 174 175 176 177 178 179 180 181 182 183 184 185 186 187 189 190 191 192 193 194 195 196 198 202 205 207 211 213 215
 0117: 603 5 65 134 135 136 137 138 139 140 141 142 143 144 145 146 147 148 149
 0118: 1 0 3 62 97 131 150 151 152 153 154 155 156 157 158 159 160 161 162 163 164 165 166 167 168 169 170 171 172 173 174 175 176 177 178 179 180 181 182 183 184 185 186 187 189 190 191 192 193 194 195 196 198 202 205 207 211 213 215
 0119: 1 0 1 2 3 4 13 55 62 97 131 132 133 134 140 150 151 152 153 154 155 156 157 158 159 160 161 162 163 164 165 166 167 168 169 170 171 172 173 174 175 176 177 178 179 180 181 182 183 184 185 186 187 188 189 190 191 192 193 194 195 196 197 198 199 200 201 202 203 204 205 206 207 208 209 210 211 212 213 214 215 216
 0120: 997 12 111
 0121: 683 5 12 65 111 134 135 136 137 138 139 140 141 142 143 144 145 146 147 148 149
 0122: 1 0 1 2 3 4 5 13 53 54 55 57 58 62 97 99 113 116 126 127 128 131 132 133 134 135 136 137 138 139 140 141 142 143 144 145 146 147 148 149 150 151 152 153 154 155 156 157 158 159 160 161 162 163 164 165 166 167 168 169 170 171 172 173 174 175 176 177 178 179 180 181 182 183 184 185 186 187 188 189 190 191 192 193 194 195 196 197 198 199 200 201 202 203 204 205 206 207 208 209 210 211 212 213 214 215 216
 0123: 1 12 111 122 123 124 125
 0124: 1 122 123 124 125
 0125: 1 124 125
 0126: 1000 95 96
 0127: 859 62 95 96
 0128: 1 6 7 8 9 10 11 14 15 16 17 18 19 20 21 22 23 24 25 26 27 28 29 30 31 32 33 34 35 36 37 38 39 40 41 42 43 44 45 46 47 48 49 50 51 52 56 59 60 61 63 64 65 66 67 68 69 70 71 72 73 74 75 76 77 78 79 80 81 82 83 84 85 86 87 88 89 90 91 92 93 94 95 96 98 100 101 102 103 104 105 106 107 108 109 110 112 114 115 117 118 119 120 121 129 130
 0129: 198 62 94 95 96
 0130: 1 11 61 102 104
 0131: 1 11 61
 0132: 283 64 99
 0133: 198 62 64 94 95 96 99
 0134: 439 6 62 64 94 95 96 99
 0135: 1 6 7 8 9 10 14 15 16 17 18 19 20 21 22 23 24 25 26 27 28 29 30 31 32 33 34 35 36 37 38 39 40 41 42 43 44 45 46 47 48 49 50 51 52 56 59 60 63 64 65 66 67 68 69 70 71 72 73 74 75 76 77 78 79 80 81 82 83 84 85 86 87 88 89 90 91 92 93 94 95 96 98 100 101 103 105 106 107 108 109 110 112 114 115 117 118 119 120 121 129 130
 0136: 1 56 59 64 71 94 108 109
 0137: 854 59 129
 0138: 1 59 108 109
 0139: 797 59 71 129
 0140: 439 6 59 62 64 71 94 95 96 99 129
 0141: 1 56 64 71 94
 0142: 1 56 64 94
 0143: 998 11 56
 0144: 354 6 11 56 59 62 64 71 94 95 96 99 129
 0145: 1 6 7 8 9 10 14 15 16 17 18 19 20 21 22 23 24 25 26 27 28 29 30 31 32 33 34 35 36 37 38 39 40 41 42 43 44 45 46 47 48 49 50 51 52 60 63 65 66 67 68 69 70 72 73 74 75 76 77 78 79 80 81 82 83 84 85 86 87 88 89 90 91 92 93 95 96 98 100 101 103 105 106 107 110 112 114 115 117 118 119 120 121 129 130
 0146: 1 7 8 9 10 14 15 16 17 18 19 20 21 22 23 24 25 26 27 28 29 30 31 32 33 34 35 36 37 38 39 40 41 42 43 44 45 46 47 48 49 50 51 52 60 63 65 66 67 68 69 70 72 73 74 75 76 77 78 79 80 81 82 83 84 85 86 87 88 89 90 91 92 93 98 100 101 103 105 106 107 110 112 114 115 117 119 120 121 129 130
 0147: 1000 7 112
 0148: 1 18 19 20 21 23 24 25 26 27 29 30 31 32 33 34 35 36 37 38 39 40 41 42 43 44 45 46 47 48 50 73 85 86 89 91
 0149: 1000 7 8 112
 0150: 1 18 19 20 21 23 24 25 26 27 29 30 31 32 33 34 35 36 37 38 39 40 41 42 43 44 45 46 47 48 73 85 86 89 91
 0151: 1000 7 8 9 112
 0152: 1 19 20 21 23 24 25 26 27 29 30 31 32 33 34 35 36 37 38 39 40 41 42 43 44 45 46 73 89 91
 0153: 832 7 8 9 112 121
 0154: 1 21 23 24 26 73
 0155: 1 19 20 25 27 29 30 31 32 33 34 35 36 37 38 39 40 41 42 43 44 45 46 89 91
 0156: 1 18 47 48 85 86
 0157: 941 98 101
 0158: 913 10 98 101
 0159: 1 7 8 9 10 63 98 101 103 105 106 107 110 112 114 115 117 119 120 121 129 130
 0160: 1 7 8 9 10 63 98 101 105 112 114 115 117 119 120 121 129 130
 0161: 873 115 120
 0162: 818 10 98 101 115 120
 0163: 1 10 63 98 101 105 114 115 117 119 120 129 130
 0164: 1 10 63 98 101 114 115 117 119 120 129 130
 0165: 744 104 105
 0166: 668 10 98 101 104 105 115 120
 0167: 666 7 8 9 10 98 101 104 105 112 115 120 121
 0168: 1 63 115 117 119 120 129 130
 0169: 1 115 117 119 120
 0170: 915 108 109
 0171: 1 115 117
 0172: 854 108 109 110
 0173: 1 10 98 101 114
 0174: 1 10 114
 0175: 228 113 114
 0176: 1 6 95 96 118
 0177: 280 113 114 128
 0178: 296 108 109 110 113 114 128
 0179: 322 7 8 9 10 98 101 104 105 108 109 110 112 113 114 115 120 121 128
 0180: 1 5 53 54 57 58 99 113 116 126 127 128 135 136 137 138 139 141 142 143 144 145 146 147 148 149
 0181: 1 53 99 113 128
 0182: 198 63 118
 0183: 1 53 99 113
 0184: 1 5 54 57 58 116 126 127 135 136 137 138 139 141 142 143 144 145 146 147 148 149
 0185: 720 116 117
 0186: 1 5 54 57 58 126 127 135 136 137 138 139 141 142 143 144 145 146 147 148 149
 0187: 732 116 117 119
 0188: 198 63 116 117 118 119
 0189: 185 7 8 9 10 63 98 101 104 105 108 109 110 112 113 114 115 116 117 118 119 120 121 128
 0190: 177 6 7 8 9 10 11 56 59 62 63 64 71 94 95 96 98 99 101 104 105 108 109 110 112 113 114 115 116 117 118 119 120 121 128 129
 0191: 194 5 6 7 8 9 10 11 12 56 59 62 63 64 65 71 94 95 96 98 99 101 104 105 108 109 110 111 112 113 114 115 116 117 118 119 120 121 128 129 134 135 136 137 138 139 140 141 142 143 144 145 146 147 148 149
 0192: 1 5 54 57 58 135 136 137 138 139 141 142 143 144 145 146 147 148 149
 0193: 1 1 2 4 13 55 132 133 134 140 188 197 199 200 201 203 204 206 208 209 210 212 214 216
 0194: 999 122 123
 0195: 1 1 2 4 55 132 133 134 140 188 197 199 200 201 203 204 206 208 209 210 212 214 216
 0196: 1 132 133 134 140 188
 0197: 1 1 2 4 55 197 199 200 201 203 204 206 208 209 210 212 214 216
 0198: 1 18 19 20 21 25 27 29 30 32 33 35 37 39 41 42 43 48 73 85 86 89 91
 0199: 911 126 127
 0200: 918 125 126 127
 0201: 686 124 125 126 127
 0202: 692 122 123 124 125 126 127
 0203: 1 53 54 55 57 58 102 103 106 107 113 130 132 133
 0204: 1 7 8 9 10 98 101 104 105 108 109 110 112 115 120 121
 0205: 1 6 7 8 9 10 11 13 14 15 16 17 18 19 20 21 22 23 24 25 26 27 28 29 30 31 32 33 34 35 36 37 38 39 40 41 42 43 44 45 46 47 48 49 50 51 52 56 59 60 62 63 64 66 67 68 69 70 71 72 73 74 75 76 77 78 79 80 81 82 83 84 85 86 87 88 89 90 91 92 93 94 95 96 97 98 100 101 104 105 108 109 110 112 114 115 116 117 118 119 120 121 122 123 124 129
 0206: 885 132 133
 0207: 850 130 132 133
 0208: 532 122 123 124 125 126 127 130 132 133
 0209: 149 5 6 7 8 9 10 11 12 56 59 62 63 64 65 71 94 95 96 98 99 101 104 105 108 109 110 111 112 113 114 115 116 117 118 119 120 121 122 123 124 125 126 127 128 129 130 132 133 134 135 136 137 138 139 140 141 142 143 144 145 146 147 148 149
 0210: 1 19 20 21 22 23 24 25 26 27 28 29 30 31 32 33 34 35 36 37 38 39 40 41 42 43 44 45 46 47 73 89 90 91
 0211: 1 6 7 8 9 10 11 56 59 62 63 64 71 94 95 96 98 101 105 108 109 110 112 114 115 116 117 118 119 120 121 129
 0212: 1 14 16 66 67 68 69 70 74 77 78 79 80 81 92 93
 0213: 1 14 15 16 17 66 67 68 69 70 74 76 77 78 79 80 81 82 83 84 92 93
 0214: 999 57 58
 0215: 882 54 57 58
 0216: 208 53 54 57 58
 0217: 1 6 14 15 16 17 18 19 20 21 22 23 24 25 26 27 28 29 30 31 32 33 34 35 36 37 38 39 40 41 42 43 44 45 46 47 48 49 50 51 52 60 62 65 66 67 68 69 70 72 73 74 75 76 77 78 79 80 81 82 83 84 85 86 87 88 89 90 91 92 93 95 96 100 108 109
 0218: 914 53 54 55 57 58
 0219: 2 18 19 20 21 22 23 24 25 26 27 28 29 30 31 32 33 34 35 36 37 38 39 40 41 42 43 44 45 46 47 48 49 50 51 52 60 72 73 85 86 87 89 90 91
 0220: 196 53 54 55 57 58 97
 0221: 1 1 2 4 197 199 200 201 203 204 206 208 209 212 214
 0222: 185 53 54 55 57 58 97 102
 0223: 180 5 6 7 8 9 10 11 12 53 54 55 56 57 58 59 62 63 64 65 71 94 95 96 97 98 99 101 102 104 105 108 109 110 111 112 113 114 115 116 117 118 119 120 121 122 123 124 125 126 127 128 129 130 132 133 134 135 136 137 138 139 140 141 142 143 144 145 146 147 148 149
 0224: 1 163 172 177 180 182 190
 0225: 1 7 8 9 10 63 98 99 101 104 105 108 109 110 112 114 115 116 117 119 120 121 122 123 124
 0226: 1 7 8 9 112 120 121
 0227: 963 14 77
 0228: 1 5 12 61 65 111 131 134 135 136 137 138 139 140 141 142 143 144 145 146 147 148 149
 0229: 988 14 66 77
 0230: 1 5 6 7 8 9 10 11 56 59 62 63 64 65 71 94 95 96 98 99 101 104 105 108 109 110 112 113 114 115 116 117 118 119 120 121 128 129 134 135 136 137 138 139 140 141 142 143 144 145 146 147 148 149
 0231: 1 53 54 55 57 58 99 102 103 106 107 113 125 126 127 128
 0232: 1000 78 79
 0233: 1 32 33 37 39 41 43 89 91
 0234: 1000 78 79 80
 0235: 863 14 66 77 78 79 80
 0236: 1 7 8 9 108 109 110 112 114 121
 0237: 1 6 7 8 9 10 11 12 56 62 71 95 96 97 98 99 101 102 103 104 105 106 107 108 109 110 111 112 114 115 117 118 119 120 121 122 123 124 125 126 127 129 130
 0238: 995 67 74
 0239: 971 14 66 67 74 77 78 79 80
 0240: 1 0 1 2 3 4 150 151 152 153 154 155 156 157 158 159 160 161 162 163 164 165 166 167 168 169 170 171 172 173 174 175 176 177 178 179 180 181 182 183 184 185 188 189 190 193 194 195 196 197 198 199 200 201 202 203 204 205 206 207 208 209 210 211 212 213 214 215 216
 0241: 1 53 54 55 57 58 97 113 134 135 136 137 138 139 141 142 143 144 145 146 147 148 149
 0242: 946 68 69
 0243: 1 134 135 136 137 138 139 141 142 143 144 145 146 147 148 149
 0244: 1 135 136 137 138 139 141 142 143 144 145 146 147 148 149
 0245: 963 70 93
 0246: 911 68 69 70 93
 0247: 438 14 66 67 68 69 70 74 77 78 79 80 93
 0248: 1 136 137 138 139 142 143 144 145 146 147 149
 0249: 804 14 66 67 68 69 70 74 77 78 79 80 92 93
 0250: 1 136 137 138 139 142 143 145 146 147
 0251: 1 136 137 138 142 143 145 146 147
 0252: 1000 15 82
 0253: 1 136 137 142 143 145 146 147
 0254: 956 15 82 83
 0255: 1 142 143
 0256: 1 53 54 55 57 58 97 113
 0257: 991 16 81
 0258: 869 15 16 81 82 83
 0259: 974 14 15 16 66 67 68 69 70 74 77 78 79 80 81 82 83 92 93
 0260: 1 0 1 2 3 4 53 54 55 57 58 97 113 134 135 136 137 138 139 141 142 143 144 145 146 147 148 149 150 151 152 153 154 155 156 157 158 159 160 161 162 163 164 165 166 167 168 169 170 171 172 173 174 175 176 177 178 179 180 181 182 183 184 185 188 189 190 193 194 195 196 197 198 199 200 201 202 203 204 205 206 207 208 209 210 211 212 213 214 215 216
 0261: 1 0 1 2 3 4 53 54 55 57 58 97 113 132 134 135 136 137 138 139 141 142 143 144 145 146 147 148 149 150 151 152 153 154 155 156 157 158 159 160 161 162 163 164 165 166 167 168 169 170 171 172 173 174 175 176 177 178 179 180 181 182 183 184 185 188 189 190 193 194 195 196 197 198 199 200 201 202 203 204 205 206 207 208 209 210 211 212 213 214 215 216
 0262: 989 17 84
 0263: 1 62 102 110 125 126 127 129 133 140
 0264: 959 17 75 84
 0265: 870 14 15 16 17 66 67 68 69 70 74 75 77 78 79 80 81 82 83 84 92 93
 0266: 1 102 125 126 127 129
 0267: 937 14 15 16 17 66 67 68 69 70 74 75 76 77 78 79 80 81 82 83 84 92 93
 0268: 1 125 126 127 129
 0269: 1 62 110 133 140
 0270: 1 62 110 140
 0271: 734 48 86
 0272: 464 18 48 86
 0273: 1 62 110
 0274: 171 18 48 73 86
 0275: 1 0 1 2 3 4 53 54 55 57 58 62 97 102 110 113 125 126 127 129 132 133 134 135 136 137 138 139 140 141 142 143 144 145 146 147 148 149 150 151 152 153 154 155 156 157 158 159 160 161 162 163 164 165 166 167 168 169 170 171 172 173 174 175 176 177 178 179 180 181 182 183 184 185 188 189 190 193 194 195 196 197 198 199 200 201 202 203 204 205 206 207 208 209 210 211 212 213 214 215 216
 0276: 1 0 1 2 3 4 53 54 55 57 58 62 97 102 110 111 113 125 126 127 129 132 133 134 135 136 137 138 139 140 141 142 143 144 145 146 147 148 149 150 151 152 153 154 155 156 157 158 159 160 161 162 163 164 165 166 167 168 169 170 171 172 173 174 175 176 177 178 179 180 181 182 183 184 185 188 189 190 193 194 195 196 197 198 199 200 201 202 203 204 205 206 207 208 209 210 211 212 213 214 215 216
 0277: 1000 19 20
 0278: 1 6 56 59 64 71 94 95 96 116 118 186 187 191 192
 0279: 626 19 20 21
 0280: 1 6 56 59 64 71 94 95 96 116 186 187 191 192
 0281: 1 186 187 191 192
 0282: 1 6 56 59 64 71 94 95 96 116
 0283: 1 56 64 71 116
 0284: 1000 30 35
 0285: 1 71 116
 0286: 1000 30 35 42
 0287: 1000 29 30 35 42
 0288: 1000 25 29 30 35 42
 0289: 1 56 64
 0290: 1000 25 27 29 30 35 42
 0291: 1 6 59 94 95 96
 0292: 918 25 27 29 30 35 37 42
 0293: 1 94 95 96
 0294: 367 25 27 29 30 32 35 37 42
 0295: 1 5 7 8 9 10 11 12 13 14 15 16 17 18 19 20 21 22 23 24 25 26 27 28 29 30 31 32 33 34 35 36 37 38 39 40 41 42 43 44 45 46 47 48 49 50 51 52 60 61 63 65 66 67 68 69 70 72 73 74 75 76 77 78 79 80 81 82 83 84 85 86 87 88 89 90 91 92 93 98 99 100 101 103 104 105 106 107 108 109 112 114 115 117 119 120 121 122 123 124 128 130 131
 0296: 369 25 27 29 30 32 33 35 37 42
 0297: 1 11 61 131
 0298: 1 11 131
 0299: 999 39 43
 0300: 1 5 7 8 9 10 12 13 14 15 16 17 18 19 20 21 22 23 24 25 26 27 28 29 30 31 32 33 34 35 36 37 38 39 40 41 42 43 44 45 46 47 48 49 50 51 52 60 63 65 66 67 68 69 70 72 73 74 75 76 77 78 79 80 81 82 83 84 85 86 87 88 89 90 91 92 93 98 99 100 101 103 104 105 106 107 108 109 112 114 115 117 119 120 121 122 123 124 128 130
 0301: 998 39 41 43
 0302: 880 25 27 29 30 32 33 35 37 39 41 42 43
 0303: 1 7 8 9 10 63 98 105 108 109 112 114 115 117 119 120 121 122 123 124
 0304: 1 108 109 122 123 124
 0305: 966 89 91
 0306: 785 25 27 29 30 32 33 35 37 39 41 42 43 89 91
 0307: 636 19 20 21 25 27 29 30 32 33 35 37 39 41 42 43 89 91
 0308: 1 7 8 9 10 63 98 105 112 114 115 117 119 120 121
 0309: 1 10 63 98 105 114 115 117 119 120
 0310: 1 10 63 98 105 114 115 120
 0311: 861 24 26
 0312: 860 23 24 26
 0313: 1 10 63 98 114 115
 0314: 1 63 98 114 115
 0315: 999 28 90
 0316: 1 114 115
 0317: 867 28 47 90
 0318: 746 23 24 26 28 47 90
 0319: 730 19 20 21 23 24 25 26 27 28 29 30 32 33 35 37 39 41 42 43 47 89 90 91
 0320: 198 18 19 20 21 23 24 25 26 27 28 29 30 32 33 35 37 39 41 42 43 47 48 73 86 89 90 91
 0321: 1 63 98
 0322: 1 5 12 13 14 15 16 17 18 19 20 21 22 23 24 25 26 27 28 29 30 31 32 33 34 35 36 37 38 39 40 41 42 43 44 45 46 47 48 49 50 51 52 60 65 66 67 68 69 70 72 73 74 75 76 77 78 79 80 81 82 83 84 85 86 87 88 89 90 91 92 93 99 100 101 103 104 106 107 128 130
 0323: 1 99 101 103 106 107 128 130
 0324: 1 99 101 128 130
 0325: 1000 34 36
 0326: 1000 31 34 36
 0327: 1 101 128 130
 0328: 983 31 34 36 46
 0329: 1 101 130
 0330: 1 5 12 13 14 15 16 17 18 19 20 21 22 23 24 25 26 27 28 29 30 31 32 33 34 35 36 37 38 39 40 41 42 43 44 45 46 47 48 49 50 51 52 60 65 66 67 68 69 70 72 73 74 75 76 77 78 79 80 81 82 83 84 85 86 87 88 89 90 91 92 93 100 104
 0331: 1000 38 40
 0332: 1 5 12 13 14 15 16 17 18 19 20 21 22 23 24 25 26 27 28 29 30 31 32 33 34 35 36 37 38 39 40 41 42 43 44 45 46 47 48 49 50 51 52 60 65 66 67 68 69 70 72 73 74 75 76 77 78 79 80 81 82 83 84 85 86 87 88 89 90 91 92 93 100
 0333: 1000 38 40 44
 0334: 1 5 13 14 15 16 17 18 19 20 21 22 23 24 25 26 27 28 29 30 31 32 33 34 35 36 37 38 39 40 41 42 43 44 45 46 47 48 49 50 51 52 60 65 66 67 68 69 70 72 73 74 75 76 77 78 79 80 81 82 83 84 85 86 87 88 89 90 91 92 93 100
 0335: 1000 38 40 44 45
 0336: 1000 31 34 36 38 40 44 45 46
 0337: 145 22 31 34 36 38 40 44 45 46
 0338: 196 18 19 20 21 22 23 24 25 26 27 28 29 30 31 32 33 34 35 36 37 38 39 40 41 42 43 44 45 46 47 48 73 86 89 90 91
 0339: 1 17 18 19 20 21 22 23 24 25 26 27 28 29 30 31 32 33 34 35 36 37 38 39 40 41 42 43 44 45 46 47 48 49 50 51 52 60 72 73 75 76 84 85 86 87 88 89 90 91
 0340: 965 18 19 20 21 22 23 24 25 26 27 28 29 30 31 32 33 34 35 36 37 38 39 40 41 42 43 44 45 46 47 48 73 85 86 89 90 91
 0341: 1 18 19 20 21 22 23 24 25 26 27 28 29 30 31 32 33 34 35 36 37 38 39 40 41 42 43 44 45 46 47 48 50 73 75 76 84 85 86 87 88 89 90 91
 0342: 997 18 19 20 21 22 23 24 25 26 27 28 29 30 31 32 33 34 35 36 37 38 39 40 41 42 43 44 45 46 47 48 50 73 85 86 89 90 91
 0343: 1 75 76 84
 0344: 2 18 19 20 21 22 23 24 25 26 27 28 29 30 31 33 34 35 36 37 38 39 40 41 42 43 44 45 46 47 48 73 85 86 89 90 91
 0345: 1000 49 60
 0346: 1 18 19 20 21 22 23 24 25 26 27 28 29 30 31 33 34 35 36 37 38 39 40 41 42 43 44 45 46 47 73 85 89 90 91
 0347: 1 19 20 21 22 23 24 25 26 27 28 29 30 31 33 34 35 36 37 38 39 40 41 42 43 44 45 46 47 89 90 91
 0348: 996 51 52
 0349: 996 49 51 52 60
 0350: 1 25 27 29 30 31 34 35 36 38 40 42 44 45 46
 0351: 1000 49 51 52 60 72
 0352: 971 18 19 20 21 22 23 24 25 26 27 28 29 30 31 32 33 34 35 36 37 38 39 40 41 42 43 44 45 46 47 48 49 50 51 52 60 72 73 85 86 89 90 91
 0353: 955 14 15 16 17 18 19 20 21 22 23 24 25 26 27 28 29 30 31 32 33 34 35 36 37 38 39 40 41 42 43 44 45 46 47 48 49 50 51 52 60 66 67 68 69 70 72 73 74 75 76 77 78 79 80 81 82 83 84 85 86 89 90 91 92 93
 0354: 1 19 20 21 22 23 24 26 28 33 37 39 41 43 47 89 90 91
 0355: 1 22 23 24 26 28 47 90
 0356: 474 87 88
 0357: 972 14 15 16 17 18 19 20 21 22 23 24 25 26 27 28 29 30 31 32 33 34 35 36 37 38 39 40 41 42 43 44 45 46 47 48 49 50 51 52 60 66 67 68 69 70 72 73 74 75 76 77 78 79 80 81 82 83 84 85 86 87 88 89 90 91 92 93
 0358: 1 22 28 47 90
 0359: 908 14 15 16 17 18 19 20 21 22 23 24 25 26 27 28 29 30 31 32 33 34 35 36 37 38 39 40 41 42 43 44 45 46 47 48 49 50 51 52 60 66 67 68 69 70 72 73 74 75 76 77 78 79 80 81 82 83 84 85 86 87 88 89 90 91 92 93 100
 0360: 566 13 14 15 16 17 18 19 20 21 22 23 24 25 26 27 28 29 30 31 32 33 34 35 36 37 38 39 40 41 42 43 44 45 46 47 48 49 50 51 52 60 66 67 68 69 70 72 73 74 75 76 77 78 79 80 81 82 83 84 85 86 87 88 89 90 91 92 93 100
 0361: 1 19 20 21 33 37 39 41 43 89 91
 0362: 1 33 37 39 41 43 89 91
 0363: 1 18 73 85
 0364: 998 106 107
 0365: 961 103 106 107
 0366: 198 13 14 15 16 17 18 19 20 21 22 23 24 25 26 27 28 29 30 31 32 33 34 35 36 37 38 39 40 41 42 43 44 45 46 47 48 49 50 51 52 60 66 67 68 69 70 72 73 74 75 76 77 78 79 80 81 82 83 84 85 86 87 88 89 90 91 92 93 100 103 106 107
 0367: 197 0 1 2 3 4 61 131 150 151 152 153 154 155 156 157 158 159 160 161 162 163 164 165 166 167 168 169 170 171 172 173 174 175 176 177 178 179 180 181 182 183 184 185 186 187 188 189 190 191 192 193 194 195 196 197 198 199 200 201 202 203 204 205 206 207 208 209 210 211 212 213 214 215 216
 0368: 1 17 49 51 52 60 72
 0369: 1 15 16 68 69 81 82 83 92 93
 0370: 828 61 131
 0371: 212 0 1 2 3 4 150 151 152 153 154 155 156 157 158 159 160 161 162 163 164 165 166 167 168 169 170 171 172 173 174 175 176 177 178 179 180 181 182 183 184 185 186 187 188 189 190 191 192 193 194 195 196 197 198 199 200 201 202 203 204 205 206 207 208 209 210 211 212 213 214 215 216
 0372: 782 0 3 150 152 156 158 161 162 164 167 169 170 174 178 179 184 185 186 188 189 194 195 196 198 202 205 207 211 213 215
 0373: 1 83 92 93
 0374: 1 15 16 68 69 81 82
 0375: 1000 150 158
 0376: 1 15 68 69 82
 0377: 1000 150 156 158
 0378: 1 14 65 66 67 70 74 77 78 79 80
 0379: 1000 150 152 156 158
 0380: 1 65 70
 0381: 1 5 13 100
 0382: 998 161 162
 0383: 1 5 100
 0384: 917 161 162 185
 0385: 1 5 12 134 135 136 137 138 139 141 142 143 144 145 146 147 148 149
 0386: 990 161 162 185 194
 0387: 1 138 142 143 144 148 149
 0388: 999 161 162 169 185 194
 0389: 2 18 19 20 21 22 23 24 25 26 27 28 29 30 31 33 34 35 36 37 38 39 40 41 42 43 44 45 46 47 48 73 85 89 90 91
 0390: 334 161 162 169 184 185 194
 0391: 1 14 15 16 17 66 67 68 69 70 74 77 78 79 80 81 82 83 84 92 93
 0392: 490 161 162 167 169 184 185 194
 0393: 1 7 8 9 10 63 98 101 104 105 112 115 120 121
 0394: 759 161 162 167 169 170 184 185 194
 0395: 2 7 8 9 105 112 120 121
 0396: 2 7 8 9 10 63 98 101 104 105 108 109 110 112 114 115 116 117 118 119 120 121 122 123 124
 0397: 1000 164 189
 0398: 1 31 33 34 36 37 38 39 40 41 43 44 45 46
 0399: 962 164 174 189
 0400: 1 135 136 137 139 142 145 146 147
 0401: 1 0 1 2 3 4 150 151 152 153 154 155 156 157 158 159 160 161 162 163 164 165 166 167 168 169 170 171 172 173 174 175 176 177 178 179 180 181 182 183 184 185 186 188 189 190 193 194 195 196 197 198 199 200 201 202 203 204 205 206 207 208 209 210 211 212 213 214 215 216
 0402: 999 178 179
 0403: 775 164 174 178 179 189
 0404: 997 161 162 164 167 169 170 174 178 179 184 185 189 194
 0405: 1000 150 152 156 158 161 162 164 167 169 170 174 178 179 184 185 189 194
 0406: 491 0 3 186 188 195 196 198 202 205 207 211 213 215
 0407: 1 13 14 15 16 17 18 19 20 21 22 23 24 25 26 27 28 29 30 31 32 33 34 35 36 37 38 39 40 41 42 43 44 45 46 47 48 49 50 51 52 53 54 55 57 58 60 66 67 68 69 70 72 73 74 75 76 77 78 79 80 81 82 83 84 85 86 87 88 89 90 91 92 93 99 100 102 103 106 107 113 125 126 127 128 130 132 133
 0408: 2 13 14 15 16 17 18 19 20 21 22 23 24 25 26 27 28 29 30 31 32 33 34 35 36 37 38 39 40 41 42 43 44 45 46 47 48 49 50 51 52 60 61 66 67 68 69 70 72 73 74 75 76 77 78 79 80 81 82 83 84 85 86 87 88 89 90 91 92 93 100 131
 0409: 684 186 188
 0410: 886 0 3 195 196 198 202 205 207 211 213 215
 0411: 1 6 7 8 9 10 11 56 59 62 63 64 71 94 95 96 98 101 104 105 108 109 110 112 114 115 116 117 119 120 121 129
 0412: 868 0 3 195 196 198 202 205 207 213 215
 0413: 1 87 88 100
 0414: 2 53 54 55 57 58 103 106 107 113 128 130
 0415: 951 213 215
 0416: 881 0 3 195 196 198 202 205 207
 0417: 1 136 137 145 147
 0418: 840 0 3 196 198 202 205 207
 0419: 1 25 27 29 30 32 33 35 37 39 41 42 43 89
 0420: 840 0 196 198 202 205 207
 0421: 1 54 57
 0422: 1 1 2 4 151 153 154 155 157 159 160 163 165 166 168 171 172 173 175 176 177 180 181 182 183 187 190 192 193 197 199 200 201 203 204 206 208 209 210 212 214 216
 0423: 2 75 84
 0424: 878 205 207
 0425: 839 196 205 207
 0426: 996 0 198 202
 0427: 1 18 19 20 48 86
 0428: 1000 0 202
 0429: 1 7 8 9 10 63 98 101 102 104 105 108 109 110 112 113 114 115 116 118 120 121 128
 0430: 4 10 105 115 120
 0431: 465 4 209
 0432: 251 210 214
 0433: 87 1 2 4 197 199 200 201 203 204 206 208 209 210 214
 0434: 316 1 2 4 197 199 200 201 203 204 206 208 209 210 214 216
 0435: 114 151 153 154 159
 0436: 230 160 171
 0437: 230 160 171 183
 0438: 230 160 171 176 181 183
 0439: 81 151 153 154 159 160 171 176 181 183
 0440: 113 151 153 154 159 160 165 166 171 173 176 181 183
 0441: 447 155 157 182
 0442: 248 163 175 190
 0443: 235 172 177 180
 0444: 95 163 172 175 177 180 190
 0445: 100 5 134
 0446: 81 5 134 141
 0447: 42 135 136 137 145 146 147
 0448: 77 135 136 137 142 145 146 147
 0449: 88 138 148
 0450: 76 138 139 148
 0451: 78 135 136 137 138 139 142 145 146 147 148
 0452: 86 135 136 137 138 139 142 143 144 145 146 147 148 149
 0453: 81 65 127
 0454: 77 5 65 127 134 135 136 137 138 139 141 142 143 144 145 146 147 148 149
 0455: 72 1 2 4 5 65 127 134 135 136 137 138 139 141 142 143 144 145 146 147 148 149 151 153 154 155 157 159 160 163 165 166 168 171 172 173 175 176 177 180 181 182 183 190 193 197 199 200 201 203 204 206 208 209 210 212 214 216
 0456: 81 110 113
 0457: 81 62 110 113
 0458: 100 71 94
 0459: 81 62 71 94 110 113
 0460: 67 1 2 4 5 62 65 71 94 110 113 127 134 135 136 137 138 139 141 142 143 144 145 146 147 148 149 151 153 154 155 157 159 160 163 165 166 168 171 172 173 175 176 177 180 181 182 183 190 193 197 199 200 201 203 204 206 208 209 210 212 214 216
 0461: 80 102 116
 0462: 57 97 102 116
 0463: 81 1 2 4 5 62 65 71 94 97 102 110 113 116 127 134 135 136 137 138 139 141 142 143 144 145 146 147 148 149 151 153 154 155 157 159 160 163 165 166 168 171 172 173 175 176 177 180 181 182 183 190 193 197 199 200 201 203 204 206 208 209 210 212 214 216
 0464: 253 6 11 56
 0465: 81 6 11 12 56 111
 0466: 81 1 2 4 5 6 11 12 56 62 65 71 94 97 102 110 111 113 116 127 134 135 136 137 138 139 141 142 143 144 145 146 147 148 149 151 153 154 155 157 159 160 163 165 166 168 171 172 173 175 176 177 180 181 182 183 190 193 197 199 200 201 203 204 206 208 209 210 212 214 216
 0467: 122 67 74 78 79 80
 0468: 78 14 15 66 67 74 77 78 79 80 82 83
 0469: 80 14 15 66 67 74 77 78 79 80 82 83 92
 0470: 67 16 68 69 70 81 93
 0471: 357 18 85
 0472: 80 19 20 48
 0473: 79 33 37
 0474: 48 33 37 39 41 43
 0475: 77 32 33 37 39 41 43
 0476: 69 31 32 33 34 36 37 38 39 40 41 43 44 45 46
 0477: 80 19 20 31 32 33 34 36 37 38 39 40 41 43 44 45 46 48
 0478: 81 19 20 31 32 33 34 36 37 38 39 40 41 43 44 45 46 48 89 91
 0479: 199 21 22
 0480: 78 19 20 21 22 31 32 33 34 36 37 38 39 40 41 43 44 45 46 48 89 91
 0481: 78 19 20 21 22 25 27 29 30 31 32 33 34 35 36 37 38 39 40 41 42 43 44 45 46 48 89 91
 0482: 136 23 24
 0483: 120 26 73
 0484: 91 23 24 26 73
 0485: 78 19 20 21 22 23 24 25 26 27 29 30 31 32 33 34 35 36 37 38 39 40 41 42 43 44 45 46 48 73 89 91
 0486: 78 19 20 21 22 23 24 25 26 27 28 29 30 31 32 33 34 35 36 37 38 39 40 41 42 43 44 45 46 47 48 73 89 90 91
 0487: 103 18 19 20 21 22 23 24 25 26 27 28 29 30 31 32 33 34 35 36 37 38 39 40 41 42 43 44 45 46 47 48 73 85 89 90 91
 0488: 509 14 15 16 17 18 19 20 21 22 23 24 25 26 27 28 29 30 31 32 33 34 35 36 37 38 39 40 41 42 43 44 45 46 47 48 49 50 51 52 60 66 67 68 69 70 72 73 74 75 76 77 78 79 80 81 82 83 84 85 86 87 89 90 91 92 93
 0489: 14 0 3 7 8 9 10 13 53 54 55 57 58 59 61 63 64 95 96 98 99 101 103 104 105 106 107 108 109 112 114 115 117 118 119 120 121 122 123 124 125 126 128 129 130 131 132 133 140 150 152 156 158 161 162 164 167 169 170 174 178 179 184 185 186 187 188 189 191 192 194 195 196 198 202 205 207 211 213 215
 0490: 248 117 119
 0491: 79 115 117 119
 0492: 103 118 120
 0493: 78 115 117 118 119 120
 0494: 78 10 98 101 115 117 118 119 120
 0495: 81 10 98 101 104 105 115 117 118 119 120
 0496: 84 114 121
 0497: 81 10 98 101 104 105 114 115 117 118 119 120 121
 0498: 81 7 8 9 10 98 101 104 105 112 114 115 117 118 119 120 121
 0499: 75 7 8 9 10 95 96 98 101 104 105 112 114 115 117 118 119 120 121
 0500: 73 7 8 9 10 95 96 98 101 104 105 109 112 114 115 117 118 119 120 121
 0501: 82 129 130
 0502: 82 63 129 130
 0503: 81 13 63 129 130
 0504: 89 125 126
 0505: 81 124 125 126
 0506: 81 122 123 124 125 126
 0507: 81 13 63 122 123 124 125 126 129 130
 0508: 77 13 63 122 123 124 125 126 129 130 133
 0509: 677 54 55 57 58
 0510: 468 53 54 55 57 58 103 106 107
 0511: 82 132 140
 0512: 77 53 54 55 57 58 103 106 107 132 140
 0513: 81 13 53 54 55 57 58 63 103 106 107 122 123 124 125 126 129 130 132 133 140
 0514: 41 7 8 9 10 13 53 54 55 57 58 63 95 96 98 101 103 104 105 106 107 109 112 114 115 117 118 119 120 121 122 123 124 125 126 129 130 132 133 140
 0515: 81 61 128
 0516: 81 61 128 131
 0517: 75 61 64 99 128 131
 0518: 76 7 8 9 10 13 53 54 55 57 58 61 63 64 95 96 98 99 101 103 104 105 106 107 109 112 114 115 117 118 119 120 121 122 123 124 125 126 128 129 130 131 132 133 140
 0519: 78 0 3 59 108 150 152 156 158 161 162 164 167 169 170 174 178 179 184 185 186 187 188 189 191 192 194 195 196 198 202 205 207 211 213 215
 0520: 81 59 108
 0521: 81 0 3 150 152 156 158 161 162 164 167 169 170 174 178 179 184 185 186 187 188 189 191 192 194 195 196 198 202 205 207 211 213 215
 0522: 111 0 3 150 152 156 158 161 162 164 167 169 170 174 178 179 184 185 188 189 194 195 196 198 202 205 207 211 213 215
 0523: 83 161 162 194
 0524: 104 161 162 169 170 185 194
 0525: 106 161 162 169 170 184 185 194
 0526: 114 0 3 188 195 196 198 202 205 207 211 213 215
 0527: 114 188 205
 0528: 119 0 3 195 196 198 202 207 211 213 215
 0529: 82 0 3 195 196 198 202 207 213 215
 0530: 119 0 3 195 196 198 202 207
 0531: 119 0 3 196 198 202 207
 0532: 119 0 196 198 202 207
 0533: 121 196 207
 0534: 43 135 142
 0535: 51 32 39 41 43
 0536: 5 7 8 9 10 14 15 16 17 18 19 20 21 22 23 24 25 26 27 28 29 30 31 32 33 34 35 36 37 38 39 40 41 42 43 44 45 46 47 48 49 50 51 52 60 66 67 68 69 70 72 73 74 75 76 77 78 79 80 81 82 83 84 85 86 87 88 89 90 91 92 93 95 96 98 100 101 104 105 109 112 114 115 117 118 119 120 121
 0537: 37 13 53 54 55 57 58 61 63 64 99 103 106 107 122 123 124 125 126 128 129 130 131 132 133 140
 0538: 55 0 1 2 3 4 5 6 11 12 56 59 62 65 71 94 97 102 108 110 111 113 116 127 134 135 136 137 138 139 141 142 143 144 145 146 147 148 149 150 151 152 153 154 155 156 157 158 159 160 161 162 163 164 165 166 167 168 169 170 171 172 173 174 175 176 177 178 179 180 181 182 183 184 185 186 187 188 189 190 191 192 193 194 195 196 197 198 199 200 201 202 203 204 205 206 207 208 209 210 211 212 213 214 215 216
 0539: 250 151 153 154 159 160 165 166 168 171 173 183 193
 0540: 214 163 172 177 180 190
 0541: 295 155 157 163 172 177 180 182 190
 0542: 228 97 191
 0543: 121 97 187 191
 0544: 222 97 187 191 192
 0545: 229 1 2 4 97 151 153 154 155 157 159 160 163 165 166 168 171 172 173 175 176 177 180 181 182 183 187 190 191 192 193 197 199 200 201 203 204 206 208 209 210 212 214 216
 0546: 347 5 136 137 139 145 146 147 149
 0547: 539 138 142
 0548: 616 138 142 148
 0549: 393 5 136 137 138 139 142 145 146 147 148 149
 0550: 109 5 11 12 56 65 111 134 135 136 137 138 139 140 141 142 143 144 145 146 147 148 149
 0551: 640 64 94
 0552: 578 62 64 94 95 96
 0553: 225 6 62 64 94 95 96
 0554: 239 6 59 62 64 71 94 95 96 129
 0555: 221 99 118
 0556: 243 6 59 62 64 71 94 95 96 99 118 129
 0557: 539 108 109 110 114
 0558: 376 7 8 9 10 98 101 104 105 108 109 110 112 114 115 120 121
 0559: 532 63 116 117 119
 0560: 317 7 8 9 10 63 98 101 104 105 108 109 110 112 114 115 116 117 119 120 121
 0561: 109 6 7 8 9 10 59 62 63 64 71 94 95 96 98 99 101 104 105 108 109 110 112 114 115 116 117 118 119 120 121 129
 0562: 119 5 6 7 8 9 10 11 12 56 59 62 63 64 65 71 94 95 96 98 99 101 104 105 108 109 110 111 112 114 115 116 117 118 119 120 121 129 134 135 136 137 138 139 140 141 142 143 144 145 146 147 148 149
 0563: 88 5 6 7 8 9 10 11 12 56 59 62 63 64 65 71 94 95 96 98 99 101 104 105 108 109 110 111 112 114 115 116 117 118 119 120 121 122 123 124 125 126 127 129 134 135 136 137 138 139 140 141 142 143 144 145 146 147 148 149
 0564: 115 102 103 106 107
 0565: 83 102 103 106 107 113
 0566: 158 53 54 55 57 58 102 103 106 107 113
 0567: 293 53 54 55 57 58 102 103 106 107 113 128
 0568: 128 53 54 55 57 58 102 103 106 107 113 128 130 132 133
 0569: 229 5 6 7 8 9 10 11 12 53 54 55 56 57 58 59 62 63 64 65 71 94 95 96 98 99 101 102 103 104 105 106 107 108 109 110 111 112 113 114 115 116 117 118 119 120 121 122 123 124 125 126 127 128 129 130 132 133 134 135 136 137 138 139 140 141 142 143 144 145 146 147 148 149
 0570: 44 13 61 131
 0571: 123 5 6 7 8 9 10 11 12 13 53 54 55 56 57 58 59 61 62 63 64 65 71 94 95 96 98 99 101 102 103 104 105 106 107 108 109 110 111 112 113 114 115 116 117 118 119 120 121 122 123 124 125 126 127 128 129 130 131 132 133 134 135 136 137 138 139 140 141 142 143 144 145 146 147 148 149
 0572: 305 14 66 67 74 77 78 79 80 92
 0573: 64 14 15 16 66 67 74 77 78 79 80 81 82 83 92
 0574: 143 85 86
 0575: 143 18 85 86
 0576: 143 48 73
 0577: 500 18 48 73 85 86
 0578: 420 25 27 29 30 33 35 37 42
 0579: 419 25 27 29 30 33 35 37 39 41 42 43
 0580: 194 19 20 25 27 29 30 32 33 35 37 39 41 42 43 89 91
 0581: 120 19 20 21 22 25 27 29 30 32 33 35 37 39 41 42 43 89 91
 0582: 120 19 20 21 22 23 24 25 26 27 28 29 30 32 33 35 37 39 41 42 43 47 89 90 91
 0583: 123 18 19 20 21 22 23 24 25 26 27 28 29 30 32 33 35 37 39 41 42 43 47 48 73 85 86 89 90 91
 0584: 597 0 1 2 3 4 97 150 151 152 153 154 155 156 157 158 159 160 161 162 163 164 165 166 167 168 169 170 171 172 173 174 175 176 177 178 179 180 181 182 183 184 185 186 187 188 189 190 191 192 193 194 195 196 197 198 199 200 201 202 203 204 205 206 207 208 209 210 211 212 213 214 215 216
 0585: 384 0 3 150 152 156 158 161 162 164 167 169 170 174 178 179 184 185 189 194 195 196 198 202 205 207 211 213 215
 0586: 121 167 184
 0587: 170 1 2 4 197 199 200 201 203 204 206 208 209 216
 0588: 91 1 2 4 151 153 154 159 160 165 166 168 171 173 176 181 183 193 197 199 200 201 203 204 206 208 209 210 212 214 216
 0589: 168 155 157 172 177 180 182
 0590: 66 5 134 135 136 137 138 139 140 141 142 143 144 145 146 147 148 149
 0591: 101 5 12 111 134 135 136 137 138 139 140 141 142 143 144 145 146 147 148 149
 0592: 61 5 12 104 111 134 135 136 137 138 139 140 141 142 143 144 145 146 147 148 149
 0593: 120 6 11 56 59 71 129
 0594: 217 6 11 56 59 62 64 71 94 95 96 129
 0595: 133 6 11 56 59 62 64 71 94 95 96 118 129
 0596: 191 10 98 101 105 115 120
 0597: 163 7 8 9 10 98 101 105 112 115 120 121
 0598: 182 7 8 9 10 98 101 105 108 109 110 112 114 115 120 121
 0599: 174 7 8 9 10 63 98 101 105 108 109 110 112 114 115 116 117 119 120 121
 0600: 205 122 123 124
 0601: 131 7 8 9 10 63 98 101 105 108 109 110 112 114 115 116 117 119 120 121 122 123 124
 0602: 112 6 7 8 9 10 11 56 59 62 63 64 71 94 95 96 98 101 105 108 109 110 112 114 115 116 117 118 119 120 121 122 123 124 129
 0603: 31 5 6 7 8 9 10 11 12 56 59 62 63 64 71 94 95 96 98 101 104 105 108 109 110 111 112 114 115 116 117 118 119 120 121 122 123 124 129 134 135 136 137 138 139 140 141 142 143 144 145 146 147 148 149
 0604: 66 53 54 55 57 58 103 106 107 113
 0605: 9 53 54 55 57 58 103 106 107 113 130 132 133
 0606: 78 53 54 55 57 58 103 106 107 113 128 130 132 133
 0607: 122 102 125 126 127
 0608: 90 99 102 125 126 127
 0609: 91 53 54 55 57 58 99 102 103 106 107 113 125 126 127 128 130 132 133
 0610: 99 5 6 7 8 9 10 11 12 53 54 55 56 57 58 59 62 63 64 71 94 95 96 98 99 101 102 103 104 105 106 107 108 109 110 111 112 113 114 115 116 117 118 119 120 121 122 123 124 125 126 127 128 129 130 132 133 134 135 136 137 138 139 140 141 142 143 144 145 146 147 148 149
 0611: 32 21 23 24 26
 0612: 31 21 23 24 25 26 27 29 30 32 33 35 37 39 41 42 43 89 91
 0613: 33 21 23 24 25 26 27 28 29 30 32 33 35 37 39 41 42 43 47 89 90 91
 0614: 188 18 19 20 21 23 24 25 26 27 28 29 30 32 33 35 37 39 41 42 43 47 48 86 89 90 91
 0615: 285 73 85
 0616: 541 18 19 20 21 23 24 25 26 27 28 29 30 32 33 35 37 39 41 42 43 47 48 73 85 86 89 90 91
 0617: 560 18 19 20 21 23 24 25 26 27 28 29 30 31 32 33 34 35 36 37 38 39 40 41 42 43 44 45 46 47 48 73 85 86 89 90 91
 0618: 35 0 1 2 3 4 61 65 97 131 150 151 152 153 154 155 156 157 158 159 160 161 162 163 164 165 166 167 168 169 170 171 172 173 174 175 176 177 178 179 180 181 182 183 184 185 186 187 188 189 190 191 192 193 194 195 196 197 198 199 200 201 202 203 204 205 206 207 208 209 210 211 212 213 214 215 216
 0619: 5 0 1 2 3 4 65 97 131 150 151 152 153 154 155 156 157 158 159 160 161 162 163 164 165 166 167 168 169 170 171 172 173 174 175 176 177 178 179 180 181 182 183 184 185 186 187 188 189 190 191 192 193 194 195 196 197 198 199 200 201 202 203 204 205 206 207 208 209 210 211 212 213 214 215 216
 0620: 37 0 1 2 3 4 65 97 150 151 152 153 154 155 156 157 158 159 160 161 162 163 164 165 166 167 168 169 170 171 172 173 174 175 176 177 178 179 180 181 182 183 184 185 186 187 188 189 190 191 192 193 194 195 196 197 198 199 200 201 202 203 204 205 206 207 208 209 210 211 212 213 214 215 216
 0621: 284 0 3 97 150 152 156 158 161 162 164 167 169 170 174 178 179 184 185 186 188 189 194 195 196 198 202 205 207 211 213 215
 0622: 136 0 3 97 150 152 156 158 161 162 164 167 169 170 174 178 179 184 185 186 189 194 195 196 198 202 205 207 211 213 215
 0623: 165 97 186
 0624: 189 161 162 164 169 174 185 189 194
 0625: 320 167 170
 0626: 159 167 170 184
 0627: 127 161 162 164 167 169 170 174 184 185 189 194
 0628: 149 151 153 154 159 160 168 171 176 181 183 193
 0629: 112 187 192
 0630: 143 5 7 8 9 10 12 63 65 98 101 104 105 108 109 110 111 112 114 115 116 117 119 120 121 134 135 136 137 138 139 140 141 142 143 144 145 146 147 148 149
 0631: 427 113 128
 0632: 175 102 113 128
 0633: 167 53 54 55 57 58 102 103 106 107 113 122 123 124 125 126 127 128 130 132 133
 0634: 132 5 7 8 9 10 12 53 54 55 57 58 63 65 98 101 102 103 104 105 106 107 108 109 110 111 112 113 114 115 116 117 119 120 121 122 123 124 125 126 127 128 130 132 133 134 135 136 137 138 139 140 141 142 143 144 145 146 147 148 149
 0635: 126 6 11 56 59 62 64 71 94 95 96 99 118 129
 0636: 319 5 6 7 8 9 10 11 12 53 54 55 56 57 58 59 61 62 63 64 65 71 94 95 96 98 99 101 102 103 104 105 106 107 108 109 110 111 112 113 114 115 116 117 118 119 120 121 122 123 124 125 126 127 128 129 130 131 132 133 134 135 136 137 138 139 140 141 142 143 144 145 146 147 148 149
 0637: 253 18 48 85 86
 0638: 66 1 2 4 197 199 200 201 203 204 206 208 209 214
 0639: 64 1 2 4 197 199 200 201 203 204 206 208 209 214 216
 0640: 112 1 2 4 151 153 154 155 157 159 160 163 165 166 168 171 172 173 175 176 177 180 181 182 183 188 190 193 197 199 200 201 203 204 206 208 209 210 212 214 216
 0641: 101 1 2 4 151 153 154 155 157 159 160 163 165 166 168 171 172 173 175 176 177 180 181 182 183 187 188 190 191 192 193 197 199 200 201 203 204 206 208 209 210 212 214 216
 0642: 147 12 111 140
 0643: 30 5 12 99 104 111 134 135 136 137 138 139 140 141 142 143 144 145 146 147 148 149
 0644: 64 5 6 7 8 9 10 11 12 56 59 62 63 64 71 94 95 96 98 99 101 104 105 108 109 110 111 112 114 115 116 117 118 119 120 121 122 123 124 129 134 135 136 137 138 139 140 141 142 143 144 145 146 147 148 149
 0645: 166 53 54 55 57 58 103 106 107 113 128
 0646: 65 102 125 126 127 130 132 133
 0647: 65 53 54 55 57 58 102 103 106 107 113 125 126 127 128 130 132 133
 0648: 80 14 15 16 17 18 19 20 21 22 23 24 25 26 27 28 29 30 31 32 33 34 35 36 37 38 39 40 41 42 43 44 45 46 47 48 49 50 51 52 60 65 66 67 68 69 70 72 73 74 75 76 77 78 79 80 81 82 83 84 85 86 87 88 89 90 91 92 93 100
 0649: 64 13 14 15 16 17 18 19 20 21 22 23 24 25 26 27 28 29 30 31 32 33 34 35 36 37 38 39 40 41 42 43 44 45 46 47 48 49 50 51 52 60 65 66 67 68 69 70 72 73 74 75 76 77 78 79 80 81 82 83 84 85 86 87 88 89 90 91 92 93 100
 0650: 121 0 1 2 3 4 61 97 131 150 151 152 153 154 155 156 157 158 159 160 161 162 163 164 165 166 167 168 169 170 171 172 173 174 175 176 177 178 179 180 181 182 183 184 185 186 187 188 189 190 191 192 193 194 195 196 197 198 199 200 201 202 203 204 205 206 207 208 209 210 211 212 213 214 215 216
 0651: 286 142 148
 0652: 22 5 12 65 111 134 135 136 137 138 139 141 142 143 144 145 146 147 148 149
 0653: 55 18 19 20 21 23 24 25 26 27 28 29 30 31 32 33 34 35 36 37 38 39 40 41 42 43 44 45 46 47 48 73 86 89 90 91
 0654: 4 14 15 16 17 18 19 20 21 22 23 24 25 26 27 28 29 30 31 32 33 34 35 36 37 38 39 40 41 42 43 44 45 46 47 48 49 50 51 52 60 66 67 68 69 70 72 73 74 75 76 77 78 79 80 81 82 83 84 85 86 89 90 91 92 93 103 106 107
 0655: 13 14 15 16 17 18 19 20 21 22 23 24 25 26 27 28 29 30 31 32 33 34 35 36 37 38 39 40 41 42 43 44 45 46 47 48 49 50 51 52 60 66 67 68 69 70 72 73 74 75 76 77 78 79 80 81 82 83 84 85 86 87 88 89 90 91 92 93 103 106 107
 0656: 71 14 15 16 17 18 19 20 21 22 23 24 25 26 27 28 29 30 31 32 33 34 35 36 37 38 39 40 41 42 43 44 45 46 47 48 49 50 51 52 60 66 67 68 69 70 72 73 74 75 76 77 78 79 80 81 82 83 84 85 86 87 88 89 90 91 92 93 100 103 106 107
 0657: 27 0 1 2 3 4 131 150 151 152 153 154 155 156 157 158 159 160 161 162 163 164 165 166 167 168 169 170 171 172 173 174 175 176 177 178 179 180 181 182 183 184 185 186 187 188 189 190 191 192 193 194 195 196 197 198 199 200 201 202 203 204 205 206 207 208 209 210 211 212 213 214 215 216
 0658: 129 144 149
 0659: 109 5 136 137 139 144 145 146 147 149
 0660: 122 5 136 137 138 139 142 144 145 146 147 148 149
 0661: 86 53 54 55 57 58 102 113 128
 0662: 239 6 99
 0663: 71 5 6 7 8 9 10 12 53 54 55 57 58 59 62 63 64 65 71 94 95 96 98 99 101 102 103 104 105 106 107 108 109 110 111 112 113 114 115 116 117 118 119 120 121 122 123 124 125 126 127 128 129 130 132 133 134 135 136 137 138 139 140 141 142 143 144 145 146 147 148 149
 0664: 71 11 56 61 131
 0665: 1 14 66 67 74 77
 0666: 82 32 33
 0667: 95 32 33 39 41 43
 0668: 69 19 20 25 27 29 30 32 33 35 37 39 41 42 43
 0669: 66 21 28 90
 0670: 71 19 20 21 25 27 28 29 30 32 33 35 37 39 41 42 43 89 90 91
 0671: 67 23 24 26 47
 0672: 22 1 2 4 65 151 153 154 155 157 159 160 163 165 166 168 171 172 173 175 176 177 180 181 182 183 190 193 197 199 200 201 203 204 206 208 209 210 212 214 216
 0673: 5 1 2 4 65 151 153 154 155 157 159 160 163 165 166 168 171 172 173 175 176 177 180 181 182 183 188 190 193 197 199 200 201 203 204 206 208 209 210 212 214 216
 0674: 5 1 2 4 65 151 153 154 155 157 159 160 163 165 166 168 171 172 173 175 176 177 180 181 182 183 187 188 190 191 192 193 197 199 200 201 203 204 206 208 209 210 212 214 216
 0675: 1 63 116 117 119 122 123 124
 0676: 35 7 8 9 10 63 98 101 104 105 108 109 110 112 114 115 116 117 119 120 121 122 123 124
 0677: 36 6 7 8 9 10 11 56 59 62 63 64 71 94 95 96 98 101 104 105 108 109 110 112 114 115 116 117 118 119 120 121 122 123 124 129
 0678: 47 6 7 8 9 10 11 53 54 55 56 57 58 59 62 63 64 71 94 95 96 98 99 101 102 103 104 105 106 107 108 109 110 112 113 114 115 116 117 118 119 120 121 122 123 124 125 126 127 128 129 130 132 133
 0679: 5 68 93
 0680: 5 69 70
 0681: 64 167 178 179
 0682: 64 161 162 164 167 169 174 178 179 185 189 194
 0683: 100 161 162 164 167 169 170 174 178 179 185 189 194
 0684: 77 68 69 70 92 93
 0685: 62 161 162 167 169 185 194
 0686: 41 7 8 9 10 98 101 102 104 105 108 109 110 112 113 114 115 120 121 128
 0687: 41 5 7 8 9 10 12 65 98 101 102 104 105 108 109 110 111 112 113 114 115 120 121 128 134 135 136 137 138 139 140 141 142 143 144 145 146 147 148 149
 0688: 40 5 7 8 9 10 12 63 65 98 101 102 104 105 108 109 110 111 112 113 114 115 116 117 119 120 121 128 134 135 136 137 138 139 140 141 142 143 144 145 146 147 148 149
 0689: 43 5 6 7 8 9 10 11 12 56 59 62 63 64 65 71 94 95 96 98 99 101 102 104 105 108 109 110 111 112 113 114 115 116 117 118 119 120 121 128 129 134 135 136 137 138 139 140 141 142 143 144 145 146 147 148 149
 0690: 181 5 6 7 8 9 10 11 12 56 59 62 63 64 65 71 94 95 96 98 99 101 102 104 105 108 109 110 111 112 113 114 115 116 117 118 119 120 121 122 123 124 125 126 127 128 129 130 132 133 134 135 136 137 138 139 140 141 142 143 144 145 146 147 148 149
 0691: 13 68 70 93
 0692: 49 69 92
 0693: 129 176 181 183
 0694: 161 160 165 166 171 173 176 181 183
 0695: 7 5 136 137 143 144 145 146 147 149
 0696: 129 116 118
 0697: 125 116 117 118 119
 0698: 125 102 116 117 118 119
 0699: 117 7 8 9 10 98 101 102 104 105 108 109 110 112 113 114 115 116 117 118 119 120 121 128
 0700: 129 7 8 9 10 63 98 101 102 104 105 108 109 110 112 113 114 115 116 117 118 119 120 121 128
 0701: 129 5 7 8 9 10 12 63 65 98 101 102 104 105 108 109 110 111 112 113 114 115 116 117 118 119 120 121 128 134 135 136 137 138 139 140 141 142 143 144 145 146 147 148 149
 0702: 129 5 7 8 9 10 12 63 65 98 101 102 104 105 108 109 110 111 112 113 114 115 116 117 118 119 120 121 122 123 124 125 126 127 128 130 132 133 134 135 136 137 138 139 140 141 142 143 144 145 146 147 148 149
 0703: 129 53 54 55 57 58 61 103 106 107 131
 0704: 133 161 162 167 169 170 185 194
 0705: 112 1 2 4 199 200 201 203 204 206 208 209
 0706: 26 155 157 177 180
 0707: 86 172 182
 0708: 22 5 136 137 142 145 146 147
 0709: 22 5 136 137 138 142 145 146 147
 0710: 22 139 149
 0711: 22 139 148 149
 0712: 35 5 135 136 137 138 139 142 145 146 147 148 149
 0713: 22 5 135 136 137 138 139 141 142 145 146 147 148 149
 0714: 49 140 188
 0715: 2 134 140 188
 0716: 1 5 134 135 136 137 138 139 140 141 142 145 146 147 148 149 188
 0717: 22 5 12 111 134 135 136 137 138 139 140 141 142 145 146 147 148 149 188
 0718: 22 5 11 12 56 111 134 135 136 137 138 139 140 141 142 145 146 147 148 149 188
 0719: 58 6 95 96
 0720: 54 59 116
 0721: 20 6 59 95 96 116
 0722: 37 66 77
 0723: 22 14 66 77 83
 0724: 1 69 70 92
 0725: 1 14 66 69 70 77 83 92
 0726: 1 67 74 78 79 80 93
 0727: 1 14 66 67 69 70 74 77 78 79 80 83 92 93
 0728: 22 15 68 82
 0729: 22 15 16 68 81 82
 0730: 23 14 15 16 65 66 67 68 69 70 74 77 78 79 80 81 82 83 92 93
 0731: 22 14 15 16 17 65 66 67 68 69 70 74 75 77 78 79 80 81 82 83 84 92 93
 0732: 25 49 51 52 60 72 76
 0733: 1 14 15 16 17 49 51 52 60 65 66 67 68 69 70 72 74 75 76 77 78 79 80 81 82 83 84 92 93
 0734: 21 18 26 73 85
 0735: 23 25 27 29 30 31 32 33 34 35 36 37 38 39 40 41 42 43 44 45 46
 0736: 23 19 20 25 27 29 30 31 32 33 34 35 36 37 38 39 40 41 42 43 44 45 46
 0737: 22 21 22 28 90
 0738: 22 21 22 23 24 28 90
 0739: 22 47 89 91
 0740: 1 21 22 23 24 28 47 89 90 91
 0741: 22 19 20 21 22 23 24 25 27 28 29 30 31 32 33 34 35 36 37 38 39 40 41 42 43 44 45 46 47 89 90 91
 0742: 22 18 19 20 21 22 23 24 25 26 27 28 29 30 31 32 33 34 35 36 37 38 39 40 41 42 43 44 45 46 47 73 85 89 90 91
 0743: 2 18 19 20 21 22 23 24 25 26 27 28 29 30 31 32 33 34 35 36 37 38 39 40 41 42 43 44 45 46 47 48 50 73 85 86 87 88 89 90 91
 0744: 30 14 15 16 17 18 19 20 21 22 23 24 25 26 27 28 29 30 31 32 33 34 35 36 37 38 39 40 41 42 43 44 45 46 47 48 49 50 51 52 60 65 66 67 68 69 70 72 73 74 75 76 77 78 79 80 81 82 83 84 85 86 87 88 89 90 91 92 93
 0745: 22 14 15 16 17 18 19 20 21 22 23 24 25 26 27 28 29 30 31 32 33 34 35 36 37 38 39 40 41 42 43 44 45 46 47 48 49 50 51 52 60 62 65 66 67 68 69 70 72 73 74 75 76 77 78 79 80 81 82 83 84 85 86 87 88 89 90 91 92 93 100
 0746: 15 14 15 16 17 18 19 20 21 22 23 24 25 26 27 28 29 30 31 32 33 34 35 36 37 38 39 40 41 42 43 44 45 46 47 48 49 50 51 52 60 62 65 66 67 68 69 70 72 73 74 75 76 77 78 79 80 81 82 83 84 85 86 87 88 89 90 91 92 93 100 108 109
 0747: 21 6 14 15 16 17 18 19 20 21 22 23 24 25 26 27 28 29 30 31 32 33 34 35 36 37 38 39 40 41 42 43 44 45 46 47 48 49 50 51 52 59 60 62 65 66 67 68 69 70 72 73 74 75 76 77 78 79 80 81 82 83 84 85 86 87 88 89 90 91 92 93 95 96 100 108 109 116
 0748: 22 115 118 120
 0749: 22 115 118 120 121
 0750: 22 98 115 118 120 121
 0751: 54 101 105
 0752: 22 98 101 105 115 118 120 121
 0753: 22 10 98 101 105 115 118 120 121
 0754: 24 63 117 119
 0755: 22 63 114 117 119
 0756: 22 10 63 98 101 105 114 115 117 118 119 120 121
 0757: 22 7 8 9 10 63 98 101 105 112 114 115 117 118 119 120 121
 0758: 51 53 113
 0759: 80 53 54 113
 0760: 93 55 57 58
 0761: 116 53 54 55 57 58 113
 0762: 21 53 54 55 57 58 64 103 106 107 113
 0763: 5 110 131
 0764: 1 53 54 55 57 58 64 103 106 107 110 113 131
 0765: 1 7 8 9 10 53 54 55 57 58 63 64 98 101 103 105 106 107 110 112 113 114 115 117 118 119 120 121 131
 0766: 1 6 7 8 9 10 14 15 16 17 18 19 20 21 22 23 24 25 26 27 28 29 30 31 32 33 34 35 36 37 38 39 40 41 42 43 44 45 46 47 48 49 50 51 52 53 54 55 57 58 59 60 62 63 64 65 66 67 68 69 70 72 73 74 75 76 77 78 79 80 81 82 83 84 85 86 87 88 89 90 91 92 93 95 96 98 100 101 103 105 106 107 108 109 110 112 113 114 115 116 117 118 119 120 121 131
 0767: 1 61 104
 0768: 22 94 97
 0769: 22 71 94 97
 0770: 1 71 94 97 124
 0771: 1 61 71 94 97 104 124
 0772: 1 0 1 2 3 4 5 11 12 13 56 99 102 111 122 123 125 126 127 128 129 130 132 133 134 135 136 137 138 139 140 141 142 143 144 145 146 147 148 149 150 151 152 153 154 155 156 157 158 159 160 161 162 163 164 165 166 167 168 169 170 171 172 173 174 175 176 177 178 179 180 181 182 183 184 185 186 187 188 189 190 191 192 193 194 195 196 197 198 199 200 201 202 203 204 205 206 207 208 209 210 211 212 213 214 215 216
 0773: 5 102 122 123 125 126 127
 0774: 2 102 122 123 125 126 127 129
 0775: 1 102 122 123 125 126 127 129 130 132 133
 0776: 22 13 102 122 123 125 126 127 129 130 132 133
 0777: 15 99 143 144
 0778: 6 99 128 143 144
 0779: 1 13 99 102 122 123 125 126 127 128 129 130 132 133 143 144
 0780: 22 0 1 2 3 4 5 11 12 56 111 134 135 136 137 138 139 140 141 142 145 146 147 148 149 150 151 152 153 154 155 156 157 158 159 160 161 162 163 164 165 166 167 168 169 170 171 172 173 174 175 176 177 178 179 180 181 182 183 184 185 186 187 188 189 190 191 192 193 194 195 196 197 198 199 200 201 202 203 204 205 206 207 208 209 210 211 212 213 214 215 216
 0781: 22 0 1 2 3 4 150 151 152 153 154 155 156 157 158 159 160 161 162 163 164 165 166 167 168 169 170 171 172 173 174 175 176 177 178 179 180 181 182 183 184 185 186 187 189 190 191 192 193 194 195 196 197 198 199 200 201 202 203 204 205 206 207 208 209 210 211 212 213 214 215 216
 0782: 35 0 3 150 152 156 158 161 162 164 167 169 170 174 178 179 184 185 186 189 194 195 196 198 202 205 207 211 213 215
 0783: 21 0 3 186 195 196 198 202 205 207 211 213 215
 0784: 47 53 54 55 57 58 97 102 122 123 124 125 126 127 130 132 133
 0785: 1 0 1 2 3 4 13 61 65 97 131 150 151 152 153 154 155 156 157 158 159 160 161 162 163 164 165 166 167 168 169 170 171 172 173 174 175 176 177 178 179 180 181 182 183 184 185 186 187 188 189 190 191 192 193 194 195 196 197 198 199 200 201 202 203 204 205 206 207 208 209 210 211 212 213 214 215 216
 0786: 21 97 186 188
 0787: 25 155 157 163 190
 0788: 25 172 177 180 182
 0789: 23 136 137 142 145 146 147
 0790: 23 136 137 138 142 145 146 147
 0791: 23 139 148
 0792: 23 136 137 138 139 142 145 146 147 148
 0793: 24 136 137 138 139 142 143 144 145 146 147 148 149
 0794: 23 5 134 135 136 137 138 139 140 141 142 143 144 145 146 147 148 149 188
 0795: 23 5 12 111 134 135 136 137 138 139 140 141 142 143 144 145 146 147 148 149 188
 0796: 37 62 71 95 96
 0797: 26 62 64 71 94 95 96
 0798: 7 6 62 64 71 94 95 96
 0799: 25 7 8 9 108 109 110 112
 0800: 22 7 8 9 108 109 110 112 114
 0801: 27 115 120 121
 0802: 23 105 115 120 121
 0803: 21 98 101 105 115 120 121
 0804: 18 10 98 101 105 115 120 121
 0805: 21 7 8 9 10 11 56 63 98 101 105 108 109 110 112 114 115 116 117 119 120 121
 0806: 1 6 7 8 9 10 11 56 62 63 64 71 94 95 96 98 101 105 108 109 110 112 114 115 116 117 119 120 121
 0807: 20 6 7 8 9 10 11 56 59 62 63 64 71 94 95 96 98 101 105 108 109 110 112 114 115 116 117 119 120 121 129
 0808: 44 102 104
 0809: 23 102 104 118
 0810: 23 6 7 8 9 10 11 56 59 62 63 64 71 94 95 96 98 101 102 104 105 108 109 110 112 114 115 116 117 118 119 120 121 129
 0811: 41 6 7 8 9 10 11 56 59 62 63 64 71 94 95 96 98 101 102 104 105 108 109 110 112 114 115 116 117 118 119 120 121 122 123 124 129
 0812: 27 128 131
 0813: 23 53 54 55 57 58 103 106 107 113 128 131
 0814: 80 99 125 126 127
 0815: 41 99 125 126 127 130 132 133
 0816: 23 53 54 55 57 58 99 103 106 107 113 125 126 127 128 130 131 132 133
 0817: 23 6 7 8 9 10 11 53 54 55 56 57 58 59 62 63 64 71 94 95 96 98 99 101 102 103 104 105 106 107 108 109 110 112 113 114 115 116 117 118 119 120 121 122 123 124 125 126 127 128 129 130 131 132 133
 0818: 36 21 25 27 29 30 32 33 35 37 39 41 42 43 89 91
 0819: 23 0 1 2 3 4 5 12 13 61 65 97 111 134 135 136 137 138 139 140 141 142 143 144 145 146 147 148 149 150 151 152 153 154 155 156 157 158 159 160 161 162 163 164 165 166 167 168 169 170 171 172 173 174 175 176 177 178 179 180 181 182 183 184 185 186 187 188 189 190 191 192 193 194 195 196 197 198 199 200 201 202 203 204 205 206 207 208 209 210 211 212 213 214 215 216
 0820: 23 0 1 2 3 4 13 61 65 97 150 151 152 153 154 155 156 157 158 159 160 161 162 163 164 165 166 167 168 169 170 171 172 173 174 175 176 177 178 179 180 181 182 183 184 185 186 187 189 190 191 192 193 194 195 196 197 198 199 200 201 202 203 204 205 206 207 208 209 210 211 212 213 214 215 216
 0821: 28 13 61
 0822: 23 0 1 2 3 4 65 97 150 151 152 153 154 155 156 157 158 159 160 161 162 163 164 165 166 167 168 169 170 171 172 173 174 175 176 177 178 179 180 181 182 183 184 185 186 187 189 190 191 192 193 194 195 196 197 198 199 200 201 202 203 204 205 206 207 208 209 210 211 212 213 214 215 216
 0823: 26 0 1 2 3 4 97 150 151 152 153 154 155 156 157 158 159 160 161 162 163 164 165 166 167 168 169 170 171 172 173 174 175 176 177 178 179 180 181 182 183 184 185 186 187 189 190 191 192 193 194 195 196 197 198 199 200 201 202 203 204 205 206 207 208 209 210 211 212 213 214 215 216
 0824: 41 0 3 195 196 198 202
 0825: 40 0 195 196 198 202
 0826: 40 0 195 198 202
 0827: 36 5 136 137 139 142 143 144 145 146 147 148 149
 0828: 10 65 134 135 141
 0829: 12 7 8 9 10 63 98 101 104 105 108 109 110 112 113 114 115 120 121 128
 0830: 57 155 157 163 172 190
 0831: 62 155 157 163 172 177 180 190
 0832: 34 6 11 56 64
 0833: 5 6 11 56 59 64 71 129
 0834: 9 6 7 8 9 10 11 56 59 63 64 71 98 101 105 108 109 110 112 114 115 116 117 119 120 121 129
 0835: 11 104 118
 0836: 17 6 7 8 9 10 11 56 59 63 64 71 98 101 104 105 108 109 110 112 114 115 116 117 118 119 120 121 129
 0837: 6 6 7 8 9 10 11 56 59 62 63 64 71 95 96 98 101 104 105 108 109 110 112 114 115 116 117 118 119 120 121 129
 0838: 7 6 7 8 9 10 11 56 59 62 63 64 71 95 96 98 101 104 105 108 109 110 112 114 115 116 117 118 119 120 121 122 123 124 129
 0839: 50 53 54
 0840: 4 6 7 8 9 10 11 53 54 55 56 57 58 59 62 63 64 71 95 96 98 99 101 102 103 104 105 106 107 108 109 110 112 113 114 115 116 117 118 119 120 121 122 123 124 125 126 127 128 129 130 132 133
 0841: 96 17 75 76 84
 0842: 18 0 1 2 3 4 5 12 61 65 94 97 111 131 134 135 136 137 138 139 140 141 142 143 144 145 146 147 148 149 150 151 152 153 154 155 156 157 158 159 160 161 162 163 164 165 166 167 168 169 170 171 172 173 174 175 176 177 178 179 180 181 182 183 184 185 186 187 188 189 190 191 192 193 194 195 196 197 198 199 200 201 202 203 204 205 206 207 208 209 210 211 212 213 214 215 216
 0843: 17 0 1 2 3 4 61 94 97 131 150 151 152 153 154 155 156 157 158 159 160 161 162 163 164 165 166 167 168 169 170 171 172 173 174 175 176 177 178 179 180 181 182 183 184 185 186 187 188 189 190 191 192 193 194 195 196 197 198 199 200 201 202 203 204 205 206 207 208 209 210 211 212 213 214 215 216
 0844: 18 0 1 2 3 4 94 97 150 151 152 153 154 155 156 157 158 159 160 161 162 163 164 165 166 167 168 169 170 171 172 173 174 175 176 177 178 179 180 181 182 183 184 185 186 187 188 189 190 191 192 193 194 195 196 197 198 199 200 201 202 203 204 205 206 207 208 209 210 211 212 213 214 215 216
 0845: 18 0 3 94 97 150 152 156 158 161 162 164 167 169 170 174 178 179 184 185 186 188 189 194 195 196 198 202 205 207 211 213 215
 0846: 19 6 7 8 9 10 11 56 59 62 63 64 71 94 95 96 98 99 101 104 105 108 109 110 112 114 115 116 117 118 119 120 121 129
 0847: 31 75 76
 0848: 3 7 8 9 10 98 101 104 105 112 113 114 115 120 121 128
 0849: 38 155 157 172 175 177 180 182
 0850: 30 7 8 9 10 12 63 98 101 104 105 108 109 110 111 112 114 115 116 117 119 120 121
 0851: 18 6 7 8 9 10 11 12 56 59 62 63 64 71 94 95 96 98 101 104 105 108 109 110 111 112 114 115 116 117 119 120 121 129
 0852: 36 6 7 8 9 10 11 12 56 59 62 63 64 71 94 95 96 98 99 101 104 105 108 109 110 111 112 114 115 116 117 118 119 120 121 129
 0853: 38 6 7 8 9 10 11 12 56 59 62 63 64 71 94 95 96 98 99 101 104 105 108 109 110 111 112 114 115 116 117 118 119 120 121 122 123 124 125 126 127 129 130 132 133
 0854: 38 53 54 55 57 58 106 107
 0855: 45 102 113
 0856: 38 53 54 55 57 58 102 106 107 113
 0857: 38 6 7 8 9 10 11 12 53 54 55 56 57 58 59 62 63 64 71 94 95 96 98 99 101 102 103 104 105 106 107 108 109 110 111 112 113 114 115 116 117 118 119 120 121 122 123 124 125 126 127 128 129 130 132 133
 0858: 36 0 1 2 3 4 5 61 65 97 131 134 135 136 137 138 139 140 141 142 143 144 145 146 147 148 149 150 151 152 153 154 155 156 157 158 159 160 161 162 163 164 165 166 167 168 169 170 171 172 173 174 175 176 177 178 179 180 181 182 183 184 185 186 187 188 189 190 191 192 193 194 195 196 197 198 199 200 201 202 203 204 205 206 207 208 209 210 211 212 213 214 215 216
 0859: 36 0 1 2 3 4 5 65 97 134 135 136 137 138 139 140 141 142 143 144 145 146 147 148 149 150 151 152 153 154 155 156 157 158 159 160 161 162 163 164 165 166 167 168 169 170 171 172 173 174 175 176 177 178 179 180 181 182 183 184 185 186 187 188 189 190 191 192 193 194 195 196 197 198 199 200 201 202 203 204 205 206 207 208 209 210 211 212 213 214 215 216
 0860: 2 0 1 2 3 4 5 65 97 134 135 136 137 138 139 141 142 143 144 145 146 147 148 149 150 151 152 153 154 155 156 157 158 159 160 161 162 163 164 165 166 167 168 169 170 171 172 173 174 175 176 177 178 179 180 181 182 183 184 185 186 187 188 189 190 191 192 193 194 195 196 197 198 199 200 201 202 203 204 205 206 207 208 209 210 211 212 213 214 215 216
 0861: 3 61 94
 0862: 4 5 61 94
 0863: 4 6 64 95 96 99
 0864: 4 6 64 95 96 99 101
 0865: 2 7 8 9 105 112
 0866: 2 7 8 9 105 112 124
 0867: 1 7 8 9 10 105 112 124
 0868: 36 103 106 107 110
 0869: 1 7 8 9 10 103 105 106 107 110 112 124
 0870: 1 109 114
 0871: 4 7 8 9 10 103 105 106 107 109 110 112 114 124
 0872: 4 98 115 120 121
 0873: 4 7 8 9 10 98 103 105 106 107 109 110 112 114 115 120 121 124
 0874: 4 6 7 8 9 10 64 95 96 98 99 101 103 105 106 107 109 110 112 114 115 120 121 124
 0875: 4 11 56 63
 0876: 4 71 116 117 119
 0877: 4 11 56 63 71 116 117 119
 0878: 4 6 7 8 9 10 11 56 63 64 71 95 96 98 99 101 103 105 106 107 109 110 112 114 115 116 117 119 120 121 124
 0879: 4 12 104 111
 0880: 4 6 7 8 9 10 11 12 56 63 64 71 95 96 98 99 101 103 104 105 106 107 109 110 111 112 114 115 116 117 119 120 121 124
 0881: 4 135 136 137 139 145 146 147
 0882: 4 135 136 137 139 145 146 147 149
 0883: 7 135 136 137 138 139 142 145 146 147 148 149
 0884: 4 65 135 136 137 138 139 142 143 144 145 146 147 148 149
 0885: 4 65 118 135 136 137 138 139 142 143 144 145 146 147 148 149
 0886: 4 59 65 118 135 136 137 138 139 142 143 144 145 146 147 148 149
 0887: 4 6 7 8 9 10 11 12 56 59 63 64 65 71 95 96 98 99 101 103 104 105 106 107 109 110 111 112 114 115 116 117 118 119 120 121 124 135 136 137 138 139 142 143 144 145 146 147 148 149
 0888: 1 68 81
 0889: 4 16 68 81
 0890: 4 16 68 69 81 92
 0891: 4 15 16 68 69 81 82 83 92
 0892: 4 14 15 16 66 67 68 69 74 77 78 79 80 81 82 83 92
 0893: 4 19 20 31 34 36 38 40 44 45 46
 0894: 4 19 20 25 27 29 30 31 32 34 35 36 37 38 40 42 44 45 46
 0895: 38 33 39 41 43
 0896: 2 33 39 41 43 50
 0897: 4 33 39 41 43 50 89 91
 0898: 4 19 20 25 27 29 30 31 32 33 34 35 36 37 38 39 40 41 42 43 44 45 46 50 89 91
 0899: 4 19 20 21 25 27 29 30 31 32 33 34 35 36 37 38 39 40 41 42 43 44 45 46 50 89 91
 0900: 4 19 20 21 23 24 25 27 29 30 31 32 33 34 35 36 37 38 39 40 41 42 43 44 45 46 50 89 91
 0901: 4 28 47 48 86 90
 0902: 4 19 20 21 23 24 25 27 28 29 30 31 32 33 34 35 36 37 38 39 40 41 42 43 44 45 46 47 48 50 86 89 90 91
 0903: 4 18 19 20 21 23 24 25 27 28 29 30 31 32 33 34 35 36 37 38 39 40 41 42 43 44 45 46 47 48 50 85 86 89 90 91
 0904: 15 18 19 20 21 23 24 25 26 27 28 29 30 31 32 33 34 35 36 37 38 39 40 41 42 43 44 45 46 47 48 50 73 85 86 89 90 91
 0905: 4 52 72
 0906: 4 49 52 60 72
 0907: 34 18 19 20 21 22 23 24 25 26 27 28 29 30 31 32 33 34 35 36 37 38 39 40 41 42 43 44 45 46 47 48 49 50 51 52 60 72 73 76 85 86 89 90 91
 0908: 4 0 1 2 3 4 5 13 53 54 55 57 58 61 62 94 97 100 102 108 113 122 123 125 126 127 128 129 130 131 132 133 134 140 141 150 151 152 153 154 155 156 157 158 159 160 161 162 163 164 165 166 167 168 169 170 171 172 173 174 175 176 177 178 179 180 181 182 183 184 185 186 187 188 189 190 191 192 193 194 195 196 197 198 199 200 201 202 203 204 205 206 207 208 209 210 211 212 213 214 215 216
 0909: 12 13 130
 0910: 4 62 102 122 123 125 126 127 129
 0911: 4 97 133
 0912: 1 97 113 133
 0913: 1 62 97 102 113 122 123 125 126 127 129 133
 0914: 4 62 97 102 113 122 123 125 126 127 129 132 133 140
 0915: 4 13 62 97 102 113 122 123 125 126 127 129 130 132 133 140
 0916: 4 134 141
 0917: 4 128 131 134 141
 0918: 1 100 128 131 134 141
 0919: 4 53 54 55 57 58 100 128 131 134 141
 0920: 4 13 53 54 55 57 58 62 97 100 102 113 122 123 125 126 127 128 129 130 131 132 133 134 140 141
 0921: 4 0 1 2 3 4 5 61 94 108 150 151 152 153 154 155 156 157 158 159 160 161 162 163 164 165 166 167 168 169 170 171 172 173 174 175 176 177 178 179 180 181 182 183 184 185 186 187 188 189 190 191 192 193 194 195 196 197 198 199 200 201 202 203 204 205 206 207 208 209 210 211 212 213 214 215 216
 0922: 4 0 1 2 3 4 108 150 151 152 153 154 155 156 157 158 159 160 161 162 163 164 165 166 167 168 169 170 171 172 173 174 175 176 177 178 179 180 181 182 183 184 185 186 187 188 189 190 191 192 193 194 195 196 197 198 199 200 201 202 203 204 205 206 207 208 209 210 211 212 213 214 215 216
 0923: 37 0 3 195 196 198 202 207 211 213
 0924: 37 0 3 195 196 198 202 207 213
 0925: 41 212 216
 0926: 21 5 134 135 136 137 138 139 141 142 145 146 147 148 149
 0927: 24 12 111 140 188
 0928: 21 14 65 66 77 83
 0929: 14 14 65 66 67 74 77 78 79 80 83
 0930: 22 69 70 92 93
 0931: 17 14 65 66 67 69 70 74 77 78 79 80 83 92 93
 0932: 17 14 15 16 17 65 66 67 68 69 70 74 75 76 77 78 79 80 81 82 83 84 92 93
 0933: 21 19 20 25 27 29 30 31 32 33 34 35 36 37 38 39 40 41 42 43 44 45 46 47 89 91
 0934: 25 22 28 90
 0935: 21 14 15 16 17 18 19 20 21 22 23 24 25 26 27 28 29 30 31 32 33 34 35 36 37 38 39 40 41 42 43 44 45 46 47 48 49 50 51 52 60 65 66 67 68 69 70 72 73 74 75 76 77 78 79 80 81 82 83 84 85 86 89 90 91 92 93
 0936: 17 14 15 16 17 18 19 20 21 22 23 24 25 26 27 28 29 30 31 32 33 34 35 36 37 38 39 40 41 42 43 44 45 46 47 48 49 50 51 52 60 65 66 67 68 69 70 72 73 74 75 76 77 78 79 80 81 82 83 84 85 86 87 89 90 91 92 93
 0937: 17 53 54 55 57 58 61 64 103 106 107 113
 0938: 16 99 131 143 144
 0939: 10 99 128 131 143 144
 0940: 20 99 110 128 131 143 144
 0941: 6 53 54 55 57 58 61 64 99 103 106 107 110 113 128 131 143 144
 0942: 21 7 8 9 10 53 54 55 57 58 61 63 64 98 99 101 103 105 106 107 110 112 113 114 115 117 118 119 120 121 128 131 143 144
 0943: 11 102 130
 0944: 21 13 102 130
 0945: 21 122 123 125 126 127
 0946: 21 122 123 125 126 127 129
 0947: 17 122 123 125 126 127 129 132 133
 0948: 21 71 94 97 104
 0949: 21 71 94 97 104 124
 0950: 21 13 71 94 97 102 104 122 123 124 125 126 127 129 130 132 133
 0951: 19 7 8 9 10 13 53 54 55 57 58 61 63 64 71 94 97 98 99 101 102 103 104 105 106 107 110 112 113 114 115 117 118 119 120 121 122 123 124 125 126 127 128 129 130 131 132 133 143 144
 0952: 19 5 7 8 9 10 12 63 65 98 101 104 105 108 109 110 111 112 113 114 115 116 117 118 119 120 121 128 134 135 136 137 138 139 140 141 142 143 144 145 146 147 148 149
 0953: 22 68 69 92
 0954: 14 164 170 174 178 179 189
 0955: 44 138 139 142
 0956: 26 138 139 142 148
 0957: 26 138 139 142 148 149
 0958: 13 5 135 136 137 138 139 142 144 145 146 147 148 149
 0959: 13 5 135 136 137 138 139 141 142 144 145 146 147 148 149
 0960: 30 5 134 135 136 137 138 139 141 142 144 145 146 147 148 149
 0961: 32 5 134 135 136 137 138 139 140 141 142 144 145 146 147 148 149
 0962: 31 5 53 54 55 57 58 113 134 135 136 137 138 139 140 141 142 144 145 146 147 148 149
 0963: 13 94 132
 0964: 13 64 94 132
 0965: 4 5 53 54 55 57 58 64 94 113 132 134 135 136 137 138 139 140 141 142 144 145 146 147 148 149
 0966: 32 6 95 96 97
 0967: 21 10 101 105
 0968: 22 10 101 105 115 120
 0969: 32 6 10 95 96 97 98 101 105 115 120
 0970: 32 7 8 9 112 118
 0971: 32 7 8 9 112 118 121
 0972: 32 108 109 114
 0973: 12 7 8 9 108 109 112 114 118 121
 0974: 12 6 7 8 9 10 95 96 97 98 101 105 108 109 112 114 115 118 120 121
 0975: 13 6 7 8 9 10 95 96 97 98 99 101 105 108 109 112 114 115 118 120 121
 0976: 1 71 110
 0977: 32 71 103 106 107 110
 0978: 31 102 104 117
 0979: 12 71 102 103 104 106 107 110 117
 0980: 31 6 7 8 9 10 71 95 96 97 98 99 101 102 103 104 105 106 107 108 109 110 112 114 115 117 118 120 121
 0981: 31 6 7 8 9 10 11 56 71 95 96 97 98 99 101 102 103 104 105 106 107 108 109 110 112 114 115 117 118 120 121
 0982: 31 119 130
 0983: 31 6 7 8 9 10 11 56 71 95 96 97 98 99 101 102 103 104 105 106 107 108 109 110 112 114 115 117 118 119 120 121 130
 0984: 31 6 7 8 9 10 11 12 56 71 95 96 97 98 99 101 102 103 104 105 106 107 108 109 110 111 112 114 115 117 118 119 120 121 130
 0985: 31 6 7 8 9 10 11 12 56 71 95 96 97 98 99 101 102 103 104 105 106 107 108 109 110 111 112 114 115 117 118 119 120 121 130 133
 0986: 34 62 129
 0987: 31 62 122 123 124 125 126 127 129
 0988: 31 6 7 8 9 10 11 12 56 62 71 95 96 97 98 99 101 102 103 104 105 106 107 108 109 110 111 112 114 115 117 118 119 120 121 122 123 124 125 126 127 129 130 133
 0989: 2 6 7 8 9 10 11 12 56 62 71 95 96 97 98 99 101 102 103 104 105 106 107 108 109 110 111 112 114 115 117 118 119 120 121 122 123 124 125 126 127 128 129 130 133
 0990: 63 15 16 81 82 83 92
 0991: 35 18 47
 0992: 13 18 28 47 90
 0993: 31 23 24 26 73 85
 0994: 12 18 23 24 26 28 47 73 85 90
 0995: 31 33 39 41 43 89
 0996: 34 33 39 41 43 89 91
 0997: 13 19 20 21 33 39 41 43 89 91
 0998: 13 18 19 20 21 23 24 26 28 33 39 41 43 47 73 85 89 90 91
 0999: 13 18 19 20 21 23 24 26 28 33 39 41 43 47 48 73 85 86 89 90 91
 1000: 13 18 19 20 21 23 24 26 28 31 33 34 36 38 39 40 41 43 44 45 46 47 48 73 85 86 89 90 91
 1001: 23 18 19 20 21 23 24 25 26 27 28 29 30 31 33 34 35 36 37 38 39 40 41 42 43 44 45 46 47 48 73 85 86 89 90 91
 1002: 32 14 15 16 17 18 19 20 21 22 23 24 25 26 27 28 29 30 31 32 33 34 35 36 37 38 39 40 41 42 43 44 45 46 47 48 49 50 51 52 60 66 67 68 69 70 72 73 74 75 76 77 78 79 80 81 82 83 84 85 86 87 88 89 90 91 92 93 143
 1003: 12 14 15 16 17 18 19 20 21 22 23 24 25 26 27 28 29 30 31 32 33 34 35 36 37 38 39 40 41 42 43 44 45 46 47 48 49 50 51 52 60 66 67 68 69 70 72 73 74 75 76 77 78 79 80 81 82 83 84 85 86 87 88 89 90 91 92 93 100 143
 1004: 4 13 14 15 16 17 18 19 20 21 22 23 24 25 26 27 28 29 30 31 32 33 34 35 36 37 38 39 40 41 42 43 44 45 46 47 48 49 50 51 52 60 66 67 68 69 70 72 73 74 75 76 77 78 79 80 81 82 83 84 85 86 87 88 89 90 91 92 93 100 143
 1005: 13 0 1 2 3 4 5 53 54 55 57 58 59 61 63 64 65 94 113 116 131 132 134 135 136 137 138 139 140 141 142 144 145 146 147 148 149 150 151 152 153 154 155 156 157 158 159 160 161 162 163 164 165 166 167 168 169 170 171 172 173 174 175 176 177 178 179 180 181 182 183 184 185 186 187 188 189 190 191 192 193 194 195 196 197 198 199 200 201 202 203 204 205 206 207 208 209 210 211 212 213 214 215 216
 1006: 8 0 1 2 3 4 5 53 54 55 57 58 61 63 64 65 94 113 131 132 134 135 136 137 138 139 140 141 142 144 145 146 147 148 149 150 151 152 153 154 155 156 157 158 159 160 161 162 163 164 165 166 167 168 169 170 171 172 173 174 175 176 177 178 179 180 181 182 183 184 185 186 187 188 189 190 191 192 193 194 195 196 197 198 199 200 201 202 203 204 205 206 207 208 209 210 211 212 213 214 215 216
 1007: 1 0 1 2 3 4 61 63 65 131 150 151 152 153 154 155 156 157 158 159 160 161 162 163 164 165 166 167 168 169 170 171 172 173 174 175 176 177 178 179 180 181 182 183 184 185 186 187 188 189 190 191 192 193 194 195 196 197 198 199 200 201 202 203 204 205 206 207 208 209 210 211 212 213 214 215 216
 1008: 31 0 1 2 3 4 61 65 131 150 151 152 153 154 155 156 157 158 159 160 161 162 163 164 165 166 167 168 169 170 171 172 173 174 175 176 177 178 179 180 181 182 183 184 185 186 187 188 189 190 191 192 193 194 195 196 197 198 199 200 201 202 203 204 205 206 207 208 209 210 211 212 213 214 215 216
 1009: 31 0 1 2 3 4 65 150 151 152 153 154 155 156 157 158 159 160 161 162 163 164 165 166 167 168 169 170 171 172 173 174 175 176 177 178 179 180 181 182 183 184 185 186 187 188 189 190 191 192 193 194 195 196 197 198 199 200 201 202 203 204 205 206 207 208 209 210 211 212 213 214 215 216
 1010: 32 0 1 2 3 4 65 150 151 152 153 154 155 156 157 158 159 160 161 162 163 164 165 166 167 168 169 170 171 172 173 174 175 176 177 178 179 180 181 182 183 184 185 186 188 189 190 193 194 195 196 197 198 199 200 201 202 203 204 205 206 207 208 209 210 211 212 213 214 215 216
 1011: 12 0 3 65 150 152 156 158 161 162 164 167 169 170 174 178 179 184 185 186 188 189 194 195 196 198 202 205 207 211 213 215
 1012: 33 161 162 164 169 185 189 194
 1013: 38 174 178 179
 1014: 33 167 170 174 178 179
 1015: 1 39 41
 1016: 13 6 7 8 9 10 11 56 63 64 98 101 105 108 109 110 112 114 115 116 117 119 120 121
 1017: 11 6 7 8 9 10 11 56 59 63 64 71 98 101 104 105 108 109 110 112 114 115 116 117 118 119 120 121 122 123 124 129
 1018: 10 13 14 15 16 17 18 19 20 21 22 23 24 25 26 27 28 29 30 31 32 33 34 35 36 37 38 39 40 41 42 43 44 45 46 47 48 49 50 51 52 60 62 66 67 68 69 70 72 73 74 75 76 77 78 79 80 81 82 83 84 85 86 87 88 89 90 91 92 93 95 96 100
 1019: 13 6 7 8 9 10 11 13 14 15 16 17 18 19 20 21 22 23 24 25 26 27 28 29 30 31 32 33 34 35 36 37 38 39 40 41 42 43 44 45 46 47 48 49 50 51 52 56 59 60 62 63 64 66 67 68 69 70 71 72 73 74 75 76 77 78 79 80 81 82 83 84 85 86 87 88 89 90 91 92 93 95 96 98 100 101 104 105 108 109 110 112 114 115 116 117 118 119 120 121 122 123 124 129
 1020: 19 144 148 149
 1021: 19 138 139 142 144 148 149
 1022: 19 136 137 138 139 142 144 145 146 147 148 149
 1023: 19 135 136 137 138 139 142 144 145 146 147 148 149
 1024: 19 5 134 135 136 137 138 139 142 144 145 146 147 148 149
 1025: 20 53 54 57 58 113
 1026: 19 63 132
 1027: 28 63 64 94 132
 1028: 28 5 53 54 55 57 58 63 64 94 113 132 134 135 136 137 138 139 140 141 142 144 145 146 147 148 149
 1029: 9 98 115 120
 1030: 20 6 7 8 9 10 95 96 97 98 101 105 112 115 118 120 121
 1031: 19 71 99 103 106 107 110
 1032: 19 71 99 103 106 107 108 109 110 114
 1033: 20 6 7 8 9 10 71 95 96 97 98 99 101 103 105 106 107 108 109 110 112 114 115 118 120 121
 1034: 30 102 117
 1035: 19 6 7 8 9 10 11 12 56 59 62 71 95 96 97 98 99 101 102 103 104 105 106 107 108 109 110 111 112 114 115 116 117 118 119 120 121 122 123 124 125 126 127 129 130 133
 1036: 19 5 6 7 8 9 10 11 12 53 54 55 56 57 58 59 62 63 64 71 94 95 96 97 98 99 101 102 103 104 105 106 107 108 109 110 111 112 113 114 115 116 117 118 119 120 121 122 123 124 125 126 127 129 130 132 133 134 135 136 137 138 139 140 141 142 144 145 146 147 148 149
 1037: 10 14 66 67 70 74 77 78 79 80
 1038: 12 14 66 67 68 69 70 74 77 78 79 80
 1039: 19 15 16 81 82
 1040: 8 15 16 81 82 93
 1041: 20 83 92
 1042: 19 15 16 81 82 83 92 93
 1043: 9 17 75
 1044: 19 26 73 85
 1045: 19 18 23 24 26 47 73 85
 1046: 20 25 27 29 30 33 35 37 39 41 42 43 89 91
 1047: 20 19 20 21 25 27 29 30 33 35 37 39 41 42 43 89 91
 1048: 19 18 19 20 21 23 24 25 26 27 29 30 33 35 37 39 41 42 43 47 73 85 89 91
 1049: 19 18 19 20 21 23 24 25 26 27 28 29 30 33 35 37 39 41 42 43 47 73 85 89 90 91
 1050: 18 18 19 20 21 23 24 25 26 27 28 29 30 31 33 34 35 36 37 38 39 40 41 42 43 44 45 46 47 73 85 89 90 91
 1051: 19 18 19 20 21 23 24 25 26 27 28 29 30 31 33 34 35 36 37 38 39 40 41 42 43 44 45 46 47 48 73 85 89 90 91
 1052: 12 14 15 16 17 18 19 20 21 22 23 24 25 26 27 28 29 30 31 32 33 34 35 36 37 38 39 40 41 42 43 44 45 46 47 48 49 50 51 52 60 66 67 68 69 70 72 73 74 75 76 77 78 79 80 81 82 83 84 85 86 87 88 89 90 91 92 93 128 143
 1053: 25 14 15 16 17 18 19 20 21 22 23 24 25 26 27 28 29 30 31 32 33 34 35 36 37 38 39 40 41 42 43 44 45 46 47 48 49 50 51 52 60 66 67 68 69 70 72 73 74 75 76 77 78 79 80 81 82 83 84 85 86 87 88 89 90 91 92 93 100 128 143
 1054: 29 13 14 15 16 17 18 19 20 21 22 23 24 25 26 27 28 29 30 31 32 33 34 35 36 37 38 39 40 41 42 43 44 45 46 47 48 49 50 51 52 60 66 67 68 69 70 72 73 74 75 76 77 78 79 80 81 82 83 84 85 86 87 88 89 90 91 92 93 100 128 143
 1055: 18 6 59 129
 1056: 5 62 71 94 95 96
 1057: 18 54 113
 1058: 6 155 157 163 175 182 190
 1059: 34 5 134 135 136 137 138 139 142 143 144 145 146 147 148 149
 1060: 3 102 116 118
 1061: 1 6 7 8 9 10 11 12 56 59 62 63 64 71 94 95 96 98 99 101 104 105 108 109 110 111 112 114 115 116 117 118 119 120 121 122 123 124 125 126 127 129
 1062: 7 5 6 7 8 9 10 11 12 56 59 62 63 64 65 71 94 95 96 98 101 104 105 108 109 110 111 112 114 115 116 117 118 119 120 121 129 134 135 136 137 138 139 140 141 142 143 144 145 146 147 148 149
 1063: 7 5 6 7 8 9 10 11 12 56 59 62 63 64 65 71 94 95 96 98 101 104 105 108 109 110 111 112 114 115 116 117 118 119 120 121 122 123 124 129 134 135 136 137 138 139 140 141 142 143 144 145 146 147 148 149
 1064: 7 0 1 2 3 4 97 150 151 152 153 154 155 156 157 158 159 160 161 162 163 164 165 166 167 168 169 170 171 172 173 174 175 176 177 178 179 180 181 182 183 184 185 186 188 189 190 191 193 194 195 196 197 198 199 200 201 202 203 204 205 206 207 208 209 210 211 212 213 214 215 216
 1065: 6 0 3 97 150 152 156 158 161 162 164 167 169 170 174 178 179 184 185 186 188 189 191 194 195 196 198 202 205 207 211 213 215
 1066: 4 97 186 188 191
 1067: 1 97 150 152 156 158 161 162 164 167 169 170 174 178 179 184 185 186 188 189 191 194
 1068: 12 10 115 120
 1069: 1 0 1 2 3 4 61 65 131 150 151 152 153 154 155 156 157 158 159 160 161 162 163 164 165 166 167 168 169 170 171 172 173 174 175 176 177 178 179 180 181 182 183 184 185 186 188 189 190 193 194 195 196 197 198 199 200 201 202 203 204 205 206 207 208 209 210 211 212 213 214 215 216
 1070: 1 155 157 163 172 175 177 180 182 188 190
 1071: 7 104 108 109 110
 1072: 7 104 108 109 110 114
 1073: 12 99 102 125 126 127 130 132 133
 1074: 15 0 1 2 3 4 5 12 61 65 97 111 131 134 135 136 137 138 139 140 141 142 143 144 145 146 147 148 149 150 151 152 153 154 155 156 157 158 159 160 161 162 163 164 165 166 167 168 169 170 171 172 173 174 175 176 177 178 179 180 181 182 183 184 185 186 187 188 189 190 191 192 193 194 195 196 197 198 199 200 201 202 203 204 205 206 207 208 209 210 211 212 213 214 215 216
 1075: 1 4 206 208 209 212 216
 1076: 6 17 18 19 20 21 22 23 24 25 26 27 28 29 30 31 32 33 34 35 36 37 38 39 40 41 42 43 44 45 46 47 48 49 50 51 52 60 72 73 75 76 84 85 86 89 90 91
 1077: 7 14 65 66 69 70 77 83 92 93
 1078: 15 7 8 9 10 63 98 99 101 105 110 112 114 115 117 118 119 120 121 128 131 143 144
 1079: 6 5 65 136 137 138 139 142 143 144 145 146 147 148 149
 1080: 6 7 8 9 10 98 101 104 105 109 112 114 115 117 118 119 120 121
 1081: 1 5 136 137 139 142 145 146 147 148
 1082: 13 5 135 136 137 138 139 142 143 144 145 146 147 148 149
 1083: 13 5 135 136 137 138 139 141 142 143 144 145 146 147 148 149
 1084: 12 66 77 78 79 80
 1085: 12 66 67 74 77 78 79 80
 1086: 13 13 14 15 16 17 18 19 20 21 22 23 24 25 26 27 28 29 30 31 32 33 34 35 36 37 38 39 40 41 42 43 44 45 46 47 48 49 50 51 52 60 66 67 68 69 70 72 73 74 75 76 77 78 79 80 81 82 83 84 85 86 87 88 89 90 91 92 93 97 100
 1087: 12 0 1 2 3 4 5 12 61 65 111 131 134 135 136 137 138 139 140 141 142 143 144 145 146 147 148 149 150 151 152 153 154 155 156 157 158 159 160 161 162 163 164 165 166 167 168 169 170 171 172 173 174 175 176 177 178 179 180 181 182 183 184 185 186 187 188 189 190 191 192 193 194 195 196 197 198 199 200 201 202 203 204 205 206 207 208 209 210 211 212 213 214 215 216
 1088: 12 0 3 195 196 198 202 205 207 211 213
 1089: 12 0 3 195 196 198 202 205 207 213
 1090: 2 53 54 55 57 58 102 103 106 107 113 128 132 133
 1091: 22 5 136 137 138 139 141 142 143 144 145 146 147 148 149
 1092: 3 5 7 8 9 10 65 98 101 102 104 105 108 109 110 112 113 114 115 120 121 128 134 135 136 137 138 139 140 141 142 143 144 145 146 147 148 149
 1093: 2 11 56 118
 1094: 2 53 54 55 57 58 103 106 107 122 123 124 125 126 127 130 132 133
 1095: 2 14 66 67 68 70 74 77 78 79 80 93
 1096: 2 0 3 97 150 152 156 158 161 162 164 167 169 170 174 178 179 184 185 186 187 188 189 191 192 194 195 196 198 202 205 207 211 213 215
 1097: 15 6 11 56 64 94
 1098: 15 6 11 56 59 64 94 129
 1099: 7 10 98 101 115
 1100: 7 10 98 101 105 115
 1101: 18 53 54 55 57 58 99 103 106 107 113 125 126 127 128 130 132 133
 1102: 17 6 7 8 9 10 11 53 54 55 56 57 58 59 61 62 63 64 71 94 95 96 98 99 101 102 103 104 105 106 107 108 109 110 112 113 114 115 116 117 118 119 120 121 122 123 124 125 126 127 128 129 130 131 132 133
 1103: 18 0 1 2 3 4 5 12 65 97 111 134 135 136 137 138 139 140 141 142 143 144 145 146 147 148 149 150 151 152 153 154 155 156 157 158 159 160 161 162 163 164 165 166 167 168 169 170 171 172 173 174 175 176 177 178 179 180 181 182 183 184 185 186 187 188 189 190 191 192 193 194 195 196 197 198 199 200 201 202 203 204 205 206 207 208 209 210 211 212 213 214 215 216
 1104: 9 139 143 144 149
 1105: 3 6 7 8 9 10 11 56 59 62 63 64 71 94 95 96 98 99 101 104 105 108 109 110 112 113 114 115 116 117 118 119 120 121 122 123 124 125 126 127 128 129 130 132 133
 1106: 3 53 54 55 57 58 113 128
 1107: 2 0 1 2 3 4 5 11 12 13 56 71 94 97 102 104 111 122 123 124 125 126 127 129 130 132 133 134 135 136 137 138 139 140 141 142 145 146 147 148 149 150 151 152 153 154 155 156 157 158 159 160 161 162 163 164 165 166 167 168 169 170 171 172 173 174 175 176 177 178 179 180 181 182 183 184 185 186 187 188 189 190 191 192 193 194 195 196 197 198 199 200 201 202 203 204 205 206 207 208 209 210 211 212 213 214 215 216
 1108: 1 0 3 14 15 16 17 18 19 20 21 22 23 24 25 26 27 28 29 30 31 32 33 34 35 36 37 38 39 40 41 42 43 44 45 46 47 48 49 50 51 52 60 66 67 68 69 70 72 73 74 75 76 77 78 79 80 81 82 83 84 85 86 87 88 89 90 91 92 93 100 150 152 156 158 161 162 164 167 169 170 174 178 179 184 185 186 188 189 194 195 196 198 202 205 207 211 213 215
 1109: 10 138 143 144 149
 1110: 1 98 101 105
 1111: 11 5 7 8 9 10 11 12 56 63 65 98 101 104 105 108 109 110 111 112 114 115 116 117 119 120 121 134 135 136 137 138 139 140 141 142 143 144 145 146 147 148 149
 1112: 25 6 11 56 59 64 71 94 129
 1113: 17 31 34 36 38 40 44 45
 1114: 12 22 50
 1115: 1 11 56 99 118
 1116: 3 1 2 197 199 200 201 203 204 206 208
 1117: 3 1 2 197 199 200 201 203 204 206 208 209
 1118: 2 6 7 8 9 10 11 12 56 59 62 63 64 71 94 95 96 98 101 104 105 108 109 110 111 112 114 115 116 117 118 119 120 121 122 123 124 129 140
 1119: 3 6 7 8 9 10 11 12 53 54 55 56 57 58 59 62 63 64 71 94 95 96 98 99 101 102 103 104 105 106 107 108 109 110 111 112 113 114 115 116 117 118 119 120 121 122 123 124 125 126 127 128 129 130 132 133 140
 1120: 3 0 1 2 3 4 5 61 65 97 131 134 135 136 137 138 139 141 142 143 144 145 146 147 148 149 150 151 152 153 154 155 156 157 158 159 160 161 162 163 164 165 166 167 168 169 170 171 172 173 174 175 176 177 178 179 180 181 182 183 184 185 186 187 188 189 190 191 192 193 194 195 196 197 198 199 200 201 202 203 204 205 206 207 208 209 210 211 212 213 214 215 216
 1121: 10 0 1 2 3 4 13 61 97 131 150 151 152 153 154 155 156 157 158 159 160 161 162 163 164 165 166 167 168 169 170 171 172 173 174 175 176 177 178 179 180 181 182 183 184 185 186 187 188 189 190 191 192 193 194 195 196 197 198 199 200 201 202 203 204 205 206 207 208 209 210 211 212 213 214 215 216
 1122: 7 14 15 16 66 67 70 74 77 78 79 80 81 82 83 92 93
 1123: 1 18 23 24 47
 1124: 10 169 194
 1125: 4 14 66 67 77 78 79 80
 1126: 2 63 113 128
 1127: 4 7 8 9 10 63 98 101 102 104 105 108 109 110 112 113 114 115 120 121 128
 1128: 2 5 6 7 8 9 10 11 12 13 56 59 62 63 64 65 71 94 95 96 98 99 101 102 104 105 108 109 110 111 112 113 114 115 116 117 118 119 120 121 122 123 124 125 126 127 128 129 130 132 133 134 135 136 137 138 139 140 141 142 143 144 145 146 147 148 149
 1129: 7 0 1 2 3 4 97 150 151 152 153 154 155 156 157 158 159 160 161 162 163 164 165 166 167 168 169 170 171 172 173 174 175 176 177 178 179 180 181 182 183 184 185 186 188 189 190 193 194 195 196 197 198 199 200 201 202 203 204 205 206 207 208 209 210 211 212 213 214 215 216
 1130: 1 14 15 16 17 18 19 20 21 22 23 24 25 26 27 28 29 30 31 32 33 34 35 36 37 38 39 40 41 42 43 44 45 46 47 48 49 50 51 52 60 66 67 68 69 70 72 73 74 75 77 78 79 80 81 82 83 84 85 86 89 90 91 92 93
 1131: 3 59 118 129
 1132: 6 59 71 118 129
 1133: 7 59 71 104 118 129
 1134: 7 14 15 16 17 18 19 20 21 22 23 24 25 26 27 28 29 30 31 32 33 34 35 36 37 38 39 40 41 42 43 44 45 46 47 48 49 50 51 52 60 62 66 67 68 69 70 72 73 74 75 76 77 78 79 80 81 82 83 84 85 86 87 88 89 90 91 92 93 95 96 100
 1135: 14 0 1 2 3 4 11 56 61 97 131 150 151 152 153 154 155 156 157 158 159 160 161 162 163 164 165 166 167 168 169 170 171 172 173 174 175 176 177 178 179 180 181 182 183 184 185 186 187 188 189 190 191 192 193 194 195 196 197 198 199 200 201 202 203 204 205 206 207 208 209 210 211 212 213 214 215 216
 1136: 3 108 109 113 114 128
 1137: 4 53 103 106 107
 1138: 1 5 12 53 54 55 57 58 99 102 103 104 106 107 111 113 125 126 127 128 130 132 133 134 135 136 137 138 139 140 141 142 143 144 145 146 147 148 149
 1139: 2 6 7 8 9 10 11 12 53 54 55 56 57 58 59 61 62 63 64 71 94 95 96 98 99 101 102 103 104 105 106 107 108 109 110 111 112 113 114 115 116 117 118 119 120 121 122 123 124 125 126 127 128 129 130 131 132 133
 1140: 2 0 1 2 3 4 5 53 54 55 57 58 61 65 113 131 134 135 136 137 138 139 140 141 142 144 145 146 147 148 149 150 151 152 153 154 155 156 157 158 159 160 161 162 163 164 165 166 167 168 169 170 171 172 173 174 175 176 177 178 179 180 181 182 183 184 185 186 187 188 189 190 191 192 193 194 195 196 197 198 199 200 201 202 203 204 205 206 207 208 209 210 211 212 213 214 215 216
 1141: 18 1 2 4 5 62 65 71 94 102 110 113 116 127 134 135 136 137 138 139 141 142 143 144 145 146 147 148 149 151 153 154 155 157 159 160 163 165 166 168 171 172 173 175 176 177 180 181 182 183 190 193 197 199 200 201 203 204 206 208 209 210 212 214 216
 1142: 2 14 15 16 66 67 68 69 70 74 77 78 79 80 81 82 83 93
 1143: 1 97 186 191
 1144: 1 97 150 152 156 158 161 162 164 167 169 170 174 178 179 184 185 186 188 189 194
 1145: 13 62 71 94 102 110 113 116
 1146: 11 68 69 93
 1147: 14 14 15 66 67 68 69 70 74 77 78 79 80 82 83 92 93
 1148: 11 19 20 31 34 36 38 40 44 45 46 48
 1149: 3 155 157 172 177 180
 1150: 7 0 3 97 186 188 195 196 198 202 205 207 211 213 215
 1151: 3 19 20 21 25 27 28 29 30 32 33 35 37 39 41 42 43 90
 1152: 34 99 104
 1153: 35 6 7 8 9 10 11 56 59 62 63 64 71 94 95 96 98 99 101 104 105 108 109 110 112 114 115 116 117 118 119 120 121 122 123 124 129
 1154: 12 18 19 20 21 22 23 24 25 26 27 28 29 30 31 32 33 34 35 36 37 38 39 40 41 42 43 44 45 46 47 48 49 50 51 52 60 72 73 85 86 87 88 89 90 91
 1155: 1 5 65 135 136 137 138 139 141 142 143 144 145 146 147 148 149
 1156: 9 105 120
 1157: 12 105 115 120
 1158: 3 6 7 8 9 10 11 56 59 62 63 64 71 94 95 96 98 101 104 105 108 109 110 112 114 115 116 117 119 120 121 122 123 124 129
 1159: 6 19 20 21 25 27 28 29 30 32 33 35 37 39 41 42 43 47 89 90 91
 1160: 3 18 19 20 21 25 27 28 29 30 32 33 35 37 39 41 42 43 47 48 73 85 86 89 90 91
 1161: 7 6 59 95 96 108 109 116
 1162: 2 13 102
 1163: 5 5 11 12 53 54 55 56 57 58 65 102 103 106 107 111 113 122 123 124 125 126 127 128 130 132 133 134 135 136 137 138 139 140 141 142 143 144 145 146 147 148 149
 1164: 5 59 71 99 118 129
 1165: 4 14 17 66 67 68 69 70 74 75 76 77 78 79 80 84 92 93
 1166: 5 15 81 82 83
 1167: 4 6 7 8 9 10 13 14 15 16 17 18 19 20 21 22 23 24 25 26 27 28 29 30 31 32 33 34 35 36 37 38 39 40 41 42 43 44 45 46 47 48 49 50 51 52 59 60 62 63 64 66 67 68 69 70 71 72 73 74 75 76 77 78 79 80 81 82 83 84 85 86 87 88 89 90 91 92 93 94 95 96 98 99 100 101 104 105 108 109 110 112 114 115 116 117 118 119 120 121 129
 1168: 3 67 74 92
 1169: 6 1 2 4 62 71 94 110 113 151 153 154 155 157 159 160 163 165 166 168 171 172 173 175 176 177 180 181 182 183 190 193 197 199 200 201 203 204 206 208 209 210 212 214 216
 1170: 14 6 11 56 59 62 63 64 71 94 95 96 99 116 117 118 119 129
 1171: 11 14 15 16 66 67 68 69 70 74 76 77 78 79 80 81 82 83 92 93
 1172: 13 13 14 15 16 17 18 19 20 21 22 23 24 25 26 27 28 29 30 31 32 33 34 35 36 37 38 39 40 41 42 43 44 45 46 47 48 49 50 51 52 60 61 66 67 68 69 70 72 73 74 75 76 77 78 79 80 81 82 83 84 85 86 87 88 89 90 91 92 93 100 103 106 107
 1173: 6 18 19 20 21 22 23 24 25 26 27 28 29 30 31 32 33 34 35 36 37 38 39 40 41 42 43 44 45 46 47 48 50 73 86 89 90 91
 1174: 1 6 11 56 71
 1175: 3 150 152 156 158 184
 1176: 1 161 162 164 169 170 174 185 189 194
 1177: 2 134 135 141 143
 1178: 1 164 169 174 189
 1179: 2 0 3 97 186 195 196 198 202 205 207 211 213 215
 1180: 3 7 8 9 10 13 53 54 55 57 58 61 63 95 96 98 101 103 104 105 106 107 109 112 114 115 117 118 119 120 121 122 123 124 125 126 128 129 130 131 132 133 140
 1181: 6 134 135 140
 1182: 2 12 111 134 135 140
 1183: 18 59 71 94 129
 1184: 2 6 11 56 59 71 94 129
 1185: 8 7 8 9 10 98 101 105 108 109 110 112 114 115 120 121 122 123 124
 1186: 19 5 6 7 8 9 10 11 12 53 54 55 56 57 58 59 61 62 63 64 71 94 95 96 98 99 101 102 103 104 105 106 107 108 109 110 111 112 113 114 115 116 117 118 119 120 121 122 123 124 125 126 127 128 129 130 131 132 133 134 135 136 137 138 139 140 141 142 143 144 145 146 147 148 149
 1187: 2 15 16 82 83
 1188: 1 6 62 95 96
 1189: 1 0 3 61 131 150 152 156 158 161 162 164 167 169 170 174 178 179 184 185 186 188 189 194 195 196 198 202 205 207 211 213 215
 1190: 1 10 98 101 104 105 108 109 110 113 114 115 120 128
 1191: 1 5 61
 1192: 2 7 8 9 109 112
 1193: 2 7 8 9 105 109 112
 1194: 2 7 8 9 105 109 112 124
 1195: 3 7 8 9 105 109 112 114 124
 1196: 3 7 8 9 10 105 109 112 114 124
 1197: 3 113 132 140
 1198: 3 97 113 132 133 140
 1199: 3 53 54 55 57 58 128 131 134 141
 1200: 8 14 15 16 17 66 67 68 69 70 74 75 76 77 78 79 80 81 82 83 84 87 88 92 93
 1201: 2 49 50 51 52 60 72
 1202: 1 114 124
 1203: 2 19 20 21 25 27 29 30 32 33 35 37 39 41 42 43
 1204: 2 13 53 54 55 57 58 63 103 106 107 109 122 123 124 125 126 129 130 132 133 140
 1205: 2 53 54 55 57 58 102 103 106 107 113 128 130
 1206: 7 10 101 105 120
 1207: 3 13 128
 1208: 4 0 1 2 3 4 59 61 65 116 131 150 151 152 153 154 155 156 157 158 159 160 161 162 163 164 165 166 167 168 169 170 171 172 173 174 175 176 177 178 179 180 181 182 183 184 185 186 187 188 189 190 191 192 193 194 195 196 197 198 199 200 201 202 203 204 205 206 207 208 209 210 211 212 213 214 215 216
 1209: 4 108 109 110 113 114
 1210: 1 62 102 122 123 125 126 127
 1211: 1 6 95 96 108 109
 1212: 7 99 131
 1213: 7 110 128
 1214: 12 6 7 8 9 10 11 56 59 62 63 64 71 94 95 96 98 101 105 108 109 110 112 114 115 116 117 119 120 121 122 123 124 129
 1215: 5 0 3 97 150 152 156 158 161 162 164 167 169 170 174 178 179 184 185 186 187 189 191 192 194 195 196 198 202 205 207 211 213 215
 1216: 9 161 162 164 167 169 174 184 185 189 194
 1217: 2 5 6 7 8 9 10 11 12 56 59 62 63 64 65 71 94 95 96 98 99 101 104 105 108 109 110 111 112 114 115 116 117 118 119 120 121 122 123 124 125 126 127 129 130 132 133 134 135 136 137 138 139 140 141 142 143 144 145 146 147 148 149
 1218: 5 7 8 9 10 108 109 110 112 114
 1219: 1 151 153 154 159 160 163 165 166 168 171 173 176 181 183 190 193
 1220: 3 151 153 154 155 157 159 160 163 165 166 168 171 172 173 176 177 180 181 182 183 190 193
 1221: 2 5 136 137 138 139 145 146 147
 1222: 1 19 20 25 27 29 30 33 35 37 39 41 42 43 89 91
 1223: 2 108 109 110 128
 1224: 4 16 68 69 81
 1225: 9 68 69 70
 1226: 10 32 86
 1227: 1 22 49 51 52 60 72 76
 1228: 7 100 128
 1229: 2 103 107
 1230: 11 13 14 15 16 17 18 19 20 21 22 23 24 25 26 27 28 29 30 31 32 33 34 35 36 37 38 39 40 41 42 43 44 45 46 47 48 49 50 51 52 53 54 55 57 58 60 66 67 68 69 70 72 73 74 75 76 77 78 79 80 81 82 83 84 85 86 87 88 89 90 91 92 93 97 100 102 103 106 107 122 123 124 125 126 127 130 132 133
 1231: 3 14 15 16 18 19 20 21 22 23 24 25 26 27 28 29 30 31 32 33 34 35 36 37 38 39 40 41 42 43 44 45 46 47 48 49 50 51 52 60 66 67 68 69 70 72 73 74 77 78 79 80 81 82 83 85 86 89 90 91 92 93
 1232: 2 14 15 16 17 49 51 52 60 66 67 68 69 70 72 74 75 76 77 78 79 80 81 82 83 84 92 93
 1233: 1 0 1 2 3 4 97 131 150 151 152 153 154 155 156 157 158 159 160 161 162 163 164 165 166 167 168 169 170 171 172 173 174 175 176 177 178 179 180 181 182 183 184 185 186 187 188 189 190 191 192 193 194 195 196 197 198 199 200 201 202 203 204 205 206 207 208 209 210 211 212 213 214 215 216
 1234: 1 59 71
 1235: 3 10 98 101 104 105 115 120 121
 1236: 12 0 3 14 15 16 17 18 19 20 21 22 23 24 25 26 27 28 29 30 31 32 33 34 35 36 37 38 39 40 41 42 43 44 45 46 47 48 49 50 51 52 59 60 66 67 68 69 70 72 73 74 75 76 77 78 79 80 81 82 83 84 85 86 87 88 89 90 91 92 93 100 108 150 152 156 158 161 162 164 167 169 170 174 178 179 184 185 186 187 188 189 191 192 194 195 196 198 202 205 207 211 213 215
 1237: 1 6 11 56 62 64 95 96
 1238: 1 14 15 16 17 18 19 20 21 22 23 24 25 26 27 28 29 30 31 32 33 34 35 36 37 38 39 40 41 42 43 44 45 46 47 48 50 66 67 68 69 70 73 74 75 76 77 78 79 80 81 82 83 84 85 86 89 90 91 92 93
 1239: 3 7 8 9 10 98 101 112 115 120 121
 1240: 1 122 123 130 132 133
 1241: 1 5 134 135 136 137 138 139 140 142 143 144 145 146 147 148 149
 1242: 2 0 1 2 3 4 53 54 55 57 58 61 65 97 99 102 103 106 107 113 125 126 127 128 130 131 132 133 150 151 152 153 154 155 156 157 158 159 160 161 162 163 164 165 166 167 168 169 170 171 172 173 174 175 176 177 178 179 180 181 182 183 184 185 186 187 188 189 190 191 192 193 194 195 196 197 198 199 200 201 202 203 204 205 206 207 208 209 210 211 212 213 214 215 216
 1243: 4 13 14 15 16 17 18 19 20 21 22 23 24 25 26 27 28 29 30 31 32 33 34 35 36 37 38 39 40 41 42 43 44 45 46 47 48 49 50 51 52 53 54 55 57 58 60 66 67 68 69 70 72 73 74 75 76 77 78 79 80 81 82 83 84 85 86 87 88 89 90 91 92 93 97 100 102 103 106 107
 1244: 1 110 113 114 128
 1245: 2 161 162 164 167 169 174 178 179 184 185 189 194
 1246: 1 1 2 4 5 62 65 71 94 102 110 113 127 134 135 136 137 138 139 141 142 143 144 145 146 147 148 149 151 153 154 155 157 159 160 163 165 166 168 171 172 173 175 176 177 180 181 182 183 190 193 197 199 200 201 203 204 206 208 209 210 212 214 216
 1247: 4 32 50 86
 1248: 12 5 12 111 134 135 136 137 138 139 141 142 143 144 145 146 147 148 149
 1249: 8 7 8 9 10 63 98 101 105 108 109 110 112 114 115 116 117 118 119 120 121 122 123 124
 1250: 1 7 8 9 10 62 63 95 96 98 101 105 108 109 110 112 114 115 116 117 118 119 120 121 122 123 124
 1251: 1 113 128 130 132 133
 1252: 4 136 137 138 139 145 146 147 148
 1253: 2 122 123 124 125 126 127 130
 1254: 1 7 8 9 10 98 101 102 104 105 108 109 110 112 114 115 116 117 118 119 120 121
 1255: 4 151 153 154 155 157 159 160 163 165 166 168 171 172 173 175 176 177 180 181 182 183 187 190 191 192 193
 1256: 4 15 16 67 68 74 78 79 80 81 82
 1257: 4 53 54 55 57 58 64 99 103 106 107 110 113 128 131 143 144
 1258: 4 13 102 130 132 133
 1259: 1 6 59 116
 1260: 2 134 135 140 141
 1261: 1 0 3 5 6 7 8 9 10 11 12 13 53 54 55 56 57 58 59 61 62 63 64 65 71 94 95 96 98 99 101 102 103 104 105 106 107 108 109 110 111 112 113 114 115 116 117 118 119 120 121 122 123 124 125 126 127 128 129 130 131 132 133 134 135 136 137 138 139 140 141 142 143 144 145 146 147 148 149 150 152 156 158 161 162 164 167 169 170 174 178 179 184 185 186 188 189 194 195 196 198 202 205 207 211 213 215
 1262: 1 0 3 195 196 198 202 205 207 211
 1263: 2 6 7 8 9 10 11 13 14 15 16 17 18 19 20 21 22 23 24 25 26 27 28 29 30 31 32 33 34 35 36 37 38 39 40 41 42 43 44 45 46 47 48 49 50 51 52 56 59 60 62 63 64 66 67 68 69 70 71 72 73 74 75 76 77 78 79 80 81 82 83 84 85 86 87 88 89 90 91 92 93 94 95 96 98 100 101 104 105 108 109 110 112 114 115 116 117 118 119 120 121 122 123 124 129
 1264: 2 135 136 137 142 145
 1265: 1 54 55 57 58 102 103 106 107 113
 1266: 4 135 136 137 138 142 145 146 147 148
 1267: 2 161 185
 1268: 2 1 2 4 197 199 200 201 203 204 206 208 209 210 212 216
 1269: 1 7 8 9 105 112 115 120 121
 1270: 2 53 54 55 57 58 102
 1271: 1 7 8 9 10 63 98 101 104 105 112 115 116 117 118 119 120 121
 1272: 3 7 8 9 10 11 56 63 98 101 102 104 105 108 109 110 112 114 115 116 117 118 119 120 121
 1273: 1 18 19 20 21 23 24 25 26 27 28 29 30 33 35 37 39 41 42 43 47 48 73 85 89 90 91
 1274: 3 19 20 21 23 24 25 26 27 29 30 32 33 35 37 39 41 42 43 89 91
 1275: 2 22 31 34 36 38 40 44 45 46 50
 1276: 1 172 180
 1277: 2 14 15 16 66 67 68 69 70 74 77 78 79 80 81 82 83 84 92 93
 1278: 1 104 118 122 123 124
 1279: 1 5 134 135 136 137 138 139 141 143 144 145 146 147 149
 1280: 7 65 100
 1281: 3 0 196 202 205 207
 1282: 1 6 7 8 9 10 11 53 54 55 56 57 58 59 62 63 64 71 94 95 96 97 98 99 101 102 104 105 108 109 110 112 113 114 115 116 117 118 119 120 121 122 123 124 125 126 127 128 129 130 132 133
 1283: 2 14 65 66 67 74 77 83
 1284: 1 155 157 175 182
 1285: 1 6 7 8 9 10 11 56 59 63 64 71 94 98 101 105 108 109 110 112 114 115 116 117 118 119 120 121 122 123 124 129
 1286: 1 6 7 8 9 10 11 13 14 15 16 17 18 19 20 21 22 23 24 25 26 27 28 29 30 31 32 33 34 35 36 37 38 39 40 41 42 43 44 45 46 47 48 49 50 51 52 56 59 60 62 63 64 66 67 68 69 70 71 72 73 74 75 76 77 78 79 80 81 82 83 84 85 86 87 88 89 90 91 92 93 95 96 98 100 101 104 105 108 109 110 112 114 115 116 117 118 119 120 121 129
 1287: 1 0 1 2 3 4 5 61 65 97 134 135 136 137 138 139 140 141 142 143 144 145 146 147 148 149 150 151 152 153 154 155 156 157 158 159 160 161 162 163 164 165 166 167 168 169 170 171 172 173 174 175 176 177 178 179 180 181 182 183 184 185 186 187 188 189 190 191 192 193 194 195 196 197 198 199 200 201 202 203 204 205 206 207 208 209 210 211 212 213 214 215 216
 1288: 2 153 168 193
 1289: 1 197 216
 1290: 2 138 139 148 149
 1291: 3 5 97 134 135 136 137 138 139 141 142 143 144 145 146 147 148 149
 1292: 3 1 2 4 5 97 134 135 136 137 138 139 141 142 143 144 145 146 147 148 149 151 153 154 155 157 159 160 163 165 166 168 171 172 173 175 176 177 180 181 182 183 190 193 197 199 200 201 203 204 206 208 209 210 212 214 216
 1293: 6 1 2 4 5 65 97 127 134 135 136 137 138 139 141 142 143 144 145 146 147 148 149 151 153 154 155 157 159 160 163 165 166 168 171 172 173 175 176 177 180 181 182 183 190 193 197 199 200 201 203 204 206 208 209 210 212 214 216
 1294: 1 1 2 4 5 62 65 71 94 97 110 113 127 134 135 136 137 138 139 141 142 143 144 145 146 147 148 149 151 153 154 155 157 159 160 163 165 166 168 171 172 173 175 176 177 180 181 182 183 190 193 197 199 200 201 203 204 206 208 209 210 212 214 216
 1295: 3 105 115
 1296: 3 104 118 120
 1297: 3 10 98 101 104 105 115 118 120
 1298: 3 13 63 122 123 124 125 126 129 130 132 133
 1299: 3 53 54 55 57 58 103 106 107 140
 1300: 3 7 8 9 10 13 53 54 55 57 58 63 98 101 103 104 105 106 107 109 112 114 115 117 118 119 120 121 122 123 124 125 126 129 130 132 133 140
 1301: 3 7 8 9 10 13 53 54 55 57 58 61 63 98 101 103 104 105 106 107 109 112 114 115 117 118 119 120 121 122 123 124 125 126 128 129 130 131 132 133 140
 1302: 3 64 95 96 99
 1303: 3 0 3 14 15 16 17 18 19 20 21 22 23 24 25 26 27 28 29 30 31 32 33 34 35 36 37 38 39 40 41 42 43 44 45 46 47 48 49 50 51 52 60 66 67 68 69 70 72 73 74 75 76 77 78 79 80 81 82 83 84 85 86 87 88 89 90 91 92 93 100 150 152 156 158 161 162 164 167 169 170 174 178 179 184 185 186 187 188 189 191 192 194 195 196 198 202 205 207 211 213 215
 1304: 3 14 66 77 92
 1305: 3 14 15 66 77 82 83 92
 1306: 3 21 25 27 29 30 35 42
 1307: 3 19 20 21 25 27 29 30 31 32 33 34 35 36 37 38 39 40 41 42 43 44 45 46 48 89 91
 1308: 3 22 24 28 90
 1309: 3 19 20 21 22 24 25 27 28 29 30 31 32 33 34 35 36 37 38 39 40 41 42 43 44 45 46 48 89 90 91
 1310: 3 23 26 73
 1311: 3 19 20 21 22 23 24 25 26 27 28 29 30 31 32 33 34 35 36 37 38 39 40 41 42 43 44 45 46 48 73 89 90 91
 1312: 4 18 19 20 21 22 23 24 25 26 27 28 29 30 31 32 33 34 35 36 37 38 39 40 41 42 43 44 45 46 47 48 73 89 90 91
 1313: 1 5 65 111 134 135 136 137 138 139 140 141 142 143 144 145 146 147 148 149
 1314: 1 5 7 8 9 10 12 53 54 55 57 58 63 65 98 101 102 103 104 105 106 107 108 109 110 111 112 113 114 115 116 117 119 120 121 128 134 135 136 137 138 139 140 141 142 143 144 145 146 147 148 149
 1315: 2 32 41
 1316: 2 0 3 131 150 152 156 158 161 162 164 167 169 170 174 178 179 184 185 186 188 189 194 195 196 198 202 205 207 211 213 215
 1317: 1 98 101 105 115 120
 1318: 2 172 175 177 180 182
 1319: 3 5 12 65 111 134 135 136 137 138 139 140 141 142 143 144 145 146 147 148 149 188
 1320: 4 6 59
 1321: 4 10 98 101 105 114 115 120 121
 1322: 1 18 19 20 21 23 25 27 28 29 30 32 33 35 37 39 41 42 43 47 48 73 85 86 89 90 91
 1323: 1 74 78 79 80
 1324: 1 53 54 55 57 58 102 106 107 113 128
 1325: 1 53 54 55 57 58 64 94 113 132
 1326: 2 155 157 175 177 180 182
 1327: 2 5 6 11 12 56 59 62 63 64 65 71 94 95 96 99 111 116 117 118 119 129 134 135 136 137 138 139 140 141 142 143 144 145 146 147 148 149
 1328: 2 10 98 101 120
 1329: 2 16 81 83
 1330: 2 0 1 2 3 4 53 54 55 57 58 97 131 150 151 152 153 154 155 156 157 158 159 160 161 162 163 164 165 166 167 168 169 170 171 172 173 174 175 176 177 178 179 180 181 182 183 184 185 186 187 188 189 190 191 192 193 194 195 196 197 198 199 200 201 202 203 204 205 206 207 208 209 210 211 212 213 214 215 216
 1331: 1 0 3 97 150 152 156 158 161 162 164 167 169 170 174 178 179 184 185 189 194 195 196 198 202 205 207 211 213 215
 1332: 1 53 54 55 57 58 99 103 106 107 110 113 128 131 143 144
 1333: 1 103 106 107 113 128
 1334: 1 1 2 4 197 199 200 201 203 204 206 208 209 210 212 214
 1335: 2 7 8 9 10 13 53 54 55 57 58 61 63 64 95 96 98 99 100 101 103 104 105 106 107 109 112 114 115 117 118 119 120 121 122 123 124 125 126 128 129 130 131 132 133 140
 1336: 2 6 95 96 97 98
 1337: 1 19 20 32 33 37 39 41 43 48
 1338: 1 50 85
 1339: 1 5 7 8 9 10 12 63 98 99 101 104 105 108 109 110 111 112 114 115 116 117 119 120 121 122 123 124 134 135 136 137 138 139 140 141 142 143 144 145 146 147 148 149
 1340: 1 5 7 8 9 10 63 65 98 101 104 105 108 109 110 112 114 115 116 117 119 120 121 134 135 136 137 138 139 140 141 142 143 144 145 146 147 148 149
 1341: 1 5 7 8 9 10 12 65 98 101 104 105 108 109 110 111 112 114 115 120 121 134 135 136 137 138 139 140 141 142 143 144 145 146 147 148 149
 1342: 1 0 1 2 3 4 5 6 11 12 56 59 95 96 108 109 111 116 134 135 136 137 138 139 140 141 142 145 146 147 148 149 150 151 152 153 154 155 156 157 158 159 160 161 162 163 164 165 166 167 168 169 170 171 172 173 174 175 176 177 178 179 180 181 182 183 184 185 186 187 188 189 190 191 192 193 194 195 196 197 198 199 200 201 202 203 204 205 206 207 208 209 210 211 212 213 214 215 216
 1343: 1 18 22 31 34 36 38 40 44 45 46 48 73 86
 1344: 2 7 8 9 108 109 110 112 113 114 121 128
 1345: 3 10 98 101 105 115 117 118 119 120
 1346: 3 7 8 9 10 13 53 54 55 57 58 61 63 64 95 96 98 99 101 103 104 105 106 107 112 114 115 117 118 119 120 121 122 123 124 125 126 128 129 130 131 132 133 140
 1347: 3 14 15 66 67 70 74 77 78 79 80 82 83 92
 1348: 5 14 15 16 66 67 68 69 70 74 75 77 78 79 80 81 82 83 92 93
 1349: 3 19 20 31 32 34 36 38 40 44 45 46 48
 1350: 2 206 208 209
 1351: 2 6 11 56 59 62 64 71 94 95 96 99 118 122 123 124 125 126 127 129 130 132 133
 1352: 1 122 124 125 126 127
 1353: 2 134 140
 1354: 5 19 20 21 23 24 25 26 27 28 29 30 32 33 35 37 39 41 42 43 89 90 91
 1355: 1 163 172 177 190
 1356: 1 171 173
 1357: 1 165 166 171 173
 1358: 1 5 53 54 55 57 58 61 64 94 113 131 132 134 135 136 137 138 139 140 141 142 144 145 146 147 148 149
 1359: 1 99 108 109 114
 1360: 1 6 7 8 9 10 71 95 96 97 98 99 101 103 105 106 107 108 109 110 112 114 115 117 118 119 120 121
 1361: 1 6 7 8 9 10 11 56 71 95 96 97 98 99 101 103 105 106 107 108 109 110 112 114 115 117 118 119 120 121
 1362: 1 6 7 8 9 10 11 56 71 95 96 97 98 99 101 102 103 104 105 106 107 108 109 110 112 114 115 117 118 119 120 121
 1363: 1 6 7 8 9 10 11 12 56 71 95 96 97 98 99 101 102 103 104 105 106 107 108 109 110 111 112 114 115 117 118 119 120 121
 1364: 1 130 133
 1365: 1 125 126 127 128
 1366: 1 124 125 126 127 128
 1367: 1 122 123 124 125 126 127 128
 1368: 1 62 122 123 124 125 126 127 128 129
 1369: 2 13 100
 1370: 1 14 66 68 69 70 77 78 79 80 93
 1371: 1 14 16 66 68 69 70 77 78 79 80 81 93
 1372: 1 15 67 74 82 83
 1373: 1 15 67 74 82 83 92
 1374: 1 19 20 21 23 24 26 33 39 41 43 73 85 89 91
 1375: 1 0 1 2 3 4 59 63 65 116 150 151 152 153 154 155 156 157 158 159 160 161 162 163 164 165 166 167 168 169 170 171 172 173 174 175 176 177 178 179 180 181 182 183 184 185 186 187 188 189 190 191 192 193 194 195 196 197 198 199 200 201 202 203 204 205 206 207 208 209 210 211 212 213 214 215 216
 1376: 1 0 1 2 3 4 63 65 150 151 152 153 154 155 156 157 158 159 160 161 162 163 164 165 166 167 168 169 170 171 172 173 174 175 176 177 178 179 180 181 182 183 184 185 186 187 188 189 190 191 192 193 194 195 196 197 198 199 200 201 202 203 204 205 206 207 208 209 210 211 212 213 214 215 216
 1377: 1 0 3 196 202 207
 1378: 1 0 3 202 207
 1379: 1 3 207
 1380: 3 6 11 56 62 64 94 95 96
 1381: 3 171 183
 1382: 2 122 123 124 125 126 127 132 133
 1383: 1 7 8 9 10 63 98 99 101 105 112 114 115 117 118 119 120 121 131 143 144
 1384: 1 1 2 4 5 134 135 136 137 138 139 141 142 143 144 145 146 147 148 149 151 153 154 155 157 159 160 163 165 166 168 171 172 173 175 176 177 180 181 182 183 190 193 197 199 200 201 203 204 206 208 209 210 212 214 216
 nsplits: 1385
 ntax: 217
UFBootSplit1:
 0000: 1 6 59 62 71 94 95 96
 0001: 1 161 162 184 185 194
 0002: 1000 1 201
 0003: 1 61 65 131 134 135 140 141
 0004: 1000 1 201 204
 0005: 1 65 134 135 140 141
 0006: 1000 1 200 201 204
 0007: 1 65 134 135 141
 0008: 1 0 1 2 3 4 61 65 131 134 135 140 141 150 151 152 153 154 155 156 157 158 159 160 161 162 163 164 165 166 167 168 169 170 171 172 173 174 175 176 177 178 179 180 181 182 183 184 185 186 187 188 189 190 191 192 193 194 195 196 197 198 199 200 201 202 203 204 205 206 207 208 209 210 211 212 213 214 215 216
 0009: 1000 2 203
 0010: 1 5 6 7 8 9 10 11 12 53 54 55 56 57 58 59 62 63 64 71 94 95 96 97 98 99 101 102 103 104 105 106 107 108 109 110 111 112 113 114 115 116 117 118 119 120 121 122 123 124 125 126 127 128 129 130 132 133 136 137 138 139 142 143 144 145 146 147 148 149
 0011: 1000 2 199 203
 0012: 1000 1 2 199 200 201 203 204
 0013: 1 5 6 7 8 9 10 11 12 56 59 62 63 64 71 94 95 96 98 99 101 104 105 108 109 110 111 112 113 114 115 116 117 118 119 120 121 122 123 124 125 126 127 129 130 132 133 136 137 138 139 142 143 144 145 146 147 148 149
 0014: 807 1 2 197 199 200 201 203 204
 0015: 1 5 6 7 8 9 10 11 12 56 59 62 63 64 71 95 96 98 99 101 104 105 108 109 110 111 112 113 114 115 116 117 118 119 120 121 129 136 137 138 139 142 143 144 145 146 147 148 149
 0016: 1 5 11 12 56 111 136 137 138 139 142 143 144 145 146 147 148 149
 0017: 694 4 209
 0018: 1 5 11 56 136 137 138 139 142 143 144 145 146 147 148 149
 0019: 1 5 143 144 149
 0020: 1000 206 208
 0021: 952 4 206 208 209
 0022: 993 1 2 4 197 199 200 201 203 204 206 208 209
 0023: 1 19 20 25 27 29 30 31 34 35 36 38 40 42 44 45 46
 0024: 1 153 168
 0025: 591 210 214
 0026: 421 1 2 4 197 199 200 201 203 204 206 208 209 210 214
 0027: 1 5 6 7 8 9 10 11 12 56 59 62 63 64 65 71 94 95 96 98 99 101 102 103 104 105 106 107 108 109 110 111 112 113 114 115 116 117 118 119 120 121 122 123 124 125 126 127 128 129 134 135 136 137 138 139 140 141 142 143 144 145 146 147 148 149
 0028: 901 1 2 4 197 199 200 201 203 204 206 208 209 210 214 216
 0029: 1 1 2 4 151 153 154 155 157 159 160 163 165 166 168 171 172 173 175 176 177 180 181 182 183 186 187 188 190 191 192 193 197 199 200 201 203 204 206 208 209 210 212 214 216
 0030: 1000 1 2 4 197 199 200 201 203 204 206 208 209 210 212 214 216
 0031: 1 6 7 8 9 10 59 62 63 64 71 95 96 98 99 101 105 108 109 112 113 114 115 116 117 118 119 120 121 128 129
 0032: 1 15 16 68 69 70 81 82 93
 0033: 1000 151 159
 0034: 1 65 134
 0035: 996 151 154 159
 0036: 1 130 132
 0037: 1 174 179
 0038: 881 168 193
 0039: 863 151 154 159 168 193
 0040: 1 7 8 9 10 98 101 104 105 108 109 110 112 113 114 115 116 117 120 121
 0041: 990 151 153 154 159 168 193
 0042: 1 104 108 109 110 128
 0043: 1 6 59 62 64 94 95 96 99 133
 0044: 1 7 8 9 10 63 98 101 105 108 109 112 115 116 117 118 119 120 121 129
 0045: 1000 165 166
 0046: 1 5 65 134 135 141
 0047: 1 6 53 54 55 57 58 59 62 64 94 95 96 97 99 102 103 106 107 122 123 124 125 126 127 132 133
 0048: 360 171 173
 0049: 364 165 166 171 173
 0050: 915 160 165 166 171 173
 0051: 1 14 66 67 68 69 70 74 77 78 79 80 83 93
 0052: 966 160 165 166 171 173 183
 0053: 878 151 153 154 159 160 165 166 168 171 173 183 193
 0054: 1 5 7 8 9 10 11 12 56 65 98 101 104 105 108 109 110 111 112 113 114 115 116 117 118 119 120 121 134 135 136 137 138 139 140 141 142 143 144 145 146 147 148 149
 0055: 1 161 162 167 169 170 178 179 184 185 194
 0056: 1000 176 181
 0057: 1000 151 153 154 159 160 165 166 168 171 173 176 181 183 193
 0058: 769 1 2 4 151 153 154 159 160 165 166 168 171 173 176 181 183 193 197 199 200 201 203 204 206 208 209 210 212 214 216
 0059: 1 6 59 62 64 71 95 96 99 102 103 106 107 110 128
 0060: 1 164 170 174 178 179 189
 0061: 995 155 157
 0062: 1 0 3 131 150 152 156 158 161 162 164 167 169 170 174 178 179 184 185 186 188 189 194 195 196 198 202 205 207 211 213 215
 0063: 643 155 157 182
 0064: 1 0 1 2 3 4 5 12 65 97 111 134 135 136 137 138 139 140 141 142 143 144 145 146 147 148 149 150 151 152 153 154 155 156 157 158 159 160 161 162 163 164 165 166 167 168 169 170 171 172 173 174 175 176 177 178 179 180 181 182 183 184 185 186 187 188 189 190 191 192 193 194 195 196 197 198 199 200 201 202 203 204 205 206 207 208 209 210 211 212 213 214 215 216
 0065: 1 6 7 8 9 10 11 53 54 55 56 57 58 59 61 62 63 64 71 94 95 96 98 99 101 102 103 104 105 106 107 108 109 110 112 113 114 115 116 117 118 119 120 121 122 123 124 125 126 127 128 129 130 131 132 133
 0066: 1 53 54 55 57 58 99 103 106 107 113 125 126 127 128 130 132 133
 0067: 1000 177 180
 0068: 316 172 177 180
 0069: 333 155 157 172 177 180 182
 0070: 1 6 11 56 59 64 94 129
 0071: 1 6 11 56 64 94
 0072: 1000 163 190
 0073: 1 79 80
 0074: 347 163 175 190
 0075: 1000 155 157 163 172 175 177 180 182 190
 0076: 999 1 2 4 151 153 154 155 157 159 160 163 165 166 168 171 172 173 175 176 177 180 181 182 183 190 193 197 199 200 201 203 204 206 208 209 210 212 214 216
 0077: 1 6 7 8 9 10 59 62 63 64 71 95 96 98 99 101 104 105 108 109 110 112 113 114 115 116 117 118 119 120 121 129 131
 0078: 1 65 100
 0079: 993 187 191
 0080: 1 6 7 8 9 10 11 56 59 62 63 64 71 94 95 96 98 99 101 104 105 108 109 110 112 114 115 116 117 118 119 120 121 122 123 124 129
 0081: 993 187 191 192
 0082: 865 1 2 4 151 153 154 155 157 159 160 163 165 166 168 171 172 173 175 176 177 180 181 182 183 187 190 191 192 193 197 199 200 201 203 204 206 208 209 210 212 214 216
 0083: 1 99 104
 0084: 1 5 12 111 134 135 136 137 138 139 141 142 143 144 145 146 147 148 149
 0085: 1 134 135 136 137 138 139 140 141 142 143 144 145 146 147 148 149
 0086: 932 134 135
 0087: 1 0 1 2 3 4 97 150 151 152 153 154 155 156 157 158 159 160 161 162 163 164 165 166 167 168 169 170 171 172 173 174 175 176 177 178 179 180 181 182 183 184 185 186 187 189 190 191 192 193 194 195 196 197 198 199 200 201 202 203 204 205 206 207 208 209 210 211 212 213 214 215 216
 0088: 871 134 135 141
 0089: 750 5 134 135 141
 0090: 1 0 1 2 3 4 65 97 150 151 152 153 154 155 156 157 158 159 160 161 162 163 164 165 166 167 168 169 170 171 172 173 174 175 176 177 178 179 180 181 182 183 184 185 186 187 189 190 191 192 193 194 195 196 197 198 199 200 201 202 203 204 205 206 207 208 209 210 211 212 213 214 215 216
 0091: 1 0 1 2 3 4 13 61 65 97 150 151 152 153 154 155 156 157 158 159 160 161 162 163 164 165 166 167 168 169 170 171 172 173 174 175 176 177 178 179 180 181 182 183 184 185 186 187 189 190 191 192 193 194 195 196 197 198 199 200 201 202 203 204 205 206 207 208 209 210 211 212 213 214 215 216
 0092: 1000 136 137
 0093: 1 0 1 2 3 4 5 12 13 61 65 97 111 134 135 136 137 138 139 140 141 142 143 144 145 146 147 148 149 150 151 152 153 154 155 156 157 158 159 160 161 162 163 164 165 166 167 168 169 170 171 172 173 174 175 176 177 178 179 180 181 182 183 184 185 186 187 188 189 190 191 192 193 194 195 196 197 198 199 200 201 202 203 204 205 206 207 208 209 210 211 212 213 214 215 216
 0094: 1000 136 137 145
 0095: 1 21 25 27 29 30 32 33 35 37 39 41 42 43 89 91
 0096: 1 85 86
 0097: 997 146 147
 0098: 1000 136 137 145 146 147
 0099: 1 6 7 8 9 10 11 53 54 55 56 57 58 59 62 63 64 71 94 95 96 98 99 101 102 103 104 105 106 107 108 109 110 112 113 114 115 116 117 118 119 120 121 122 123 124 125 126 127 128 129 130 131 132 133
 0100: 685 136 137 139 145 146 147
 0101: 1 53 54 55 57 58 99 103 106 107 113 125 126 127 128 130 131 132 133
 0102: 2 99 125 126 127 130 132 133
 0103: 887 143 144
 0104: 1 53 54 55 57 58 103 106 107 113 128 131
 0105: 873 143 144 149
 0106: 777 136 137 139 143 144 145 146 147 149
 0107: 1 128 131
 0108: 322 136 137 138 139 143 144 145 146 147 149
 0109: 1 54 113
 0110: 2 6 7 8 9 10 11 56 59 62 63 64 71 94 95 96 98 101 102 104 105 108 109 110 112 114 115 116 117 118 119 120 121 122 123 124 129
 0111: 461 142 148
 0112: 847 136 137 138 139 142 143 144 145 146 147 148 149
 0113: 924 5 134 135 136 137 138 139 141 142 143 144 145 146 147 148 149
 0114: 1 6 7 8 9 10 11 56 59 62 63 64 71 94 95 96 98 101 102 104 105 108 109 110 112 114 115 116 117 118 119 120 121 129
 0115: 930 5 65 134 135 136 137 138 139 141 142 143 144 145 146 147 148 149
 0116: 1 102 104 118
 0117: 769 5 65 134 135 136 137 138 139 140 141 142 143 144 145 146 147 148 149
 0118: 2 102 104
 0119: 1 6 7 8 9 10 11 56 59 62 63 64 71 94 95 96 98 101 105 108 109 110 112 114 115 116 117 119 120 121 129
 0120: 943 11 56
 0121: 525 5 11 56 65 134 135 136 137 138 139 140 141 142 143 144 145 146 147 148 149
 0122: 1 7 8 9 10 11 56 63 98 101 105 108 109 110 112 114 115 116 117 119 120 121
 0123: 1 7 8 9 10 108 109 110 112 114
 0124: 998 12 111
 0125: 871 5 11 12 56 65 111 134 135 136 137 138 139 140 141 142 143 144 145 146 147 148 149
 0126: 1 7 8 9 108 109 110 112 114
 0127: 2 7 8 9 108 109 110 112
 0128: 572 6 59
 0129: 1 62 64 71 94 95 96
 0130: 236 6 59 71
 0131: 1 5 12 111 134 135 136 137 138 139 140 141 142 143 144 145 146 147 148 149 188
 0132: 1 5 134 135 136 137 138 139 140 141 142 143 144 145 146 147 148 149 188
 0133: 1 140 188
 0134: 1000 95 96
 0135: 955 62 95 96
 0136: 1 136 137 138 142 145 146 147
 0137: 1 136 137 142 145 146 147
 0138: 762 64 99
 0139: 463 62 64 95 96 99
 0140: 313 6 59 62 64 71 95 96 99
 0141: 1 6 11 56 59 62 64 71 94 95 96 99 118 122 123 124 125 126 127 129 130 132 133
 0142: 1 206 208 209
 0143: 1000 7 112
 0144: 1 5 134 135 138 141 142 148
 0145: 1000 7 8 112
 0146: 1 10 63 98 101 118 120
 0147: 1000 7 8 9 112
 0148: 1 94 122 123 124 125 126 127 132 133
 0149: 171 7 8 9 112 128
 0150: 1 5 7 8 9 10 11 12 13 53 54 55 56 57 58 65 94 97 98 101 102 103 104 105 106 107 108 109 110 111 112 113 114 115 116 117 119 120 121 122 123 124 125 126 127 128 130 132 133 134 135 136 137 138 139 140 141 142 143 144 145 146 147 148 149
 0151: 1 14 66 77 78 79 80 83
 0152: 991 108 109
 0153: 1 7 8 9 10 98 101 104 105 112 113 114 115 120 121 128
 0154: 287 108 109 110
 0155: 171 7 8 9 108 109 110 112 128
 0156: 1 122 123 130 132 133
 0157: 1 115 116 117 118 119 120
 0158: 912 113 114
 0159: 117 7 8 9 108 109 110 112 113 114 128
 0160: 1 15 16 82 83
 0161: 1 7 8 9 112 115 116 117 118 119 120 121 129
 0162: 1 0 3 7 8 9 10 13 53 54 55 57 58 59 61 63 64 95 96 98 99 101 103 104 105 106 107 108 109 112 114 115 117 118 119 120 121 122 123 124 125 126 128 129 130 131 132 133 140 150 152 156 158 161 162 164 167 169 170 174 178 179 184 185 186 187 188 189 191 192 194 195 196 198 202 205 207 211 213 215
 0163: 918 98 101
 0164: 665 10 98 101
 0165: 2 0 196 202 205 207
 0166: 289 10 98 101 105
 0167: 1 6 59 62 63 64 71 94 95 96 99 118 122 123 124 125 126 127 129 130 132 133
 0168: 1 94 122 123
 0169: 692 63 129
 0170: 1 10 120
 0171: 382 63 118 129
 0172: 1 7 8 9 104 108 109 110 112 113 114 121
 0173: 2 5 11 12 56 65 104 108 109 110 111 113 114 128 134 135 136 137 138 139 140 141 142 143 144 145 146 147 148 149
 0174: 1 19 20 31 32 33 34 36 38 39 40 41 43 44 45 46 89 91
 0175: 852 116 117
 0176: 1 5 6 7 8 9 10 11 12 56 59 62 63 64 65 71 95 96 98 99 101 102 103 104 105 106 107 108 109 110 111 112 113 114 115 116 117 118 119 120 121 128 129 130 132 133 134 135 136 137 138 139 140 141 142 143 144 145 146 147 148 149
 0177: 849 116 117 119
 0178: 416 115 116 117 119
 0179: 3 31 38 40 44 45
 0180: 353 115 116 117 119 120
 0181: 1 18 19 20 21 22 23 24 25 26 27 28 29 30 31 32 33 34 35 36 37 38 39 40 41 42 43 44 45 46 47 73 89 90 91
 0182: 231 115 116 117 119 120 121
 0183: 240 63 115 116 117 118 119 120 121 129
 0184: 207 10 63 98 101 105 115 116 117 118 119 120 121 129
 0185: 1 21 22 23 24 25 26 27 28 29 30 31 32 33 34 35 36 37 38 39 40 41 42 43 44 45 46 47 85 89 90 91
 0186: 118 10 63 98 101 104 105 115 116 117 118 119 120 121 129
 0187: 363 7 8 9 10 63 98 101 104 105 108 109 110 112 113 114 115 116 117 118 119 120 121 128 129
 0188: 1 21 22 23 24 26 28 47 85 89 90 91
 0189: 1 85 89 91
 0190: 1 6 59 62 71 95 96
 0191: 1 136 137 139 142 143 144 145 146 147 148 149
 0192: 998 106 107
 0193: 986 103 106 107
 0194: 902 102 103 106 107
 0195: 203 7 8 9 10 63 98 101 102 103 104 105 106 107 108 109 110 112 113 114 115 116 117 118 119 120 121 128 129
 0196: 225 6 7 8 9 10 59 62 63 64 71 95 96 98 99 101 102 103 104 105 106 107 108 109 110 112 113 114 115 116 117 118 119 120 121 128 129
 0197: 225 5 6 7 8 9 10 11 12 56 59 62 63 64 65 71 95 96 98 99 101 102 103 104 105 106 107 108 109 110 111 112 113 114 115 116 117 118 119 120 121 128 129 134 135 136 137 138 139 140 141 142 143 144 145 146 147 148 149
 0198: 1 6 63 64
 0199: 1 59 62 64 71 95 96 99
 0200: 36 94 130
 0201: 2 130 133
 0202: 1 25 27 29 30 32 33 35 39 41 42 43
 0203: 999 122 123
 0204: 1 14 15 16 17 18 19 20 21 22 23 24 25 26 27 28 29 30 31 32 33 34 35 36 37 38 39 40 41 42 43 44 45 46 47 48 49 50 51 52 60 66 67 68 69 70 72 73 74 75 76 77 78 79 80 81 82 83 84 85 86 87 88 89 90 91 92 93 100 128 143
 0205: 1 14 15 16 17 18 19 20 21 22 23 24 25 26 27 28 29 30 31 32 33 34 35 36 37 38 39 40 41 42 43 44 45 46 47 48 49 50 51 52 60 66 67 68 69 70 72 73 74 75 76 77 78 79 80 81 82 83 84 85 86 87 88 89 90 91 92 93 128 143
 0206: 1 18 19 20 21 23 24 25 26 27 28 29 30 31 32 33 34 35 36 37 38 39 40 41 42 43 44 45 46 47 48 50 73 85 86 89 90 91
 0207: 1 32 50 86
 0208: 993 126 127
 0209: 993 125 126 127
 0210: 979 124 125 126 127
 0211: 975 122 123 124 125 126 127
 0212: 97 94 122 123 124 125 126 127 130
 0213: 1 32 86
 0214: 1 18 19 20 21 23 24 25 26 27 28 29 30 31 33 34 35 36 37 38 39 40 41 42 43 44 45 46 47 48 73 85 89 90 91
 0215: 986 132 133
 0216: 466 94 122 123 124 125 126 127 130 132 133
 0217: 174 5 6 7 8 9 10 11 12 56 59 62 63 64 65 71 94 95 96 98 99 101 102 103 104 105 106 107 108 109 110 111 112 113 114 115 116 117 118 119 120 121 122 123 124 125 126 127 128 129 130 132 133 134 135 136 137 138 139 140 141 142 143 144 145 146 147 148 149
 0218: 1 18 19 20 21 23 24 25 26 27 28 29 30 31 33 34 35 36 37 38 39 40 41 42 43 44 45 46 47 73 85 89 90 91
 0219: 1 18 19 20 21 23 24 25 26 27 28 29 30 33 35 37 39 41 42 43 47 73 85 89 90 91
 0220: 385 53 54
 0221: 1 18 19 20 21 23 24 25 26 27 29 30 33 35 37 39 41 42 43 47 73 85 89 91
 0222: 1 19 20 21 25 27 29 30 33 35 37 39 41 42 43 89 91
 0223: 1 26 73 85
 0224: 999 57 58
 0225: 279 55 57 58
 0226: 996 53 54 55 57 58
 0227: 1 15 16 81 82 83 92 93
 0228: 865 53 54 55 57 58 97
 0229: 414 5 6 7 8 9 10 11 12 53 54 55 56 57 58 59 62 63 64 65 71 94 95 96 97 98 99 101 102 103 104 105 106 107 108 109 110 111 112 113 114 115 116 117 118 119 120 121 122 123 124 125 126 127 128 129 130 132 133 134 135 136 137 138 139 140 141 142 143 144 145 146 147 148 149
 0230: 1 14 66 67 68 69 70 74 77 78 79 80
 0231: 1 68 69 70
 0232: 963 14 77
 0233: 1 5 6 7 8 9 10 11 12 53 54 55 56 57 58 59 62 63 64 71 94 95 96 97 98 99 101 102 103 104 105 106 107 108 109 110 111 112 113 114 115 116 117 118 119 120 121 122 123 124 125 126 127 129 130 132 133 134 135 136 137 138 139 140 141 142 144 145 146 147 148 149
 0234: 990 14 66 77
 0235: 1 6 7 8 9 10 11 12 56 59 62 71 95 96 97 98 99 101 102 103 104 105 106 107 108 109 110 111 112 114 115 116 117 118 119 120 121 122 123 124 125 126 127 129 130 133
 0236: 1 6 7 8 9 10 71 95 96 97 98 99 101 103 105 106 107 108 109 110 112 114 115 118 120 121
 0237: 998 67 74
 0238: 1 71 99 103 106 107 108 109 110 114
 0239: 1 71 99 103 106 107 110
 0240: 999 78 79
 0241: 1 6 7 8 9 10 95 96 97 98 101 105 112 115 118 120 121
 0242: 999 78 79 80
 0243: 74 67 74 78 79 80
 0244: 940 14 66 67 74 77 78 79 80
 0245: 1 63 132
 0246: 1 53 54 57 58 113
 0247: 978 68 69
 0248: 1 5 134 135 136 137 138 139 142 144 145 146 147 148 149
 0249: 1 135 136 137 138 139 142 144 145 146 147 148 149
 0250: 997 70 93
 0251: 965 68 69 70 93
 0252: 657 14 66 67 68 69 70 74 77 78 79 80 93
 0253: 1 136 137 138 139 142 144 145 146 147 148 149
 0254: 928 14 66 67 68 69 70 74 77 78 79 80 92 93
 0255: 1 138 139 142 144 148 149
 0256: 1 144 148 149
 0257: 1000 15 82
 0258: 1 1 2 4 65 151 153 154 155 157 159 160 163 165 166 168 171 172 173 175 176 177 180 181 182 183 190 193 197 199 200 201 203 204 206 208 209 210 212 214 216
 0259: 957 15 82 83
 0260: 1 10 63 98 101 104 105 108 109 113 114 115 116 117 118 119 120 121 129
 0261: 2 0 1 2 3 4 5 11 12 13 53 54 55 56 57 58 61 65 100 102 103 106 107 111 134 135 136 137 138 139 140 141 142 143 144 145 146 147 148 149 150 151 152 153 154 155 156 157 158 159 160 161 162 163 164 165 166 167 168 169 170 171 172 173 174 175 176 177 178 179 180 181 182 183 184 185 186 187 188 189 190 191 192 193 194 195 196 197 198 199 200 201 202 203 204 205 206 207 208 209 210 211 212 213 214 215 216
 0262: 999 16 81
 0263: 946 15 16 81 82 83
 0264: 999 14 15 16 66 67 68 69 70 74 77 78 79 80 81 82 83 92 93
 0265: 1 5 6 7 8 9 10 11 12 56 59 62 63 64 65 71 95 96 98 99 101 104 105 108 109 110 111 112 113 114 115 116 117 118 119 120 121 128 129 130 134 135 136 137 138 139 140 141 142 143 144 145 146 147 148 149
 0266: 1 10 63 98 101 105 115 118 120 121 129
 0267: 999 17 84
 0268: 1 5 11 12 56 65 111 134 135 136 137 138 139 141 142 143 144 145 146 147 148 149
 0269: 995 17 75 84
 0270: 944 14 15 16 17 66 67 68 69 70 74 75 77 78 79 80 81 82 83 84 92 93
 0271: 1 5 11 12 56 65 104 111 134 135 136 137 138 139 140 141 142 143 144 145 146 147 148 149
 0272: 973 14 15 16 17 66 67 68 69 70 74 75 76 77 78 79 80 81 82 83 84 92 93
 0273: 1 32 38 40 44 45
 0274: 1 155 157 163 172 175 177 180 182 187 190 191 192
 0275: 1 150 152 156 158 161 162 164 167 169 170 174 184 185 189 194
 0276: 1000 19 20
 0277: 2 6 59 132 133
 0278: 1 5 11 56 61 134 135 136 137 138 139 140 141 142 143 144 145 146 147 148 149
 0279: 1 6 7 8 9 10 53 54 55 57 58 59 62 63 64 71 95 96 97 98 99 101 102 103 104 105 106 107 108 109 110 112 113 114 115 116 117 118 119 120 121 129
 0280: 2 14 15 16 66 67 68 69 70 74 76 77 78 79 80 81 82 83 92 93
 0281: 1000 30 35
 0282: 1 71 95 96
 0283: 1000 30 35 42
 0284: 1000 29 30 35 42
 0285: 997 25 29 30 35 42
 0286: 1 18 19 20 21 22 23 24 25 26 27 28 29 30 31 32 33 34 35 36 37 38 39 40 41 42 43 44 45 46 47 85 89 90 91
 0287: 1000 25 27 29 30 35 42
 0288: 2 31 34 36 38 39 40 41 43 44 45 46
 0289: 1 7 8 9 10 63 98 101 102 103 104 105 106 107 108 110 112 113 114 115 116 117 118 119 120 121 128 129
 0290: 1 102 103 110
 0291: 1000 34 36
 0292: 997 31 34 36
 0293: 1 101 104 113 114
 0294: 979 31 34 36 46
 0295: 3 97 122 123 124 125 126 127
 0296: 1 7 8 9 104 108 109 110 112 113 114 121 128
 0297: 1000 38 40
 0298: 1 5 11 12 56 65 94 111 122 123 124 125 126 127 130 132 133 134 135 136 137 138 139 140 141 142 143 144 145 146 147 148 149
 0299: 1000 38 40 44
 0300: 1 0 3 94 97 150 152 156 158 161 162 164 167 169 170 174 178 179 184 185 186 188 189 194 195 196 198 202 205 207 211 213 215
 0301: 1000 38 40 44 45
 0302: 996 31 34 36 38 40 44 45 46
 0303: 400 25 27 29 30 31 34 35 36 38 40 42 44 45 46
 0304: 1 0 1 2 3 4 94 97 150 151 152 153 154 155 156 157 158 159 160 161 162 163 164 165 166 167 168 169 170 171 172 173 174 175 176 177 178 179 180 181 182 183 184 185 186 187 188 189 190 191 192 193 194 195 196 197 198 199 200 201 202 203 204 205 206 207 208 209 210 211 212 213 214 215 216
 0305: 1 0 1 2 3 4 61 94 97 131 150 151 152 153 154 155 156 157 158 159 160 161 162 163 164 165 166 167 168 169 170 171 172 173 174 175 176 177 178 179 180 181 182 183 184 185 186 187 188 189 190 191 192 193 194 195 196 197 198 199 200 201 202 203 204 205 206 207 208 209 210 211 212 213 214 215 216
 0306: 1 0 1 2 3 4 5 12 61 65 94 97 111 131 134 135 136 137 138 139 140 141 142 143 144 145 146 147 148 149 150 151 152 153 154 155 156 157 158 159 160 161 162 163 164 165 166 167 168 169 170 171 172 173 174 175 176 177 178 179 180 181 182 183 184 185 186 187 188 189 190 191 192 193 194 195 196 197 198 199 200 201 202 203 204 205 206 207 208 209 210 211 212 213 214 215 216
 0307: 435 33 37
 0308: 3 99 125 126 127
 0309: 1 6 7 8 9 10 11 13 14 15 16 17 18 19 20 21 22 23 24 25 26 27 28 29 30 31 32 33 34 35 36 37 38 39 40 41 42 43 44 45 46 47 48 49 50 51 52 56 59 60 62 63 64 66 67 68 69 70 71 72 73 74 75 76 77 78 79 80 81 82 83 84 85 86 87 88 89 90 91 92 93 95 96 98 100 101 104 105 108 109 110 112 114 115 116 117 118 119 120 121 122 123 124 129
 0310: 995 39 43
 0311: 1 6 7 8 9 10 11 56 59 62 63 64 71 95 96 98 101 104 105 108 109 110 112 114 115 116 117 118 119 120 121 122 123 124 129
 0312: 998 39 41 43
 0313: 408 33 37 39 41 43
 0314: 580 32 33 37 39 41 43
 0315: 654 25 27 29 30 31 32 33 34 35 36 37 38 39 40 41 42 43 44 45 46
 0316: 637 19 20 25 27 29 30 31 32 33 34 35 36 37 38 39 40 41 42 43 44 45 46
 0317: 1 6 7 8 9 10 11 56 59 62 63 64 71 95 96 98 101 104 105 108 109 110 112 114 115 116 117 118 119 120 121 129
 0318: 1 6 7 8 9 10 11 56 59 63 64 71 98 101 104 105 108 109 110 112 114 115 116 117 118 119 120 121 129
 0319: 996 89 91
 0320: 677 19 20 25 27 29 30 31 32 33 34 35 36 37 38 39 40 41 42 43 44 45 46 89 91
 0321: 1 104 118
 0322: 809 19 20 21 25 27 29 30 31 32 33 34 35 36 37 38 39 40 41 42 43 44 45 46 89 91
 0323: 1 6 7 8 9 10 11 56 59 63 64 71 98 101 105 108 109 110 112 114 115 116 117 119 120 121 129
 0324: 1 6 11 56 59 64 71 129
 0325: 1 6 11 56 64
 0326: 1000 28 90
 0327: 954 22 28 90
 0328: 1 51 52 60
 0329: 868 22 28 47 90
 0330: 1 7 8 9 10 63 98 104 105 112 115 116 117 118 119 120 121 129
 0331: 2 134 135 136 137 138 139 142 143 144 145 146 147 148 149
 0332: 1 10 63 98 101 104 105 110 113 114 115 116 117 118 119 120 121 129
 0333: 961 24 26
 0334: 959 23 24 26
 0335: 884 22 23 24 26 28 47 90
 0336: 938 19 20 21 22 23 24 25 26 27 28 29 30 31 32 33 34 35 36 37 38 39 40 41 42 43 44 45 46 47 89 90 91
 0337: 2 110 128
 0338: 2 0 3 150 152 156 158 161 162 164 167 169 170 174 178 179 184 185 186 189 194 195 196 198 202 205 207 211 213 215
 0339: 434 48 73
 0340: 1 0 1 2 3 4 150 151 152 153 154 155 156 157 158 159 160 161 162 163 164 165 166 167 168 169 170 171 172 173 174 175 176 177 178 179 180 181 182 183 184 185 186 187 189 190 191 192 193 194 195 196 197 198 199 200 201 202 203 204 205 206 207 208 209 210 211 212 213 214 215 216
 0341: 351 48 73 85
 0342: 348 19 20 21 22 23 24 25 26 27 28 29 30 31 32 33 34 35 36 37 38 39 40 41 42 43 44 45 46 47 48 73 85 89 90 91
 0343: 935 18 19 20 21 22 23 24 25 26 27 28 29 30 31 32 33 34 35 36 37 38 39 40 41 42 43 44 45 46 47 48 73 85 89 90 91
 0344: 1 18 19 20 21 22 23 24 25 26 27 28 29 30 31 32 33 34 35 36 37 38 39 40 41 42 43 44 45 46 47 48 49 50 51 52 60 72 73 85 86 88 89 90 91
 0345: 973 18 19 20 21 22 23 24 25 26 27 28 29 30 31 32 33 34 35 36 37 38 39 40 41 42 43 44 45 46 47 48 73 85 86 89 90 91
 0346: 3 97 102 103 106 107
 0347: 1000 18 19 20 21 22 23 24 25 26 27 28 29 30 31 32 33 34 35 36 37 38 39 40 41 42 43 44 45 46 47 48 50 73 85 86 89 90 91
 0348: 1 0 3 97 186 188 195 196 198 202 205 207 211 213 215
 0349: 1 6 7 8 9 10 59 62 63 64 71 95 96 98 99 101 104 105 108 109 110 112 113 114 115 120 121 129
 0350: 999 49 60
 0351: 2 18 19 20 21 22 23 24 25 26 27 28 29 30 31 32 33 34 35 36 37 38 39 40 41 42 43 44 45 46 47 89 90 91
 0352: 1 7 8 9 10 94 98 101 104 105 108 109 110 112 113 114 115 116 117 119 120 121 122 123 124 125 126 127 128 130 132 133
 0353: 995 51 52
 0354: 993 49 51 52 60
 0355: 1 19 20 31 32 34 36 38 40 44 45 46 48
 0356: 1000 49 51 52 60 72
 0357: 981 18 19 20 21 22 23 24 25 26 27 28 29 30 31 32 33 34 35 36 37 38 39 40 41 42 43 44 45 46 47 48 49 50 51 52 60 72 73 85 86 89 90 91
 0358: 990 14 15 16 17 18 19 20 21 22 23 24 25 26 27 28 29 30 31 32 33 34 35 36 37 38 39 40 41 42 43 44 45 46 47 48 49 50 51 52 60 66 67 68 69 70 72 73 74 75 76 77 78 79 80 81 82 83 84 85 86 89 90 91 92 93
 0359: 2 19 20 31 34 36 38 40 44 45 46 48
 0360: 2 68 69 93
 0361: 826 87 88
 0362: 999 14 15 16 17 18 19 20 21 22 23 24 25 26 27 28 29 30 31 32 33 34 35 36 37 38 39 40 41 42 43 44 45 46 47 48 49 50 51 52 60 66 67 68 69 70 72 73 74 75 76 77 78 79 80 81 82 83 84 85 86 87 88 89 90 91 92 93
 0363: 1 14 15 66 67 70 74 77 78 79 80 82 83 92
 0364: 554 14 15 16 17 18 19 20 21 22 23 24 25 26 27 28 29 30 31 32 33 34 35 36 37 38 39 40 41 42 43 44 45 46 47 48 49 50 51 52 60 66 67 68 69 70 72 73 74 75 76 77 78 79 80 81 82 83 84 85 86 87 88 89 90 91 92 93 131
 0365: 221 0 1 2 3 4 13 61 100 150 151 152 153 154 155 156 157 158 159 160 161 162 163 164 165 166 167 168 169 170 171 172 173 174 175 176 177 178 179 180 181 182 183 184 185 186 187 188 189 190 191 192 193 194 195 196 197 198 199 200 201 202 203 204 205 206 207 208 209 210 211 212 213 214 215 216
 0366: 1 7 8 9 10 13 53 54 55 57 58 61 63 64 95 96 98 99 101 103 104 105 106 107 112 114 115 117 118 119 120 121 122 123 124 125 126 128 129 130 131 132 133 140
 0367: 1 10 98 101 105 115 117 118 119 120
 0368: 2 62 71 94 102 110 113 116
 0369: 437 61 100
 0370: 409 13 61 100
 0371: 966 0 1 2 3 4 150 151 152 153 154 155 156 157 158 159 160 161 162 163 164 165 166 167 168 169 170 171 172 173 174 175 176 177 178 179 180 181 182 183 184 185 186 187 188 189 190 191 192 193 194 195 196 197 198 199 200 201 202 203 204 205 206 207 208 209 210 211 212 213 214 215 216
 0372: 983 0 3 150 152 156 158 161 162 164 167 169 170 174 178 179 184 185 186 188 189 194 195 196 198 202 205 207 211 213 215
 0373: 1 1 2 4 5 65 97 127 134 135 136 137 138 139 141 142 143 144 145 146 147 148 149 151 153 154 155 157 159 160 163 165 166 168 171 172 173 175 176 177 180 181 182 183 190 193 197 199 200 201 203 204 206 208 209 210 212 214 216
 0374: 1 164 174 178 179 188 189
 0375: 973 186 188
 0376: 530 0 3 150 152 156 158 161 162 164 167 169 170 174 178 179 184 185 189 194 195 196 198 202 205 207 211 213 215
 0377: 1 59 62 129
 0378: 1 95 96 99
 0379: 1000 150 158
 0380: 2 102 110
 0381: 1000 150 156 158
 0382: 1 7 8 9 105 112 115 120 121
 0383: 1000 150 152 156 158
 0384: 2 49 60 72
 0385: 3 50 86
 0386: 1000 161 162
 0387: 4 5 11 12 13 56 61 65 100 111 134 135 136 137 138 139 140 141 142 143 144 145 146 147 148 149
 0388: 992 161 162 185
 0389: 2 135 136 137 138 142 145 146 147 148
 0390: 988 161 162 185 194
 0391: 5 1 2 4 151 153 154 155 157 159 160 163 165 166 168 171 172 173 175 176 177 180 181 182 183 186 188 190 193 197 199 200 201 203 204 206 208 209 210 212 214 216
 0392: 994 161 162 169 185 194
 0393: 1 6 7 8 9 10 12 59 62 63 64 71 95 96 98 99 101 104 105 108 109 110 111 112 113 114 115 116 117 118 119 120 121 129
 0394: 347 161 162 169 170 185 194
 0395: 2 22 28 47 89 90 91
 0396: 478 161 162 169 170 184 185 194
 0397: 3 6 7 8 9 10 11 53 54 55 56 57 58 59 62 63 64 71 94 95 96 97 98 99 101 102 103 104 105 106 107 108 109 110 112 113 114 115 116 117 118 119 120 121 122 123 124 125 126 127 128 129 130 132 133
 0398: 969 161 162 167 169 170 184 185 194
 0399: 4 5 136 137 139 142 143 144 145 146 147 148 149
 0400: 3 136 137 138 139 142 143 145 146 147 148
 0401: 1000 164 189
 0402: 1 7 8 9 10 63 98 101 112 115 116 117 118 119 120 121 129
 0403: 967 164 174 189
 0404: 1 0 1 2 3 4 13 65 150 151 152 153 154 155 156 157 158 159 160 161 162 163 164 165 166 167 168 169 170 171 172 173 174 175 176 177 178 179 180 181 182 183 184 185 186 187 188 189 190 191 192 193 194 195 196 197 198 199 200 201 202 203 204 205 206 207 208 209 210 211 212 213 214 215 216
 0405: 2 0 3 195 196 198 202 205 207 215
 0406: 998 178 179
 0407: 935 164 174 178 179 189
 0408: 974 161 162 164 167 169 170 174 178 179 184 185 189 194
 0409: 997 150 152 156 158 161 162 164 167 169 170 174 178 179 184 185 189 194
 0410: 990 0 3 195 196 198 202 205 207 211 213 215
 0411: 1 0 1 2 3 4 5 53 54 55 57 58 61 63 64 65 94 113 131 132 134 135 136 137 138 139 140 141 142 144 145 146 147 148 149 150 151 152 153 154 155 156 157 158 159 160 161 162 163 164 165 166 167 168 169 170 171 172 173 174 175 176 177 178 179 180 181 182 183 184 185 186 187 188 189 190 191 192 193 194 195 196 197 198 199 200 201 202 203 204 205 206 207 208 209 210 211 212 213 214 215 216
 0412: 768 0 3 195 196 198 202 205 207 213 215
 0413: 1 13 14 15 16 17 18 19 20 21 22 23 24 25 26 27 28 29 30 31 32 33 34 35 36 37 38 39 40 41 42 43 44 45 46 47 48 49 50 51 52 60 66 67 68 69 70 72 73 74 75 76 77 78 79 80 81 82 83 84 85 86 87 88 89 90 91 92 93 100 143
 0414: 1 5 53 54 55 57 58 64 94 113 132 134 135 136 137 138 139 140 141 142 144 145 146 147 148 149
 0415: 770 213 215
 0416: 990 0 3 195 196 198 202 205 207
 0417: 1 53 54 55 57 58 64 94 113 132
 0418: 972 0 3 196 198 202 205 207
 0419: 1 54 57
 0420: 972 0 196 198 202 205 207
 0421: 1 7 8 9 10 62 63 64 95 96 98 99 101 104 105 108 109 110 112 113 114 115 116 117 118 119 120 121 128 129
 0422: 1 100 128
 0423: 2 115 121
 0424: 975 205 207
 0425: 957 196 205 207
 0426: 983 0 198 202
 0427: 5 49 51 52 60 72 76
 0428: 1000 0 202
 0429: 4 49 52 60 72
 0430: 4 19 20 21 22 24 25 27 28 29 30 31 32 33 34 35 36 37 38 39 40 41 42 43 44 45 46 47 89 90 91
 0431: 505 94 122 123 124 125 126 127
 0432: 837 130 132 133
 0433: 912 14 66 77 78 79 80
 0434: 528 161 162 169 184 185 194
 0435: 60 167 170
 0436: 407 1 2 4 197 199 200 201 203 204 206 208 209 216
 0437: 639 165 166 173
 0438: 568 160 165 166 173
 0439: 105 136 137 143 145 146 147
 0440: 93 136 137 139 143 145 146 147
 0441: 110 144 149
 0442: 331 136 137 138 139 143 144 145 146 147 148 149
 0443: 346 5 12 65 111 134 135 136 137 138 139 140 141 142 143 144 145 146 147 148 149
 0444: 219 5 11 12 56 61 65 111 134 135 136 137 138 139 140 141 142 143 144 145 146 147 148 149
 0445: 174 64 94
 0446: 170 62 64 94 95 96
 0447: 100 6 59 62 64 94 95 96
 0448: 88 6 59 62 64 71 94 95 96
 0449: 190 6 59 62 64 71 94 95 96 99
 0450: 303 7 8 9 112 118
 0451: 305 7 8 9 112 118 121
 0452: 140 117 119
 0453: 112 115 117 119
 0454: 87 116 120
 0455: 71 7 8 9 112 115 116 117 118 119 120 121
 0456: 92 7 8 9 63 112 115 116 117 118 119 120 121 129
 0457: 148 7 8 9 10 63 98 101 105 112 115 116 117 118 119 120 121 129
 0458: 587 113 114 128
 0459: 344 108 109 113 114 128
 0460: 106 7 8 9 10 63 98 101 105 108 109 112 113 114 115 116 117 118 119 120 121 128 129
 0461: 635 104 110
 0462: 282 6 7 8 9 10 59 62 63 64 71 94 95 96 98 99 101 104 105 108 109 110 112 113 114 115 116 117 118 119 120 121 128 129
 0463: 607 54 57 58
 0464: 563 54 55 57 58
 0465: 692 53 54 55 57 58 97 102 103 106 107
 0466: 329 122 123 124 125 126 127 130 132 133
 0467: 105 53 54 55 57 58 97 102 103 106 107 122 123 124 125 126 127 130 132 133
 0468: 338 6 7 8 9 10 53 54 55 57 58 59 62 63 64 71 94 95 96 97 98 99 101 102 103 104 105 106 107 108 109 110 112 113 114 115 116 117 118 119 120 121 122 123 124 125 126 127 128 129 130 132 133
 0469: 570 18 85
 0470: 209 18 73 85
 0471: 103 19 20 31 34 36 38 40 44 45 46
 0472: 136 32 37
 0473: 145 32 33 37
 0474: 115 32 33 37 39 41 43 89 91
 0475: 153 19 20 31 32 33 34 36 37 38 39 40 41 43 44 45 46 89 91
 0476: 164 21 25 27 29 30 35 42
 0477: 416 18 19 20 21 22 23 24 25 26 27 28 29 30 31 32 33 34 35 36 37 38 39 40 41 42 43 44 45 46 47 73 85 89 90 91
 0478: 356 0 1 2 3 4 5 11 12 13 56 61 65 100 111 134 135 136 137 138 139 140 141 142 143 144 145 146 147 148 149 150 151 152 153 154 155 156 157 158 159 160 161 162 163 164 165 166 167 168 169 170 171 172 173 174 175 176 177 178 179 180 181 182 183 184 185 186 187 188 189 190 191 192 193 194 195 196 197 198 199 200 201 202 203 204 205 206 207 208 209 210 211 212 213 214 215 216
 0479: 210 0 1 2 3 4 5 11 12 56 61 65 100 111 134 135 136 137 138 139 140 141 142 143 144 145 146 147 148 149 150 151 152 153 154 155 156 157 158 159 160 161 162 163 164 165 166 167 168 169 170 171 172 173 174 175 176 177 178 179 180 181 182 183 184 185 186 187 188 189 190 191 192 193 194 195 196 197 198 199 200 201 202 203 204 205 206 207 208 209 210 211 212 213 214 215 216
 0480: 220 0 1 2 3 4 5 11 12 56 61 65 111 134 135 136 137 138 139 140 141 142 143 144 145 146 147 148 149 150 151 152 153 154 155 156 157 158 159 160 161 162 163 164 165 166 167 168 169 170 171 172 173 174 175 176 177 178 179 180 181 182 183 184 185 186 187 188 189 190 191 192 193 194 195 196 197 198 199 200 201 202 203 204 205 206 207 208 209 210 211 212 213 214 215 216
 0481: 64 1 2 4 197 199 200 201 203 204 206 208 209 212
 0482: 62 1 2 4 197 199 200 201 203 204 206 208 209 212 216
 0483: 66 1 2 4 197 199 200 201 203 204 206 208 209 212 214 216
 0484: 72 155 157 177 180
 0485: 143 172 182
 0486: 231 151 153 154 155 157 159 160 163 165 166 168 171 172 173 175 176 177 180 181 182 183 190 193
 0487: 142 5 136 137 145 146 147
 0488: 139 5 136 137 139 145 146 147
 0489: 124 5 136 137 139 143 144 145 146 147 149
 0490: 18 5 136 137 139 143 144 145 146 147 148 149
 0491: 31 135 142
 0492: 31 135 138 142
 0493: 31 5 135 136 137 138 139 142 143 144 145 146 147 148 149
 0494: 23 5 135 136 137 138 139 141 142 143 144 145 146 147 148 149
 0495: 111 6 99
 0496: 18 6 95 96 99
 0497: 31 6 64 95 96 99
 0498: 262 59 129
 0499: 248 59 71 129
 0500: 31 59 62 71 129
 0501: 212 6 59 62 64 71 95 96 99 129
 0502: 192 63 118
 0503: 220 6 59 62 63 64 71 95 96 99 118 129
 0504: 223 7 8 9 112 121
 0505: 198 105 120
 0506: 199 10 105 120
 0507: 92 10 105 115 120
 0508: 391 10 98 101 105 115 120
 0509: 61 7 8 9 10 98 101 105 112 115 120 121
 0510: 17 108 109 113 114
 0511: 28 7 8 9 10 98 101 105 108 109 112 113 114 115 120 121
 0512: 91 7 8 9 10 98 101 104 105 108 109 110 112 113 114 115 120 121
 0513: 26 7 8 9 10 98 101 104 105 108 109 110 112 113 114 115 116 117 119 120 121
 0514: 82 6 7 8 9 10 59 62 63 64 71 95 96 98 99 101 104 105 108 109 110 112 113 114 115 116 117 118 119 120 121 129
 0515: 78 5 6 7 8 9 10 11 12 56 59 62 63 64 65 71 95 96 98 99 101 104 105 108 109 110 111 112 113 114 115 116 117 118 119 120 121 129 134 135 136 137 138 139 140 141 142 143 144 145 146 147 148 149
 0516: 77 5 6 7 8 9 10 11 12 56 59 62 63 64 65 71 94 95 96 98 99 101 104 105 108 109 110 111 112 113 114 115 116 117 118 119 120 121 122 123 124 125 126 127 129 130 132 133 134 135 136 137 138 139 140 141 142 143 144 145 146 147 148 149
 0517: 38 53 54 55 57 58 97 102 103 106 107 128
 0518: 410 25 27 29 30 35 37 42
 0519: 81 25 27 29 30 33 35 37 42
 0520: 128 32 39 41 43
 0521: 332 25 27 29 30 32 33 35 37 39 41 42 43
 0522: 174 19 20 21 22 23 24 25 26 27 28 29 30 31 32 33 34 35 36 37 38 39 40 41 42 43 44 45 46 47 48 73 89 90 91
 0523: 173 14 15 16 17 18 19 20 21 22 23 24 25 26 27 28 29 30 31 32 33 34 35 36 37 38 39 40 41 42 43 44 45 46 47 48 49 50 51 52 60 66 67 68 69 70 72 73 74 75 76 77 78 79 80 81 82 83 84 85 86 87 89 90 91 92 93
 0524: 288 14 15 16 17 18 19 20 21 22 23 24 25 26 27 28 29 30 31 32 33 34 35 36 37 38 39 40 41 42 43 44 45 46 47 48 49 50 51 52 60 66 67 68 69 70 72 73 74 75 76 77 78 79 80 81 82 83 84 85 86 87 88 89 90 91 92 93 100
 0525: 186 13 14 15 16 17 18 19 20 21 22 23 24 25 26 27 28 29 30 31 32 33 34 35 36 37 38 39 40 41 42 43 44 45 46 47 48 49 50 51 52 60 66 67 68 69 70 72 73 74 75 76 77 78 79 80 81 82 83 84 85 86 87 88 89 90 91 92 93 100
 0526: 236 0 1 2 3 4 61 131 150 151 152 153 154 155 156 157 158 159 160 161 162 163 164 165 166 167 168 169 170 171 172 173 174 175 176 177 178 179 180 181 182 183 184 185 186 187 188 189 190 191 192 193 194 195 196 197 198 199 200 201 202 203 204 205 206 207 208 209 210 211 212 213 214 215 216
 0527: 264 61 131
 0528: 450 161 162 167 169 184 185 194
 0529: 456 0 3 186 188 195 196 198 202 205 207 211 213 215
 0530: 219 0 3 195 196 198 202 205 207 211 213
 0531: 147 211 213
 0532: 41 1 2 197 199 200 201 203 204 206 208
 0533: 40 1 2 197 199 200 201 203 204 206 208 209
 0534: 306 1 2 4 197 199 200 201 203 204 206 208 209 214
 0535: 20 210 212
 0536: 26 1 2 4 197 199 200 201 203 204 206 208 209 210 212 214
 0537: 541 163 172 190
 0538: 310 163 172 177 180 190
 0539: 559 155 157 163 172 177 180 182 190
 0540: 115 138 142
 0541: 219 138 142 148
 0542: 48 5 11 12 56 61 65 100 111 134 135 136 137 138 139 140 141 142 143 144 145 146 147 148 149
 0543: 49 6 59 99
 0544: 158 6 59 62 64 94 95 96 99
 0545: 14 118 121
 0546: 439 115 120
 0547: 316 10 98 101 115 120
 0548: 78 7 8 9 10 98 101 105 112 115 118 120 121
 0549: 229 104 108 109 110
 0550: 196 104 108 109 110 113 114 128
 0551: 86 7 8 9 10 98 101 104 105 108 109 110 112 113 114 115 118 120 121 128
 0552: 178 63 116 117 119 129
 0553: 89 63 71 116 117 119 129
 0554: 110 7 8 9 10 63 71 98 101 104 105 108 109 110 112 113 114 115 116 117 118 119 120 121 128 129
 0555: 189 6 7 8 9 10 59 62 63 64 71 94 95 96 98 99 101 104 105 108 109 110 112 113 114 115 116 117 118 119 120 121 122 123 124 125 126 127 128 129 130 132 133
 0556: 56 31 32 33 34 36 37 38 39 40 41 43 44 45 46
 0557: 52 19 20 31 32 33 34 36 37 38 39 40 41 43 44 45 46
 0558: 191 19 20 21 22 23 24 25 26 27 28 29 30 31 32 33 34 35 36 37 38 39 40 41 42 43 44 45 46 47 73 89 90 91
 0559: 258 4 206 208
 0560: 186 1 2 4 199 200 201 203 204 206 208 209
 0561: 117 151 154 159 193
 0562: 117 151 153 154 159 193
 0563: 63 171 183
 0564: 66 160 171 183
 0565: 26 134 141
 0566: 334 138 148
 0567: 18 135 136 137 138 139 142 143 144 145 146 147 148 149
 0568: 33 134 135 136 137 138 139 141 142 143 144 145 146 147 148 149
 0569: 21 5 134 135 136 137 138 139 140 141 142 143 144 145 146 147 148 149
 0570: 42 5 56 134 135 136 137 138 139 140 141 142 143 144 145 146 147 148 149
 0571: 42 5 12 56 111 134 135 136 137 138 139 140 141 142 143 144 145 146 147 148 149
 0572: 17 5 12 56 65 111 134 135 136 137 138 139 140 141 142 143 144 145 146 147 148 149
 0573: 42 11 61
 0574: 107 71 94
 0575: 100 62 71 94 95 96
 0576: 98 62 64 71 94 95 96 99
 0577: 89 7 8 9 63 112 116 117 118 119 121 129
 0578: 56 10 98 101 104 105 115 120
 0579: 43 7 8 9 10 63 98 101 104 105 112 115 116 117 118 119 120 121 129
 0580: 86 108 109 110 113 114 128
 0581: 159 14 66 67 74 77 78 79 80 92
 0582: 60 0 1 2 3 4 5 11 12 13 56 61 65 111 134 135 136 137 138 139 140 141 142 143 144 145 146 147 148 149 150 151 152 153 154 155 156 157 158 159 160 161 162 163 164 165 166 167 168 169 170 171 172 173 174 175 176 177 178 179 180 181 182 183 184 185 186 187 188 189 190 191 192 193 194 195 196 197 198 199 200 201 202 203 204 205 206 207 208 209 210 211 212 213 214 215 216
 0583: 26 56 140
 0584: 1 0 1 2 3 4 5 12 56 65 111 134 135 136 137 138 139 140 141 142 143 144 145 146 147 148 149 150 151 152 153 154 155 156 157 158 159 160 161 162 163 164 165 166 167 168 169 170 171 172 173 174 175 176 177 178 179 180 181 182 183 184 185 186 187 188 189 190 191 192 193 194 195 196 197 198 199 200 201 202 203 204 205 206 207 208 209 210 211 212 213 214 215 216
 0585: 23 0 1 2 3 4 65 150 151 152 153 154 155 156 157 158 159 160 161 162 163 164 165 166 167 168 169 170 171 172 173 174 175 176 177 178 179 180 181 182 183 184 185 186 187 188 189 190 191 192 193 194 195 196 197 198 199 200 201 202 203 204 205 206 207 208 209 210 211 212 213 214 215 216
 0586: 5 161 162 167 169 170 185 194
 0587: 92 155 157 163 172 190
 0588: 93 155 157 163 172 177 180 190
 0589: 17 12 111 140
 0590: 99 62 94 95 96
 0591: 99 62 64 94 95 96 99
 0592: 8 7 8 9 104 108 109 110 112 118
 0593: 11 7 8 9 104 108 109 110 112 113 114 118 128
 0594: 66 10 98 101 105 115 120 121
 0595: 269 6 62 64 95 96 99
 0596: 170 10 98 101 105 120
 0597: 102 10 98 101 105 115 116 117 119 120
 0598: 76 7 8 9 10 98 101 105 112 115 116 117 119 120 121
 0599: 109 7 8 9 10 98 101 104 105 108 109 110 112 113 114 115 116 117 119 120 121 128
 0600: 176 6 7 8 9 10 59 62 63 64 71 95 96 98 99 101 104 105 108 109 110 112 113 114 115 116 117 118 119 120 121 128 129
 0601: 180 5 6 7 8 9 10 11 12 56 59 62 63 64 65 71 95 96 98 99 101 104 105 108 109 110 111 112 113 114 115 116 117 118 119 120 121 128 129 134 135 136 137 138 139 140 141 142 143 144 145 146 147 148 149
 0602: 139 5 6 7 8 9 10 11 12 56 59 62 63 64 65 71 94 95 96 98 99 101 104 105 108 109 110 111 112 113 114 115 116 117 118 119 120 121 122 123 124 125 126 127 128 129 130 132 133 134 135 136 137 138 139 140 141 142 143 144 145 146 147 148 149
 0603: 60 33 39 41 43
 0604: 303 32 33 39 41 43
 0605: 11 31 32 33 34 36 38 39 40 41 43 44 45 46
 0606: 3 19 20 21 25 27 29 30 31 32 33 34 35 36 37 38 39 40 41 42 43 44 45 46
 0607: 61 19 20 21 23 24 25 26 27 29 30 31 32 33 34 35 36 37 38 39 40 41 42 43 44 45 46 89 91
 0608: 52 19 20 21 22 23 24 25 26 27 28 29 30 31 32 33 34 35 36 37 38 39 40 41 42 43 44 45 46 89 90 91
 0609: 92 0 1 2 3 4 13 61 100 131 150 151 152 153 154 155 156 157 158 159 160 161 162 163 164 165 166 167 168 169 170 171 172 173 174 175 176 177 178 179 180 181 182 183 184 185 186 187 188 189 190 191 192 193 194 195 196 197 198 199 200 201 202 203 204 205 206 207 208 209 210 211 212 213 214 215 216
 0610: 100 0 1 2 3 4 131 150 151 152 153 154 155 156 157 158 159 160 161 162 163 164 165 166 167 168 169 170 171 172 173 174 175 176 177 178 179 180 181 182 183 184 185 186 187 188 189 190 191 192 193 194 195 196 197 198 199 200 201 202 203 204 205 206 207 208 209 210 211 212 213 214 215 216
 0611: 75 0 3 195 196 198 202 205 207 211
 0612: 59 62 71 95 96
 0613: 55 62 64 71 95 96 99
 0614: 59 104 113
 0615: 54 102 104 113
 0616: 54 102 104 113 114
 0617: 54 7 8 9 102 104 108 109 110 112 113 114 128
 0618: 54 10 63 98 101 103 105 106 107 115 116 117 118 119 120 121 129
 0619: 54 94 97
 0620: 54 94 97 122 123 124 125 126 127
 0621: 54 94 97 122 123 124 125 126 127 130 132 133
 0622: 54 5 6 7 8 9 10 11 12 56 59 62 63 64 65 71 94 95 96 97 98 99 101 102 103 104 105 106 107 108 109 110 111 112 113 114 115 116 117 118 119 120 121 122 123 124 125 126 127 128 129 130 132 133 134 135 136 137 138 139 140 141 142 143 144 145 146 147 148 149
 0623: 161 53 54 57 58
 0624: 54 53 54 55 57 58 131
 0625: 54 5 6 7 8 9 10 11 12 53 54 55 56 57 58 59 62 63 64 65 71 94 95 96 97 98 99 101 102 103 104 105 106 107 108 109 110 111 112 113 114 115 116 117 118 119 120 121 122 123 124 125 126 127 128 129 130 131 132 133 134 135 136 137 138 139 140 141 142 143 144 145 146 147 148 149
 0626: 23 18 73
 0627: 5 23 24 26 47
 0628: 20 19 20 21 22 23 24 25 26 27 28 29 30 31 32 33 34 35 36 37 38 39 40 41 42 43 44 45 46 47 85 89 90 91
 0629: 39 5 136 137 138 139 143 144 145 146 147 149
 0630: 112 5 136 137 138 139 142 143 144 145 146 147 148 149
 0631: 65 5 136 137 138 139 141 142 143 144 145 146 147 148 149
 0632: 5 65 135
 0633: 64 65 134 135
 0634: 24 7 8 9 10 98 101 105 108 109 110 112 113 114 115 120 121 128
 0635: 62 7 8 9 10 98 101 104 105 108 109 110 112 113 114 115 120 121 128
 0636: 58 63 116 117 118 119
 0637: 27 7 8 9 10 63 98 101 104 105 108 109 110 112 113 114 115 116 117 118 119 120 121 128
 0638: 21 5 7 8 9 10 12 63 65 98 101 104 105 108 109 110 111 112 113 114 115 116 117 118 119 120 121 128 134 135 136 137 138 139 140 141 142 143 144 145 146 147 148 149
 0639: 25 6 11 56 59 62 64 71 95 96 99 129
 0640: 37 66 77
 0641: 22 69 92
 0642: 19 14 66 69 77 92
 0643: 21 68 70 93
 0644: 21 67 68 70 74 78 79 80 93
 0645: 5 14 15 16 66 67 68 69 70 74 75 77 78 79 80 81 82 83 92 93
 0646: 168 32 33
 0647: 16 115 117 119 120
 0648: 17 63 115 116 117 119 120 129
 0649: 109 155 157 163 190
 0650: 115 172 177 180 182
 0651: 48 136 137 138 139 142 143 144 145 146 147 149
 0652: 18 5 6 7 8 9 10 11 12 53 54 55 56 57 58 59 61 62 63 64 65 71 94 95 96 97 98 99 101 102 103 104 105 106 107 108 109 110 111 112 113 114 115 116 117 118 119 120 121 122 123 124 125 126 127 128 129 130 132 133 134 135 136 137 138 139 140 141 142 143 144 145 146 147 148 149
 0653: 14 13 100
 0654: 33 5 6 7 8 9 10 11 12 13 53 54 55 56 57 58 59 61 62 63 64 65 71 94 95 96 97 98 99 100 101 102 103 104 105 106 107 108 109 110 111 112 113 114 115 116 117 118 119 120 121 122 123 124 125 126 127 128 129 130 132 133 134 135 136 137 138 139 140 141 142 143 144 145 146 147 148 149
 0655: 80 5 11 12 56 65 104 110 111 134 135 136 137 138 139 140 141 142 143 144 145 146 147 148 149
 0656: 102 7 8 9 108 109 112 113 114 128
 0657: 73 5 7 8 9 11 12 56 65 104 108 109 110 111 112 113 114 128 134 135 136 137 138 139 140 141 142 143 144 145 146 147 148 149
 0658: 94 115 116 117 119 121
 0659: 112 10 98 101 105 115 116 117 119 120 121
 0660: 92 5 7 8 9 10 11 12 56 65 98 101 104 105 108 109 110 111 112 113 114 115 116 117 119 120 121 128 134 135 136 137 138 139 140 141 142 143 144 145 146 147 148 149
 0661: 58 13 94 122 123 124 125 126 127 130 132 133
 0662: 73 13 53 54 55 57 58 94 97 102 103 106 107 122 123 124 125 126 127 130 132 133
 0663: 73 21 25 27 29 30 32 33 35 37 39 41 42 43
 0664: 109 22 23 24 26 28 47 89 90 91
 0665: 73 22 23 24 26 28 31 34 36 38 40 44 45 46 47 89 90 91
 0666: 85 21 22 23 24 25 26 27 28 29 30 31 32 33 34 35 36 37 38 39 40 41 42 43 44 45 46 47 89 90 91
 0667: 106 73 85
 0668: 74 13 14 15 16 17 18 19 20 21 22 23 24 25 26 27 28 29 30 31 32 33 34 35 36 37 38 39 40 41 42 43 44 45 46 47 48 49 50 51 52 53 54 55 57 58 60 66 67 68 69 70 72 73 74 75 76 77 78 79 80 81 82 83 84 85 86 87 88 89 90 91 92 93 94 97 100 102 103 106 107 122 123 124 125 126 127 130 132 133
 0669: 73 0 1 2 3 4 6 59 61 62 63 64 71 95 96 99 118 129 131 150 151 152 153 154 155 156 157 158 159 160 161 162 163 164 165 166 167 168 169 170 171 172 173 174 175 176 177 178 179 180 181 182 183 184 185 186 187 188 189 190 191 192 193 194 195 196 197 198 199 200 201 202 203 204 205 206 207 208 209 210 211 212 213 214 215 216
 0670: 73 6 62 64 71 95 96 99
 0671: 73 59 63 118 129
 0672: 112 0 1 2 3 4 150 151 152 153 154 155 156 157 158 159 160 161 162 163 164 165 166 167 168 169 170 171 172 173 174 175 176 177 178 179 180 181 182 183 184 185 186 188 189 190 193 194 195 196 197 198 199 200 201 202 203 204 205 206 207 208 209 210 211 212 213 214 215 216
 0673: 12 210 214 216
 0674: 131 11 56 140
 0675: 10 102 103
 0676: 8 13 53 54 55 57 58 97 102 103 106 107
 0677: 13 18 19 20 21 22 23 24 25 26 27 28 29 30 31 32 33 34 35 36 37 38 39 40 41 42 43 44 45 46 47 48 49 50 51 52 60 72 73 76 85 86 89 90 91
 0678: 68 1 2 4 197 199 200 201 203 204 206 208 209 214 216
 0679: 86 151 153 154 159 168 176 181 193
 0680: 86 175 177 180
 0681: 69 155 157 175 177 180
 0682: 119 163 172 182 190
 0683: 54 105 115 120
 0684: 46 10 98 101 105 113 114 115 120
 0685: 57 7 8 9 10 98 101 105 112 113 114 115 120 121
 0686: 26 7 8 9 10 63 98 101 104 105 108 109 110 112 113 114 115 116 117 118 119 120 121
 0687: 7 5 7 8 9 10 11 12 56 63 65 98 101 104 105 108 109 110 111 112 113 114 115 116 117 118 119 120 121 134 135 136 137 138 139 140 141 142 143 144 145 146 147 148 149
 0688: 12 83 92
 0689: 16 14 66 67 74 77 78 79 80 83 92
 0690: 39 14 66 67 68 69 70 74 77 78 79 80 83 92 93
 0691: 43 15 16 81 82
 0692: 54 17 75 76 84
 0693: 88 25 27 29 30 33 35 37 39 41 42 43
 0694: 13 25 27 29 30 31 33 34 35 36 37 38 39 40 41 42 43 44 45 46
 0695: 2 67 68 69 70 74 78 79 80 92 93
 0696: 20 1 2 4 197 199 200 201 203 204 206 208 209 210
 0697: 20 214 216
 0698: 38 5 136 137 138 139 143 144 145 146 147 148 149
 0699: 16 5 12 65 104 111 134 135 136 137 138 139 140 141 142 143 144 145 146 147 148 149
 0700: 16 5 7 8 9 10 12 65 98 101 104 105 108 109 110 111 112 113 114 115 120 121 128 134 135 136 137 138 139 140 141 142 143 144 145 146 147 148 149
 0701: 3 19 20 32 33 37 39 41 43
 0702: 18 0 3 195 196 198 202
 0703: 18 0 195 196 198 202
 0704: 18 0 195 198 202
 0705: 16 160 171
 0706: 16 160 171 176 181 183
 0707: 9 151 153 154 159 160 168 171 176 181 183 193
 0708: 5 5 136 137 139 144 145 146 147 149
 0709: 7 5 136 137 138 139 142 144 145 146 147 148 149
 0710: 34 104 105
 0711: 13 7 8 9 10 98 101 104 105 112 115 120 121
 0712: 17 108 109 110 114
 0713: 9 7 8 9 10 98 101 104 105 108 109 110 112 114 115 120 121
 0714: 22 63 116 117 119
 0715: 10 7 8 9 10 63 98 101 104 105 108 109 110 112 114 115 116 117 119 120 121
 0716: 6 5 7 8 9 10 12 63 65 98 101 104 105 108 109 110 111 112 114 115 116 117 119 120 121 134 135 136 137 138 139 140 141 142 143 144 145 146 147 148 149
 0717: 13 113 128
 0718: 6 102 113 128
 0719: 4 53 54 55 57 58 102 113 128
 0720: 9 53 54 55 57 58 102 103 106 107 113 128
 0721: 5 53 54 55 57 58 102 103 106 107 113 122 123 124 125 126 127 128 130 132 133
 0722: 6 5 7 8 9 10 12 53 54 55 57 58 63 65 98 101 102 103 104 105 106 107 108 109 110 111 112 113 114 115 116 117 119 120 121 122 123 124 125 126 127 128 130 132 133 134 135 136 137 138 139 140 141 142 143 144 145 146 147 148 149
 0723: 9 6 62 64 94 95 96 99
 0724: 20 6 59 62 64 71 94 95 96 99 129
 0725: 6 6 59 62 64 71 94 95 96 99 118 129
 0726: 2 5 6 7 8 9 10 12 53 54 55 57 58 59 62 63 64 65 71 94 95 96 98 99 101 102 103 104 105 106 107 108 109 110 111 112 113 114 115 116 117 118 119 120 121 122 123 124 125 126 127 128 129 130 132 133 134 135 136 137 138 139 140 141 142 143 144 145 146 147 148 149
 0727: 2 11 56 61 131
 0728: 9 5 6 7 8 9 10 11 12 53 54 55 56 57 58 59 61 62 63 64 65 71 94 95 96 98 99 101 102 103 104 105 106 107 108 109 110 111 112 113 114 115 116 117 118 119 120 121 122 123 124 125 126 127 128 129 130 131 132 133 134 135 136 137 138 139 140 141 142 143 144 145 146 147 148 149
 0729: 106 68 69 70 92 93
 0730: 29 48 86
 0731: 12 18 48 85 86
 0732: 19 18 48 73 85 86
 0733: 28 25 27 29 30 32 33 35 37 39 41 42 43 89 91
 0734: 2 19 20 25 27 29 30 32 33 35 37 39 41 42 43 89 91
 0735: 2 21 28 90
 0736: 2 19 20 21 25 27 28 29 30 32 33 35 37 39 41 42 43 89 90 91
 0737: 35 19 20 21 23 24 25 26 27 28 29 30 32 33 35 37 39 41 42 43 47 89 90 91
 0738: 21 18 19 20 21 23 24 25 26 27 28 29 30 32 33 35 37 39 41 42 43 47 48 73 85 86 89 90 91
 0739: 23 18 19 20 21 23 24 25 26 27 28 29 30 31 32 33 34 35 36 37 38 39 40 41 42 43 44 45 46 47 48 73 85 86 89 90 91
 0740: 19 0 1 2 3 4 97 150 151 152 153 154 155 156 157 158 159 160 161 162 163 164 165 166 167 168 169 170 171 172 173 174 175 176 177 178 179 180 181 182 183 184 185 186 187 188 189 190 191 192 193 194 195 196 197 198 199 200 201 202 203 204 205 206 207 208 209 210 211 212 213 214 215 216
 0741: 8 0 3 97 150 152 156 158 161 162 164 167 169 170 174 178 179 184 185 186 188 189 194 195 196 198 202 205 207 211 213 215
 0742: 23 161 162 167 169 185 194
 0743: 4 210 212 214
 0744: 11 163 172 177 180 182 190
 0745: 3 6 11 56 59 62 64 71 95 96 99 118 129
 0746: 4 7 8 9 10 63 98 101 104 105 108 109 110 112 113 114 115 116 117 119 120 121 128
 0747: 4 6 7 8 9 10 11 56 59 62 63 64 71 95 96 98 99 101 104 105 108 109 110 112 113 114 115 116 117 118 119 120 121 128 129
 0748: 15 25 27 29 30 32 35 37 42
 0749: 22 25 27 29 30 32 33 35 37 42
 0750: 5 25 27 29 30 31 32 33 34 35 36 37 38 39 40 41 42 43 44 45 46 89 91
 0751: 61 53 54 55 57 58 97 102 103 106 107 132 133
 0752: 63 53 54 55 57 58 94 97 102 103 106 107 122 123 124 125 126 127 130 132 133
 0753: 4 0 1 2 3 4 5 12 61 65 111 131 134 135 136 137 138 139 140 141 142 143 144 145 146 147 148 149 150 151 152 153 154 155 156 157 158 159 160 161 162 163 164 165 166 167 168 169 170 171 172 173 174 175 176 177 178 179 180 181 182 183 184 185 186 187 188 189 190 191 192 193 194 195 196 197 198 199 200 201 202 203 204 205 206 207 208 209 210 211 212 213 214 215 216
 0754: 34 59 71
 0755: 112 7 8 9 104 108 109 110 112
 0756: 103 7 8 9 104 108 109 110 112 113 114 128
 0757: 107 63 116 117 118 119 129
 0758: 45 5 6 7 8 9 10 11 12 56 59 62 63 64 65 71 94 95 96 98 99 101 104 105 108 109 110 111 112 113 114 115 116 117 118 119 120 121 122 123 124 125 126 127 128 129 130 134 135 136 137 138 139 140 141 142 143 144 145 146 147 148 149
 0759: 22 15 16 81 82 83 92
 0760: 2 7 8 9 10 98 101 105 108 109 112 113 114 115 118 120 121 128
 0761: 21 31 34 36 38 40 44 45
 0762: 42 136 137 138 145 146 147
 0763: 21 139 143 144 149
 0764: 42 11 12 56 111 140
 0765: 26 6 59 62 64 94 95 96 99 132 133
 0766: 32 6 59 62 64 94 95 96 99 122 123 124 125 126 127 132 133
 0767: 32 7 8 9 112 118 121 129
 0768: 32 7 8 9 10 98 101 105 112 115 118 120 121 129
 0769: 32 71 128
 0770: 32 71 113 114 128
 0771: 32 71 104 108 109 110 113 114 128
 0772: 32 7 8 9 10 71 98 101 104 105 108 109 110 112 113 114 115 118 120 121 128 129
 0773: 32 63 130
 0774: 32 63 116 117 119 130
 0775: 32 7 8 9 10 63 71 98 101 104 105 108 109 110 112 113 114 115 116 117 118 119 120 121 128 129 130
 0776: 34 13 61
 0777: 85 0 1 2 3 4 5 11 12 56 65 111 134 135 136 137 138 139 140 141 142 143 144 145 146 147 148 149 150 151 152 153 154 155 156 157 158 159 160 161 162 163 164 165 166 167 168 169 170 171 172 173 174 175 176 177 178 179 180 181 182 183 184 185 186 187 188 189 190 191 192 193 194 195 196 197 198 199 200 201 202 203 204 205 206 207 208 209 210 211 212 213 214 215 216
 0778: 3 169 170
 0779: 36 161 162 164 167 169 170 174 184 185 189 194
 0780: 13 6 62 95 96
 0781: 12 59 64 71 99
 0782: 42 113 114 121
 0783: 16 10 98 101 105 113 114 115 120 121
 0784: 12 169 194
 0785: 37 62 64 95 96
 0786: 34 6 59 62 63 64 71 95 96 99 129
 0787: 52 116 117 118 119
 0788: 19 7 8 9 10 98 101 104 105 108 109 110 112 113 114 115 116 117 118 119 120 121
 0789: 42 5 6 7 8 9 10 11 12 53 54 55 56 57 58 59 62 63 64 65 71 94 95 96 97 98 99 101 102 103 104 105 106 107 108 109 110 111 112 113 114 115 116 117 118 119 120 121 122 123 124 125 126 127 129 130 132 133 134 135 136 137 138 139 140 141 142 143 144 145 146 147 148 149
 0790: 26 14 66 77 83
 0791: 22 14 66 77 83 92
 0792: 19 67 68 69 70 74 78 79 80 93
 0793: 2 15 16 67 68 69 70 74 78 79 80 81 82 93
 0794: 20 0 1 2 3 4 61 128 131 150 151 152 153 154 155 156 157 158 159 160 161 162 163 164 165 166 167 168 169 170 171 172 173 174 175 176 177 178 179 180 181 182 183 184 185 186 187 188 189 190 191 192 193 194 195 196 197 198 199 200 201 202 203 204 205 206 207 208 209 210 211 212 213 214 215 216
 0795: 25 61 128
 0796: 27 61 128 131
 0797: 65 5 141
 0798: 55 102 103 106 107 110
 0799: 3 6 59 62 64 71 95 96 99 102 103 106 107 110
 0800: 72 10 98
 0801: 59 10 98 105
 0802: 59 10 63 98 105 115 116 117 118 119 120 121 129
 0803: 58 10 63 98 104 105 115 116 117 118 119 120 121 129
 0804: 58 101 113 114
 0805: 57 10 63 98 101 104 105 113 114 115 116 117 118 119 120 121 129
 0806: 44 7 8 9 10 63 98 101 104 105 112 113 114 115 116 117 118 119 120 121 129
 0807: 49 7 8 9 10 63 98 101 104 105 108 109 112 113 114 115 116 117 118 119 120 121 129
 0808: 13 7 8 9 10 63 98 101 104 105 108 109 112 113 114 115 116 117 118 119 120 121 128 129
 0809: 59 31 32 34 36 38 40 44 45 46
 0810: 58 19 20 31 32 34 36 38 40 44 45 46
 0811: 60 25 27 29 30 33 35 37 39 41 42 43 89 91
 0812: 31 163 172 175 177 180 190
 0813: 16 10 98 101 115 116 117 119 120
 0814: 23 21 23 24 26
 0815: 22 150 152 156 158 164 189
 0816: 32 174 178 179
 0817: 22 161 162 167 169 170 174 178 179 184 185 194
 0818: 2 53 54 55 57 58 97 102
 0819: 7 0 1 2 3 4 61 100 150 151 152 153 154 155 156 157 158 159 160 161 162 163 164 165 166 167 168 169 170 171 172 173 174 175 176 177 178 179 180 181 182 183 184 185 186 187 188 189 190 191 192 193 194 195 196 197 198 199 200 201 202 203 204 205 206 207 208 209 210 211 212 213 214 215 216
 0820: 18 13 14 15 16 17 18 19 20 21 22 23 24 25 26 27 28 29 30 31 32 33 34 35 36 37 38 39 40 41 42 43 44 45 46 47 48 49 50 51 52 60 66 67 68 69 70 72 73 74 75 76 77 78 79 80 81 82 83 84 85 86 87 88 89 90 91 92 93 100 128
 0821: 1 19 20 32 33 39 41 43
 0822: 2 19 20 31 32 33 34 36 38 39 40 41 43 44 45 46
 0823: 15 6 59 62 64 71 94 95 96 97 99
 0824: 40 6 7 8 9 10 59 62 63 64 71 94 95 96 97 98 99 101 104 105 108 109 110 112 113 114 115 116 117 118 119 120 121 128 129
 0825: 43 6 7 8 9 10 59 62 63 64 71 94 95 96 97 98 99 101 104 105 108 109 110 112 113 114 115 116 117 118 119 120 121 122 123 124 125 126 127 128 129 130 132 133
 0826: 47 53 54 55 57 58 102 103 106 107
 0827: 25 161 162 164 169 174 185 189 194
 0828: 43 167 170 184
 0829: 34 21 22 23 24 26 28 47 89 90 91
 0830: 1 6 7 8 9 10 11 56 59 62 63 64 71 95 96 98 99 101 104 105 108 109 110 112 113 114 115 116 117 118 119 120 121 129
 0831: 7 115 119
 0832: 7 7 8 9 10 53 54 55 57 58 63 97 98 101 102 103 104 105 106 107 108 109 110 112 113 114 115 116 117 118 119 120 121 122 123 124 125 126 127 128 129 130 132 133
 0833: 4 210 216
 0834: 22 63 71 116 117 118 119 129
 0835: 5 0 1 2 3 4 5 11 12 13 56 65 111 134 135 136 137 138 139 140 141 142 143 144 145 146 147 148 149 150 151 152 153 154 155 156 157 158 159 160 161 162 163 164 165 166 167 168 169 170 171 172 173 174 175 176 177 178 179 180 181 182 183 184 185 186 187 188 189 190 191 192 193 194 195 196 197 198 199 200 201 202 203 204 205 206 207 208 209 210 211 212 213 214 215 216
 0836: 18 122 123 124 125 126 127 132 133
 0837: 29 170 184
 0838: 25 5 12 65 111 134 135 136 137 138 139 141 142 143 144 145 146 147 148 149
 0839: 14 11 140
 0840: 14 5 11 12 65 111 134 135 136 137 138 139 140 141 142 143 144 145 146 147 148 149
 0841: 12 6 59 129
 0842: 14 6 56 59 62 64 71 94 95 96 99 129
 0843: 20 118 120
 0844: 12 63 118 120
 0845: 13 63 115 116 117 118 119 120
 0846: 14 10 63 98 101 115 116 117 118 119 120
 0847: 14 10 63 98 101 104 105 115 116 117 118 119 120
 0848: 14 7 8 9 10 63 98 101 104 105 112 115 116 117 118 119 120 121
 0849: 14 6 7 8 9 10 56 59 62 63 64 71 94 95 96 98 99 101 104 105 108 109 110 112 113 114 115 116 117 118 119 120 121 128 129
 0850: 15 5 6 7 8 9 10 11 12 56 59 62 63 64 65 71 94 95 96 98 99 101 104 105 108 109 110 111 112 113 114 115 116 117 118 119 120 121 128 129 134 135 136 137 138 139 140 141 142 143 144 145 146 147 148 149
 0851: 14 14 15 16 49 51 52 60 66 67 68 69 70 72 74 77 78 79 80 81 82 83 92 93
 0852: 28 18 86
 0853: 15 18 48 73 86
 0854: 11 19 20 32 33 37 39 41 43 89 91
 0855: 32 19 20 21 25 27 29 30 32 33 35 37 39 41 42 43 89 91
 0856: 41 28 47 90
 0857: 32 23 24 26 28 47 90
 0858: 15 18 19 20 21 23 24 25 26 27 28 29 30 32 33 35 37 39 41 42 43 47 48 73 86 89 90 91
 0859: 14 31 34 36 38 40 44 45 46 50
 0860: 8 22 31 34 36 38 40 44 45 46 50
 0861: 14 18 19 20 21 22 23 24 25 26 27 28 29 30 31 32 33 34 35 36 37 38 39 40 41 42 43 44 45 46 47 48 50 73 86 89 90 91
 0862: 14 14 15 16 18 19 20 21 22 23 24 25 26 27 28 29 30 31 32 33 34 35 36 37 38 39 40 41 42 43 44 45 46 47 48 49 50 51 52 60 66 67 68 69 70 72 73 74 77 78 79 80 81 82 83 85 86 89 90 91 92 93
 0863: 1 87 88 100
 0864: 4 6 59 62 64 71 94 95 96 99 104 110
 0865: 7 197 216
 0866: 7 1 2 197 199 200 201 203 204 216
 0867: 2 1 2 197 199 200 201 203 204 206 208 216
 0868: 7 1 2 197 199 200 201 203 204 206 208 209 216
 0869: 10 138 143 144 149
 0870: 3 5 11 56 65 134 135 136 137 138 139 141 142 143 144 145 146 147 148 149
 0871: 6 63 116 117 118 119 121 129
 0872: 3 136 137 145 147
 0873: 15 18 19 20 21 22 23 24 25 26 27 28 29 30 31 32 33 34 35 36 37 38 39 40 41 42 43 44 45 46 47 86 89 90 91
 0874: 15 18 19 20 21 22 23 24 25 26 27 28 29 30 31 32 33 34 35 36 37 38 39 40 41 42 43 44 45 46 47 48 86 89 90 91
 0875: 16 18 19 20 21 22 23 24 25 26 27 28 29 30 31 32 33 34 35 36 37 38 39 40 41 42 43 44 45 46 47 48 73 86 89 90 91
 0876: 25 196 207
 0877: 15 0 198 202 205
 0878: 15 0 202 205
 0879: 43 7 8 9 108 109 112
 0880: 32 116 118
 0881: 26 10 63 98 101 105 115 116 117 118 119 120 129
 0882: 29 10 63 98 101 105 113 114 115 116 117 118 119 120 121 129
 0883: 27 7 8 9 10 63 98 101 104 105 108 109 110 112 113 114 115 116 117 118 119 120 121 129
 0884: 18 6 7 8 9 10 14 15 16 17 18 19 20 21 22 23 24 25 26 27 28 29 30 31 32 33 34 35 36 37 38 39 40 41 42 43 44 45 46 47 48 49 50 51 52 59 60 62 63 64 66 67 68 69 70 71 72 73 74 75 76 77 78 79 80 81 82 83 84 85 86 87 88 89 90 91 92 93 95 96 98 99 101 104 105 108 109 110 112 113 114 115 116 117 118 119 120 121 129 131
 0885: 1 53 54 55 57 58 94 97 102 103 106 107 122 123 124 125 126 127
 0886: 20 0 1 2 3 4 5 11 12 13 56 61 65 100 111 128 134 135 136 137 138 139 140 141 142 143 144 145 146 147 148 149 150 151 152 153 154 155 156 157 158 159 160 161 162 163 164 165 166 167 168 169 170 171 172 173 174 175 176 177 178 179 180 181 182 183 184 185 186 187 188 189 190 191 192 193 194 195 196 197 198 199 200 201 202 203 204 205 206 207 208 209 210 211 212 213 214 215 216
 0887: 22 136 137 143 144 145 146 147 149
 0888: 7 103 106 107 110
 0889: 45 102 103 106 107 110 128
 0890: 37 115 120 121
 0891: 23 105 115 120 121
 0892: 1 10 105 115 120 121
 0893: 6 21 89 91
 0894: 3 21 85 89 91
 0895: 5 19 20 21 25 27 29 30 31 32 33 34 35 36 37 38 39 40 41 42 43 44 45 46 85 89 91
 0896: 3 19 20 21 22 23 24 25 26 27 28 29 30 31 32 33 34 35 36 37 38 39 40 41 42 43 44 45 46 47 73 85 89 90 91
 0897: 3 48 50
 0898: 3 19 20 21 22 23 24 25 26 27 28 29 30 31 32 33 34 35 36 37 38 39 40 41 42 43 44 45 46 47 48 50 73 85 89 90 91
 0899: 9 18 19 20 21 22 23 24 25 26 27 28 29 30 31 32 33 34 35 36 37 38 39 40 41 42 43 44 45 46 47 48 50 73 85 89 90 91
 0900: 21 151 153 154 159
 0901: 7 151 153 154 159 160 171 176 181 183
 0902: 10 151 153 154 159 160 165 166 171 173 176 181 183
 0903: 10 5 134
 0904: 11 5 134 141
 0905: 6 135 136 137 142 145 146 147
 0906: 5 138 139 148
 0907: 7 135 136 137 138 139 142 145 146 147 148
 0908: 7 65 127
 0909: 7 5 65 127 134 135 136 137 138 139 141 142 143 144 145 146 147 148 149
 0910: 7 1 2 4 5 65 127 134 135 136 137 138 139 141 142 143 144 145 146 147 148 149 151 153 154 155 157 159 160 163 165 166 168 171 172 173 175 176 177 180 181 182 183 190 193 197 199 200 201 203 204 206 208 209 210 212 214 216
 0911: 7 110 113
 0912: 7 62 110 113
 0913: 7 62 71 94 110 113
 0914: 5 1 2 4 5 62 65 71 94 110 113 127 134 135 136 137 138 139 141 142 143 144 145 146 147 148 149 151 153 154 155 157 159 160 163 165 166 168 171 172 173 175 176 177 180 181 182 183 190 193 197 199 200 201 203 204 206 208 209 210 212 214 216
 0915: 7 102 116
 0916: 4 97 102 116
 0917: 7 1 2 4 5 62 65 71 94 97 102 110 113 116 127 134 135 136 137 138 139 141 142 143 144 145 146 147 148 149 151 153 154 155 157 159 160 163 165 166 168 171 172 173 175 176 177 180 181 182 183 190 193 197 199 200 201 203 204 206 208 209 210 212 214 216
 0918: 15 6 11 56
 0919: 7 6 11 12 56 111
 0920: 7 1 2 4 5 6 11 12 56 62 65 71 94 97 102 110 111 113 116 127 134 135 136 137 138 139 141 142 143 144 145 146 147 148 149 151 153 154 155 157 159 160 163 165 166 168 171 172 173 175 176 177 180 181 182 183 190 193 197 199 200 201 203 204 206 208 209 210 212 214 216
 0921: 7 115 117 118 119 120
 0922: 7 10 98 101 115 117 118 119 120
 0923: 7 10 98 101 104 105 115 117 118 119 120
 0924: 7 114 121
 0925: 7 10 98 101 104 105 114 115 117 118 119 120 121
 0926: 7 7 8 9 10 98 101 104 105 112 114 115 117 118 119 120 121
 0927: 1 7 8 9 10 98 101 104 105 109 112 114 115 117 118 119 120 121
 0928: 6 7 8 9 10 95 96 98 101 104 105 109 112 114 115 117 118 119 120 121
 0929: 7 129 130
 0930: 7 63 129 130
 0931: 7 13 63 129 130
 0932: 7 125 126
 0933: 7 124 125 126
 0934: 7 122 123 124 125 126
 0935: 7 13 63 122 123 124 125 126 129 130
 0936: 7 13 63 122 123 124 125 126 129 130 133
 0937: 20 53 54 55 57 58 103 106 107
 0938: 7 132 140
 0939: 7 53 54 55 57 58 103 106 107 132 140
 0940: 7 13 53 54 55 57 58 63 103 106 107 122 123 124 125 126 129 130 132 133 140
 0941: 7 61 64 99 128 131
 0942: 5 13 53 54 55 57 58 61 63 64 99 103 106 107 122 123 124 125 126 128 129 130 131 132 133 140
 0943: 7 7 8 9 10 13 53 54 55 57 58 61 63 64 95 96 98 99 101 103 104 105 106 107 109 112 114 115 117 118 119 120 121 122 123 124 125 126 128 129 130 131 132 133 140
 0944: 7 14 15 66 67 74 77 78 79 80 82 83
 0945: 7 14 15 66 67 74 77 78 79 80 82 83 92
 0946: 5 16 68 69 70 81 93
 0947: 7 19 20 48
 0948: 7 19 20 31 32 33 34 36 37 38 39 40 41 43 44 45 46 48
 0949: 7 19 20 31 32 33 34 36 37 38 39 40 41 43 44 45 46 48 89 91
 0950: 7 21 22
 0951: 7 19 20 21 22 31 32 33 34 36 37 38 39 40 41 43 44 45 46 48 89 91
 0952: 7 19 20 21 22 25 27 29 30 31 32 33 34 35 36 37 38 39 40 41 42 43 44 45 46 48 89 91
 0953: 10 23 24
 0954: 9 26 73
 0955: 9 23 24 26 73
 0956: 7 19 20 21 22 23 24 25 26 27 29 30 31 32 33 34 35 36 37 38 39 40 41 42 43 44 45 46 48 73 89 91
 0957: 6 0 1 2 3 4 5 6 11 12 56 59 62 65 71 94 97 102 108 110 111 113 116 127 134 135 136 137 138 139 141 142 143 144 145 146 147 148 149 150 151 152 153 154 155 156 157 158 159 160 161 162 163 164 165 166 167 168 169 170 171 172 173 174 175 176 177 178 179 180 181 182 183 184 185 186 187 188 189 190 191 192 193 194 195 196 197 198 199 200 201 202 203 204 205 206 207 208 209 210 211 212 213 214 215 216
 0958: 7 0 3 59 108 150 152 156 158 161 162 164 167 169 170 174 178 179 184 185 186 187 188 189 191 192 194 195 196 198 202 205 207 211 213 215
 0959: 7 59 108
 0960: 8 0 3 150 152 156 158 161 162 164 167 169 170 174 178 179 184 185 186 187 188 189 191 192 194 195 196 198 202 205 207 211 213 215
 0961: 11 0 3 150 152 156 158 161 162 164 167 169 170 174 178 179 184 185 188 189 194 195 196 198 202 205 207 211 213 215
 0962: 8 161 162 194
 0963: 10 0 3 188 195 196 198 202 205 207 211 213 215
 0964: 10 188 205
 0965: 10 0 3 195 196 198 202 207 211 213 215
 0966: 7 0 3 195 196 198 202 207 213 215
 0967: 10 0 3 195 196 198 202 207
 0968: 10 0 3 196 198 202 207
 0969: 10 0 196 198 202 207
 0970: 15 139 148
 0971: 17 136 137 138 139 145 146 147 148
 0972: 12 7 8 9 10 98 101 105 108 109 112 113 114 115 116 117 119 120 121 128
 0973: 14 6 63
 0974: 14 6 63 64 99
 0975: 14 6 59 63 64 71 99 129
 0976: 29 22 24 28 90
 0977: 29 22 24 28 47 90
 0978: 29 23 26
 0979: 1 104 108 109
 0980: 7 97 191
 0981: 7 187 192
 0982: 7 97 187 191 192
 0983: 7 1 2 4 97 151 153 154 155 157 159 160 163 165 166 168 171 172 173 175 176 177 180 181 182 183 187 190 191 192 193 197 199 200 201 203 204 206 208 209 210 212 214 216
 0984: 13 5 136 137 139 145 146 147 149
 0985: 14 5 136 137 138 139 142 145 146 147 148 149
 0986: 1 53 54 55 57 58 102 103 106 107 113 128 132 133
 0987: 2 53 54 55 57 58 102 103 106 107 113 128 130 132 133
 0988: 7 6 62 64 94 95 96
 0989: 8 6 59 62 64 71 94 95 96 129
 0990: 7 99 118
 0991: 6 6 11 56 59 62 64 71 94 95 96 99 118 129
 0992: 4 5 6 7 8 9 10 11 12 53 54 55 56 57 58 59 62 63 64 65 71 94 95 96 98 99 101 102 103 104 105 106 107 108 109 110 111 112 113 114 115 116 117 118 119 120 121 122 123 124 125 126 127 128 129 130 132 133 134 135 136 137 138 139 140 141 142 143 144 145 146 147 148 149
 0993: 4 5 6 7 8 9 10 11 12 13 53 54 55 56 57 58 59 61 62 63 64 65 71 94 95 96 98 99 101 102 103 104 105 106 107 108 109 110 111 112 113 114 115 116 117 118 119 120 121 122 123 124 125 126 127 128 129 130 131 132 133 134 135 136 137 138 139 140 141 142 143 144 145 146 147 148 149
 0994: 26 19 20 21
 0995: 21 13 94
 0996: 8 65 140
 0997: 15 104 108 109 110 113 114
 0998: 10 5 7 8 9 10 11 12 56 65 98 101 104 105 108 109 110 111 112 113 114 115 116 117 119 120 121 134 135 136 137 138 139 140 141 142 143 144 145 146 147 148 149
 0999: 21 167 184
 1000: 17 7 8 9 63 112 118 121 129
 1001: 10 19 20 21 22 23 24 26 28 47 89 90 91
 1002: 13 135 138 142 148
 1003: 13 6 95 96
 1004: 6 25 27 29 30 31 34 35 36 37 38 40 42 44 45 46
 1005: 2 136 137 139 143 144 145 146 147
 1006: 6 97 122 123 124 125 126 127 130 132 133
 1007: 31 13 94 122 123 124 125 126 127
 1008: 1 14 15 16 66 67 68 69 70 74 77 78 79 80 81 82 83 93
 1009: 2 14 66 67 77 78 79 80
 1010: 4 11 56 61
 1011: 4 63 98 129
 1012: 4 63 98 101 129
 1013: 4 10 63 98 101 129
 1014: 7 10 63 98 101 105 129
 1015: 4 7 8 9 10 63 98 99 101 105 108 109 112 113 114 115 116 117 118 119 120 121 128 129
 1016: 4 7 8 9 10 63 98 99 101 104 105 108 109 110 112 113 114 115 116 117 118 119 120 121 128 129
 1017: 3 37 38 40 44 45
 1018: 4 32 37 38 40 44 45
 1019: 4 32 33 37 38 40 44 45
 1020: 4 32 33 37 38 39 40 41 43 44 45
 1021: 4 21 25 27 29 30 35 42 48
 1022: 4 19 20 21 25 27 29 30 31 32 33 34 35 36 37 38 39 40 41 42 43 44 45 46 48 89 91
 1023: 4 19 20 21 22 23 24 25 26 27 28 29 30 31 32 33 34 35 36 37 38 39 40 41 42 43 44 45 46 47 48 89 90 91
 1024: 9 6 7 8 9 10 14 15 16 17 18 19 20 21 22 23 24 25 26 27 28 29 30 31 32 33 34 35 36 37 38 39 40 41 42 43 44 45 46 47 48 49 50 51 52 59 60 62 63 64 66 67 68 69 70 71 72 73 74 75 76 77 78 79 80 81 82 83 84 85 86 87 88 89 90 91 92 93 94 95 96 98 99 101 104 105 108 109 110 112 113 114 115 116 117 118 119 120 121 128 129 131
 1025: 5 7 8 9 10 63 98 101 102 103 104 105 106 107 110 112 113 114 115 116 117 118 119 120 121 128 129
 1026: 6 53 54 55 57 58 97 102 103 106 107 130 132 133
 1027: 5 5 7 8 9 10 11 12 56 63 65 98 101 102 103 104 105 106 107 108 109 110 111 112 113 114 115 116 117 118 119 120 121 128 129 134 135 136 137 138 139 140 141 142 143 144 145 146 147 148 149
 1028: 4 151 159 168 193
 1029: 5 104 110 113
 1030: 5 104 108 109 110 113
 1031: 5 6 7 8 9 10 59 62 63 64 71 95 96 98 99 101 104 105 108 109 110 112 113 114 115 118 120 121 129
 1032: 4 14 15 66 67 68 69 70 74 77 78 79 80 82 83 92 93
 1033: 2 103 107
 1034: 6 18 19 20 21 23 24 25 26 27 28 29 30 31 32 33 34 35 36 37 38 39 40 41 42 43 44 45 46 47 48 50 73 86 89 90 91
 1035: 5 18 22 23 24 26 28 47 73 85 90
 1036: 5 5 12 111 134 135 136 137 138 139 140 141 142 143 144 145 146 147 148 149
 1037: 4 5 12 104 111 134 135 136 137 138 139 140 141 142 143 144 145 146 147 148 149
 1038: 6 6 11 56 59 71 129
 1039: 10 6 11 56 59 62 64 71 94 95 96 129
 1040: 6 6 11 56 59 62 64 71 94 95 96 118 129
 1041: 9 7 8 9 10 98 101 105 108 109 110 112 114 115 120 121
 1042: 9 7 8 9 10 63 98 101 105 108 109 110 112 114 115 116 117 119 120 121
 1043: 10 122 123 124
 1044: 6 7 8 9 10 63 98 101 105 108 109 110 112 114 115 116 117 119 120 121 122 123 124
 1045: 6 6 7 8 9 10 11 56 59 62 63 64 71 94 95 96 98 101 105 108 109 110 112 114 115 116 117 118 119 120 121 122 123 124 129
 1046: 2 5 6 7 8 9 10 11 12 56 59 62 63 64 71 94 95 96 98 101 104 105 108 109 110 111 112 114 115 116 117 118 119 120 121 122 123 124 129 134 135 136 137 138 139 140 141 142 143 144 145 146 147 148 149
 1047: 3 53 54 55 57 58 103 106 107 113
 1048: 8 53 54 55 57 58 103 106 107 113 128
 1049: 4 53 54 55 57 58 103 106 107 113 128 130 132 133
 1050: 6 102 125 126 127
 1051: 4 99 102 125 126 127
 1052: 4 53 54 55 57 58 99 102 103 106 107 113 125 126 127 128 130 132 133
 1053: 5 5 6 7 8 9 10 11 12 53 54 55 56 57 58 59 62 63 64 71 94 95 96 98 99 101 102 103 104 105 106 107 108 109 110 111 112 113 114 115 116 117 118 119 120 121 122 123 124 125 126 127 128 129 130 132 133 134 135 136 137 138 139 140 141 142 143 144 145 146 147 148 149
 1054: 12 18 48 86
 1055: 2 21 23 24 25 26 27 29 30 32 33 35 37 39 41 42 43 89 91
 1056: 2 21 23 24 25 26 27 28 29 30 32 33 35 37 39 41 42 43 47 89 90 91
 1057: 5 18 19 20 21 23 24 25 26 27 28 29 30 32 33 35 37 39 41 42 43 47 48 86 89 90 91
 1058: 2 0 1 2 3 4 61 65 97 131 150 151 152 153 154 155 156 157 158 159 160 161 162 163 164 165 166 167 168 169 170 171 172 173 174 175 176 177 178 179 180 181 182 183 184 185 186 187 188 189 190 191 192 193 194 195 196 197 198 199 200 201 202 203 204 205 206 207 208 209 210 211 212 213 214 215 216
 1059: 2 0 1 2 3 4 65 97 150 151 152 153 154 155 156 157 158 159 160 161 162 163 164 165 166 167 168 169 170 171 172 173 174 175 176 177 178 179 180 181 182 183 184 185 186 187 188 189 190 191 192 193 194 195 196 197 198 199 200 201 202 203 204 205 206 207 208 209 210 211 212 213 214 215 216
 1060: 9 97 186
 1061: 2 97 186 188
 1062: 1 97 150 152 156 158 161 162 164 167 169 170 174 178 179 184 185 186 188 189 194
 1063: 2 7 8 9 10 63 98 101 104 105 112 113 114 115 116 117 118 119 120 121 128 129
 1064: 6 1 2 4 197 199 200 201 203 204 206 208 209 212 214
 1065: 5 6 7 8 9 10 13 53 54 55 57 58 59 61 62 63 64 71 94 95 96 97 98 99 100 101 102 103 104 105 106 107 108 109 110 112 113 114 115 116 117 118 119 120 121 122 123 124 125 126 127 128 129 130 132 133
 1066: 1 25 27 29 30 31 32 33 34 35 36 38 39 40 41 42 43 44 45 46
 1067: 7 101 105
 1068: 1 10 63 71 98 101 105 115 116 117 119 120 121 129
 1069: 4 94 124 125 126 127
 1070: 2 18 85 86
 1071: 9 6 14 15 16 17 18 19 20 21 22 23 24 25 26 27 28 29 30 31 32 33 34 35 36 37 38 39 40 41 42 43 44 45 46 47 48 49 50 51 52 59 60 62 64 66 67 68 69 70 71 72 73 74 75 76 77 78 79 80 81 82 83 84 85 86 87 88 89 90 91 92 93 95 96 99 131
 1072: 9 6 7 8 9 10 14 15 16 17 18 19 20 21 22 23 24 25 26 27 28 29 30 31 32 33 34 35 36 37 38 39 40 41 42 43 44 45 46 47 48 49 50 51 52 59 60 62 63 64 66 67 68 69 70 71 72 73 74 75 76 77 78 79 80 81 82 83 84 85 86 87 88 89 90 91 92 93 95 96 98 99 101 104 105 108 109 110 112 113 114 115 116 117 118 119 120 121 128 129 131
 1073: 2 53 54 55 57 58 94 97 122 123 124 125 126 127 130 132 133
 1074: 7 7 8 9 10 98 101 105 108 109 110 112 113 114 115 120 121
 1075: 10 18 19 20 21 22 23 24 25 26 27 28 29 30 31 32 33 34 35 36 37 38 39 40 41 42 43 44 45 46 47 48 49 50 51 52 60 72 73 85 86 87 88 89 90 91
 1076: 2 7 8 9 10 98 101 105 108 109 112 115 116 117 119 120 121
 1077: 5 1 2 4 151 153 154 155 157 159 160 163 165 166 168 171 172 173 175 176 177 180 181 182 183 188 190 193 197 199 200 201 203 204 206 208 209 210 212 214 216
 1078: 4 1 2 4 151 153 154 155 157 159 160 163 165 166 168 171 172 173 175 176 177 180 181 182 183 187 188 190 191 192 193 197 199 200 201 203 204 206 208 209 210 212 214 216
 1079: 2 5 12 99 104 111 134 135 136 137 138 139 140 141 142 143 144 145 146 147 148 149
 1080: 3 5 6 7 8 9 10 11 12 56 59 62 63 64 71 94 95 96 98 99 101 104 105 108 109 110 111 112 114 115 116 117 118 119 120 121 122 123 124 129 134 135 136 137 138 139 140 141 142 143 144 145 146 147 148 149
 1081: 3 102 125 126 127 130 132 133
 1082: 3 53 54 55 57 58 102 103 106 107 113 125 126 127 128 130 132 133
 1083: 2 14 15 16 17 18 19 20 21 22 23 24 25 26 27 28 29 30 31 32 33 34 35 36 37 38 39 40 41 42 43 44 45 46 47 48 49 50 51 52 60 65 66 67 68 69 70 72 73 74 75 76 77 78 79 80 81 82 83 84 85 86 87 88 89 90 91 92 93 100
 1084: 3 13 14 15 16 17 18 19 20 21 22 23 24 25 26 27 28 29 30 31 32 33 34 35 36 37 38 39 40 41 42 43 44 45 46 47 48 49 50 51 52 60 65 66 67 68 69 70 72 73 74 75 76 77 78 79 80 81 82 83 84 85 86 87 88 89 90 91 92 93 100
 1085: 5 0 1 2 3 4 61 97 131 150 151 152 153 154 155 156 157 158 159 160 161 162 163 164 165 166 167 168 169 170 171 172 173 174 175 176 177 178 179 180 181 182 183 184 185 186 187 188 189 190 191 192 193 194 195 196 197 198 199 200 201 202 203 204 205 206 207 208 209 210 211 212 213 214 215 216
 1086: 6 0 3 97 150 152 156 158 161 162 164 167 169 170 174 178 179 184 185 186 189 194 195 196 198 202 205 207 211 213 215
 1087: 1 164 169 174 189
 1088: 4 7 8 9 10 62 63 64 95 96 98 99 101 102 103 104 105 106 107 108 109 110 112 113 114 115 116 117 118 119 120 121 128 129
 1089: 2 6 10 59 62 63 64 71 95 96 98 99 101 105 113 114 115 116 117 118 119 120 121 129
 1090: 8 6 7 8 9 10 53 54 55 57 58 59 62 63 64 71 94 95 96 97 98 99 101 102 103 104 105 106 107 108 109 110 112 113 114 115 116 117 118 119 120 121 122 123 124 125 126 127 129 130 132 133
 1091: 2 13 53 54 55 57 58 94 97 102 103 106 107 122 123 124 125 126 127
 1092: 9 151 153 154 159 160 165 166 168 173 193
 1093: 7 171 176 181 183
 1094: 1 0 1 2 3 4 61 150 151 152 153 154 155 156 157 158 159 160 161 162 163 164 165 166 167 168 169 170 171 172 173 174 175 176 177 178 179 180 181 182 183 184 185 186 187 188 189 190 191 192 193 194 195 196 197 198 199 200 201 202 203 204 205 206 207 208 209 210 211 212 213 214 215 216
 1095: 1 0 1 2 3 4 150 151 152 153 154 155 156 157 158 159 160 161 162 163 164 165 166 167 168 169 170 171 172 173 174 175 176 177 178 179 180 181 182 183 184 185 187 188 189 190 191 192 193 194 195 196 197 198 199 200 201 202 203 204 205 206 207 208 209 210 211 212 213 214 215 216
 1096: 1 161 162 164 169 174 184 185 189 194
 1097: 2 161 162 164 167 169 174 184 185 189 194
 1098: 1 161 162 170 185 194
 1099: 1 22 23 24 26 28 47 73 90
 1100: 1 6 59 62 63 64 71 94 95 96 99 116 117 119 129
 1101: 25 136 137 138 139 145 146 147
 1102: 8 160 165 166 171 173 176 181 183
 1103: 3 138 139 142
 1104: 2 138 139 142 148
 1105: 2 138 139 142 148 149
 1106: 2 5 135 136 137 138 139 142 144 145 146 147 148 149
 1107: 2 5 135 136 137 138 139 141 142 144 145 146 147 148 149
 1108: 3 5 134 135 136 137 138 139 141 142 144 145 146 147 148 149
 1109: 3 5 134 135 136 137 138 139 140 141 142 144 145 146 147 148 149
 1110: 3 53 113
 1111: 4 53 54 113
 1112: 4 53 54 55 57 58 113
 1113: 2 5 53 54 55 57 58 113 134 135 136 137 138 139 140 141 142 144 145 146 147 148 149
 1114: 2 94 132
 1115: 2 64 94 132
 1116: 2 63 64 94 132
 1117: 3 5 53 54 55 57 58 63 64 94 113 132 134 135 136 137 138 139 140 141 142 144 145 146 147 148 149
 1118: 3 6 95 96 97
 1119: 1 10 101 105
 1120: 1 10 101 105 120
 1121: 6 10 101 105 115 120
 1122: 3 6 10 95 96 97 98 101 105 115 120
 1123: 3 108 109 114
 1124: 2 7 8 9 108 109 112 114 118 121
 1125: 2 6 7 8 9 10 95 96 97 98 101 105 108 109 112 114 115 118 120 121
 1126: 2 6 7 8 9 10 95 96 97 98 99 101 105 108 109 112 114 115 118 120 121
 1127: 3 71 103 106 107 110
 1128: 3 102 117
 1129: 3 102 104 117
 1130: 2 71 102 103 104 106 107 110 117
 1131: 3 6 7 8 9 10 71 95 96 97 98 99 101 102 103 104 105 106 107 108 109 110 112 114 115 117 118 120 121
 1132: 3 6 7 8 9 10 11 56 71 95 96 97 98 99 101 102 103 104 105 106 107 108 109 110 112 114 115 117 118 120 121
 1133: 3 119 130
 1134: 3 6 7 8 9 10 11 56 71 95 96 97 98 99 101 102 103 104 105 106 107 108 109 110 112 114 115 117 118 119 120 121 130
 1135: 3 6 7 8 9 10 11 12 56 71 95 96 97 98 99 101 102 103 104 105 106 107 108 109 110 111 112 114 115 117 118 119 120 121 130
 1136: 3 6 7 8 9 10 11 12 56 71 95 96 97 98 99 101 102 103 104 105 106 107 108 109 110 111 112 114 115 117 118 119 120 121 130 133
 1137: 3 62 129
 1138: 3 62 122 123 124 125 126 127 129
 1139: 3 6 7 8 9 10 11 12 56 62 71 95 96 97 98 99 101 102 103 104 105 106 107 108 109 110 111 112 114 115 117 118 119 120 121 122 123 124 125 126 127 129 130 133
 1140: 1 13 128
 1141: 4 14 15 16 66 67 74 77 78 79 80 81 82 83 92
 1142: 3 18 47
 1143: 2 18 28 47 90
 1144: 3 23 24 26 73 85
 1145: 2 18 23 24 26 28 47 73 85 90
 1146: 3 33 39 41 43 89
 1147: 3 33 39 41 43 89 91
 1148: 2 19 20 21 33 39 41 43 89 91
 1149: 2 18 19 20 21 23 24 26 28 33 39 41 43 47 73 85 89 90 91
 1150: 2 18 19 20 21 23 24 26 28 33 39 41 43 47 48 73 85 86 89 90 91
 1151: 2 18 19 20 21 23 24 26 28 31 33 34 36 38 39 40 41 43 44 45 46 47 48 73 85 86 89 90 91
 1152: 2 18 19 20 21 23 24 25 26 27 28 29 30 31 33 34 35 36 37 38 39 40 41 42 43 44 45 46 47 48 73 85 86 89 90 91
 1153: 3 14 15 16 17 18 19 20 21 22 23 24 25 26 27 28 29 30 31 32 33 34 35 36 37 38 39 40 41 42 43 44 45 46 47 48 49 50 51 52 60 66 67 68 69 70 72 73 74 75 76 77 78 79 80 81 82 83 84 85 86 87 88 89 90 91 92 93 143
 1154: 2 14 15 16 17 18 19 20 21 22 23 24 25 26 27 28 29 30 31 32 33 34 35 36 37 38 39 40 41 42 43 44 45 46 47 48 49 50 51 52 60 66 67 68 69 70 72 73 74 75 76 77 78 79 80 81 82 83 84 85 86 87 88 89 90 91 92 93 100 143
 1155: 3 13 14 15 16 17 18 19 20 21 22 23 24 25 26 27 28 29 30 31 32 33 34 35 36 37 38 39 40 41 42 43 44 45 46 47 48 49 50 51 52 60 66 67 68 69 70 72 73 74 75 76 77 78 79 80 81 82 83 84 85 86 87 88 89 90 91 92 93 100 128 143
 1156: 2 0 1 2 3 4 5 53 54 55 57 58 59 61 63 64 65 94 113 116 131 132 134 135 136 137 138 139 140 141 142 144 145 146 147 148 149 150 151 152 153 154 155 156 157 158 159 160 161 162 163 164 165 166 167 168 169 170 171 172 173 174 175 176 177 178 179 180 181 182 183 184 185 186 187 188 189 190 191 192 193 194 195 196 197 198 199 200 201 202 203 204 205 206 207 208 209 210 211 212 213 214 215 216
 1157: 1 0 1 2 3 4 59 61 65 116 131 150 151 152 153 154 155 156 157 158 159 160 161 162 163 164 165 166 167 168 169 170 171 172 173 174 175 176 177 178 179 180 181 182 183 184 185 186 187 188 189 190 191 192 193 194 195 196 197 198 199 200 201 202 203 204 205 206 207 208 209 210 211 212 213 214 215 216
 1158: 3 59 116
 1159: 3 0 1 2 3 4 61 65 131 150 151 152 153 154 155 156 157 158 159 160 161 162 163 164 165 166 167 168 169 170 171 172 173 174 175 176 177 178 179 180 181 182 183 184 185 186 187 188 189 190 191 192 193 194 195 196 197 198 199 200 201 202 203 204 205 206 207 208 209 210 211 212 213 214 215 216
 1160: 3 0 1 2 3 4 65 150 151 152 153 154 155 156 157 158 159 160 161 162 163 164 165 166 167 168 169 170 171 172 173 174 175 176 177 178 179 180 181 182 183 184 185 186 188 189 190 193 194 195 196 197 198 199 200 201 202 203 204 205 206 207 208 209 210 211 212 213 214 215 216
 1161: 3 0 3 65 150 152 156 158 161 162 164 167 169 170 174 178 179 184 185 186 188 189 194 195 196 198 202 205 207 211 213 215
 1162: 4 161 162 164 169 185 189 194
 1163: 3 167 170 174 178 179
 1164: 6 161 162 164 167 169 170 174 178 179 185 189 194
 1165: 3 0 3 195 196 198 202 207 211 213
 1166: 3 0 3 195 196 198 202 207 213
 1167: 5 39 41
 1168: 2 21 22 23 24 26 28 47 90
 1169: 3 7 8 9 10 98 101 105 112 113 114 115 118 120 121 128
 1170: 25 5 11 12 56 61 111 134 135 136 137 138 139 140 141 142 143 144 145 146 147 148 149
 1171: 2 10 98 101 104 105 108 109 110 113 114 115 120 128
 1172: 1 111 140
 1173: 1 102 106 107
 1174: 1 49 51 60
 1175: 5 52 72
 1176: 4 6 59 64 99
 1177: 1 19 20 21 89 91
 1178: 1 7 8 9 10 63 98 101 104 105 108 109 110 112 114 115 116 117 119 120 121 122 123 124
 1179: 1 6 7 8 9 10 11 56 59 62 63 64 71 94 95 96 98 101 104 105 108 109 110 112 114 115 116 117 118 119 120 121 122 123 124 129
 1180: 2 6 7 8 9 10 11 53 54 55 56 57 58 59 62 63 64 71 94 95 96 98 99 101 102 103 104 105 106 107 108 109 110 112 113 114 115 116 117 118 119 120 121 122 123 124 125 126 127 128 129 130 132 133
 1181: 1 0 1 2 3 4 5 12 61 65 97 111 131 134 135 136 137 138 139 140 141 142 143 144 145 146 147 148 149 150 151 152 153 154 155 156 157 158 159 160 161 162 163 164 165 166 167 168 169 170 171 172 173 174 175 176 177 178 179 180 181 182 183 184 185 186 187 188 189 190 191 192 193 194 195 196 197 198 199 200 201 202 203 204 205 206 207 208 209 210 211 212 213 214 215 216
 1182: 3 167 178 179
 1183: 3 161 162 164 167 169 174 178 179 185 189 194
 1184: 3 13 14 15 16 17 18 19 20 21 22 23 24 25 26 27 28 29 30 31 32 33 34 35 36 37 38 39 40 41 42 43 44 45 46 47 48 49 50 51 52 60 61 66 67 68 69 70 72 73 74 75 76 77 78 79 80 81 82 83 84 85 86 87 88 89 90 91 92 93 100 131
 1185: 6 10 115 120
 1186: 11 7 8 9 10 105 112 115 120 121
 1187: 11 7 8 9 10 105 112 113 114 115 120 121
 1188: 16 14 15 16 17 18 19 20 21 22 23 24 25 26 27 28 29 30 31 32 33 34 35 36 37 38 39 40 41 42 43 44 45 46 47 48 49 50 51 52 60 66 67 68 69 70 72 73 74 75 76 77 78 79 80 81 82 83 84 85 86 87 88 89 90 91 92 93 100 128
 1189: 2 136 137 138 139 142 145 146 147 148
 1190: 3 13 94 122 123 124 125 126 127 130
 1191: 3 151 153 154 159 165 166 168 173 193
 1192: 5 14 92
 1193: 5 14 68 69 70 92 93
 1194: 10 66 77 78 79 80
 1195: 10 66 67 74 77 78 79 80
 1196: 3 163 172 175 177 180 182 190
 1197: 2 5 65 136 137 138 139 142 143 144 145 146 147 148 149
 1198: 2 5 11 12 56 63 65 111 116 117 118 119 134 135 136 137 138 139 140 141 142 143 144 145 146 147 148 149
 1199: 7 10 105
 1200: 8 14 66 67 74 77 78 79 80 83
 1201: 8 68 69 92
 1202: 2 14 66 67 68 69 74 77 78 79 80 83 92
 1203: 1 14 15 16 66 67 68 69 70 74 75 77 78 79 80 81 82 83 84 92 93
 1204: 2 14 15 16 17 18 19 20 21 22 23 24 25 26 27 28 29 30 31 32 33 34 35 36 37 38 39 40 41 42 43 44 45 46 47 48 49 50 51 52 60 66 67 68 69 70 72 73 74 75 76 77 78 79 80 81 82 83 84 85 86 87 88 89 90 91 92 93 128
 1205: 1 7 8 9 10 63 98 101 105 108 109 112 113 114 115 116 117 118 119 120 121 129
 1206: 6 6 59 62 64 94 95 96 99 122 123 124 125 126 127
 1207: 6 0 3 195 196 198 202 205 207 213
 1208: 2 22 24 26 28 47 90
 1209: 3 136 137 139 145 146 147 148
 1210: 3 6 62 95 96 99
 1211: 3 105 115 116 117 119 120
 1212: 3 10 98 101 104 105 108 109 110 113 114 115 116 117 119 120 121 128
 1213: 6 19 20 25 27 29 30 32 33 35 37 39 41 42 43
 1214: 3 31 34 36 38 40 44 45 46 89 91
 1215: 5 151 153 154 159 160 168 193
 1216: 5 151 153 154 159 160 168 176 181 193
 1217: 5 151 153 154 159 160 165 166 168 171 173 176 181 193
 1218: 5 157 172 177 180 182
 1219: 5 157 163 172 175 177 180 182 190
 1220: 3 14 68 69
 1221: 5 14 68 69 70 93
 1222: 3 66 67 74 77 78 79 80 92
 1223: 3 65 136 137 138 139 142 143 144 145 146 147 148 149
 1224: 1 164 174 179 189
 1225: 3 64 95 96 99
 1226: 2 161 162 167 169 170 184 185 188 194
 1227: 3 161 162 164 167 169 170 174 178 179 184 185 188 189 194
 1228: 4 150 152 156 158 161 162 164 167 169 170 174 178 179 184 185 188 189 194
 1229: 4 0 3 186 195 196 198 202 205 207 211 213 215
 1230: 2 7 8 9 10 63 98 101 105 108 109 110 112 113 114 115 116 117 118 119 120 121
 1231: 2 6 7 8 9 10 59 62 63 64 71 95 96 98 99 101 105 108 109 110 112 113 114 115 116 117 118 119 120 121
 1232: 2 104 129
 1233: 2 18 47 73 85
 1234: 3 18 23 24 26 47 73 85
 1235: 3 14 66 68 69 70 77 78 79 80 93
 1236: 1 0 3 61 131 150 152 156 158 161 162 164 167 169 170 174 178 179 184 185 186 188 189 194 195 196 198 202 205 207 211 213 215
 1237: 2 161 162 164 169 170 174 185 189 194
 1238: 3 161 162 164 169 170 174 184 185 189 194
 1239: 1 104 113 114 128
 1240: 4 6 11 56 59 62 64 71 94 95 96 99 129
 1241: 1 6 7 8 9 10 11 56 59 62 63 64 71 94 95 96 98 99 101 104 105 108 109 110 112 113 114 115 116 117 118 119 120 121 128 129
 1242: 1 5 6 7 8 9 10 11 12 53 54 55 56 57 58 59 62 63 64 65 71 94 95 96 97 98 99 101 102 104 105 108 109 110 111 112 113 114 115 116 117 118 119 120 121 122 123 124 125 126 127 128 129 130 132 133 134 135 136 137 138 139 140 141 142 143 144 145 146 147 148 149
 1243: 1 22 31 34 36 38 40 44 45 46
 1244: 1 13 14 15 16 17 18 19 20 21 22 23 24 25 26 27 28 29 30 31 32 33 34 35 36 37 38 39 40 41 42 43 44 45 46 47 48 49 50 51 52 60 66 67 68 69 70 72 73 74 75 76 77 78 79 80 81 82 83 84 85 86 87 88 89 90 91 92 93 100 103 106 107
 1245: 3 62 71 94
 1246: 4 122 123 125 126 127
 1247: 3 27 29 30 35 42
 1248: 1 25 27 29 30 32 35 42
 1249: 1 164 167 170 174 178 179 189
 1250: 1 6 7 8 9 10 11 56 59 62 63 64 71 94 95 96 98 101 105 108 109 110 112 114 115 116 117 119 120 121 122 123 124 129
 1251: 1 0 1 2 3 4 97 150 151 152 153 154 155 156 157 158 159 160 161 162 163 164 165 166 167 168 169 170 171 172 173 174 175 176 177 178 179 180 181 182 183 184 185 186 188 189 190 193 194 195 196 197 198 199 200 201 202 203 204 205 206 207 208 209 210 211 212 213 214 215 216
 1252: 3 5 6 7 8 9 10 11 12 53 54 55 56 57 58 59 61 62 63 64 65 71 94 95 96 97 98 99 101 102 103 104 105 106 107 108 109 110 111 112 113 114 115 116 117 118 119 120 121 122 123 124 125 126 127 128 129 130 131 132 133 134 135 136 137 138 139 140 141 142 143 144 145 146 147 148 149
 1253: 3 5 6 7 8 9 10 11 12 13 53 54 55 56 57 58 59 61 62 63 64 65 71 94 95 96 97 98 99 101 102 103 104 105 106 107 108 109 110 111 112 113 114 115 116 117 118 119 120 121 122 123 124 125 126 127 128 129 130 131 132 133 134 135 136 137 138 139 140 141 142 143 144 145 146 147 148 149
 1254: 2 19 20 22 23 24 25 26 27 28 29 30 31 32 33 34 35 36 37 38 39 40 41 42 43 44 45 46 47 89 90 91
 1255: 1 5 11 12 56 111 134 135 136 137 138 139 140 141 142 143 144 145 146 147 148 149
 1256: 2 7 8 9 10 98 101 104 105 108 109 112 113 114 115 120 121
 1257: 1 18 48 73 85
 1258: 1 5 134 135 141 142
 1259: 1 10 98 101 120
 1260: 1 19 20 21 22 25 27 28 29 30 31 32 33 34 35 36 37 38 39 40 41 42 43 44 45 46 47 89 90 91
 1261: 2 135 136 137 145 146 147
 1262: 2 1 2 4 5 62 65 71 94 102 110 113 116 127 134 135 136 137 138 139 141 142 143 144 145 146 147 148 149 151 153 154 155 157 159 160 163 165 166 168 171 172 173 175 176 177 180 181 182 183 190 193 197 199 200 201 203 204 206 208 209 210 212 214 216
 1263: 6 7 8 9 10 95 96 98 101 104 105 112 114 115 117 118 119 120 121
 1264: 2 7 8 9 10 13 53 54 55 57 58 63 95 96 98 101 103 104 105 106 107 109 112 114 115 117 118 119 120 121 122 123 124 125 126 129 130 132 133 140
 1265: 1 16 68 69 81
 1266: 1 19 20 31 32 33 34 36 37 38 39 40 41 43 44 45 46 91
 1267: 1 10 98 101 105 108 109 113 114 128
 1268: 3 0 1 2 3 4 5 65 134 135 136 137 138 139 141 142 143 144 145 146 147 148 149 150 151 152 153 154 155 156 157 158 159 160 161 162 163 164 165 166 167 168 169 170 171 172 173 174 175 176 177 178 179 180 181 182 183 184 185 186 187 188 189 190 191 192 193 194 195 196 197 198 199 200 201 202 203 204 205 206 207 208 209 210 211 212 213 214 215 216
 1269: 1 160 173
 1270: 4 136 137 139 143 144 145 146 147 148 149
 1271: 7 136 137 138 139 141 142 143 144 145 146 147 148 149
 1272: 2 7 8 9 10 63 71 98 101 105 112 115 116 117 118 119 120 121 129
 1273: 1 7 8 9 10 53 54 55 57 58 63 94 97 98 101 102 103 104 105 106 107 108 109 110 112 113 114 115 116 117 118 119 120 121 122 123 124 125 126 127 129 130 132 133
 1274: 2 0 1 2 3 4 13 61 131 150 151 152 153 154 155 156 157 158 159 160 161 162 163 164 165 166 167 168 169 170 171 172 173 174 175 176 177 178 179 180 181 182 183 184 185 186 187 188 189 190 191 192 193 194 195 196 197 198 199 200 201 202 203 204 205 206 207 208 209 210 211 212 213 214 215 216
 1275: 4 176 181 183
 1276: 3 102 116 117 118 119
 1277: 3 7 8 9 10 98 101 102 104 105 108 109 110 112 113 114 115 116 117 118 119 120 121 128
 1278: 3 7 8 9 10 63 98 101 102 104 105 108 109 110 112 113 114 115 116 117 118 119 120 121 128
 1279: 3 5 7 8 9 10 12 63 65 98 101 102 104 105 108 109 110 111 112 113 114 115 116 117 118 119 120 121 128 134 135 136 137 138 139 140 141 142 143 144 145 146 147 148 149
 1280: 3 5 7 8 9 10 12 63 65 98 101 102 104 105 108 109 110 111 112 113 114 115 116 117 118 119 120 121 122 123 124 125 126 127 128 130 132 133 134 135 136 137 138 139 140 141 142 143 144 145 146 147 148 149
 1281: 3 5 6 7 8 9 10 11 12 56 59 62 63 64 65 71 94 95 96 98 99 101 102 104 105 108 109 110 111 112 113 114 115 116 117 118 119 120 121 122 123 124 125 126 127 128 129 130 132 133 134 135 136 137 138 139 140 141 142 143 144 145 146 147 148 149
 1282: 3 53 54 55 57 58 61 103 106 107 131
 1283: 1 108 109 128
 1284: 1 13 94 124 125 126 127
 1285: 2 13 94 122 123
 1286: 1 68 69 70 78 79 80 93
 1287: 5 1 2 197 199 200 201 203 204 209 216
 1288: 5 6 7 8 9 10 59 62 63 64 71 94 95 96 98 99 101 102 103 104 105 106 107 108 109 110 112 113 114 115 116 117 118 119 120 121 122 123 124 125 126 127 128 129 130 132 133
 1289: 1 18 23 24 26 28 47 48 73 86 90
 1290: 1 63 116 117 118 129
 1291: 1 14 49 51 52 60 66 67 68 69 70 72 74 77 78 79 80 93
 1292: 2 102 103 106 107 128
 1293: 1 7 8 9 101 112 113 114
 1294: 1 139 144 149
 1295: 3 53 54 55 57 58 102 103 106 107 122 123 124 125 126 127 130 132 133
 1296: 2 98 101 105 115 120 121
 1297: 1 10 105 115 116 117 119 120
 1298: 2 14 16 66 67 68 69 70 74 77 78 79 80 81 92 93
 1299: 2 212 216
 1300: 3 155 157 172 175 177 180 182
 1301: 1 6 7 8 9 10 11 56 59 62 63 64 71 94 95 96 98 99 101 104 105 108 109 110 112 114 115 116 117 118 119 120 121 129
 1302: 2 6 7 8 9 10 11 12 56 59 62 63 64 71 94 95 96 98 99 101 104 105 108 109 110 111 112 114 115 116 117 118 119 120 121 129
 1303: 3 6 7 8 9 10 11 12 56 59 62 63 64 71 94 95 96 98 99 101 104 105 108 109 110 111 112 114 115 116 117 118 119 120 121 122 123 124 125 126 127 129 130 132 133
 1304: 3 53 54 55 57 58 106 107
 1305: 3 102 113
 1306: 3 53 54 55 57 58 102 106 107 113
 1307: 3 53 54 55 57 58 102 103 106 107 113
 1308: 3 6 7 8 9 10 11 12 53 54 55 56 57 58 59 62 63 64 71 94 95 96 98 99 101 102 103 104 105 106 107 108 109 110 111 112 113 114 115 116 117 118 119 120 121 122 123 124 125 126 127 128 129 130 132 133
 1309: 3 0 1 2 3 4 5 61 65 97 131 134 135 136 137 138 139 140 141 142 143 144 145 146 147 148 149 150 151 152 153 154 155 156 157 158 159 160 161 162 163 164 165 166 167 168 169 170 171 172 173 174 175 176 177 178 179 180 181 182 183 184 185 186 187 188 189 190 191 192 193 194 195 196 197 198 199 200 201 202 203 204 205 206 207 208 209 210 211 212 213 214 215 216
 1310: 2 0 1 2 3 4 5 65 97 134 135 136 137 138 139 140 141 142 143 144 145 146 147 148 149 150 151 152 153 154 155 156 157 158 159 160 161 162 163 164 165 166 167 168 169 170 171 172 173 174 175 176 177 178 179 180 181 182 183 184 185 186 187 188 189 190 191 192 193 194 195 196 197 198 199 200 201 202 203 204 205 206 207 208 209 210 211 212 213 214 215 216
 1311: 1 18 19 20 21 22 23 24 25 26 27 28 29 30 31 32 33 34 35 36 37 38 39 40 41 42 43 44 45 46 47 73 85 86 89 90 91
 1312: 1 14 66 77 80
 1313: 1 12 104 110 111
 1314: 1 7 8 9 63 112 115 116 117 118 119 120 121
 1315: 2 108 128
 1316: 2 7 8 9 10 63 98 101 104 105 108 112 113 114 115 116 117 118 119 120 121 128 129
 1317: 1 6 63 99
 1318: 1 7 8 9 10 63 98 101 104 105 108 109 110 112 113 114 115 116 117 118 119 120 121 122 123 124 125 126 127 128 129 130 132 133
 1319: 5 6 7 8 9 10 59 62 63 64 71 95 96 98 99 101 104 105 108 109 112 113 114 115 116 117 118 119 120 121 129
 1320: 2 11 12 56 111
 1321: 2 14 66 67 74 77 83 92
 1322: 1 7 8 9 108 109 112 113 114 121 128
 1323: 2 7 8 9 10 12 63 98 101 104 105 108 109 110 111 112 114 115 116 117 119 120 121
 1324: 1 6 7 8 9 10 11 12 56 59 62 63 64 71 94 95 96 98 101 104 105 108 109 110 111 112 114 115 116 117 119 120 121 129
 1325: 2 32 33 41
 1326: 4 53 54 55 57 58 97 103 106 107
 1327: 1 122 124 125 126 127
 1328: 1 12 56 111 140
 1329: 1 5 56 111 134 135 136 137 138 139 140 141 142 143 144 145 146 147 148 149
 1330: 1 5 7 8 9 10 12 53 54 55 57 58 63 65 98 101 102 103 104 105 106 107 108 109 110 111 112 113 114 115 116 117 119 120 121 128 134 135 136 137 138 139 140 141 142 143 144 145 146 147 148 149
 1331: 5 18 19 20 21 22 23 24 25 26 27 28 29 30 31 32 33 34 35 36 37 38 39 40 41 42 43 44 45 46 47 48 73 89 90 91
 1332: 2 61 140
 1333: 2 5 61 65 134 135 136 137 138 139 140 141 142 143 144 145 146 147 148 149
 1334: 4 5 11 56 61 65 134 135 136 137 138 139 140 141 142 143 144 145 146 147 148 149
 1335: 4 5 6 7 8 9 10 11 12 56 59 61 62 63 64 65 71 95 96 98 99 101 104 105 108 109 110 111 112 113 114 115 116 117 118 119 120 121 128 129 134 135 136 137 138 139 140 141 142 143 144 145 146 147 148 149
 1336: 4 5 6 7 8 9 10 11 12 56 59 61 62 63 64 65 71 94 95 96 98 99 101 104 105 108 109 110 111 112 113 114 115 116 117 118 119 120 121 122 123 124 125 126 127 128 129 130 132 133 134 135 136 137 138 139 140 141 142 143 144 145 146 147 148 149
 1337: 4 22 24 28 47 89 90 91
 1338: 4 19 20 22 24 25 27 28 29 30 31 32 33 34 35 36 37 38 39 40 41 42 43 44 45 46 47 89 90 91
 nsplits: 1339
 ntax: 217
UFBootSplit10:
 0000: 1 7 8 9 10 62 63 71 94 95 96 98 101 102 103 104 105 106 107 108 109 110 112 113 114 115 116 117 118 119 120 121 129
 0001: 1 19 20 21 22 23 24 25 26 27 28 29 30 32 33 35 37 39 41 42 43 47 89 90 91
 0002: 1000 1 201
 0003: 1 19 20 21 25 27 29 30 32 33 35 37 39 41 42 43 89 91
 0004: 998 1 201 204
 0005: 1 19 20 32 33 37 39 41 43 89 91
 0006: 1000 1 200 201 204
 0007: 1 94 122 123 124 125 126 127 128 130 132 133
 0008: 1 94 122 123 124 125 126 127 128
 0009: 1000 2 203
 0010: 1 94 128
 0011: 1000 2 199 203
 0012: 1000 1 2 199 200 201 203 204
 0013: 1 6 7 8 9 10 11 12 56 59 62 63 64 71 95 96 98 99 101 102 103 104 105 106 107 108 109 110 111 112 113 114 115 116 117 118 119 120 121 129 140
 0014: 1 6 7 8 9 10 11 56 59 62 63 64 71 95 96 98 99 101 102 103 104 105 106 107 110 112 115 116 117 118 119 120 121 129
 0015: 1 150 152 156 158 161 162 167 169 170 174 178 179 184 185 189 194
 0016: 1000 206 208
 0017: 327 4 206 208
 0018: 1 161 162 167 169 170 174 178 179 184 185 189 194
 0019: 953 4 206 208 209
 0020: 258 1 2 4 199 200 201 203 204 206 208 209
 0021: 1 174 178 179 189
 0022: 907 1 2 4 197 199 200 201 203 204 206 208 209
 0023: 1 8 9
 0024: 314 1 2 4 197 199 200 201 203 204 206 208 209 216
 0025: 1 41 43
 0026: 1 49 51 52 60 72 86
 0027: 309 210 214
 0028: 530 1 2 4 197 199 200 201 203 204 206 208 209 210 214 216
 0029: 1 0 3 150 152 156 158 161 162 164 167 169 170 174 178 179 184 185 189 194 195 196 198 202 207 211 213 215
 0030: 999 1 2 4 197 199 200 201 203 204 206 208 209 210 212 214 216
 0031: 1 14 15 16 17 18 19 20 21 22 23 24 25 26 27 28 29 30 31 32 33 34 35 36 37 38 39 40 41 42 43 44 45 46 47 48 50 66 67 68 69 70 73 74 75 76 77 78 79 80 81 82 83 84 85 86 87 88 89 90 91 92 93
 0032: 1 102 103 106 107 140
 0033: 999 151 159
 0034: 1 6 7 8 9 10 11 56 59 62 63 64 71 95 96 98 99 101 104 105 108 109 110 112 113 114 115 116 117 118 119 120 121 129
 0035: 997 151 154 159
 0036: 1 11 56 96
 0037: 1 6 59 62 64 71 95 99
 0038: 916 168 193
 0039: 868 151 154 159 168 193
 0040: 1 6 64 95 99
 0041: 998 151 153 154 159 168 193
 0042: 1 6 95
 0043: 1 25 27 29 30 31 32 33 34 35 36 37 38 39 40 41 42 43 44 45 46 48
 0044: 1 22 28 90 91
 0045: 102 171 183
 0046: 339 160 171 183
 0047: 1 7 8 9 10 11 12 56 63 98 101 102 103 104 105 106 107 108 109 110 111 112 113 114 115 116 117 118 119 120 121 128 129 130
 0048: 1 196 205
 0049: 1000 176 181
 0050: 318 160 171 176 181 183
 0051: 287 151 153 154 159 160 168 171 176 181 183 193
 0052: 1 161 162 164 167 169 170 184 185 189 194
 0053: 1 161 162 164 169 170 184 185 189 194
 0054: 998 165 166
 0055: 1 19 20 21 28 31 32 33 34 36 37 38 39 40 41 43 44 45 46 89 90 91
 0056: 850 165 166 173
 0057: 1000 151 153 154 159 160 165 166 168 171 173 176 181 183 193
 0058: 1 167 178
 0059: 1 14 66 67 74 77 78 79 80 83 92
 0060: 999 155 157
 0061: 1 7 8 9 10 63 98 101 102 103 104 105 106 107 108 109 110 112 114 115 116 117 118 119 120 121 129
 0062: 616 155 157 182
 0063: 1 7 8 9 108 109 110 112 114
 0064: 1 6 59 62 64 71 95 96 99 113 128
 0065: 1 71 113 128
 0066: 986 177 180
 0067: 499 172 177 180
 0068: 658 155 157 172 177 180 182
 0069: 1 113 128
 0070: 1 7 8 9 108 109 110 112 113 114 128 140
 0071: 1000 163 190
 0072: 2 53 54 55 57 58 65 97 131
 0073: 655 163 175 190
 0074: 993 155 157 163 172 175 177 180 182 190
 0075: 645 151 153 154 155 157 159 160 163 165 166 168 171 172 173 175 176 177 180 181 182 183 190 193
 0076: 994 1 2 4 151 153 154 155 157 159 160 163 165 166 168 171 172 173 175 176 177 180 181 182 183 190 193 197 199 200 201 203 204 206 208 209 210 212 214 216
 0077: 1 6 7 8 9 10 11 12 56 59 63 71 98 101 102 103 104 105 106 107 108 109 110 111 112 113 114 115 116 117 118 119 120 121 128 129 140
 0078: 1 97 136 137 138 139 142 143 144 145 146 147 148 149
 0079: 993 187 191
 0080: 1 4 206 208 209 212 216
 0081: 999 187 191 192
 0082: 933 1 2 4 151 153 154 155 157 159 160 163 165 166 168 171 172 173 175 176 177 180 181 182 183 187 190 191 192 193 197 199 200 201 203 204 206 208 209 210 212 214 216
 0083: 1 68 70
 0084: 1 65 134 135 141
 0085: 1 6 7 8 9 10 11 56 59 62 63 64 71 95 96 98 99 101 102 103 104 105 106 107 112 115 116 117 118 119 120 121 129 140
 0086: 930 134 135
 0087: 1 18 25 27 29 30 35 42 48 73 85 86
 0088: 937 134 135 141
 0089: 689 5 134 135 141
 0090: 1 18 48 85 86
 0091: 1 10 63 98 101 102 103 105 106 107 115 116 117 119 120 121 129
 0092: 1000 136 137
 0093: 1 11 56 102 103 106 107 111 140
 0094: 1000 136 137 145
 0095: 1 21 31 32 33 34 36 37 38 39 40 41 43 44 45 46 89 91
 0096: 2 25 27 29 30 35 42 73
 0097: 1000 146 147
 0098: 1000 136 137 145 146 147
 0099: 1 6 7 8 9 10 11 56 59 62 63 64 71 95 96 98 99 101 102 103 104 105 106 107 108 109 112 113 114 115 116 117 118 119 120 121 129
 0100: 863 136 137 139 145 146 147
 0101: 1 5 97
 0102: 1 6 64 99
 0103: 978 143 144
 0104: 1 67 68 70 74 78 79 80 93
 0105: 966 143 144 149
 0106: 846 136 137 139 143 144 145 146 147 149
 0107: 1 14 66 69 77 92
 0108: 1 6 11 56 59 62 64 71 95 96 99 129
 0109: 478 138 142
 0110: 456 136 137 138 139 142 143 144 145 146 147 149
 0111: 1 5 7 8 9 10 12 63 65 98 101 104 105 108 109 110 111 112 113 114 115 116 117 118 119 120 121 128 134 135 136 137 138 139 140 141 142 143 144 145 146 147 148 149
 0112: 982 136 137 138 139 142 143 144 145 146 147 148 149
 0113: 978 5 134 135 136 137 138 139 141 142 143 144 145 146 147 148 149
 0114: 1 5 7 8 9 10 12 65 98 101 104 105 108 109 110 111 112 113 114 115 120 121 128 134 135 136 137 138 139 140 141 142 143 144 145 146 147 148 149
 0115: 1 7 8 9 10 98 101 105 108 109 110 112 113 114 115 120 121 128
 0116: 925 53 54
 0117: 1 5 12 65 104 111 134 135 136 137 138 139 140 141 142 143 144 145 146 147 148 149
 0118: 1 6 94
 0119: 999 57 58
 0120: 932 53 54 57 58
 0121: 1 63 115 116 117 119 120 129
 0122: 999 53 54 55 57 58
 0123: 1 15 16 17 75 81 82 83 84
 0124: 966 53 54 55 57 58 97
 0125: 807 5 53 54 55 57 58 97 134 135 136 137 138 139 141 142 143 144 145 146 147 148 149
 0126: 1 97 132 133
 0127: 1 5 13 53 54 55 57 58 61 65 97 100 131 134 135 136 137 138 139 141 142 143 144 145 146 147 148 149
 0128: 719 65 131
 0129: 759 5 53 54 55 57 58 65 97 131 134 135 136 137 138 139 141 142 143 144 145 146 147 148 149
 0130: 1 6 11 14 15 16 17 18 19 20 21 22 23 24 25 26 27 28 29 30 31 32 33 34 35 36 37 38 39 40 41 42 43 44 45 46 47 48 49 50 51 52 56 59 60 62 64 66 67 68 69 70 71 72 73 74 75 76 77 78 79 80 81 82 83 84 85 86 87 88 89 90 91 92 93 94 95 96 99 100
 0131: 1 1 2 199 200 201 203 204 212
 0132: 795 6 59
 0133: 1 35 42
 0134: 1 6 7 8 9 10 59 62 63 64 71 94 95 96 98 99 101 102 103 104 105 106 107 108 109 110 112 113 114 115 116 117 118 119 120 121 129
 0135: 1 6 11 56 59 64
 0136: 999 95 96
 0137: 919 62 95 96
 0138: 1 53 54 55 57 58 97 136 137 138 139 142 143 144 145 146 147 148 149
 0139: 389 62 71 95 96
 0140: 1 115 116 117
 0141: 1 115 117
 0142: 908 64 99
 0143: 303 62 64 71 95 96 99
 0144: 562 6 59 62 64 71 95 96 99
 0145: 1 20 31 32 33 34 36 37 38 39 40 41 43 44 45 46
 0146: 1 19 89 91
 0147: 979 11 56
 0148: 409 6 11 56 59 62 64 71 95 96 99
 0149: 1 12 108 109 111 113 114 128
 0150: 1 14 15 66 67 68 69 70 74 77 78 79 80 82 83 93
 0151: 1000 7 112
 0152: 1 18 19 20 31 32 33 34 36 37 38 39 40 41 43 44 45 46 47 89 91
 0153: 999 7 8 112
 0154: 1 161 162 164 167 169 170 174 178 179 184 185 188 189 194
 0155: 1000 7 8 9 112
 0156: 1 161 162 167 169 170 184 185 188 194
 0157: 1 19 20 22 31 32 33 34 36 37 38 39 40 41 43 44 45 46 89 91
 0158: 994 108 109
 0159: 1 19 20 22 31 33 34 36 37 38 39 40 41 43 44 45 46 89 91
 0160: 731 108 109 110
 0161: 138 7 8 9 108 109 110 112
 0162: 1 22 89 91
 0163: 2 6 12 59 62 64 71 95 96 99
 0164: 980 113 114
 0165: 1 6 12 59 62 71 95 96
 0166: 270 113 114 128
 0167: 127 7 8 9 108 109 110 112 113 114 128
 0168: 2 6 12 59
 0169: 2 6 12
 0170: 1 94 122 123 124 125 126 127 132
 0171: 952 63 129
 0172: 1 10 63 98 101 102 103 105 106 107 115 116 117 118 119 120 121 129
 0173: 850 63 98 129
 0174: 1 7 8 9 104 108 109 110 112 128
 0175: 892 63 98 101 129
 0176: 868 10 63 98 101 129
 0177: 2 5 6 7 8 9 10 11 12 53 54 55 56 57 58 59 62 63 64 71 94 95 96 97 98 99 101 102 103 104 105 106 107 108 109 110 111 112 113 114 115 116 117 118 119 120 121 122 123 124 125 126 127 128 129 130 132 133 134 135 136 137 138 139 140 141 142 143 144 145 146 147 148 149
 0178: 1 172 175 177 180 182
 0179: 3 12 108 109 111 113 114 128 140
 0180: 899 116 117
 0181: 1 0 195 196 198 202 205 207
 0182: 891 116 117 119
 0183: 863 115 116 117 119
 0184: 3 66 67 68 69 70 74 77 78 79 80 93
 0185: 1 6 7 8 9 10 14 15 16 17 18 19 20 21 22 23 24 25 26 27 28 29 30 31 32 33 34 35 36 37 38 39 40 41 42 43 44 45 46 47 48 49 50 51 52 59 60 62 63 64 66 67 68 69 70 71 72 73 74 75 76 77 78 79 80 81 82 83 84 85 86 87 88 89 90 91 92 93 95 96 98 99 101 102 103 104 105 106 107 108 109 110 112 113 114 115 116 117 118 119 120 121 128 129
 0186: 176 118 120
 0187: 215 115 116 117 118 119 120
 0188: 1 6 7 8 9 10 59 62 63 64 71 94 95 96 97 98 99 101 104 105 108 109 110 112 113 114 115 116 117 118 119 120 121 128 129
 0189: 169 115 116 117 118 119 120 121
 0190: 110 10 63 98 101 115 116 117 118 119 120 121 129
 0191: 1 11 12 94 111 140
 0192: 105 10 63 98 101 105 115 116 117 118 119 120 121 129
 0193: 36 7 8 9 10 63 98 101 105 108 109 110 112 113 114 115 116 117 118 119 120 121 128 129
 0194: 1 12 94 111
 0195: 1 6 7 8 9 10 56 59 62 63 64 71 95 96 98 99 101 102 103 104 105 106 107 108 109 110 112 113 114 115 116 117 118 119 120 121 122 123 124 125 126 127 128 129 130 132 133
 0196: 1 6 7 8 9 10 56 59 62 63 64 71 95 96 98 99 101 102 103 104 105 106 107 108 109 110 112 113 114 115 116 117 118 119 120 121 128 129
 0197: 1 10 63 98 101 102 103 105 106 107 113 114 115 116 117 118 119 120 121 128 129
 0198: 1000 106 107
 0199: 991 103 106 107
 0200: 875 102 103 106 107
 0201: 1 102 103 106 107 113 114 128
 0202: 91 102 103 104 106 107
 0203: 92 7 8 9 10 63 98 101 102 103 104 105 106 107 108 109 110 112 113 114 115 116 117 118 119 120 121 128 129
 0204: 21 6 7 8 9 10 11 56 59 62 63 64 71 95 96 98 99 101 102 103 104 105 106 107 108 109 110 112 113 114 115 116 117 118 119 120 121 128 129
 0205: 1 115 116 119
 0206: 1 6 56 59 71
 0207: 808 12 111
 0208: 1 14 15 16 17 18 19 20 21 22 23 24 25 26 27 28 29 30 31 32 33 34 35 36 37 38 39 40 41 42 43 44 45 46 47 48 49 50 51 52 60 66 67 68 69 70 72 73 74 75 76 77 78 79 80 81 82 83 84 85 86 87 88 89 90 91 92 93 122 123 124 125 126 127 130 132 133
 0209: 39 12 111 140
 0210: 548 6 7 8 9 10 11 12 56 59 62 63 64 71 95 96 98 99 101 102 103 104 105 106 107 108 109 110 111 112 113 114 115 116 117 118 119 120 121 128 129 140
 0211: 1 19 20 89 91
 0212: 2 5 97 134 135 136 137 138 139 141 142 143 144 145 146 147 148 149
 0213: 1 6 59 64 71
 0214: 1000 122 123
 0215: 1 59 62 64 71 95 96
 0216: 1 62 64 71 94 95 96 99 104 110
 0217: 1 19 20 25 27 29 30 31 32 33 34 35 36 37 38 39 40 41 42 43 44 45 46 47 89 91
 0218: 1 10 11 56 63 98 101 102 103 105 106 107 115 116 117 118 119 120 121 129 140
 0219: 992 126 127
 0220: 1000 125 126 127
 0221: 994 124 125 126 127
 0222: 994 122 123 124 125 126 127
 0223: 634 94 122 123 124 125 126 127
 0224: 2 7 8 9 10 63 98 101 112 118 129
 0225: 1 6 7 8 9 10 56 59 62 63 64 71 95 96 98 99 101 104 105 112 115 116 117 118 119 120 121 129
 0226: 1 6 56 64 95 96 99
 0227: 970 132 133
 0228: 899 130 132 133
 0229: 563 94 122 123 124 125 126 127 130 132 133
 0230: 721 6 7 8 9 10 11 12 56 59 62 63 64 71 94 95 96 98 99 101 102 103 104 105 106 107 108 109 110 111 112 113 114 115 116 117 118 119 120 121 122 123 124 125 126 127 128 129 130 132 133 140
 0231: 1 6 56 95 96
 0232: 1 94 124
 0233: 974 14 77
 0234: 1 108 109 110 111 113 114 128 140
 0235: 987 14 66 77
 0236: 1 6 7 8 9 10 11 12 56 59 62 63 64 71 95 96 98 99 101 102 103 104 105 106 107 112 115 116 117 118 119 120 121 129
 0237: 16 14 66 77 92
 0238: 1 7 8 9 10 11 12 56 63 98 101 102 103 104 105 106 107 112 115 116 117 118 119 120 121 129
 0239: 1 11 12 56 102 103 106 107
 0240: 997 67 74
 0241: 1 11 12 56
 0242: 1 12 108 109 110 113 114 128 140
 0243: 1000 78 79
 0244: 3 14 15 16 17 18 19 20 21 22 23 24 25 26 27 28 29 30 31 32 33 34 35 36 37 38 39 40 41 42 43 44 45 46 47 48 50 66 67 68 69 70 73 74 75 76 77 78 79 80 81 82 83 84 85 86 89 90 91 92 93
 0245: 998 78 79 80
 0246: 59 67 74 78 79 80
 0247: 116 14 66 67 74 77 78 79 80 92
 0248: 1 6 7 8 9 10 11 59 62 63 64 71 94 95 96 98 99 101 102 103 104 105 106 107 108 109 110 112 113 114 115 116 117 118 119 120 121 122 123 124 125 126 127 128 129 130 132 133
 0249: 1 115 116 117 118 119 120 121 129
 0250: 957 68 69
 0251: 1 121 129
 0252: 1 10 63 98 101
 0253: 995 70 93
 0254: 946 68 69 70 93
 0255: 897 14 66 67 68 69 70 74 77 78 79 80 92 93
 0256: 1 10 63 98 101 115 116 117 119 120 121 129
 0257: 1 75 76
 0258: 1000 15 82
 0259: 3 161 162 164 169 185 189 194
 0260: 968 15 82 83
 0261: 2 7 8 9 10 63 98 101 104 105 108 109 110 112 113 114 115 116 117 118 119 120 121 128
 0262: 1 7 8 9 10 12 63 98 101 104 105 108 109 110 111 112 113 114 115 116 117 118 119 120 121 128 129
 0263: 983 16 81
 0264: 945 15 16 81 82 83
 0265: 999 14 15 16 66 67 68 69 70 74 77 78 79 80 81 82 83 92 93
 0266: 1 12 102 103 106 107 110 111 128
 0267: 2 6 7 8 9 10 59 62 63 64 71 95 96 98 99 101 104 105 108 109 112 113 114 115 116 117 118 119 120 121 129
 0268: 994 17 84
 0269: 1 22 25 27 28 29 30 35 42 47 90
 0270: 991 17 75 84
 0271: 896 14 15 16 17 66 67 68 69 70 74 75 77 78 79 80 81 82 83 84 92 93
 0272: 1 22 25 27 28 29 30 35 42 90
 0273: 926 14 15 16 17 66 67 68 69 70 74 75 76 77 78 79 80 81 82 83 84 92 93
 0274: 1 163 175 177 180 190
 0275: 1 0 1 2 3 4 5 12 13 53 54 55 57 58 61 65 97 100 111 128 130 131 132 133 134 135 136 137 138 139 141 142 143 144 145 146 147 148 149 150 151 152 153 154 155 156 157 158 159 160 161 162 163 164 165 166 167 168 169 170 171 172 173 174 175 176 177 178 179 180 181 182 183 184 185 186 187 188 189 190 191 192 193 194 195 196 197 198 199 200 201 202 203 204 205 206 207 208 209 210 211 212 213 214 215 216
 0276: 742 18 85
 0277: 1 6 7 8 9 10 11 56 59 62 63 64 71 94 95 96 98 99 101 102 103 104 105 106 107 108 109 110 112 113 114 115 116 117 118 119 120 121 122 123 124 125 126 127 129 140
 0278: 522 18 73 85
 0279: 1 7 8 9 10 63 94 98 101 102 103 104 105 106 107 112 115 116 117 118 119 120 121 122 123 124 125 126 127 129
 0280: 1 10 63 101 105
 0281: 999 19 20
 0282: 1 61 128 131
 0283: 1 61 128
 0284: 1 0 1 2 3 4 61 128 131 150 151 152 153 154 155 156 157 158 159 160 161 162 163 164 165 166 167 168 169 170 171 172 173 174 175 176 177 178 179 180 181 182 183 184 185 186 187 188 189 190 191 192 193 194 195 196 197 198 199 200 201 202 203 204 205 206 207 208 209 210 211 212 213 214 215 216
 0285: 1 7 8 9 10 98 101 104 105 108 109 110 112 113 114 115 116 117 118 119 120 121
 0286: 999 30 35
 0287: 1 7 8 9 10 98 101 105 108 109 112 113 114 115 120 121
 0288: 992 30 35 42
 0289: 1000 29 30 35 42
 0290: 989 25 29 30 35 42
 0291: 1 6 59 62 63 64 71 95 96 99 129
 0292: 1000 25 27 29 30 35 42
 0293: 1 5 11 12 56 65 94 111 122 123 124 125 126 127 130 132 133 134 135 136 137 138 139 140 141 142 143 144 145 146 147 148 149
 0294: 2 5 136 137 138 139 143 144 145 146 147 148 149
 0295: 1 161 185
 0296: 1000 34 36
 0297: 999 31 34 36
 0298: 1 7 8 9 10 104 105 112 113 114 115 116 117 118 119 120 121
 0299: 997 31 34 36 46
 0300: 2 10 62 63 71 95 96 98 101 102 103 104 105 106 107 113 114 115 116 117 118 119 120 121 129
 0301: 3 10 63 98 101 102 103 104 105 106 107 113 114 115 116 117 118 119 120 121 129
 0302: 1000 38 40
 0303: 1 18 19 20 25 27 29 30 31 32 33 34 35 36 37 38 39 40 41 42 43 44 45 46 47
 0304: 1000 38 40 44
 0305: 4 0 1 2 3 4 5 11 12 53 54 55 56 57 58 65 97 111 134 135 136 137 138 139 140 141 142 143 144 145 146 147 148 149 150 151 152 153 154 155 156 157 158 159 160 161 162 163 164 165 166 167 168 169 170 171 172 173 174 175 176 177 178 179 180 181 182 183 184 185 186 187 188 189 190 191 192 193 194 195 196 197 198 199 200 201 202 203 204 205 206 207 208 209 210 211 212 213 214 215 216
 0306: 1000 38 40 44 45
 0307: 1000 31 34 36 38 40 44 45 46
 0308: 4 7 8 9 10 62 63 64 71 95 96 98 99 101 102 103 104 105 106 107 108 109 110 112 113 114 115 116 117 118 119 120 121 128 129
 0309: 1 7 8 9 62 64 71 95 96 99 108 109 110 112 113 114 128
 0310: 2 7 8 9 62 64 71 95 96 99 108 109 110 112 128
 0311: 4 39 41
 0312: 4 7 8 9 64 99 108 109 110 112 128
 0313: 987 39 41 43
 0314: 109 32 39 41 43
 0315: 4 64 99 128
 0316: 1 0 1 2 3 4 5 11 53 54 55 56 57 58 65 97 131 134 135 136 137 138 139 141 142 143 144 145 146 147 148 149 150 151 152 153 154 155 156 157 158 159 160 161 162 163 164 165 166 167 168 169 170 171 172 173 174 175 176 177 178 179 180 181 182 183 184 185 186 187 188 189 190 191 192 193 194 195 196 197 198 199 200 201 202 203 204 205 206 207 208 209 210 211 212 213 214 215 216
 0317: 927 33 37
 0318: 756 32 33 37 39 41 43
 0319: 636 31 32 33 34 36 37 38 39 40 41 43 44 45 46
 0320: 137 25 27 29 30 31 32 33 34 35 36 37 38 39 40 41 42 43 44 45 46
 0321: 131 19 20 25 27 29 30 31 32 33 34 35 36 37 38 39 40 41 42 43 44 45 46
 0322: 1 0 1 2 3 4 5 11 13 53 54 55 56 57 58 61 65 97 100 131 134 135 136 137 138 139 141 142 143 144 145 146 147 148 149 150 151 152 153 154 155 156 157 158 159 160 161 162 163 164 165 166 167 168 169 170 171 172 173 174 175 176 177 178 179 180 181 182 183 184 185 186 187 188 189 190 191 192 193 194 195 196 197 198 199 200 201 202 203 204 205 206 207 208 209 210 211 212 213 214 215 216
 0323: 1 6 7 8 9 10 12 59 62 63 64 71 94 95 96 98 99 101 102 103 104 105 106 107 108 109 110 111 112 113 114 115 116 117 118 119 120 121 122 123 124 125 126 127 128 129 130 132 133 140
 0324: 946 89 91
 0325: 181 19 20 25 27 29 30 31 32 33 34 35 36 37 38 39 40 41 42 43 44 45 46 89 91
 0326: 1 6 7 8 9 10 12 59 62 63 64 71 95 96 98 99 101 102 103 104 105 106 107 108 109 110 111 112 113 114 115 116 117 118 119 120 121 128 129 140
 0327: 2 164 169 174 189
 0328: 1 0 1 2 3 4 5 53 54 55 57 58 65 131 134 135 136 137 138 139 141 142 143 144 145 146 147 148 149 150 151 152 153 154 155 156 157 158 159 160 161 162 163 164 165 166 167 168 169 170 171 172 173 174 175 176 177 178 179 180 181 182 183 184 185 186 187 188 189 190 191 192 193 194 195 196 197 198 199 200 201 202 203 204 205 206 207 208 209 210 211 212 213 214 215 216
 0329: 1 6 7 8 9 10 11 56 59 62 63 64 71 95 96 98 99 101 102 103 104 105 106 107 108 109 110 111 112 113 114 115 116 117 118 119 120 121 128 129 140
 0330: 984 24 26
 0331: 983 23 24 26
 0332: 164 21 23 24 26
 0333: 62 19 20 21 23 24 25 26 27 29 30 31 32 33 34 35 36 37 38 39 40 41 42 43 44 45 46 89 91
 0334: 3 7 8 9 10 11 56 63 98 101 102 103 104 105 106 107 108 109 110 111 112 113 114 115 116 117 118 119 120 121 128 129 140
 0335: 1 104 111
 0336: 1 64 71 94 99
 0337: 1000 28 90
 0338: 985 22 28 90
 0339: 95 19 20 21 22 23 24 25 26 27 28 29 30 31 32 33 34 35 36 37 38 39 40 41 42 43 44 45 46 89 90 91
 0340: 1 167 169 184
 0341: 931 19 20 21 22 23 24 25 26 27 28 29 30 31 32 33 34 35 36 37 38 39 40 41 42 43 44 45 46 47 89 90 91
 0342: 708 18 19 20 21 22 23 24 25 26 27 28 29 30 31 32 33 34 35 36 37 38 39 40 41 42 43 44 45 46 47 73 85 89 90 91
 0343: 1 25 27 29 30 33 35 37 39 41 42 43 89 91
 0344: 950 18 19 20 21 22 23 24 25 26 27 28 29 30 31 32 33 34 35 36 37 38 39 40 41 42 43 44 45 46 47 48 73 85 89 90 91
 0345: 1 25 27 29 30 33 35 37 39 41 42 43
 0346: 962 18 19 20 21 22 23 24 25 26 27 28 29 30 31 32 33 34 35 36 37 38 39 40 41 42 43 44 45 46 47 48 73 85 86 89 90 91
 0347: 1 25 27 29 30 33 35 37 42
 0348: 997 18 19 20 21 22 23 24 25 26 27 28 29 30 31 32 33 34 35 36 37 38 39 40 41 42 43 44 45 46 47 48 50 73 85 86 89 90 91
 0349: 1 10 63 98 101 104 105 113 114 115 116 117 118 119 120 121 129
 0350: 1 101 113 114
 0351: 1000 49 60
 0352: 1 10 63 98 104 105 115 116 117 118 119 120 121 129
 0353: 1 10 63 98 105 115 116 117 118 119 120 121 129
 0354: 986 51 52
 0355: 986 49 51 52 60
 0356: 1 10 98 105
 0357: 1000 49 51 52 60 72
 0358: 966 18 19 20 21 22 23 24 25 26 27 28 29 30 31 32 33 34 35 36 37 38 39 40 41 42 43 44 45 46 47 48 49 50 51 52 60 72 73 85 86 89 90 91
 0359: 979 14 15 16 17 18 19 20 21 22 23 24 25 26 27 28 29 30 31 32 33 34 35 36 37 38 39 40 41 42 43 44 45 46 47 48 49 50 51 52 60 66 67 68 69 70 72 73 74 75 76 77 78 79 80 81 82 83 84 85 86 89 90 91 92 93
 0360: 1 65 134 135
 0361: 1 5 136 137 138 139 141 142 143 144 145 146 147 148 149
 0362: 909 87 88
 0363: 999 14 15 16 17 18 19 20 21 22 23 24 25 26 27 28 29 30 31 32 33 34 35 36 37 38 39 40 41 42 43 44 45 46 47 48 49 50 51 52 60 66 67 68 69 70 72 73 74 75 76 77 78 79 80 81 82 83 84 85 86 87 88 89 90 91 92 93
 0364: 483 0 1 2 3 4 5 13 53 54 55 57 58 61 65 97 100 131 134 135 136 137 138 139 141 142 143 144 145 146 147 148 149 150 151 152 153 154 155 156 157 158 159 160 161 162 163 164 165 166 167 168 169 170 171 172 173 174 175 176 177 178 179 180 181 182 183 184 185 186 187 188 189 190 191 192 193 194 195 196 197 198 199 200 201 202 203 204 205 206 207 208 209 210 211 212 213 214 215 216
 0365: 1 25 27 29 30 31 33 34 35 36 37 38 39 40 41 42 43 44 45 46
 0366: 1 94 130 132
 0367: 2 94 132
 0368: 695 61 100
 0369: 561 13 61 100
 0370: 768 0 1 2 3 4 5 53 54 55 57 58 65 97 131 134 135 136 137 138 139 141 142 143 144 145 146 147 148 149 150 151 152 153 154 155 156 157 158 159 160 161 162 163 164 165 166 167 168 169 170 171 172 173 174 175 176 177 178 179 180 181 182 183 184 185 186 187 188 189 190 191 192 193 194 195 196 197 198 199 200 201 202 203 204 205 206 207 208 209 210 211 212 213 214 215 216
 0371: 987 0 1 2 3 4 150 151 152 153 154 155 156 157 158 159 160 161 162 163 164 165 166 167 168 169 170 171 172 173 174 175 176 177 178 179 180 181 182 183 184 185 186 187 188 189 190 191 192 193 194 195 196 197 198 199 200 201 202 203 204 205 206 207 208 209 210 211 212 213 214 215 216
 0372: 962 0 3 150 152 156 158 161 162 164 167 169 170 174 178 179 184 185 186 188 189 194 195 196 198 202 205 207 211 213 215
 0373: 1 18 22 23 24 26 47 73 85
 0374: 2 0 1 2 3 4 5 11 12 56 61 65 111 131 134 135 136 137 138 139 140 141 142 143 144 145 146 147 148 149 150 151 152 153 154 155 156 157 158 159 160 161 162 163 164 165 166 167 168 169 170 171 172 173 174 175 176 177 178 179 180 181 182 183 184 185 186 187 188 189 190 191 192 193 194 195 196 197 198 199 200 201 202 203 204 205 206 207 208 209 210 211 212 213 214 215 216
 0375: 1000 150 158
 0376: 2 97 122 123 124 125 126 127 130
 0377: 1000 150 156 158
 0378: 2 53 54 55 57 58 102 103 106 107 132 133
 0379: 1000 150 152 156 158
 0380: 1 153 160 171 176 181 183
 0381: 2 6 11
 0382: 999 161 162
 0383: 2 200 204
 0384: 988 161 162 185
 0385: 1 150 152 156 158 161 162 164 169 170 174 184 185 189 194
 0386: 989 161 162 185 194
 0387: 2 0 1 2 3 4 61 65 131 150 151 152 153 154 155 156 157 158 159 160 161 162 163 164 165 166 167 168 169 170 171 172 173 174 175 176 177 178 179 180 181 182 183 184 185 186 187 188 189 190 191 192 193 194 195 196 197 198 199 200 201 202 203 204 205 206 207 208 209 210 211 212 213 214 215 216
 0388: 992 161 162 169 185 194
 0389: 1 62 95 96 99
 0390: 490 161 162 169 184 185 194
 0391: 1 95 96 99
 0392: 451 161 162 167 169 184 185 194
 0393: 1 6 11 56 59 64 71
 0394: 852 161 162 167 169 170 184 185 194
 0395: 3 6 11 56 64
 0396: 2 48 86
 0397: 998 164 189
 0398: 2 0 1 2 3 4 61 100 150 151 152 153 154 155 156 157 158 159 160 161 162 163 164 165 166 167 168 169 170 171 172 173 174 175 176 177 178 179 180 181 182 183 184 185 186 187 188 189 190 191 192 193 194 195 196 197 198 199 200 201 202 203 204 205 206 207 208 209 210 211 212 213 214 215 216
 0399: 910 164 174 189
 0400: 1 6 11 12 56 59 62 64 71 95 96 99 108 109 110 111 113 114 128 140
 0401: 1 150 152 156 158 164 174 178 179 189
 0402: 995 178 179
 0403: 791 164 174 178 179 189
 0404: 938 161 162 164 167 169 170 174 178 179 184 185 189 194
 0405: 999 150 152 156 158 161 162 164 167 169 170 174 178 179 184 185 189 194
 0406: 664 0 3 186 188 195 196 198 202 205 207 211 213 215
 0407: 1 136 137 138 139 145 146 147 148 149
 0408: 5 0 3 150 152 156 158 161 162 164 167 169 170 174 178 179 184 185 188 189 194 195 196 198 202 205 207 211 213 215
 0409: 948 186 188
 0410: 999 0 3 195 196 198 202 205 207 211 213 215
 0411: 1 16 68 69 81
 0412: 840 0 3 195 196 198 202 205 207 213 215
 0413: 1 0 1 2 3 4 151 153 154 155 157 159 160 163 165 166 168 171 172 173 175 176 177 180 181 182 183 186 187 188 190 191 192 193 195 196 197 198 199 200 201 202 203 204 205 206 207 208 209 210 211 212 213 214 215 216
 0414: 1 14 15 16 66 67 68 69 70 74 77 78 79 80 81 82 83 84 92 93
 0415: 838 213 215
 0416: 994 0 3 195 196 198 202 205 207
 0417: 1 5 53 54 55 57 58 61 65 97 100 131 134 135 136 137 138 139 141 142 143 144 145 146 147 148 149
 0418: 882 0 3 196 198 202 205 207
 0419: 2 151 153 154 155 157 159 160 163 165 166 168 171 172 173 175 176 177 180 181 182 183 187 190 191 192 193
 0420: 863 0 196 198 202 205 207
 0421: 2 0 196 198 202
 0422: 2 10 63 98 101 102 105 115 116 117 118 119 120 129
 0423: 2 115 117 118 119
 0424: 985 205 207
 0425: 853 196 205 207
 0426: 990 0 198 202
 0427: 2 7 8 9 104 112 121
 0428: 1000 0 202
 0429: 1 14 15 16 17 66 67 68 69 70 74 77 78 79 80 81 82 83 84 92 93
 0430: 2 0 196 202 205 207
 0431: 662 1 2 197 199 200 201 203 204
 0432: 626 4 209
 0433: 191 1 2 4 197 199 200 201 203 204 206 208 209 214
 0434: 165 1 2 4 197 199 200 201 203 204 206 208 209 210 214
 0435: 475 160 165 166 173
 0436: 588 160 165 166 171 173
 0437: 569 160 165 166 171 173 183
 0438: 467 151 153 154 159 160 165 166 168 171 173 183 193
 0439: 354 1 2 4 151 153 154 159 160 165 166 168 171 173 176 181 183 193 197 199 200 201 203 204 206 208 209 210 212 214 216
 0440: 68 155 157 163 190
 0441: 298 172 182
 0442: 79 172 177 180 182
 0443: 208 155 157 163 172 177 180 182 190
 0444: 108 5 53 54 55 57 58 65 97 134 135 136 137 138 139 141 142 143 144 145 146 147 148 149
 0445: 31 115 118
 0446: 30 115 116 117 118 119
 0447: 658 104 105
 0448: 101 10 63 98 101 104 105 115 116 117 118 119 120 121 129
 0449: 53 10 63 98 101 102 103 104 105 106 107 115 116 117 118 119 120 121 129
 0450: 63 6 7 8 9 10 59 62 63 64 71 95 96 98 99 101 102 103 104 105 106 107 108 109 110 112 113 114 115 116 117 118 119 120 121 128 129
 0451: 196 11 56 140
 0452: 96 11 12 56 111 140
 0453: 41 6 7 8 9 10 11 12 13 56 59 61 62 63 64 71 94 95 96 98 99 100 101 102 103 104 105 106 107 108 109 110 111 112 113 114 115 116 117 118 119 120 121 122 123 124 125 126 127 128 129 130 132 133 140
 0454: 923 14 66 77 78 79 80
 0455: 943 14 66 67 74 77 78 79 80
 0456: 713 14 66 67 68 69 70 74 77 78 79 80 93
 0457: 64 15 16 81 82 83 92
 0458: 991 39 43
 0459: 800 33 37 39 41 43
 0460: 630 19 20 31 32 33 34 36 37 38 39 40 41 43 44 45 46
 0461: 48 25 27 29 30 35 42 89
 0462: 48 25 27 29 30 35 42 89 91
 0463: 86 21 22 28 90
 0464: 26 19 20 21 22 25 27 28 29 30 31 32 33 34 35 36 37 38 39 40 41 42 43 44 45 46 89 90 91
 0465: 2 14 15 16 17 18 19 20 21 22 23 24 25 26 27 28 29 30 31 32 33 34 35 36 37 38 39 40 41 42 43 44 45 46 47 48 49 50 51 52 60 66 67 68 69 70 72 73 74 75 76 77 78 79 80 81 82 83 84 85 86 88 89 90 91 92 93
 0466: 129 14 15 16 17 18 19 20 21 22 23 24 25 26 27 28 29 30 31 32 33 34 35 36 37 38 39 40 41 42 43 44 45 46 47 48 49 50 51 52 60 66 67 68 69 70 72 73 74 75 76 77 78 79 80 81 82 83 84 85 86 87 88 89 90 91 92 93 131
 0467: 95 0 1 2 3 4 5 53 54 55 57 58 65 97 134 135 136 137 138 139 141 142 143 144 145 146 147 148 149 150 151 152 153 154 155 156 157 158 159 160 161 162 163 164 165 166 167 168 169 170 171 172 173 174 175 176 177 178 179 180 181 182 183 184 185 186 187 188 189 190 191 192 193 194 195 196 197 198 199 200 201 202 203 204 205 206 207 208 209 210 211 212 213 214 215 216
 0468: 329 0 3 150 152 156 158 161 162 164 167 169 170 174 178 179 184 185 189 194 195 196 198 202 205 207 211 213 215
 0469: 122 161 162 164 169 174 185 189 194
 0470: 101 167 178 179
 0471: 28 161 162 164 167 169 174 178 179 185 189 194
 0472: 55 161 162 164 167 169 170 174 178 179 185 189 194
 0473: 200 163 172 190
 0474: 100 163 172 177 180 190
 0475: 109 138 148
 0476: 113 136 137 138 139 143 144 145 146 147 148 149
 0477: 238 71 94
 0478: 272 62 71 94 95 96
 0479: 262 62 64 71 94 95 96 99
 0480: 268 6 59 62 64 71 94 95 96 99
 0481: 682 7 8 9 112 118
 0482: 642 7 8 9 112 118 121
 0483: 679 115 116 117 119 120
 0484: 10 102 115 116 117 119 120
 0485: 7 10 63 98 101 102 115 116 117 119 120 129
 0486: 7 10 63 98 101 102 104 105 115 116 117 119 120 129
 0487: 76 7 8 9 10 63 98 101 102 104 105 112 115 116 117 118 119 120 121 129
 0488: 5 11 56 103 106 107
 0489: 49 7 8 9 10 11 56 63 98 101 102 103 104 105 106 107 112 115 116 117 118 119 120 121 129
 0490: 62 6 7 8 9 10 11 56 59 62 63 64 71 94 95 96 98 99 101 102 103 104 105 106 107 112 115 116 117 118 119 120 121 129
 0491: 654 12 111 128
 0492: 554 108 109 110 113 114
 0493: 77 108 109 110 113 114 140
 0494: 409 12 108 109 110 111 113 114 128 140
 0495: 229 6 7 8 9 10 11 12 56 59 62 63 64 71 94 95 96 98 99 101 102 103 104 105 106 107 108 109 110 111 112 113 114 115 116 117 118 119 120 121 128 129 140
 0496: 308 122 123 124 125 126 127 130 132 133
 0497: 738 19 20 31 32 33 34 36 37 38 39 40 41 43 44 45 46 89 91
 0498: 513 19 20 21 31 32 33 34 36 37 38 39 40 41 43 44 45 46 89 91
 0499: 702 22 28 47 90
 0500: 675 22 23 24 26 28 47 90
 0501: 682 19 20 21 22 23 24 26 28 31 32 33 34 36 37 38 39 40 41 43 44 45 46 47 89 90 91
 0502: 240 14 15 16 17 18 19 20 21 22 23 24 25 26 27 28 29 30 31 32 33 34 35 36 37 38 39 40 41 42 43 44 45 46 47 48 49 50 51 52 60 66 67 68 69 70 72 73 74 75 76 77 78 79 80 81 82 83 84 85 86 87 88 89 90 91 92 93 100
 0503: 199 0 1 2 3 4 5 13 53 54 55 57 58 61 65 97 131 134 135 136 137 138 139 141 142 143 144 145 146 147 148 149 150 151 152 153 154 155 156 157 158 159 160 161 162 163 164 165 166 167 168 169 170 171 172 173 174 175 176 177 178 179 180 181 182 183 184 185 186 187 188 189 190 191 192 193 194 195 196 197 198 199 200 201 202 203 204 205 206 207 208 209 210 211 212 213 214 215 216
 0504: 182 13 61
 0505: 15 0 1 2 3 4 65 131 150 151 152 153 154 155 156 157 158 159 160 161 162 163 164 165 166 167 168 169 170 171 172 173 174 175 176 177 178 179 180 181 182 183 184 185 186 187 188 189 190 191 192 193 194 195 196 197 198 199 200 201 202 203 204 205 206 207 208 209 210 211 212 213 214 215 216
 0506: 324 161 162 169 170 184 185 194
 0507: 388 1 2 4 197 199 200 201 203 204 206 208 209 212
 0508: 390 1 2 4 197 199 200 201 203 204 206 208 209 212 216
 0509: 420 1 2 4 197 199 200 201 203 204 206 208 209 212 214 216
 0510: 42 136 137 142 145 146 147
 0511: 37 136 137 138 142 145 146 147
 0512: 16 136 137 138 139 142 145 146 147
 0513: 1 136 137 138 139 142 143 144 145 146 147
 0514: 23 5 65 131 134 135 136 137 138 139 141 142 143 144 145 146 147 148 149
 0515: 105 6 11 56
 0516: 45 6 11 56 59
 0517: 7 6 11 56 59 64 99
 0518: 30 105 120
 0519: 1 10 63 98 101 105 120 129
 0520: 124 10 63 98 101 105 115 116 117 119 120 129
 0521: 576 10 63 98 101 104 105 115 116 117 119 120 129
 0522: 565 7 8 9 10 63 98 101 104 105 112 115 116 117 118 119 120 121 129
 0523: 439 7 8 9 10 63 98 101 102 103 104 105 106 107 112 115 116 117 118 119 120 121 129
 0524: 404 6 7 8 9 10 11 56 59 62 63 64 71 95 96 98 99 101 102 103 104 105 106 107 112 115 116 117 118 119 120 121 129
 0525: 320 12 111 128 140
 0526: 77 68 69 70 92 93
 0527: 6 19 20 21 22 23 24 26 28 31 32 33 34 36 37 38 39 40 41 43 44 45 46 47 73 89 90 91
 0528: 155 19 20 21 22 23 24 25 26 27 28 29 30 31 32 33 34 35 36 37 38 39 40 41 42 43 44 45 46 47 73 89 90 91
 0529: 4 19 20 21 22 23 24 25 26 27 28 29 30 31 32 33 34 35 36 37 38 39 40 41 42 43 44 45 46 47 73 85 89 90 91
 0530: 2 0 3 150 151 152 153 154 155 156 157 158 159 160 161 162 163 164 165 166 167 168 169 170 171 172 173 174 175 176 177 178 179 180 181 182 183 184 185 186 187 188 189 190 191 192 193 194 195 196 198 202 205 207 211 213 215
 0531: 272 160 171
 0532: 7 0 3 150 152 156 158 161 162 164 167 169 170 174 178 179 184 185 186 187 188 189 191 192 194 195 196 198 202 205 207 211 213 215
 0533: 40 151 153 154 159 160 168 193
 0534: 36 151 153 154 159 160 168 176 181 193
 0535: 164 165 166 171 173
 0536: 29 151 153 154 159 160 165 166 168 171 173 176 181 193
 0537: 182 155 157 177 180
 0538: 60 6 59 99
 0539: 26 62 64 71 95 96
 0540: 562 10 63 98 101 115 116 117 119 120 129
 0541: 1 12 108 109 110 111 128
 0542: 101 12 108 109 110 111 113 114 128
 0543: 141 31 33 34 36 37 38 39 40 41 43 44 45 46
 0544: 349 142 148
 0545: 120 138 142 148
 0546: 194 6 11 56 59 62 64 71 94 95 96 99
 0547: 31 7 8 9 112 115 116 117 118 119 120 121
 0548: 22 10 63 98 101 104 105 129
 0549: 133 7 8 9 10 63 98 101 104 105 108 109 110 112 113 114 115 116 117 118 119 120 121 129
 0550: 158 7 8 9 10 63 98 101 102 103 104 105 106 107 108 109 110 112 113 114 115 116 117 118 119 120 121 129
 0551: 172 6 7 8 9 10 11 56 59 62 63 64 71 94 95 96 98 99 101 102 103 104 105 106 107 108 109 110 112 113 114 115 116 117 118 119 120 121 129
 0552: 135 32 33 37 39 41 43 89 91
 0553: 111 31 32 33 34 36 37 38 39 40 41 43 44 45 46 89 91
 0554: 11 27 29 30 35 42
 0555: 17 10 63
 0556: 26 98 129
 0557: 26 98 101 129
 0558: 2 25 27 29 30 32 35 42
 0559: 197 48 73
 0560: 97 19 20 21 22 23 24 25 26 27 28 29 30 31 32 33 34 35 36 37 38 39 40 41 42 43 44 45 46 47 48 73 89 90 91
 0561: 11 169 194
 0562: 43 176 181 183
 0563: 35 160 165 166 171 173 176 181 183
 0564: 218 136 137 138 139 143 144 145 146 147 149
 0565: 100 17 75 76 84
 0566: 89 14 15 16 17 18 19 20 21 22 23 24 25 26 27 28 29 30 31 32 33 34 35 36 37 38 39 40 41 42 43 44 45 46 47 48 49 50 51 52 60 66 67 68 69 70 72 73 74 75 76 77 78 79 80 81 82 83 84 85 86 87 89 90 91 92 93
 0567: 12 161 162 194
 0568: 29 161 162 164 169 174 184 185 189 194
 0569: 42 161 162 164 169 170 174 184 185 189 194
 0570: 13 136 137 143 145 146 147
 0571: 5 136 137 138 143 145 146 147
 0572: 5 136 137 138 139 143 145 146 147
 0573: 22 144 149
 0574: 237 134 135 136 137 138 139 141 142 143 144 145 146 147 148 149
 0575: 63 11 56 102 103 106 107
 0576: 8 6 11 56 59 62 64 71 94 95 96 99 102 103 106 107
 0577: 61 6 7 8 9 10 11 56 59 62 63 64 71 94 95 96 98 99 101 102 103 104 105 106 107 108 109 110 112 113 114 115 116 117 118 119 120 121 129 140
 0578: 26 163 172 175 177 180 190
 0579: 13 0 1 2 3 4 5 13 53 54 55 57 58 61 65 97 100 122 123 124 125 126 127 130 131 132 133 134 135 136 137 138 139 141 142 143 144 145 146 147 148 149 150 151 152 153 154 155 156 157 158 159 160 161 162 163 164 165 166 167 168 169 170 171 172 173 174 175 176 177 178 179 180 181 182 183 184 185 186 187 188 189 190 191 192 193 194 195 196 197 198 199 200 201 202 203 204 205 206 207 208 209 210 211 212 213 214 215 216
 0580: 11 100 122 123 124 125 126 127
 0581: 11 100 122 123 124 125 126 127 130 132 133
 0582: 45 1 2 4 197 199 200 201 203 204 206 208 209 214 216
 0583: 24 153 168 193
 0584: 148 5 65 134 135 136 137 138 139 141 142 143 144 145 146 147 148 149
 0585: 2 6 11 56 62 64 71 95 96 99
 0586: 60 7 8 9 10 63 98 101 105 112 115 116 117 118 119 120 121 129
 0587: 11 47 89 91
 0588: 7 19 20 31 32 33 34 36 37 38 39 40 41 43 44 45 46 47 89 91
 0589: 2 19 20 21 31 32 33 34 36 37 38 39 40 41 43 44 45 46 47 89 91
 0590: 20 22 23 24 26 28 90
 0591: 38 151 153 154 159 165 166 168 173 193
 0592: 6 151 153 154 159 160 165 166 168 171 173 193
 0593: 167 108 109 113 114
 0594: 68 7 8 9 10 63 98 101 104 105 108 109 112 113 114 115 116 117 118 119 120 121 129
 0595: 5 103 106 107 110
 0596: 20 7 8 9 10 63 98 101 103 104 105 106 107 108 109 110 112 113 114 115 116 117 118 119 120 121 129
 0597: 6 6 7 8 9 10 11 56 59 62 63 64 71 94 95 96 98 99 101 103 104 105 106 107 108 109 110 112 113 114 115 116 117 118 119 120 121 129
 0598: 2 6 7 8 9 10 11 12 56 59 62 63 64 71 94 95 96 98 99 101 103 104 105 106 107 108 109 110 111 112 113 114 115 116 117 118 119 120 121 128 129 140
 0599: 13 18 86
 0600: 12 18 19 20 21 22 23 24 25 26 27 28 29 30 31 32 33 34 35 36 37 38 39 40 41 42 43 44 45 46 47 86 89 90 91
 0601: 7 18 19 20 21 22 23 24 25 26 27 28 29 30 31 32 33 34 35 36 37 38 39 40 41 42 43 44 45 46 47 48 86 89 90 91
 0602: 35 18 19 20 21 22 23 24 25 26 27 28 29 30 31 32 33 34 35 36 37 38 39 40 41 42 43 44 45 46 47 48 73 86 89 90 91
 0603: 50 0 1 2 3 4 5 53 54 55 57 58 61 65 97 100 131 134 135 136 137 138 139 141 142 143 144 145 146 147 148 149 150 151 152 153 154 155 156 157 158 159 160 161 162 163 164 165 166 167 168 169 170 171 172 173 174 175 176 177 178 179 180 181 182 183 184 185 186 187 188 189 190 191 192 193 194 195 196 197 198 199 200 201 202 203 204 205 206 207 208 209 210 211 212 213 214 215 216
 0604: 45 161 162 167 169 185 194
 0605: 155 0 3 195 196 198 202 205 207 211 213
 0606: 111 211 213
 0607: 35 136 137 138 139 145 146 147
 0608: 84 151 154 159 193
 0609: 79 151 153 154 159 193
 0610: 141 171 173
 0611: 184 12 128
 0612: 26 66 77
 0613: 101 175 177 180
 0614: 93 155 157 175 177 180
 0615: 74 163 172 182 190
 0616: 71 10 63 98 101 105 129
 0617: 12 7 8 9 10 63 98 101 105 108 109 110 112 113 114 115 116 117 118 119 120 121 129
 0618: 22 102 104
 0619: 11 56 140
 0620: 13 11 12 56 111 128 140
 0621: 54 7 8 9 10 11 12 56 63 98 101 102 103 104 105 106 107 108 109 110 111 112 113 114 115 116 117 118 119 120 121 128 129 140
 0622: 122 19 20 21 23 24 26 31 32 33 34 36 37 38 39 40 41 43 44 45 46 89 91
 0623: 143 19 20 21 22 23 24 26 28 31 32 33 34 36 37 38 39 40 41 43 44 45 46 89 90 91
 0624: 24 151 153 154 159
 0625: 118 151 153 154 159 168 176 181 193
 0626: 13 151 153 154 159 168 176 181 183 193
 0627: 15 155 157 175
 0628: 60 155 157 172 175 177 180 182
 0629: 77 6 7 8 9 10 11 56 59 62 63 64 71 95 96 98 99 101 102 103 104 105 106 107 108 109 110 112 113 114 115 116 117 118 119 120 121 129
 0630: 22 6 7 8 9 10 11 12 56 59 62 63 64 71 95 96 98 99 101 102 103 104 105 106 107 108 109 110 111 112 113 114 115 116 117 118 119 120 121 128 129
 0631: 20 6 7 8 9 10 11 12 56 59 62 63 64 71 94 95 96 98 99 101 102 103 104 105 106 107 108 109 110 111 112 113 114 115 116 117 118 119 120 121 122 123 124 125 126 127 128 129 130 132 133
 0632: 42 68 70 93
 0633: 33 14 66 67 68 70 74 77 78 79 80 93
 0634: 43 69 92
 0635: 48 19 20 21 22 28 31 32 33 34 36 37 38 39 40 41 43 44 45 46 89 90 91
 0636: 111 73 85
 0637: 142 48 73 85
 0638: 139 19 20 21 22 23 24 25 26 27 28 29 30 31 32 33 34 35 36 37 38 39 40 41 42 43 44 45 46 47 48 73 85 89 90 91
 0639: 14 0 1 2 3 4 5 13 53 54 55 57 58 61 65 97 100 131 134 135 136 137 138 139 140 141 142 143 144 145 146 147 148 149 150 151 152 153 154 155 156 157 158 159 160 161 162 163 164 165 166 167 168 169 170 171 172 173 174 175 176 177 178 179 180 181 182 183 184 185 186 187 188 189 190 191 192 193 194 195 196 197 198 199 200 201 202 203 204 205 206 207 208 209 210 211 212 213 214 215 216
 0640: 21 13 140
 0641: 27 13 61 100 140
 0642: 219 161 162 169 170 185 194
 0643: 48 62 71
 0644: 44 6 59 62 71
 0645: 59 64 95 96 99
 0646: 113 0 3 195 196 198 202
 0647: 106 0 195 196 198 202
 0648: 107 0 195 198 202
 0649: 62 5 65 134 135 136 137 138 139 140 141 142 143 144 145 146 147 148 149
 0650: 29 5 12 65 111 134 135 136 137 138 139 140 141 142 143 144 145 146 147 148 149
 0651: 70 5 11 12 56 65 111 134 135 136 137 138 139 140 141 142 143 144 145 146 147 148 149
 0652: 31 5 11 12 56 61 65 111 134 135 136 137 138 139 140 141 142 143 144 145 146 147 148 149
 0653: 48 6 99
 0654: 20 64 94
 0655: 39 62 64 71 94 95 96
 0656: 28 63 116 117 119 129
 0657: 22 7 8 9 63 112 116 117 118 119 121 129
 0658: 29 10 105 120
 0659: 29 10 105 115 120
 0660: 95 98 101
 0661: 43 10 98 101 105 115 120
 0662: 79 104 110
 0663: 46 108 109 113 114 128
 0664: 28 104 108 109 110 113 114 128
 0665: 79 7 8 9 10 63 98 101 104 105 108 109 110 112 113 114 115 116 117 118 119 120 121 128 129
 0666: 35 6 7 8 9 10 59 62 63 64 71 94 95 96 98 99 101 104 105 108 109 110 112 113 114 115 116 117 118 119 120 121 128 129
 0667: 17 97 122 123 124 125 126 127
 0668: 13 97 122 123 124 125 126 127 130 132 133
 0669: 14 6 7 8 9 10 59 62 63 64 71 94 95 96 97 98 99 101 104 105 108 109 110 112 113 114 115 116 117 118 119 120 121 122 123 124 125 126 127 128 129 130 132 133
 0670: 74 54 57 58
 0671: 22 53 54 55 57 58 102 103 106 107
 0672: 35 6 7 8 9 10 53 54 55 57 58 59 62 63 64 71 94 95 96 97 98 99 101 102 103 104 105 106 107 108 109 110 112 113 114 115 116 117 118 119 120 121 122 123 124 125 126 127 128 129 130 132 133
 0673: 31 18 47
 0674: 120 25 27 29 30 31 34 35 36 38 40 42 44 45 46
 0675: 180 19 20 21 25 27 29 30 31 32 33 34 35 36 37 38 39 40 41 42 43 44 45 46 89 91
 0676: 30 18 19 20 21 22 23 24 25 26 27 28 29 30 31 32 33 34 35 36 37 38 39 40 41 42 43 44 45 46 47 89 90 91
 0677: 33 0 1 2 3 4 5 11 12 13 56 61 65 100 111 134 135 136 137 138 139 140 141 142 143 144 145 146 147 148 149 150 151 152 153 154 155 156 157 158 159 160 161 162 163 164 165 166 167 168 169 170 171 172 173 174 175 176 177 178 179 180 181 182 183 184 185 186 187 188 189 190 191 192 193 194 195 196 197 198 199 200 201 202 203 204 205 206 207 208 209 210 211 212 213 214 215 216
 0678: 14 0 1 2 3 4 5 11 12 13 56 61 65 111 134 135 136 137 138 139 140 141 142 143 144 145 146 147 148 149 150 151 152 153 154 155 156 157 158 159 160 161 162 163 164 165 166 167 168 169 170 171 172 173 174 175 176 177 178 179 180 181 182 183 184 185 186 187 188 189 190 191 192 193 194 195 196 197 198 199 200 201 202 203 204 205 206 207 208 209 210 211 212 213 214 215 216
 0679: 31 0 1 2 3 4 5 11 12 56 61 65 111 134 135 136 137 138 139 140 141 142 143 144 145 146 147 148 149 150 151 152 153 154 155 156 157 158 159 160 161 162 163 164 165 166 167 168 169 170 171 172 173 174 175 176 177 178 179 180 181 182 183 184 185 186 187 188 189 190 191 192 193 194 195 196 197 198 199 200 201 202 203 204 205 206 207 208 209 210 211 212 213 214 215 216
 0680: 9 7 8 9 102 103 106 107 112 118 121
 0681: 32 1 2 4 197 199 200 201 203 204 206 208 209 212 214
 0682: 14 7 8 9 10 12 63 98 101 102 103 104 105 106 107 108 109 110 111 112 113 114 115 116 117 118 119 120 121 128 129 140
 0683: 8 23 26
 0684: 2 22 23 26 28 47 90
 0685: 36 167 184
 0686: 52 214 216
 0687: 24 139 143 144 149
 0688: 45 53 54 55 57 58 97 131
 0689: 34 6 59 64 99
 0690: 66 11 56 102 103 106 107 140
 0691: 20 7 8 9 10 11 56 63 98 101 102 103 104 105 106 107 112 115 116 117 118 119 120 121 129 140
 0692: 14 12 110 111 128
 0693: 50 150 152 156 158 164 189
 0694: 6 161 162 167 169 170 174 184 185 194
 0695: 72 161 162 167 169 170 174 178 179 184 185 194
 0696: 19 151 153 154 159 160 165 166 168 173 193
 0697: 18 171 176 181 183
 0698: 4 172 180
 0699: 1 155 157 172 177 180
 0700: 9 136 137 139 142 143 144 145 146 147 148 149
 0701: 20 19 20 21
 0702: 65 33 37 39 41 43 89 91
 0703: 33 31 33 34 36 37 38 39 40 41 43 44 45 46 89 91
 0704: 9 18 19 20 21 22 23 24 25 26 27 28 29 30 31 32 33 34 35 36 37 38 39 40 41 42 43 44 45 46 47 48 50 73 85 89 90 91
 0705: 31 1 2 4 151 153 154 155 157 159 160 163 165 166 168 171 172 173 175 176 177 180 181 182 183 188 190 193 197 199 200 201 203 204 206 208 209 210 212 214 216
 0706: 31 1 2 4 151 153 154 155 157 159 160 163 165 166 168 171 172 173 175 176 177 180 181 182 183 187 188 190 191 192 193 197 199 200 201 203 204 206 208 209 210 212 214 216
 0707: 73 62 94 95 96
 0708: 46 118 121
 0709: 26 0 1 2 3 4 5 53 54 55 57 58 61 65 97 131 134 135 136 137 138 139 141 142 143 144 145 146 147 148 149 150 151 152 153 154 155 156 157 158 159 160 161 162 163 164 165 166 167 168 169 170 171 172 173 174 175 176 177 178 179 180 181 182 183 184 185 186 187 188 189 190 191 192 193 194 195 196 197 198 199 200 201 202 203 204 205 206 207 208 209 210 211 212 213 214 215 216
 0710: 55 61 131
 0711: 37 0 3 150 152 156 158 161 162 164 167 169 170 174 178 179 184 185 186 189 194 195 196 198 202 205 207 211 213 215
 0712: 161 6 59 71
 0713: 199 62 64 95 96 99
 0714: 78 7 8 9 112 121
 0715: 61 10 63 98 101 115 116 117 118 119 120 129
 0716: 52 10 63 98 101 104 105 115 116 117 118 119 120 129
 0717: 2 108 109 110 140
 0718: 61 108 109 110 113 114 128 140
 0719: 24 14 15 16 66 67 74 77 78 79 80 81 82 83 92
 0720: 4 18 85 86
 0721: 4 18 48 73 85 86
 0722: 3 18 47 48 73 85 86
 0723: 20 19 20 31 33 34 36 37 38 39 40 41 43 44 45 46 89 91
 0724: 76 21 25 27 29 30 35 42
 0725: 3 18 19 20 21 23 24 25 26 27 29 30 31 32 33 34 35 36 37 38 39 40 41 42 43 44 45 46 47 48 73 85 86 89 91
 0726: 2 18 19 20 21 23 24 25 26 27 29 30 31 32 33 34 35 36 37 38 39 40 41 42 43 44 45 46 47 48 50 73 85 86 89 91
 0727: 28 206 208 212
 0728: 27 4 206 208 212
 0729: 79 4 206 208 209 212
 0730: 78 1 2 4 199 200 201 203 204 206 208 209 212
 0731: 6 160 171 173
 0732: 32 139 148
 0733: 53 136 137 138 139 142 145 146 147 148
 0734: 3 7 8 9 112 113 114
 0735: 1 7 8 9 104 105 112 113 114
 0736: 19 7 8 9 10 63 98 101 104 105 112 113 114 115 116 117 118 119 120 121 129
 0737: 19 6 7 8 9 10 59 62 63 64 71 95 96 98 99 101 102 103 104 105 106 107 108 109 110 112 113 114 115 116 117 118 119 120 121 129
 0738: 11 6 7 8 9 10 11 12 56 59 62 63 64 71 95 96 98 99 101 102 103 104 105 106 107 108 109 110 111 112 113 114 115 116 117 118 119 120 121 122 123 124 125 126 127 128 129 130 132 133 140
 0739: 8 0 1 2 3 4 5 13 53 54 55 57 58 61 65 94 97 100 131 134 135 136 137 138 139 141 142 143 144 145 146 147 148 149 150 151 152 153 154 155 156 157 158 159 160 161 162 163 164 165 166 167 168 169 170 171 172 173 174 175 176 177 178 179 180 181 182 183 184 185 186 187 188 189 190 191 192 193 194 195 196 197 198 199 200 201 202 203 204 205 206 207 208 209 210 211 212 213 214 215 216
 0740: 9 13 94
 0741: 63 102 103 106 107 110
 0742: 33 18 73
 0743: 27 18 19 20 21 22 23 24 25 26 27 28 29 30 31 32 33 34 35 36 37 38 39 40 41 42 43 44 45 46 47 73 89 90 91
 0744: 27 18 19 20 21 22 23 24 25 26 27 28 29 30 31 32 33 34 35 36 37 38 39 40 41 42 43 44 45 46 47 48 73 89 90 91
 0745: 26 18 19 20 21 22 23 24 25 26 27 28 29 30 31 32 33 34 35 36 37 38 39 40 41 42 43 44 45 46 47 48 50 73 86 89 90 91
 0746: 61 18 19 20 21 22 23 24 25 26 27 28 29 30 31 32 33 34 35 36 37 38 39 40 41 42 43 44 45 46 47 48 49 50 51 52 60 72 73 76 85 86 89 90 91
 0747: 23 0 1 2 3 4 5 13 53 54 55 57 58 61 65 97 122 123 124 125 126 127 130 131 132 133 134 135 136 137 138 139 141 142 143 144 145 146 147 148 149 150 151 152 153 154 155 156 157 158 159 160 161 162 163 164 165 166 167 168 169 170 171 172 173 174 175 176 177 178 179 180 181 182 183 184 185 186 187 188 189 190 191 192 193 194 195 196 197 198 199 200 201 202 203 204 205 206 207 208 209 210 211 212 213 214 215 216
 0748: 27 11 12 56 111
 0749: 8 23 24
 0750: 7 22 23 24 28 90
 0751: 7 19 20 21 22 23 24 25 27 28 29 30 31 32 33 34 35 36 37 38 39 40 41 42 43 44 45 46 89 90 91
 0752: 7 26 73
 0753: 8 19 20 21 22 23 24 25 26 27 28 29 30 31 32 33 34 35 36 37 38 39 40 41 42 43 44 45 46 73 89 90 91
 0754: 14 52 72
 0755: 14 49 52 60 72
 0756: 16 49 51 52 60 72 76
 0757: 7 150 152 156 158 184
 0758: 41 210 212
 0759: 4 210 212 214
 0760: 43 1 2 4 197 199 200 201 203 204 206 208 209 210 212 214
 0761: 6 160 173
 0762: 9 155 157 163 172 190
 0763: 9 155 157 163 172 177 180 190
 0764: 2 191 192
 0765: 28 5 136 137 138 139 142 143 144 145 146 147 148 149
 0766: 6 5 12 65 111 134 135 136 137 138 139 141 142 143 144 145 146 147 148 149
 0767: 7 11 56 61
 0768: 2 6 59 62 64 71 94 95 96 99 110
 0769: 3 6 59 62 64 71 94 95 96 99 104 110
 0770: 36 115 120
 0771: 17 105 115 120
 0772: 3 97 125 126 127
 0773: 3 97 124 125 126 127
 0774: 3 97 108 109 113 114 122 123 124 125 126 127 128 130 132 133
 0775: 3 7 8 9 10 63 97 98 101 105 108 109 112 113 114 115 116 117 118 119 120 121 122 123 124 125 126 127 128 129 130 132 133
 0776: 45 54 55 57 58
 0777: 2 67 74 92
 0778: 12 14 15 16 17 49 51 52 60 66 67 68 69 70 72 74 75 76 77 78 79 80 81 82 83 84 92 93
 0779: 22 0 1 2 3 4 5 11 12 56 61 65 100 111 134 135 136 137 138 139 140 141 142 143 144 145 146 147 148 149 150 151 152 153 154 155 156 157 158 159 160 161 162 163 164 165 166 167 168 169 170 171 172 173 174 175 176 177 178 179 180 181 182 183 184 185 186 187 188 189 190 191 192 193 194 195 196 197 198 199 200 201 202 203 204 205 206 207 208 209 210 211 212 213 214 215 216
 0780: 4 7 8 9 10 63 98 101 112 115 116 117 118 119 120 121 129
 0781: 71 174 178 179
 0782: 8 7 8 9 102 112 121
 0783: 77 108 109 110 113 114 128
 0784: 15 0 3 195 196 198 202 205 207 213
 0785: 13 167 170 178 179
 0786: 6 10 63 105
 0787: 94 117 119
 0788: 47 115 117 119
 0789: 45 116 120
 0790: 7 7 8 9 10 11 56 63 98 101 102 103 105 106 107 108 109 110 112 113 114 115 116 117 118 119 120 121 128 129 140
 0791: 2 12 104 111
 0792: 1 6 7 8 9 10 11 12 56 59 63 98 101 102 103 104 105 106 107 108 109 110 111 112 113 114 115 116 117 118 119 120 121 128 129 140
 0793: 4 64 71
 0794: 1 6 7 8 9 10 11 12 56 59 63 64 71 98 101 102 103 104 105 106 107 108 109 110 111 112 113 114 115 116 117 118 119 120 121 128 129 140
 0795: 2 6 7 8 9 10 11 12 56 59 63 64 71 98 99 101 102 103 104 105 106 107 108 109 110 111 112 113 114 115 116 117 118 119 120 121 128 129 140
 0796: 6 14 15 66 67 74 77 78 79 80 82 83
 0797: 2 14 15 66 67 74 77 78 79 80 82 83 92
 0798: 2 16 68 69 70 81 93
 0799: 23 19 20 31 34 36 38 40 44 45 46
 0800: 2 14 15 16 17 18 19 20 21 22 23 24 25 26 27 28 29 30 31 32 33 34 35 36 37 38 39 40 41 42 43 44 45 46 47 48 49 50 51 52 60 62 66 67 68 69 70 72 73 74 75 76 77 78 79 80 81 82 83 84 85 86 87 88 89 90 91 92 93 95 96
 0801: 11 6 7 8 9 10 11 12 14 15 16 17 18 19 20 21 22 23 24 25 26 27 28 29 30 31 32 33 34 35 36 37 38 39 40 41 42 43 44 45 46 47 48 49 50 51 52 56 59 60 62 63 64 66 67 68 69 70 71 72 73 74 75 76 77 78 79 80 81 82 83 84 85 86 87 88 89 90 91 92 93 95 96 98 99 101 102 103 104 105 106 107 108 109 110 111 112 113 114 115 116 117 118 119 120 121 128 129 140
 0802: 37 170 184
 0803: 40 161 162 164 167 169 170 174 184 185 189 194
 0804: 42 59 71
 0805: 7 6 11 56 59 71
 0806: 60 32 33 37
 0807: 10 19 20 32 33 37 39 41 43
 0808: 28 22 23 24 26 28 47 89 90 91
 0809: 3 21 22 23 24 25 26 27 28 29 30 35 42 47 89 90 91
 0810: 8 29 30 35
 0811: 2 49 50 51 52 60 72
 0812: 18 0 1 2 3 4 150 151 152 153 154 155 156 157 158 159 160 161 162 163 164 165 166 167 168 169 170 171 172 173 174 175 176 177 178 179 180 181 182 183 184 185 186 188 189 190 193 194 195 196 197 198 199 200 201 202 203 204 205 206 207 208 209 210 211 212 213 214 215 216
 0813: 1 6 11 56 59 62 64 71 95 96 99 103 106 107
 0814: 7 10 63 98 101 102 104 105 115 116 117 118 119 120 121 129
 0815: 27 23 24 26 47
 0816: 7 7 8 9 108 109 110 112 118
 0817: 14 7 8 9 108 109 110 112 113 114 118
 0818: 21 102 103 106 107 121
 0819: 16 10 63 98 101 102 103 104 105 106 107 115 116 117 119 120 121 129
 0820: 31 15 16 81 82
 0821: 1 161 162 184 185 194
 0822: 8 6 59 62 64 71 94 95 96
 0823: 3 22 28 47 89 90 91
 0824: 4 19 20 22 23 24 26 28 31 32 33 34 36 37 38 39 40 41 43 44 45 46 47 89 90 91
 0825: 3 7 8 9 10 63 98 101 103 106 107 112 115 116 117 118 119 120 121 129
 0826: 3 7 8 9 10 63 98 101 103 105 106 107 112 115 116 117 118 119 120 121 129
 0827: 43 6 7 8 9 10 11 56 59 62 63 64 71 95 96 98 99 101 102 103 104 105 106 107 108 109 110 112 113 114 115 116 117 118 119 120 121 129 140
 0828: 59 94 122 123 124 125 126 127 132 133
 0829: 57 6 7 8 9 10 11 12 56 59 62 63 64 71 94 95 96 98 99 101 102 103 104 105 106 107 108 109 110 111 112 113 114 115 116 117 118 119 120 121 122 123 124 125 126 127 128 129 132 133 140
 0830: 57 0 1 2 3 4 5 13 53 54 55 57 58 61 65 97 100 130 131 134 135 136 137 138 139 141 142 143 144 145 146 147 148 149 150 151 152 153 154 155 156 157 158 159 160 161 162 163 164 165 166 167 168 169 170 171 172 173 174 175 176 177 178 179 180 181 182 183 184 185 186 187 188 189 190 191 192 193 194 195 196 197 198 199 200 201 202 203 204 205 206 207 208 209 210 211 212 213 214 215 216
 0831: 5 100 130
 0832: 5 13 100 130
 0833: 46 13 61 100 130
 0834: 37 5 11 56 65 134 135 136 137 138 139 140 141 142 143 144 145 146 147 148 149
 0835: 16 7 8 9 112 128
 0836: 9 7 8 9 108 109 110 112 128
 0837: 36 10 98 101
 0838: 13 10 98 101 105
 0839: 18 63 115 116 117 118 119 120 121 129
 0840: 8 6 7 8 9 10 59 62 63 64 71 94 95 96 98 99 101 102 103 104 105 106 107 108 109 110 112 113 114 115 116 117 118 119 120 121 122 123 124 125 126 127 128 129 130 132 133
 0841: 9 5 6 7 8 9 10 11 12 56 59 62 63 64 65 71 94 95 96 98 99 101 102 103 104 105 106 107 108 109 110 111 112 113 114 115 116 117 118 119 120 121 122 123 124 125 126 127 128 129 130 132 133 134 135 136 137 138 139 140 141 142 143 144 145 146 147 148 149
 0842: 16 5 6 7 8 9 10 11 12 53 54 55 56 57 58 59 62 63 64 65 71 94 95 96 97 98 99 101 102 103 104 105 106 107 108 109 110 111 112 113 114 115 116 117 118 119 120 121 122 123 124 125 126 127 128 129 130 132 133 134 135 136 137 138 139 140 141 142 143 144 145 146 147 148 149
 0843: 1 19 20 22 28 31 32 33 34 36 37 38 39 40 41 43 44 45 46 89 90 91
 0844: 5 0 1 2 3 4 13 61 100 150 151 152 153 154 155 156 157 158 159 160 161 162 163 164 165 166 167 168 169 170 171 172 173 174 175 176 177 178 179 180 181 182 183 184 185 186 187 188 189 190 191 192 193 194 195 196 197 198 199 200 201 202 203 204 205 206 207 208 209 210 211 212 213 214 215 216
 0845: 21 5 134
 0846: 37 135 136 137 138 139 142 143 144 145 146 147 148 149
 0847: 21 5 134 135 136 137 138 139 142 143 144 145 146 147 148 149
 0848: 17 110 113
 0849: 14 108 109 110 113
 0850: 5 14 15 16 66 67 68 69 70 74 75 77 78 79 80 81 82 83 92 93
 0851: 11 136 137 138 139 141 142 143 144 145 146 147 148 149
 0852: 3 104 120
 0853: 26 105 115 116 117 119
 0854: 11 104 105 115 116 117 119 120
 0855: 20 5 141
 0856: 18 5 134 141
 0857: 15 6 11 56 64 99
 0858: 2 6 11 56 59 64 71 99
 0859: 17 6 7 8 9 10 11 12 56 59 62 63 64 71 94 95 96 98 99 101 102 103 104 105 106 107 108 109 110 111 112 113 114 115 116 117 118 119 120 121 128 129
 0860: 16 132 140
 0861: 16 132 133 140
 0862: 15 130 132 133 140
 0863: 15 122 123 124 125 126 127 130 132 133 140
 0864: 6 138 143 144 149
 0865: 5 134 135 136 137 138 139 142 143 144 145 146 147 148 149
 0866: 2 11 14 15 16 17 18 19 20 21 22 23 24 25 26 27 28 29 30 31 32 33 34 35 36 37 38 39 40 41 42 43 44 45 46 47 48 49 50 51 52 56 60 66 67 68 69 70 72 73 74 75 76 77 78 79 80 81 82 83 84 85 86 87 88 89 90 91 92 93
 0867: 2 6 11 14 15 16 17 18 19 20 21 22 23 24 25 26 27 28 29 30 31 32 33 34 35 36 37 38 39 40 41 42 43 44 45 46 47 48 49 50 51 52 56 59 60 62 64 66 67 68 69 70 71 72 73 74 75 76 77 78 79 80 81 82 83 84 85 86 87 88 89 90 91 92 93 95 96 99
 0868: 41 115 116
 0869: 2 6 7 8 9 10 11 14 15 16 17 18 19 20 21 22 23 24 25 26 27 28 29 30 31 32 33 34 35 36 37 38 39 40 41 42 43 44 45 46 47 48 49 50 51 52 56 59 60 62 63 64 66 67 68 69 70 71 72 73 74 75 76 77 78 79 80 81 82 83 84 85 86 87 88 89 90 91 92 93 95 96 98 99 101 102 103 104 105 106 107 112 115 116 117 118 119 120 121 129
 0870: 97 167 170
 0871: 4 6 11 56 59 62 64 71 94 95 96 99 102
 0872: 17 6 7 8 9 10 11 56 59 62 63 64 71 94 95 96 98 99 101 102 103 104 105 106 107 108 109 110 112 113 114 115 116 117 118 119 120 121 122 123 124 125 126 127 129 130 132 133
 0873: 51 1 2 4 197 199 200 201 203 204 206 208 209 210
 0874: 6 151 153 154 159 160 163 165 166 168 171 173 176 181 183 190 193
 0875: 44 13 130
 0876: 8 63 98 101 115 116 117 118 119 120 121 129
 0877: 1 37 39 41 43
 0878: 15 6 59 62 71 95 96
 0879: 18 18 19 20 21 22 23 24 25 26 27 28 29 30 31 32 33 34 35 36 37 38 39 40 41 42 43 44 45 46 47 48 49 50 51 52 60 72 73 85 86 87 88 89 90 91
 0880: 2 142 143
 0881: 3 136 137 142 143 145 146 147
 0882: 4 136 137 138 142 143 145 146 147
 0883: 4 136 137 138 139 142 143 145 146 147
 0884: 8 115 119
 0885: 7 116 117 120
 0886: 11 83 92
 0887: 4 19 20 25 27 29 30 31 34 35 36 38 40 42 44 45 46
 0888: 55 0 1 2 3 4 5 13 53 54 55 57 58 61 65 97 100 134 135 136 137 138 139 141 142 143 144 145 146 147 148 149 150 151 152 153 154 155 156 157 158 159 160 161 162 163 164 165 166 167 168 169 170 171 172 173 174 175 176 177 178 179 180 181 182 183 184 185 186 187 188 189 190 191 192 193 194 195 196 197 198 199 200 201 202 203 204 205 206 207 208 209 210 211 212 213 214 215 216
 0889: 72 167 170 184
 0890: 24 7 8 9 10 112 118
 0891: 13 7 8 9 10 108 109 110 112 113 114 118
 0892: 24 63 101 129
 0893: 2 7 8 9 10 63 98 101 108 109 110 112 113 114 118 129
 0894: 41 115 116 117 119 120 121
 0895: 12 104 105 115 116 117 119 120 121
 0896: 36 31 32 34 36 38 40 44 45 46
 0897: 34 19 20 31 32 34 36 38 40 44 45 46
 0898: 8 135 141
 0899: 3 7 8 9 110 112
 0900: 10 116 118
 0901: 5 115 116 118
 0902: 1 115 116 118 119
 0903: 12 11 12 56 102 103 106 107 111 140
 0904: 6 25 27 29 30 31 32 33 34 35 36 37 38 39 40 41 42 43 44 45 46 89 91
 0905: 12 0 1 2 3 4 5 53 54 55 57 58 97 134 135 136 137 138 139 141 142 143 144 145 146 147 148 149 150 151 152 153 154 155 156 157 158 159 160 161 162 163 164 165 166 167 168 169 170 171 172 173 174 175 176 177 178 179 180 181 182 183 184 185 186 187 188 189 190 191 192 193 194 195 196 197 198 199 200 201 202 203 204 205 206 207 208 209 210 211 212 213 214 215 216
 0906: 22 134 141
 0907: 27 64 71 94
 0908: 12 7 8 9 10 11 56 63 98 101 102 103 104 105 106 107 108 109 110 112 113 114 115 116 117 118 119 120 121 129
 0909: 14 5 11 12 56 65 104 110 111 134 135 136 137 138 139 140 141 142 143 144 145 146 147 148 149
 0910: 20 7 8 9 108 109 112 113 114 128
 0911: 14 5 7 8 9 11 12 56 65 104 108 109 110 111 112 113 114 128 134 135 136 137 138 139 140 141 142 143 144 145 146 147 148 149
 0912: 18 10 98 101 105 120
 0913: 15 115 116 117 119 121
 0914: 15 10 98 101 105 115 116 117 119 120 121
 0915: 14 5 7 8 9 10 11 12 56 65 98 101 104 105 108 109 110 111 112 113 114 115 116 117 119 120 121 128 134 135 136 137 138 139 140 141 142 143 144 145 146 147 148 149
 0916: 15 13 94 122 123 124 125 126 127 130 132 133
 0917: 49 53 54 55 57 58 97 102 103 106 107
 0918: 14 13 53 54 55 57 58 94 97 102 103 106 107 122 123 124 125 126 127 130 132 133
 0919: 29 25 27 29 30 35 37 42
 0920: 22 32 33
 0921: 33 32 33 39 41 43
 0922: 30 25 27 29 30 32 33 35 37 39 41 42 43
 0923: 14 21 25 27 29 30 32 33 35 37 39 41 42 43
 0924: 14 22 23 24 26 28 31 34 36 38 40 44 45 46 47 89 90 91
 0925: 17 21 22 23 24 25 26 27 28 29 30 31 32 33 34 35 36 37 38 39 40 41 42 43 44 45 46 47 89 90 91
 0926: 14 13 14 15 16 17 18 19 20 21 22 23 24 25 26 27 28 29 30 31 32 33 34 35 36 37 38 39 40 41 42 43 44 45 46 47 48 49 50 51 52 53 54 55 57 58 60 66 67 68 69 70 72 73 74 75 76 77 78 79 80 81 82 83 84 85 86 87 88 89 90 91 92 93 94 97 100 102 103 106 107 122 123 124 125 126 127 130 132 133
 0927: 14 0 1 2 3 4 6 59 61 62 63 64 71 95 96 99 118 129 131 150 151 152 153 154 155 156 157 158 159 160 161 162 163 164 165 166 167 168 169 170 171 172 173 174 175 176 177 178 179 180 181 182 183 184 185 186 187 188 189 190 191 192 193 194 195 196 197 198 199 200 201 202 203 204 205 206 207 208 209 210 211 212 213 214 215 216
 0928: 31 6 62 64 95 96 99
 0929: 14 6 62 64 71 95 96 99
 0930: 33 63 118 129
 0931: 14 59 63 118 129
 0932: 21 6 59 62 63 64 71 95 96 99 118 129
 0933: 37 0 1 2 3 4 61 131 150 151 152 153 154 155 156 157 158 159 160 161 162 163 164 165 166 167 168 169 170 171 172 173 174 175 176 177 178 179 180 181 182 183 184 185 186 187 188 189 190 191 192 193 194 195 196 197 198 199 200 201 202 203 204 205 206 207 208 209 210 211 212 213 214 215 216
 0934: 48 136 137 138 145 146 147
 0935: 15 136 137 138 139 145 146 147 148
 0936: 6 136 137 138 139 144 145 146 147 148 149
 0937: 6 136 137 138 139 142 144 145 146 147 148 149
 0938: 7 61 140
 0939: 5 13 61 140
 0940: 6 6 7 8 9 10 11 13 56 59 61 62 63 64 71 94 95 96 98 99 100 101 102 103 104 105 106 107 108 109 110 112 113 114 115 116 117 118 119 120 121 122 123 124 125 126 127 129 130 132 133 140
 0941: 7 59 62 71 94 95 96
 0942: 1 6 7 8 9 10 59 62 63 64 71 94 95 96 98 99 101 102 103 104 105 106 107 108 109 110 112 113 114 115 116 117 118 119 120 121 122 123 124 125 126 127 129 130 132 133
 0943: 3 94 132 133
 0944: 2 94 130 132 133
 0945: 1 125 127
 0946: 7 136 137 139 143 145 146 147
 0947: 12 62 64 94 95 96
 0948: 3 6 59 62 64 94 95 96
 0949: 3 7 8 9 63 112 115 116 117 118 119 120 121 129
 0950: 13 7 8 9 10 63 98 101 105 108 109 112 113 114 115 116 117 118 119 120 121 128 129
 0951: 6 53 54 55 57 58 97 102 103 106 107 122 123 124 125 126 127 130 132 133
 0952: 32 32 37
 0953: 21 10 63 98 101 120 129
 0954: 14 63 98 101 104 105 115 116 117 119 120 121 129
 0955: 19 0 3 198 202 205 207
 0956: 19 3 205 207
 0957: 3 1 2 4 151 153 154 155 157 159 160 163 165 166 168 171 172 173 175 176 177 180 181 182 183 186 188 190 193 197 199 200 201 203 204 206 208 209 210 212 214 216
 0958: 10 136 137 143 144 145 146 147 149
 0959: 1 10 63 98 101 105 115 120 129
 0960: 1 7 8 9 10 63 98 101 105 112 115 118 120 121 129
 0961: 18 104 108 109 110
 0962: 1 7 8 9 10 63 98 101 104 105 108 109 110 112 113 114 115 118 120 121 128 129
 0963: 1 13 100
 0964: 9 68 69 92
 0965: 1 13 14 15 16 17 18 19 20 21 22 23 24 25 26 27 28 29 30 31 32 33 34 35 36 37 38 39 40 41 42 43 44 45 46 47 48 49 50 51 52 60 66 67 68 69 70 72 73 74 75 76 77 78 79 80 81 82 83 84 85 86 87 88 89 90 91 92 93 100 131
 0966: 1 6 7 8 9 10 13 14 15 16 17 18 19 20 21 22 23 24 25 26 27 28 29 30 31 32 33 34 35 36 37 38 39 40 41 42 43 44 45 46 47 48 49 50 51 52 59 60 62 63 64 66 67 68 69 70 71 72 73 74 75 76 77 78 79 80 81 82 83 84 85 86 87 88 89 90 91 92 93 94 95 96 98 99 100 101 104 105 108 109 110 112 113 114 115 116 117 118 119 120 121 128 129 131
 0967: 20 5 134 135 136 137 138 139 140 141 142 143 144 145 146 147 148 149
 0968: 14 5 53 54 55 57 58 65 97 134 135 136 137 138 139 140 141 142 143 144 145 146 147 148 149
 0969: 16 11 12 56 102 103 106 107 110 111
 0970: 19 7 8 9 10 11 12 56 63 98 101 102 103 104 105 106 107 108 109 110 111 112 113 114 115 116 117 118 119 120 121 129
 0971: 19 6 7 8 9 10 11 12 56 59 62 63 64 71 94 95 96 98 99 101 102 103 104 105 106 107 108 109 110 111 112 113 114 115 116 117 118 119 120 121 129
 0972: 19 6 7 8 9 10 11 12 56 59 62 63 64 71 94 95 96 98 99 101 102 103 104 105 106 107 108 109 110 111 112 113 114 115 116 117 118 119 120 121 122 123 124 125 126 127 129 130 132 133
 0973: 20 14 15 16 17 18 19 20 21 22 23 24 25 26 27 28 29 30 31 32 33 34 35 36 37 38 39 40 41 42 43 44 45 46 47 48 49 50 51 52 60 66 67 68 69 70 72 73 74 75 76 77 78 79 80 81 82 83 84 85 86 87 88 89 90 91 92 93 100 128
 0974: 19 0 1 2 3 4 5 13 53 54 55 57 58 61 65 97 131 134 135 136 137 138 139 140 141 142 143 144 145 146 147 148 149 150 151 152 153 154 155 156 157 158 159 160 161 162 163 164 165 166 167 168 169 170 171 172 173 174 175 176 177 178 179 180 181 182 183 184 185 186 187 188 189 190 191 192 193 194 195 196 197 198 199 200 201 202 203 204 205 206 207 208 209 210 211 212 213 214 215 216
 0975: 1 13 61 131
 0976: 7 0 1 2 3 4 5 53 54 55 57 58 65 97 134 135 136 137 138 139 140 141 142 143 144 145 146 147 148 149 150 151 152 153 154 155 156 157 158 159 160 161 162 163 164 165 166 167 168 169 170 171 172 173 174 175 176 177 178 179 180 181 182 183 184 185 186 187 188 189 190 191 192 193 194 195 196 197 198 199 200 201 202 203 204 205 206 207 208 209 210 211 212 213 214 215 216
 0977: 35 0 3 195 196 198 202 205 207 211
 0978: 16 5 136 137 145 146 147
 0979: 13 5 136 137 139 145 146 147
 0980: 13 5 136 137 139 143 144 145 146 147 149
 0981: 6 5 136 137 138 139 142 143 144 145 146 147 149
 0982: 13 10 63 98 101 105 115 116 117 118 119 120 129
 0983: 13 5 53 54 55 57 58 97 134 135 136 137 138 139 140 141 142 143 144 145 146 147 148 149
 0984: 7 7 8 9 108 109 112 113 114 118 121
 0985: 18 0 1 2 3 4 5 53 54 55 57 58 61 65 97 131 134 135 136 137 138 139 140 141 142 143 144 145 146 147 148 149 150 151 152 153 154 155 156 157 158 159 160 161 162 163 164 165 166 167 168 169 170 171 172 173 174 175 176 177 178 179 180 181 182 183 184 185 186 187 188 189 190 191 192 193 194 195 196 197 198 199 200 201 202 203 204 205 206 207 208 209 210 211 212 213 214 215 216
 0986: 4 136 137 138 145 146 147 148
 0987: 23 161 162 164 169 170 174 185 189 194
 0988: 5 6 7 8 9 10 59 62 63 64 71 95 96 98 99 101 105 108 109 110 112 113 114 115 116 117 118 119 120 121 128 129
 0989: 5 11 102 103 104 106 107
 0990: 5 6 7 8 9 10 11 59 62 63 64 71 95 96 98 99 101 102 103 104 105 106 107 108 109 110 112 113 114 115 116 117 118 119 120 121 128 129
 0991: 5 12 56 111 140
 0992: 2 14 15 16 66 67 68 69 70 74 77 78 79 80 81 82 83 93
 0993: 1 18 25 27 29 30 35 42 47
 0994: 2 18 25 27 29 30 35 42 47 89 91
 0995: 4 18 19 20 25 27 29 30 31 32 33 34 35 36 37 38 39 40 41 42 43 44 45 46 47 89 91
 0996: 4 18 19 20 21 22 25 27 28 29 30 31 32 33 34 35 36 37 38 39 40 41 42 43 44 45 46 47 89 90 91
 0997: 15 6 95 96
 0998: 16 6 64 95 96 99
 0999: 24 59 62 71
 1000: 42 7 8 9 102 112 118 121
 1001: 9 14 15 16 17 18 19 20 21 22 23 24 25 26 27 28 29 30 31 32 33 34 35 36 37 38 39 40 41 42 43 44 45 46 47 48 49 50 51 52 60 65 66 67 68 69 70 72 73 74 75 76 77 78 79 80 81 82 83 84 85 86 87 88 89 90 91 92 93 131
 1002: 1 0 1 2 3 4 5 13 53 54 55 57 58 61 97 100 134 135 136 137 138 139 141 142 143 144 145 146 147 148 149 150 151 152 153 154 155 156 157 158 159 160 161 162 163 164 165 166 167 168 169 170 171 172 173 174 175 176 177 178 179 180 181 182 183 184 185 186 187 188 189 190 191 192 193 194 195 196 197 198 199 200 201 202 203 204 205 206 207 208 209 210 211 212 213 214 215 216
 1003: 1 151 153 154 159 168 183 193
 1004: 3 1 2 4 151 153 154 155 157 159 160 163 165 166 168 171 172 173 175 176 177 180 181 182 183 186 187 188 190 191 192 193 197 199 200 201 203 204 206 208 209 210 212 214 216
 1005: 2 6 11 56 59 62 64 71 95 96 99 140
 1006: 23 6 7 8 9 10 11 56 59 62 63 64 71 95 96 98 99 101 102 103 104 105 106 107 108 109 110 112 113 114 115 116 117 118 119 120 121 128 129 140
 1007: 7 7 8 9 104 108 109 110 112
 1008: 6 7 8 9 104 108 109 110 112 113 114 128
 1009: 15 10 98 101 115 120
 1010: 4 10 98 101 105 115 120 121
 1011: 4 7 8 9 10 98 101 104 105 108 109 110 112 113 114 115 120 121 128
 1012: 5 63 116 117 118 119 129
 1013: 9 6 7 8 9 10 59 62 63 64 71 95 96 98 99 101 104 105 108 109 110 112 113 114 115 116 117 118 119 120 121 128 129
 1014: 10 5 6 7 8 9 10 11 12 56 59 62 63 64 65 71 95 96 98 99 101 104 105 108 109 110 111 112 113 114 115 116 117 118 119 120 121 128 129 134 135 136 137 138 139 140 141 142 143 144 145 146 147 148 149
 1015: 9 94 122 123 124 125 126 127 130
 1016: 3 5 6 7 8 9 10 11 12 56 59 62 63 64 65 71 94 95 96 98 99 101 104 105 108 109 110 111 112 113 114 115 116 117 118 119 120 121 122 123 124 125 126 127 128 129 130 134 135 136 137 138 139 140 141 142 143 144 145 146 147 148 149
 1017: 3 53 54 55 57 58 97 102 103 106 107 132 133
 1018: 14 59 62 64 71 95 96 99
 1019: 2 22 28 50 90
 1020: 2 22 28 47 50 90
 1021: 2 22 23 24 26 28 47 50 90
 1022: 2 19 20 21 22 23 24 26 28 31 32 33 34 36 37 38 39 40 41 43 44 45 46 47 50 89 90 91
 1023: 2 19 20 21 22 23 24 25 26 27 28 29 30 31 32 33 34 35 36 37 38 39 40 41 42 43 44 45 46 47 50 89 90 91
 1024: 2 19 20 21 22 23 24 25 26 27 28 29 30 31 32 33 34 35 36 37 38 39 40 41 42 43 44 45 46 47 48 50 73 89 90 91
 1025: 4 7 8 9 112 116 118
 1026: 4 7 8 9 112 116 118 121
 1027: 4 115 117 119 120
 1028: 4 7 8 9 112 115 116 117 118 119 120 121 129
 1029: 5 10 63 98 101 105
 1030: 4 7 8 9 10 63 98 99 101 105 108 109 112 113 114 115 116 117 118 119 120 121 128 129
 1031: 4 7 8 9 10 63 98 99 101 104 105 108 109 110 112 113 114 115 116 117 118 119 120 121 128 129
 1032: 19 6 7 8 9 10 59 62 63 64 71 94 95 96 98 99 101 104 105 108 109 110 112 113 114 115 116 117 118 119 120 121 122 123 124 125 126 127 128 129 130 132 133
 1033: 3 136 137 139 145 146 147 149
 1034: 5 161 162 169 174 185 194
 1035: 3 161 162 169 170 174 185 194
 1036: 3 161 162 169 170 174 184 185 194
 1037: 2 14 66 77 80
 1038: 5 17 75
 1039: 7 102 103 104 106 107 110
 1040: 6 5 11 12 56 65 102 103 104 106 107 110 111 134 135 136 137 138 139 140 141 142 143 144 145 146 147 148 149
 1041: 6 5 7 8 9 10 11 12 56 63 65 98 101 102 103 104 105 106 107 108 109 110 111 112 113 114 115 116 117 118 119 120 121 128 129 134 135 136 137 138 139 140 141 142 143 144 145 146 147 148 149
 1042: 7 5 6 7 8 9 10 11 12 56 59 62 63 64 65 71 95 96 98 99 101 102 103 104 105 106 107 108 109 110 111 112 113 114 115 116 117 118 119 120 121 128 129 134 135 136 137 138 139 140 141 142 143 144 145 146 147 148 149
 1043: 6 0 1 2 3 4 13 53 54 55 57 58 61 97 100 131 150 151 152 153 154 155 156 157 158 159 160 161 162 163 164 165 166 167 168 169 170 171 172 173 174 175 176 177 178 179 180 181 182 183 184 185 186 187 188 189 190 191 192 193 194 195 196 197 198 199 200 201 202 203 204 205 206 207 208 209 210 211 212 213 214 215 216
 1044: 6 0 1 2 3 4 53 54 55 57 58 97 131 150 151 152 153 154 155 156 157 158 159 160 161 162 163 164 165 166 167 168 169 170 171 172 173 174 175 176 177 178 179 180 181 182 183 184 185 186 187 188 189 190 191 192 193 194 195 196 197 198 199 200 201 202 203 204 205 206 207 208 209 210 211 212 213 214 215 216
 1045: 14 0 1 2 3 4 131 150 151 152 153 154 155 156 157 158 159 160 161 162 163 164 165 166 167 168 169 170 171 172 173 174 175 176 177 178 179 180 181 182 183 184 185 186 187 188 189 190 191 192 193 194 195 196 197 198 199 200 201 202 203 204 205 206 207 208 209 210 211 212 213 214 215 216
 1046: 4 164 174 179 189
 1047: 17 212 216
 1048: 3 151 159 168 193
 1049: 3 135 138 142
 1050: 2 135 138 142 148
 1051: 3 5 135 136 137 138 139 142 143 144 145 146 147 148 149
 1052: 3 5 135 136 137 138 139 141 142 143 144 145 146 147 148 149
 1053: 13 59 129
 1054: 13 59 71 129
 1055: 3 59 62 71 129
 1056: 13 6 59 62 64 71 95 96 99 129
 1057: 12 63 118
 1058: 5 7 8 9 10 98 101 105 112 115 120 121
 1059: 1 104 113
 1060: 1 104 110 113
 1061: 1 104 108 109 110 113
 1062: 2 104 108 109 110 113 114
 1063: 6 7 8 9 10 98 101 104 105 108 109 110 112 113 114 115 120 121
 1064: 1 6 7 8 9 10 59 62 63 64 71 95 96 98 99 101 104 105 108 109 110 112 113 114 115 118 120 121 129
 1065: 5 6 7 8 9 10 59 62 63 64 71 95 96 98 99 101 104 105 108 109 110 112 113 114 115 116 117 118 119 120 121 129
 1066: 5 5 6 7 8 9 10 11 12 56 59 62 63 64 65 71 95 96 98 99 101 104 105 108 109 110 111 112 113 114 115 116 117 118 119 120 121 129 134 135 136 137 138 139 140 141 142 143 144 145 146 147 148 149
 1067: 6 5 6 7 8 9 10 11 12 56 59 62 63 64 65 71 94 95 96 98 99 101 104 105 108 109 110 111 112 113 114 115 116 117 118 119 120 121 122 123 124 125 126 127 129 130 132 133 134 135 136 137 138 139 140 141 142 143 144 145 146 147 148 149
 1068: 3 5 6 7 8 9 10 11 12 53 54 55 56 57 58 59 62 63 64 65 71 94 95 96 97 98 99 101 102 103 104 105 106 107 108 109 110 111 112 113 114 115 116 117 118 119 120 121 122 123 124 125 126 127 129 130 132 133 134 135 136 137 138 139 140 141 142 143 144 145 146 147 148 149
 1069: 2 14 15 66 67 68 69 70 74 77 78 79 80 82 83 92 93
 1070: 13 13 14 15 16 17 18 19 20 21 22 23 24 25 26 27 28 29 30 31 32 33 34 35 36 37 38 39 40 41 42 43 44 45 46 47 48 49 50 51 52 60 66 67 68 69 70 72 73 74 75 76 77 78 79 80 81 82 83 84 85 86 87 88 89 90 91 92 93 100
 1071: 2 13 14 15 16 17 18 19 20 21 22 23 24 25 26 27 28 29 30 31 32 33 34 35 36 37 38 39 40 41 42 43 44 45 46 47 48 49 50 51 52 60 66 67 68 69 70 72 73 74 75 76 77 78 79 80 81 82 83 84 85 86 87 88 89 90 91 92 93 100 128
 1072: 7 7 8 9 10 63 98 101 102 104 105 108 109 110 112 113 114 115 116 117 118 119 120 121 129
 1073: 5 12 103 106 107 111 128
 1074: 5 11 12 56 103 106 107 111 128 140
 1075: 1 151 154
 1076: 5 18 19 20 21 22 23 24 26 28 31 32 33 34 36 37 38 39 40 41 43 44 45 46 47 73 85 89 90 91
 1077: 1 18 19 20 21 22 23 24 25 26 27 28 29 30 31 32 33 34 35 36 37 38 39 40 41 42 43 44 45 46 47 85 86 89 90 91
 1078: 7 18 19 20 21 22 23 24 25 26 27 28 29 30 31 32 33 34 35 36 37 38 39 40 41 42 43 44 45 46 47 73 85 86 89 90 91
 1079: 1 1 2 197 199 200 201 203 204 209
 1080: 18 1 2 197 199 200 201 203 204 206 208 209
 1081: 1 139 143 144 148 149
 1082: 2 138 139 142 143 144 148 149
 1083: 2 94 95 96
 1084: 2 64 94 95 96 99
 1085: 3 6 64 94 95 96 99
 1086: 23 7 8 9 10 11 56 63 98 101 102 103 104 105 106 107 108 109 110 112 113 114 115 116 117 118 119 120 121 128 129 140
 1087: 3 6 7 8 9 10 11 56 59 62 63 64 71 94 95 96 98 99 101 102 103 104 105 106 107 108 109 110 112 113 114 115 116 117 118 119 120 121 128 129 140
 1088: 8 6 7 8 9 10 11 56 59 62 63 64 71 94 95 96 98 99 101 102 103 104 105 106 107 108 109 110 112 113 114 115 116 117 118 119 120 121 122 123 124 125 126 127 128 129 130 132 133 140
 1089: 7 6 7 8 9 10 11 13 56 59 61 62 63 64 71 94 95 96 98 99 100 101 102 103 104 105 106 107 108 109 110 112 113 114 115 116 117 118 119 120 121 122 123 124 125 126 127 128 129 130 132 133 140
 1090: 7 0 1 2 3 4 5 12 53 54 55 57 58 65 97 111 134 135 136 137 138 139 141 142 143 144 145 146 147 148 149 150 151 152 153 154 155 156 157 158 159 160 161 162 163 164 165 166 167 168 169 170 171 172 173 174 175 176 177 178 179 180 181 182 183 184 185 186 187 188 189 190 191 192 193 194 195 196 197 198 199 200 201 202 203 204 205 206 207 208 209 210 211 212 213 214 215 216
 1091: 2 6 59 62 64 71 95 96 99 113 114
 1092: 2 6 11 56 59 62 64 71 95 96 99 113 114
 1093: 3 6 7 8 9 10 11 56 59 62 63 64 71 95 96 98 99 101 102 103 104 105 106 107 112 113 114 115 116 117 118 119 120 121 129
 1094: 2 6 7 8 9 10 11 56 59 62 63 64 71 94 95 96 98 99 101 102 103 104 105 106 107 112 113 114 115 116 117 118 119 120 121 122 123 124 125 126 127 129
 1095: 2 6 7 8 9 10 11 56 59 62 63 64 71 94 95 96 98 99 101 102 103 104 105 106 107 108 109 110 112 113 114 115 116 117 118 119 120 121 122 123 124 125 126 127 129
 1096: 7 6 7 8 9 10 11 12 56 59 62 63 64 71 94 95 96 98 99 101 102 103 104 105 106 107 108 109 110 111 112 113 114 115 116 117 118 119 120 121 122 123 124 125 126 127 128 129 140
 1097: 4 0 1 2 3 4 5 13 53 54 55 57 58 61 65 97 100 130 131 132 133 134 135 136 137 138 139 141 142 143 144 145 146 147 148 149 150 151 152 153 154 155 156 157 158 159 160 161 162 163 164 165 166 167 168 169 170 171 172 173 174 175 176 177 178 179 180 181 182 183 184 185 186 187 188 189 190 191 192 193 194 195 196 197 198 199 200 201 202 203 204 205 206 207 208 209 210 211 212 213 214 215 216
 1098: 12 7 8 9 10 112 113 114 118
 1099: 6 7 8 9 10 104 105 112 113 114 118
 1100: 1 63 98 101 121 129
 1101: 11 63 98 101 115 116 117 119 120 121 129
 1102: 5 136 137 139 145 146 147 148
 1103: 6 136 137 139 143 144 145 146 147 148 149
 1104: 4 6 7 8 9 10 53 54 55 57 58 59 62 63 64 71 94 95 96 98 99 101 102 103 104 105 106 107 108 109 110 112 113 114 115 116 117 118 119 120 121 122 123 124 125 126 127 128 129 130 132 133
 1105: 4 0 1 2 3 4 5 11 12 13 56 61 65 97 100 111 134 135 136 137 138 139 140 141 142 143 144 145 146 147 148 149 150 151 152 153 154 155 156 157 158 159 160 161 162 163 164 165 166 167 168 169 170 171 172 173 174 175 176 177 178 179 180 181 182 183 184 185 186 187 188 189 190 191 192 193 194 195 196 197 198 199 200 201 202 203 204 205 206 207 208 209 210 211 212 213 214 215 216
 1106: 4 13 97
 1107: 10 161 162 167 169 170 185 194
 1108: 3 61 100 140
 1109: 1 6 7 8 9 10 11 56 59 61 62 63 64 71 94 95 96 98 99 100 101 102 103 104 105 106 107 108 109 110 112 113 114 115 116 117 118 119 120 121 122 123 124 125 126 127 129 130 132 133 140
 1110: 5 6 7 8 9 10 11 12 56 59 61 62 63 64 71 94 95 96 98 99 100 101 102 103 104 105 106 107 108 109 110 111 112 113 114 115 116 117 118 119 120 121 122 123 124 125 126 127 128 129 130 132 133 140
 1111: 5 0 1 2 3 4 5 13 53 54 55 57 58 65 97 131 134 135 136 137 138 139 141 142 143 144 145 146 147 148 149 150 151 152 153 154 155 156 157 158 159 160 161 162 163 164 165 166 167 168 169 170 171 172 173 174 175 176 177 178 179 180 181 182 183 184 185 186 187 188 189 190 191 192 193 194 195 196 197 198 199 200 201 202 203 204 205 206 207 208 209 210 211 212 213 214 215 216
 1112: 7 7 8 9 10 108 109 110 112
 1113: 7 7 8 9 10 108 109 110 112 113 114 128
 1114: 7 7 8 9 10 105 108 109 110 112 113 114 128
 1115: 1 206 208 209
 1116: 1 65 97
 1117: 1 5 65 97 134 135 136 137 138 139 141 142 143 144 145 146 147 148 149
 1118: 2 53 54 55 57 58 131
 1119: 1 31 32 34 36 38 39 40 41 43 44 45 46
 1120: 12 7 8 9 10 11 56 63 98 101 102 103 104 105 106 107 108 109 110 112 113 114 115 116 117 118 119 120 121 129 140
 1121: 3 65 136 137 138 139 142 143 144 145 146 147 148 149
 1122: 10 6 7 8 9 10 11 56 59 62 63 64 71 94 95 96 98 99 101 102 103 104 105 106 107 112 115 116 117 118 119 120 121 122 123 124 125 126 127 129 130 132 133
 1123: 5 6 59 62 64 95 96 99
 1124: 3 6 11 56 62 64 71 94 95 96 99
 1125: 1 101 115 116 117 119 120 121
 1126: 7 62 64 94 95 96 99
 1127: 10 6 59 62 64 94 95 96 99
 1128: 1 7 8 9 104 108 109 110 112 118
 1129: 3 7 8 9 104 108 109 110 112 113 114 118 128
 1130: 5 7 8 9 10 98 101 104 105 108 109 110 112 113 114 115 118 120 121 128
 1131: 6 63 71 116 117 119 129
 1132: 6 7 8 9 10 63 71 98 101 104 105 108 109 110 112 113 114 115 116 117 118 119 120 121 128 129
 1133: 5 163 172 175 177 180 182 190
 1134: 3 64 71 99
 1135: 4 6 59 64 71 99
 1136: 3 62 95 96 121
 1137: 3 11 56 62 95 96 121
 1138: 3 6 11 56 59 62 64 71 95 96 99 121
 1139: 16 102 115 116 117 118 119 120
 1140: 16 10 63 98 101 102 115 116 117 118 119 120 129
 1141: 14 10 63 98 101 102 104 105 115 116 117 118 119 120 129
 1142: 3 7 8 9 10 63 98 101 102 104 105 112 115 116 117 118 119 120 129
 1143: 3 7 8 9 10 63 98 101 102 103 104 105 106 107 112 115 116 117 118 119 120 129
 1144: 6 18 48 85
 1145: 6 18 48 73 85
 1146: 4 19 20 21 22 28 31 32 33 34 36 37 38 39 40 41 43 44 45 46 47 89 90 91
 1147: 2 18 48 86
 1148: 4 32 43
 1149: 6 32 39 43
 1150: 2 6 7 8 9 10 11 56 59 62 63 64 71 94 95 96 98 99 101 102 103 104 105 106 107 112 115 116 117 118 119 120 121 129 140
 1151: 9 6 7 8 9 10 59 62 63 64 71 94 95 96 98 99 101 103 104 105 106 107 108 109 110 112 113 114 115 116 117 118 119 120 121 129
 1152: 9 11 56 102
 1153: 3 11 56 102 140
 1154: 9 167 174 178 179
 1155: 9 167 170 174 178 179
 1156: 6 109 110
 1157: 6 7 8 9 109 110 112
 1158: 6 7 8 9 109 110 112 113 114 128
 1159: 6 7 8 9 10 63 98 101 105 109 110 112 113 114 115 116 117 118 119 120 121 128 129
 1160: 5 7 8 9 10 63 98 101 102 103 104 105 106 107 109 110 112 113 114 115 116 117 118 119 120 121 128 129
 1161: 6 6 7 8 9 10 59 62 63 64 71 95 96 98 99 101 102 103 104 105 106 107 109 110 112 113 114 115 116 117 118 119 120 121 128 129
 1162: 1 11 12 56 140
 1163: 5 6 7 8 9 10 11 12 56 59 62 63 64 71 95 96 98 99 101 102 103 104 105 106 107 109 110 111 112 113 114 115 116 117 118 119 120 121 128 129 140
 1164: 2 12 108 109 110 111 113 114
 1165: 5 32 33 37 41
 1166: 7 172 180 182
 1167: 10 155 157 172 180 182
 1168: 12 175 177
 1169: 11 163 175 177 190
 1170: 9 6 7 8 9 10 59 62 63 64 71 94 95 96 98 99 101 102 103 104 105 106 107 108 109 110 112 113 114 115 116 117 118 119 120 121 128 129
 1171: 10 14 15 16 49 51 52 60 66 67 68 69 70 72 74 77 78 79 80 81 82 83 92 93
 1172: 1 68 69 70
 1173: 4 33 37 41
 1174: 5 21 28 90
 1175: 4 19 20 21 25 27 28 29 30 31 32 33 34 35 36 37 38 39 40 41 42 43 44 45 46 89 90 91
 1176: 6 22 47
 1177: 5 22 23 24 26 47
 1178: 11 59 62 64 71 94 95 96 99
 1179: 1 67 74 78 79
 1180: 2 15 16 68 69 70 81 82 83 92 93
 1181: 1 25 27 29 30 31 34 35 36 38 40 42 44 45 46 89 91
 1182: 1 6 14 15 16 17 18 19 20 21 22 23 24 25 26 27 28 29 30 31 32 33 34 35 36 37 38 39 40 41 42 43 44 45 46 47 48 49 50 51 52 59 60 62 64 66 67 68 69 70 71 72 73 74 75 76 77 78 79 80 81 82 83 84 85 86 87 88 89 90 91 92 93 95 96 99 131
 1183: 4 7 8 9 108 109 112
 1184: 2 116 117 118 119
 1185: 1 113 114 121
 1186: 9 10 63 98 101 105 113 114 115 116 117 118 119 120 121 129
 1187: 1 6 7 8 9 10 14 15 16 17 18 19 20 21 22 23 24 25 26 27 28 29 30 31 32 33 34 35 36 37 38 39 40 41 42 43 44 45 46 47 48 49 50 51 52 59 60 62 63 64 66 67 68 69 70 71 72 73 74 75 76 77 78 79 80 81 82 83 84 85 86 87 88 89 90 91 92 93 95 96 98 99 101 104 105 108 109 110 112 113 114 115 116 117 118 119 120 121 129 131
 1188: 1 6 7 8 9 10 14 15 16 17 18 19 20 21 22 23 24 25 26 27 28 29 30 31 32 33 34 35 36 37 38 39 40 41 42 43 44 45 46 47 48 49 50 51 52 59 60 62 63 64 66 67 68 69 70 71 72 73 74 75 76 77 78 79 80 81 82 83 84 85 86 87 88 89 90 91 92 93 95 96 98 99 101 104 105 108 109 110 112 113 114 115 116 117 118 119 120 121 128 129 131
 1189: 1 53 54 55 57 58 94 97 102 103 106 107 122 123 124 125 126 127 130 132 133
 1190: 4 0 1 2 3 4 5 11 12 56 65 111 134 135 136 137 138 139 140 141 142 143 144 145 146 147 148 149 150 151 152 153 154 155 156 157 158 159 160 161 162 163 164 165 166 167 168 169 170 171 172 173 174 175 176 177 178 179 180 181 182 183 184 185 186 187 188 189 190 191 192 193 194 195 196 197 198 199 200 201 202 203 204 205 206 207 208 209 210 211 212 213 214 215 216
 1191: 7 11 14 15 16 17 18 19 20 21 22 23 24 25 26 27 28 29 30 31 32 33 34 35 36 37 38 39 40 41 42 43 44 45 46 47 48 49 50 51 52 56 60 66 67 68 69 70 72 73 74 75 76 77 78 79 80 81 82 83 84 85 86 87 88 89 90 91 92 93 100
 1192: 6 11 14 15 16 17 18 19 20 21 22 23 24 25 26 27 28 29 30 31 32 33 34 35 36 37 38 39 40 41 42 43 44 45 46 47 48 49 50 51 52 56 60 66 67 68 69 70 72 73 74 75 76 77 78 79 80 81 82 83 84 85 86 87 88 89 90 91 92 93 100 102 103 106 107
 1193: 7 6 11 14 15 16 17 18 19 20 21 22 23 24 25 26 27 28 29 30 31 32 33 34 35 36 37 38 39 40 41 42 43 44 45 46 47 48 49 50 51 52 56 59 60 62 64 66 67 68 69 70 71 72 73 74 75 76 77 78 79 80 81 82 83 84 85 86 87 88 89 90 91 92 93 94 95 96 99 100 102 103 106 107
 1194: 3 7 8 9 10 12 63 98 101 104 105 108 109 110 111 112 113 114 115 116 117 118 119 120 121 128 129 140
 1195: 1 151 153 154 159 160 168 171 183 193
 1196: 17 1 2 197 199 200 201 203 204 206 208
 1197: 4 19 20 21 32 33 37 39 41 43 89 91
 1198: 1 22 24 26 28 47 90
 1199: 1 6 7 8 9 10 59 62 63 64 71 95 96 98 99 101 105 108 109 110 112 113 114 115 116 117 118 119 120 121 129
 1200: 3 102 116 117 120
 1201: 3 102 115 116 117 119 120 121
 1202: 3 102 104 105 115 116 117 119 120 121
 1203: 3 10 63 98 101 102 104 105 115 116 117 119 120 121 129
 1204: 3 103 106 107 140
 1205: 1 7 8 9 10 63 98 101 102 103 104 105 106 107 112 115 116 117 118 119 120 121 129 140
 1206: 24 55 57 58
 1207: 9 136 137 138 139 142 145 146 147 148 149
 1208: 5 10 11 56 63 98 101 102 103 104 105 106 107 115 116 117 118 119 120 121 129 140
 1209: 1 174 189
 1210: 2 6 59 62 64 94 95 96 99 132 133
 1211: 2 6 59 62 64 94 95 96 99 122 123 124 125 126 127 132 133
 1212: 2 7 8 9 112 118 121 129
 1213: 2 7 8 9 10 98 101 105 112 115 118 120 121 129
 1214: 2 71 128
 1215: 2 71 113 114 128
 1216: 2 71 104 108 109 110 113 114 128
 1217: 2 7 8 9 10 71 98 101 104 105 108 109 110 112 113 114 115 118 120 121 128 129
 1218: 2 63 130
 1219: 2 63 116 117 119 130
 1220: 2 7 8 9 10 63 71 98 101 104 105 108 109 110 112 113 114 115 116 117 118 119 120 121 128 129 130
 1221: 1 6 7 8 9 10 13 53 54 55 57 58 59 61 62 63 64 71 94 95 96 97 98 99 100 101 102 103 104 105 106 107 108 109 110 112 113 114 115 116 117 118 119 120 121 122 123 124 125 126 127 128 129 130 132 133
 1222: 4 63 120 129
 1223: 3 10 63 120 129
 1224: 6 7 8 9 108 109 110 112 113 114 118 121
 1225: 4 108 109 114
 1226: 4 14 16 66 67 68 69 70 74 77 78 79 80 81 92 93
 1227: 1 167 169 170 184
 1228: 3 151 153 154 159 160 168 171 173 176 181 183 193
 1229: 2 151 153 154 159 160 166 168 171 173 176 181 183 193
 1230: 4 5 53 54 55 57 58 97 131 134 135 136 137 138 139 141 142 143 144 145 146 147 148 149
 1231: 2 5 130
 1232: 10 5 13 130
 1233: 10 5 13 61 100 130
 1234: 10 0 1 2 3 4 53 54 55 57 58 65 97 131 134 135 136 137 138 139 141 142 143 144 145 146 147 148 149 150 151 152 153 154 155 156 157 158 159 160 161 162 163 164 165 166 167 168 169 170 171 172 173 174 175 176 177 178 179 180 181 182 183 184 185 186 187 188 189 190 191 192 193 194 195 196 197 198 199 200 201 202 203 204 205 206 207 208 209 210 211 212 213 214 215 216
 1235: 10 53 54 55 57 58 97 134 135 136 137 138 139 141 142 143 144 145 146 147 148 149
 1236: 10 53 54 55 57 58 65 97 131 134 135 136 137 138 139 141 142 143 144 145 146 147 148 149
 1237: 12 7 8 9 108 109 112 113 114
 1238: 15 102 103 106 107 110 128
 1239: 5 11 12 56 102 103 106 107 110 111 128 140
 1240: 2 7 8 9 10 11 12 56 63 94 98 101 102 103 104 105 106 107 108 109 110 111 112 113 114 115 116 117 118 119 120 121 122 123 124 125 126 127 128 129 130 132 133 140
 1241: 15 14 66 77 83
 1242: 15 14 66 77 83 92
 1243: 15 67 68 69 70 74 78 79 80 93
 1244: 17 14 66 67 68 69 70 74 77 78 79 80 83 92 93
 1245: 3 11 56 111 140
 1246: 3 10 98
 1247: 2 115 120 121
 1248: 3 113 114 140
 1249: 9 16 92
 1250: 16 16 81 92
 1251: 1 0 3 61 131 150 152 156 158 161 162 164 167 169 170 174 178 179 184 185 186 188 189 194 195 196 198 202 205 207 211 213 215
 1252: 3 22 47 89 91
 1253: 3 19 20 22 25 27 29 30 31 32 33 34 35 36 37 38 39 40 41 42 43 44 45 46 47 89 91
 1254: 3 19 20 21 22 25 27 29 30 31 32 33 34 35 36 37 38 39 40 41 42 43 44 45 46 47 89 91
 1255: 5 23 24 26 28 90
 1256: 4 5 53 54 55 57 58 134 135 136 137 138 139 141 142 143 144 145 146 147 148 149
 1257: 2 5 53 54 55 57 58 65 131 134 135 136 137 138 139 141 142 143 144 145 146 147 148 149
 1258: 1 10 12 63 98 101 105 111 115 116 117 118 119 120 121 129
 1259: 1 7 8 9 10 12 63 98 101 105 108 109 110 111 112 113 114 115 116 117 118 119 120 121 128 129
 1260: 1 7 8 9 10 12 63 98 101 102 103 104 105 106 107 108 109 110 111 112 113 114 115 116 117 118 119 120 121 128 129
 1261: 1 0 1 2 3 4 97 150 151 152 153 154 155 156 157 158 159 160 161 162 163 164 165 166 167 168 169 170 171 172 173 174 175 176 177 178 179 180 181 182 183 184 185 186 187 188 189 190 191 192 193 194 195 196 197 198 199 200 201 202 203 204 205 206 207 208 209 210 211 212 213 214 215 216
 1262: 1 0 3 97 150 152 156 158 161 162 164 167 169 170 174 178 179 184 185 186 188 189 194 195 196 198 202 205 207 211 213 215
 1263: 1 150 152 156 158 161 162 167 169 170 184 185 194
 1264: 1 5 13 53 54 55 57 58 61 65 97 100 130 131 134 135 136 137 138 139 141 142 143 144 145 146 147 148 149
 1265: 11 161 162 164 167 169 174 178 179 184 185 189 194
 1266: 6 19 20 48
 1267: 7 19 20 25 27 29 30 31 32 33 34 35 36 37 38 39 40 41 42 43 44 45 46 48
 1268: 7 19 20 25 27 29 30 31 32 33 34 35 36 37 38 39 40 41 42 43 44 45 46 48 89 91
 1269: 7 19 20 21 25 27 29 30 31 32 33 34 35 36 37 38 39 40 41 42 43 44 45 46 48 89 91
 1270: 7 19 20 21 22 23 24 25 26 27 28 29 30 31 32 33 34 35 36 37 38 39 40 41 42 43 44 45 46 47 48 89 90 91
 1271: 1 6 59 62 64 71 95 96 99 102 103 104 106 107
 1272: 5 6 7 8 9 10 11 12 56 59 62 63 64 71 94 95 96 98 99 101 102 103 104 105 106 107 109 110 111 112 113 114 115 116 117 118 119 120 121 122 123 124 125 126 127 128 129 130 132 133 140
 1273: 5 7 8 9 108 109 110 112 113 114
 1274: 6 61 94
 1275: 6 13 61 94
 1276: 5 13 61 94 100
 1277: 5 6 10 11 56 59 62 63 64 71 95 96 98 99 101 102 103 104 105 106 107 115 116 117 119 120 121 129
 1278: 8 14 66 68 69 70 77 78 79 80 93
 1279: 5 15 67 74 82 83
 1280: 6 15 16 67 74 81 82 83 92
 1281: 1 7 8 9 10 11 56 62 63 64 95 96 98 99 101 102 103 104 105 106 107 108 109 110 112 113 114 115 116 117 118 119 120 121 128 129 140
 1282: 2 0 3 195 196 198 202 205
 1283: 2 0 195 196 198 202 205
 1284: 1 0 195 198 202 205
 1285: 8 0 198 202 205
 1286: 8 0 202 205
 1287: 1 0 198 202 205 207
 1288: 2 10 63 98 101 104 105 113 114 115 116 117 118 119 120 121 128 129
 1289: 3 10 98 101 105 113 114 115 120
 1290: 4 7 8 9 10 98 101 105 112 113 114 115 120 121
 1291: 1 7 8 9 10 98 101 105 108 109 110 112 113 114 115 120 121
 1292: 5 63 116 117 118 119
 1293: 1 7 8 9 10 63 98 101 104 105 108 109 110 112 113 114 115 116 117 118 119 120 121
 1294: 3 53 54 55 57 58 97 102 103 106 107 128
 1295: 1 25 27 29 30 32 35 37 42
 1296: 1 25 27 29 30 32 33 35 37 42
 1297: 1 0 1 2 3 4 13 61 150 151 152 153 154 155 156 157 158 159 160 161 162 163 164 165 166 167 168 169 170 171 172 173 174 175 176 177 178 179 180 181 182 183 184 185 186 187 188 189 190 191 192 193 194 195 196 197 198 199 200 201 202 203 204 205 206 207 208 209 210 211 212 213 214 215 216
 1298: 2 160 176 181 183
 1299: 5 151 153 154 159 160 168 176 181 183 193
 1300: 9 116 118 120
 1301: 7 7 8 9 10 63 98 101 105 108 109 112 113 114 115 116 117 118 119 120 121 129
 1302: 7 7 8 9 10 11 56 63 98 101 102 103 105 106 107 108 109 112 113 114 115 116 117 118 119 120 121 129 140
 1303: 5 1 2 4 5 53 54 55 57 58 65 97 131 134 135 136 137 138 139 141 142 143 144 145 146 147 148 149 151 153 154 155 157 159 160 163 165 166 168 171 172 173 175 176 177 180 181 182 183 190 193 197 199 200 201 203 204 206 208 209 210 212 214 216
 1304: 3 11 56 130
 1305: 3 7 8 9 10 11 56 63 98 101 102 103 104 105 106 107 108 109 110 112 113 114 115 116 117 118 119 120 121 129 130
 1306: 2 7 8 9 10 11 12 56 63 98 101 102 103 104 105 106 107 108 109 110 111 112 113 114 115 116 117 118 119 120 121 128 129 130 140
 1307: 3 7 8 9 10 11 12 56 63 98 101 102 103 104 105 106 107 108 109 110 111 112 113 114 115 116 117 118 119 120 121 128 129 130 132 133 140
 1308: 3 7 8 9 10 11 12 56 63 98 101 102 103 104 105 106 107 108 109 110 111 112 113 114 115 116 117 118 119 120 121 122 123 124 125 126 127 128 129 130 132 133 140
 1309: 4 0 1 2 3 4 5 53 54 55 57 58 65 97 131 134 135 136 137 138 139 141 142 143 144 145 146 147 148 149 150 151 152 153 154 155 156 157 158 159 160 161 162 163 164 165 166 167 168 169 170 171 172 173 174 175 176 177 178 179 180 181 182 183 184 185 186 188 189 190 193 194 195 196 197 198 199 200 201 202 203 204 205 206 207 208 209 210 211 212 213 214 215 216
 1310: 1 210 214 216
 1311: 1 102 103
 1312: 1 13 53 54 55 57 58 97 102 103 106 107
 1313: 5 33 39 41 43
 1314: 2 7 8 9 10 63 98 101 102 103 104 105 106 107 108 109 110 112 113 114 115 116 117 118 119 120 121 129 140
 1315: 12 13 14 15 16 17 18 19 20 21 22 23 24 25 26 27 28 29 30 31 32 33 34 35 36 37 38 39 40 41 42 43 44 45 46 47 48 49 50 51 52 60 61 66 67 68 69 70 72 73 74 75 76 77 78 79 80 81 82 83 84 85 86 87 88 89 90 91 92 93 100
 1316: 3 7 8 9 112 116 118 121 129
 1317: 3 53 54 55 57 58 97 102
 1318: 2 53 54 55 57 58 97 102 106 107
 1319: 5 187 192
 1320: 5 19 20 32
 1321: 6 7 8 9 10 63 98 101 105 112 113 114 115 116 117 118 119 120 121 129
 1322: 1 122 123 130 132 133
 1323: 14 197 216
 1324: 1 11 56 62 71 94 95 96
 1325: 6 155 157 172 182
 1326: 8 5 13
 1327: 7 6 10 11 56 59 62 63 64 71 95 96 98 99 101 102 103 104 105 106 107 115 116 117 118 119 120 121 129
 1328: 1 111 140
 1329: 3 163 172 177 180 182 190
 1330: 3 1 2 197 199 200 201 203 204 216
 1331: 1 1 2 197 199 200 201 203 204 209 216
 1332: 1 1 2 197 199 200 201 203 204 206 208 209 216
 1333: 1 1 2 4 65 131 151 153 154 155 157 159 160 163 165 166 168 171 172 173 175 176 177 180 181 182 183 190 193 197 199 200 201 203 204 206 208 209 210 212 214 216
 1334: 1 1 2 4 65 131 151 153 154 155 157 159 160 163 165 166 168 171 172 173 175 176 177 180 181 182 183 186 188 190 193 197 199 200 201 203 204 206 208 209 210 212 214 216
 1335: 1 1 2 4 65 131 151 153 154 155 157 159 160 163 165 166 168 171 172 173 175 176 177 180 181 182 183 186 187 188 190 191 192 193 197 199 200 201 203 204 206 208 209 210 212 214 216
 1336: 5 164 170 174 178 179 189
 1337: 4 6 7 8 9 10 11 14 15 16 17 18 19 20 21 22 23 24 25 26 27 28 29 30 31 32 33 34 35 36 37 38 39 40 41 42 43 44 45 46 47 48 49 50 51 52 56 59 60 62 63 64 66 67 68 69 70 71 72 73 74 75 76 77 78 79 80 81 82 83 84 85 86 87 88 89 90 91 92 93 94 95 96 98 99 100 101 102 103 104 105 106 107 112 115 116 117 118 119 120 121 129
 1338: 3 6 7 8 9 10 11 14 15 16 17 18 19 20 21 22 23 24 25 26 27 28 29 30 31 32 33 34 35 36 37 38 39 40 41 42 43 44 45 46 47 48 49 50 51 52 56 59 60 62 63 64 66 67 68 69 70 71 72 73 74 75 76 77 78 79 80 81 82 83 84 85 86 87 88 89 90 91 92 93 94 95 96 98 99 100 101 102 103 104 105 106 107 108 109 110 112 113 114 115 116 117 118 119 120 121 129
 1339: 7 125 126
 1340: 8 15 81 82 83
 1341: 1 6 7 8 9 10 11 12 56 59 62 63 64 71 95 96 98 99 101 102 103 104 105 106 107 108 109 110 111 112 113 114 115 116 117 118 119 120 121 128 129 130 132 133 140
 1342: 3 31 34 36 37 38 40 44 45 46
 1343: 2 33 39 41 43 89 91
 1344: 8 0 3 195 198 202
 1345: 8 3 195
 1346: 2 5 136 137 138 139 143 144 145 146 147 149
 1347: 1 5 65 136 137 138 139 142 143 144 145 146 147 148 149
 1348: 1 5 11 12 56 63 65 111 116 117 118 119 134 135 136 137 138 139 140 141 142 143 144 145 146 147 148 149
 1349: 1 10 105
 1350: 1 7 8 9 10 105 112 115 120 121
 1351: 1 7 8 9 10 105 112 113 114 115 120 121
 1352: 1 5 7 8 9 10 11 12 56 63 65 98 101 104 105 108 109 110 111 112 113 114 115 116 117 118 119 120 121 134 135 136 137 138 139 140 141 142 143 144 145 146 147 148 149
 1353: 1 14 66 67 74 77 78 79 80 83
 1354: 1 14 66 67 68 69 74 77 78 79 80 83 92
 1355: 1 14 15 16 66 67 68 69 70 74 75 77 78 79 80 81 82 83 84 92 93
 1356: 1 14 15 16 17 18 19 20 21 22 23 24 25 26 27 28 29 30 31 32 33 34 35 36 37 38 39 40 41 42 43 44 45 46 47 48 49 50 51 52 60 66 67 68 69 70 72 73 74 75 76 77 78 79 80 81 82 83 84 85 86 87 88 89 90 91 92 93 128
 1357: 5 0 3 188 195 196 198 202 205 207 211 213 215
 1358: 2 161 162 164 167 169 174 184 185 189 194
 1359: 2 155 157 175 182
 1360: 4 59 62 71 95 96
 1361: 1 17 76 84
 1362: 5 21 22 23 24 26 28 90
 1363: 1 17 18 19 20 21 22 23 24 25 26 27 28 29 30 31 32 33 34 35 36 37 38 39 40 41 42 43 44 45 46 47 48 49 50 51 52 60 72 73 75 76 84 85 86 89 90 91
 1364: 2 14 69 77 92
 1365: 6 66 78 79 80
 1366: 6 66 67 74 78 79 80
 1367: 2 66 67 68 70 74 78 79 80 93
 1368: 6 164 167 170 174 178 179 189
 1369: 1 110 113 140
 1370: 1 110 113 128 140
 1371: 5 31 34 36 38 39 40 41 43 44 45 46
 1372: 1 21 24
 1373: 1 19 20 21 24 31 32 33 34 36 37 38 39 40 41 43 44 45 46 89 91
 1374: 4 10 63 98 101 105 115 116 117 119 129
 1375: 2 104 118 120
 1376: 3 6 7 8 9 10 59 62 63 64 71 95 96 98 99 101 102 103 104 105 106 107 112 115 116 117 118 119 120 121 129
 1377: 5 165 166 171 173 183
 1378: 6 62 64 95 96
 1379: 1 12 108 109 110 111 113 114 140
 1380: 10 0 3 186 195 196 198 202 205 207 211 213 215
 1381: 1 102 103 106 107 108 109 110
 1382: 6 14 92
 1383: 7 66 77 78 79 80
 1384: 7 66 67 74 77 78 79 80
 1385: 1 1 2 4 151 153 154 155 157 159 160 163 165 166 168 171 172 173 175 176 177 180 181 182 183 190 192 193 197 199 200 201 203 204 206 208 209 210 212 214 216
 1386: 2 105 115 116 117 119 120
 1387: 2 114 128
 1388: 1 19 20 21 23 24 26
 1389: 2 160 176 181
 1390: 4 6 7 8 9 10 11 12 56 59 61 62 63 64 71 95 96 98 99 100 101 102 103 104 105 106 107 108 109 110 111 112 113 114 115 116 117 118 119 120 121 128 129 140
 1391: 1 11 14 15 16 17 18 19 20 21 22 23 24 25 26 27 28 29 30 31 32 33 34 35 36 37 38 39 40 41 42 43 44 45 46 47 48 49 50 51 52 56 60 62 66 67 68 69 70 71 72 73 74 75 76 77 78 79 80 81 82 83 84 85 86 87 88 89 90 91 92 93 95 96
 1392: 6 6 56 59 62 64 71 95 96 99
 1393: 1 102 103 106 107 108 109 110 113 114
 1394: 3 0 1 2 3 4 5 53 54 55 57 58 61 97 131 134 135 136 137 138 139 140 141 142 143 144 145 146 147 148 149 150 151 152 153 154 155 156 157 158 159 160 161 162 163 164 165 166 167 168 169 170 171 172 173 174 175 176 177 178 179 180 181 182 183 184 185 186 187 188 189 190 191 192 193 194 195 196 197 198 199 200 201 202 203 204 205 206 207 208 209 210 211 212 213 214 215 216
 1395: 1 6 7 8 9 10 59 62 63 64 71 94 95 96 98 99 101 104 105 108 109 110 112 113 114 115 116 117 118 119 120 121 129
 1396: 3 6 7 8 9 10 11 56 59 62 63 64 71 94 95 96 98 99 101 102 103 104 105 106 107 108 109 110 112 113 114 115 116 117 118 119 120 121 122 123 124 125 126 127 129 130 132 133 140
 1397: 1 67 78 79 80
 1398: 3 14 66 67 77 78 79 80
 1399: 1 74 92
 1400: 1 14 66 67 70 74 77 78 79 80 92
 1401: 3 68 69 93
 1402: 2 18 19 20 21 22 23 24 25 26 27 28 29 30 31 32 33 34 35 36 37 38 39 40 41 42 43 44 45 46 47 48 50 73 85 86 87 88 89 90 91
 1403: 2 18 19 20 21 22 23 24 25 26 27 28 29 30 31 32 33 34 35 36 37 38 39 40 41 42 43 44 45 46 47 48 49 50 51 52 60 72 73 76 85 86 87 88 89 90 91
 1404: 3 7 8 9 112 113 114 118 121
 1405: 1 6 11 12 56 59 62 64 71 94 95 96 99 111 128 140
 1406: 1 161 162 164 174 185 189 194
 1407: 9 196 207
 1408: 1 18 25 27 29 30 35 42 73 85
 1409: 2 5 134 135 136 137 141 145 146 147
 1410: 4 138 139 142
 1411: 4 138 139 142 148
 1412: 2 5 134 135 136 137 138 139 141 142 145 146 147 148
 1413: 2 14 66 67 77
 1414: 1 10 63 98 101 104 105 115 116 117 119 120 121 129
 1415: 1 7 8 9 112 118 120 121
 1416: 1 10 63 98 101 104 105 115 116 117 119 129
 1417: 1 12 111 113 114 128 140
 1418: 5 153 168
 1419: 3 7 8 9 102 112 118
 1420: 2 103 106 107 121
 1421: 1 10 63 98 101 103 104 105 106 107 115 116 117 119 120 121 129
 1422: 1 63 98 101 120 129
 1423: 11 130 132
 1424: 4 102 116
 1425: 4 102 116 117
 1426: 4 102 116 117 119
 1427: 4 102 115 116 117 118 119
 1428: 3 6 95 96 99
 1429: 1 59 62
 1430: 1 6 11 56 59 62 64 95 96 99
 1431: 1 6 11 56 59 62 64 95 96 99 132 133
 1432: 1 7 8 9 71 108 109 110 112 113 114 128
 1433: 2 7 8 9 10 63 71 98 101 102 103 104 105 106 107 108 109 110 112 113 114 115 116 117 118 119 120 121 128 129
 1434: 1 7 8 9 10 12 63 71 98 101 102 103 104 105 106 107 108 109 110 111 112 113 114 115 116 117 118 119 120 121 128 129 140
 1435: 1 7 8 9 10 12 63 71 94 98 101 102 103 104 105 106 107 108 109 110 111 112 113 114 115 116 117 118 119 120 121 122 123 124 125 126 127 128 129 130 140
 1436: 1 67 74 83
 1437: 1 67 74 83 92
 1438: 1 15 67 74 82 83 92
 1439: 1 15 16 67 68 69 70 74 81 82 83 92 93
 1440: 4 21 22
 1441: 3 19 20 21 22 25 27 29 30 31 32 33 34 35 36 37 38 39 40 41 42 43 44 45 46 89 91
 1442: 3 28 47 90
 1443: 3 23 24 26 28 47 90
 1444: 3 10 98 101 105 115 116 117 119 120
 1445: 3 7 8 9 10 98 101 105 112 115 116 117 119 120 121
 1446: 4 7 8 9 10 98 101 104 105 108 109 110 112 113 114 115 116 117 119 120 121 128
 1447: 7 5 6 7 8 9 10 11 12 56 59 62 63 64 65 71 94 95 96 98 99 101 104 105 108 109 110 111 112 113 114 115 116 117 118 119 120 121 122 123 124 125 126 127 128 129 130 132 133 134 135 136 137 138 139 140 141 142 143 144 145 146 147 148 149
 1448: 1 31 32 33 34 36 38 39 40 41 43 44 45 46
 1449: 2 0 1 2 3 4 13 61 100 131 150 151 152 153 154 155 156 157 158 159 160 161 162 163 164 165 166 167 168 169 170 171 172 173 174 175 176 177 178 179 180 181 182 183 184 185 186 187 188 189 190 191 192 193 194 195 196 197 198 199 200 201 202 203 204 205 206 207 208 209 210 211 212 213 214 215 216
 1450: 1 5 134 135 141 142
 1451: 3 5 56 134 135 136 137 138 139 140 141 142 143 144 145 146 147 148 149
 1452: 3 5 12 56 111 134 135 136 137 138 139 140 141 142 143 144 145 146 147 148 149
 1453: 3 11 61
 1454: 2 5 11 12 56 61 111 134 135 136 137 138 139 140 141 142 143 144 145 146 147 148 149
 1455: 3 10 98 101 104 105 115 120
 1456: 3 0 1 2 3 4 65 150 151 152 153 154 155 156 157 158 159 160 161 162 163 164 165 166 167 168 169 170 171 172 173 174 175 176 177 178 179 180 181 182 183 184 185 186 187 188 189 190 191 192 193 194 195 196 197 198 199 200 201 202 203 204 205 206 207 208 209 210 211 212 213 214 215 216
 1457: 2 110 140
 1458: 1 34 36 46
 1459: 2 111 128
 1460: 4 14 77 92
 1461: 4 66 67 68 69 70 74 78 79 80 93
 1462: 1 104 105 115 116 117 119
 1463: 2 13 130 132 133
 1464: 2 6 7 8 9 10 11 12 13 56 59 62 63 64 71 94 95 96 98 99 101 102 103 104 105 106 107 108 109 110 111 112 113 114 115 116 117 118 119 120 121 122 123 124 125 126 127 128 129 130 132 133 140
 1465: 1 1 2 197 199 200 201 203 204 212 216
 1466: 1 6 7 8 9 10 11 12 14 15 16 17 18 19 20 21 22 23 24 25 26 27 28 29 30 31 32 33 34 35 36 37 38 39 40 41 42 43 44 45 46 47 48 49 50 51 52 56 59 60 62 63 64 66 67 68 69 70 71 72 73 74 75 76 77 78 79 80 81 82 83 84 85 86 87 88 89 90 91 92 93 94 95 96 98 99 101 102 103 104 105 106 107 108 109 110 111 112 113 114 115 116 117 118 119 120 121 128 129
 1467: 2 0 3 5 53 54 55 57 58 65 97 131 134 135 136 137 138 139 141 142 143 144 145 146 147 148 149 150 152 156 158 161 162 164 167 169 170 174 178 179 184 185 186 188 189 194 195 196 198 202 205 207 211 213 215
 1468: 2 22 33 37 39 41 43 89 91
 1469: 2 22 31 33 34 36 37 38 39 40 41 43 44 45 46 89 91
 1470: 1 22 31 32 33 34 36 37 38 39 40 41 43 44 45 46 89 91
 1471: 2 19 20 21 22 31 32 33 34 36 37 38 39 40 41 43 44 45 46 89 91
 1472: 1 10 104 105 115 116 117 119 120
 1473: 1 151 153 154 159 160 165 166 171 173 176 181 183
 1474: 1 210 216
 1475: 1 63 71 116 117 118 119 129
 1476: 3 122 123 125 126 127
 1477: 1 0 1 2 3 4 5 11 12 13 56 65 111 134 135 136 137 138 139 140 141 142 143 144 145 146 147 148 149 150 151 152 153 154 155 156 157 158 159 160 161 162 163 164 165 166 167 168 169 170 171 172 173 174 175 176 177 178 179 180 181 182 183 184 185 186 187 188 189 190 191 192 193 194 195 196 197 198 199 200 201 202 203 204 205 206 207 208 209 210 211 212 213 214 215 216
 1478: 3 19 20 25 27 29 30 31 34 35 36 38 40 42 44 45 46 48
 1479: 1 7 8 9 10 104 112 113 114 118
 1480: 4 6 7 8 9 10 11 56 59 62 63 64 71 95 96 98 99 101 102 104 105 112 115 116 117 118 119 120 121 129
 1481: 1 6 7 8 9 10 11 12 14 15 16 17 18 19 20 21 22 23 24 25 26 27 28 29 30 31 32 33 34 35 36 37 38 39 40 41 42 43 44 45 46 47 48 49 50 51 52 56 59 60 62 63 64 66 67 68 69 70 71 72 73 74 75 76 77 78 79 80 81 82 83 84 85 86 87 88 89 90 91 92 93 95 96 98 99 101 102 103 104 105 106 107 108 109 110 111 112 113 114 115 116 117 118 119 120 121 128 129
 1482: 1 136 137 139 142 145 146 147
 1483: 2 136 137 139 142 143 144 145 146 147 149
 1484: 1 169 170
 1485: 1 12 108 109 110 111 128 140
 1486: 1 71 95 96
 1487: 3 94 122 123 124 125 126 127 130 132
 1488: 1 6 7 8 9 10 11 12 56 59 62 63 64 71 94 95 96 98 99 101 102 103 104 105 106 107 108 109 110 111 112 113 114 115 116 117 118 119 120 121 122 123 124 125 126 127 128 129 130 132 140
 1489: 1 63 98 101 115 116 117 119 120 129
 1490: 1 151 153 154 159 160 165 166 168 171 173 176 181 183 193 212
 1491: 3 31 34 36 38 40 44 45
 1492: 2 5 53 54 55 57 58 65 97 131 134 135 136 137 138 139 140 141 142 143 144 145 146 147 148 149
 1493: 4 5 12 53 54 55 57 58 65 97 111 128 131 134 135 136 137 138 139 140 141 142 143 144 145 146 147 148 149
 1494: 4 0 1 2 3 4 5 12 13 53 54 55 57 58 61 65 97 111 128 131 134 135 136 137 138 139 140 141 142 143 144 145 146 147 148 149 150 151 152 153 154 155 156 157 158 159 160 161 162 163 164 165 166 167 168 169 170 171 172 173 174 175 176 177 178 179 180 181 182 183 184 185 186 187 188 189 190 191 192 193 194 195 196 197 198 199 200 201 202 203 204 205 206 207 208 209 210 211 212 213 214 215 216
 1495: 4 0 1 2 3 4 5 12 53 54 55 57 58 65 97 111 128 131 134 135 136 137 138 139 140 141 142 143 144 145 146 147 148 149 150 151 152 153 154 155 156 157 158 159 160 161 162 163 164 165 166 167 168 169 170 171 172 173 174 175 176 177 178 179 180 181 182 183 184 185 186 187 188 189 190 191 192 193 194 195 196 197 198 199 200 201 202 203 204 205 206 207 208 209 210 211 212 213 214 215 216
 1496: 1 155 157 163 172 175 177 180 182 187 190 191 192
 1497: 1 17 18 19 20 21 22 23 24 25 26 27 28 29 30 31 32 33 34 35 36 37 38 39 40 41 42 43 44 45 46 47 48 50 73 75 76 84 85 86 89 90 91
 1498: 2 6 56 59
 1499: 1 6 56 59 62 64 71 94 95 96 99
 1500: 1 6 7 8 9 10 56 59 62 63 64 71 94 95 96 98 99 101 102 103 104 105 106 107 108 109 110 112 113 114 115 116 117 118 119 120 121 129
 1501: 2 11 140
 1502: 1 11 12 111 128 140
 1503: 5 11 12 56 94 111 122 123 124 125 126 127 130 132 133 140
 1504: 1 1 2 197 199 200 201 203 204 214
 1505: 2 6 7 8 9 10 11 56 59 62 63 64 71 94 95 96 98 99 101 104 105 108 109 110 112 113 114 115 116 117 118 119 120 121 129
 1506: 1 7 8 9 10 62 63 64 95 96 98 99 101 102 103 104 105 106 107 108 109 110 112 113 114 115 116 117 118 119 120 121 128 129
 1507: 1 5 12 56 65 111 134 135 136 137 138 139 140 141 142 143 144 145 146 147 148 149
 1508: 3 6 11 56 62 64 71 95 96
 1509: 5 6 11 56 59 62 64 71 95 96
 1510: 5 23 24 26 73
 1511: 5 21 23 24 26 73
 1512: 5 19 20 21 23 24 26 31 32 33 34 36 37 38 39 40 41 43 44 45 46 73 89 91
 1513: 1 18 19 20 21 22 23 24 25 26 27 28 29 30 31 32 33 34 35 36 37 38 39 40 41 42 43 44 45 46 47 50 73 85 89 90 91
 1514: 1 19 20 21 22 23 24 25 26 27 28 29 30 31 32 33 34 35 36 37 38 39 40 41 42 43 44 45 46 73 85 89 90 91
 1515: 1 5 136 137 139 143 144 145 146 147 148 149
 1516: 2 135 142
 1517: 2 65 140
 1518: 2 7 8 9 10 98 101 104 105 108 109 110 112 113 114 115 116 117 119 120 121
 1519: 1 5 7 8 9 10 11 12 56 65 98 101 104 105 108 109 110 111 112 113 114 115 116 117 119 120 121 134 135 136 137 138 139 140 141 142 143 144 145 146 147 148 149
 1520: 1 10 63 98 129
 1521: 1 10 63 98 115 116 117 118 119 120 129
 1522: 1 101 104
 1523: 1 101 104 105
 1524: 4 5 134 135
 1525: 6 22 24 28 90
 1526: 6 22 24 28 47 90
 1527: 1 161 162 164 169 170 174 178 179 184 185 189 194
 1528: 3 21 31 32 33 34 36 37 38 39 40 41 43 44 45 46
 1529: 3 21 22 23 24 26 28 31 32 33 34 36 37 38 39 40 41 43 44 45 46 47 89 90 91
 1530: 3 0 1 2 3 4 5 13 53 54 55 57 58 61 65 94 97 131 134 135 136 137 138 139 141 142 143 144 145 146 147 148 149 150 151 152 153 154 155 156 157 158 159 160 161 162 163 164 165 166 167 168 169 170 171 172 173 174 175 176 177 178 179 180 181 182 183 184 185 186 187 188 189 190 191 192 193 194 195 196 197 198 199 200 201 202 203 204 205 206 207 208 209 210 211 212 213 214 215 216
 1531: 6 102 106 107
 1532: 4 6 59 62 64 71 95 96
 1533: 2 11 12 56 61 100 111 140
 1534: 7 6 11 56 64 95 96 99
 1535: 3 31 34 36 38 40 44 45 46 89
 1536: 3 19 20 31 32 33 34 36 37 38 39 40 41 43 44 45 46 89
 1537: 2 23 24 26 47 91
 1538: 2 21 22 23 24 26 28 47 90 91
 1539: 2 21 22 23 24 25 26 27 28 29 30 35 42 47 90 91
 1540: 2 6 7 8 9 10 11 56 59 62 63 64 71 94 95 96 98 99 101 102 103 104 105 106 107 112 115 116 117 118 119 120 121 122 123 124 125 126 127 129 132 133
 1541: 1 21 33 37 39 41 43 89 91
 1542: 4 19 20 21 22 23 24 26 28 31 32 33 34 36 37 38 39 40 41 43 44 45 46 73 89 90 91
 1543: 3 21 22 28 89 90 91
 1544: 1 7 8 9 63 112 115 116 117 118 119 120 121
 1545: 1 151 153 154 155 157 159 160 163 165 166 168 171 172 173 176 177 180 181 182 183 190 193
 1546: 1 1 2 4 151 153 154 155 157 159 160 163 165 166 168 171 172 173 176 177 180 181 182 183 190 193 197 199 200 201 203 204 206 208 209 210 212 214 216
 1547: 1 1 2 4 151 153 154 155 157 159 160 163 165 166 168 171 172 173 176 177 180 181 182 183 187 190 191 192 193 197 199 200 201 203 204 206 208 209 210 212 214 216
 1548: 1 0 3 150 152 156 158 161 162 164 167 169 170 174 175 178 179 184 185 186 188 189 194 195 196 198 202 205 207 211 213 215
 1549: 1 175 186 188
 1550: 1 161 162 170 185 194
 1551: 2 5 134 135 140 141
 1552: 5 5 11 12 56 61 65 100 111 134 135 136 137 138 139 140 141 142 143 144 145 146 147 148 149
 1553: 5 7 8 9 10 98 101 105 112 115 118 120 121
 1554: 4 16 68 69 81 92
 1555: 4 16 68 69 70 81 92 93
 1556: 2 5 53 54 55 57 58 97
 1557: 3 21 22 28 90 91
 1558: 2 12 110 111 128 140
 1559: 2 160 165 166
 1560: 1 6 11 12 56 59 62 64 71 95 96 99 111 140
 1561: 1 10 63 98 101 103 104 105 106 107 115 116 117 118 119 120 121 129
 1562: 1 7 8 9 10 63 98 101 103 104 105 106 107 108 109 110 112 113 114 115 116 117 118 119 120 121 128 129
 1563: 1 6 7 8 9 10 11 12 56 59 62 63 64 71 95 96 98 99 101 103 104 105 106 107 108 109 110 111 112 113 114 115 116 117 118 119 120 121 128 129 140
 1564: 1 94 102 122 123 124 125 126 127 130 132 133
 1565: 1 12 94 111 122 123 124 125 126 127 130 132 133 140
 1566: 2 116 117 119 121
 1567: 2 63 116 117 119 121 129
 1568: 5 10 63 98 101 105 115 116 117 119 120 121 129
 1569: 1 6 7 8 9 10 59 62 63 64 71 94 95 96 97 98 99 101 104 105 108 109 110 112 113 114 115 116 117 118 119 120 121 122 123 124 125 126 127 128 129
 1570: 1 53 54 55 57 58 102 103 106 107 130 132 133
 1571: 1 6 11 56 59 62 64 71 95 96 99 102 103 106 107
 1572: 1 33 37 39 41 43 91
 1573: 5 21 22 23 24 26 28 47 89 90 91
 1574: 1 50 86
 1575: 4 136 137 138 139 142 143 145 146 147 148
 1576: 1 6 59 71 94
 1577: 1 97 108 109 113 114 122 123 124 125 126 127 128
 1578: 4 139 149
 1579: 4 139 142 148 149
 1580: 4 0 3 195 196 198 202 207 211 213 215
 1581: 4 0 3 195 196 198 202 207 211 213
 1582: 6 0 3 195 196 198 202 207
 1583: 2 10 115 116 117 119 120
 1584: 1 54 57
 1585: 4 14 15 16 66 67 68 69 70 74 76 77 78 79 80 81 82 83 92 93
 1586: 2 25 27 29 30 32 33 35 37 39 41 42 43 89 91
 1587: 1 6 62 95 96 99
 1588: 2 150 152 156 158 161 162 164 167 169 170 174 178 179 184 185 188 189 194
 1589: 3 6 59 64 95 96 99
 1590: 1 212 214 216
 1591: 1 55 97
 1592: 4 11 102 103 106 107
 1593: 3 7 8 9 10 11 63 98 101 102 103 104 105 106 107 112 115 116 117 118 119 120 121 129
 1594: 2 18 47 89 91
 1595: 3 97 133
 1596: 4 97 130 132 133
 1597: 3 94 97 122 123 124 125 126 127 130 132 133
 1598: 4 6 7 8 9 10 11 12 56 59 62 63 64 71 94 95 96 97 98 99 101 102 103 104 105 106 107 108 109 110 111 112 113 114 115 116 117 118 119 120 121 122 123 124 125 126 127 128 129 130 132 133 140
 1599: 2 6 7 8 9 10 11 12 53 54 55 56 57 58 59 62 63 64 71 94 95 96 97 98 99 101 102 103 104 105 106 107 108 109 110 111 112 113 114 115 116 117 118 119 120 121 122 123 124 125 126 127 128 129 130 132 133 140
 1600: 2 0 1 2 3 4 5 13 61 65 100 131 134 135 136 137 138 139 141 142 143 144 145 146 147 148 149 150 151 152 153 154 155 156 157 158 159 160 161 162 163 164 165 166 167 168 169 170 171 172 173 174 175 176 177 178 179 180 181 182 183 184 185 186 187 188 189 190 191 192 193 194 195 196 197 198 199 200 201 202 203 204 205 206 207 208 209 210 211 212 213 214 215 216
 1601: 4 0 1 2 3 4 5 65 131 134 135 136 137 138 139 141 142 143 144 145 146 147 148 149 150 151 152 153 154 155 156 157 158 159 160 161 162 163 164 165 166 167 168 169 170 171 172 173 174 175 176 177 178 179 180 181 182 183 184 185 186 187 188 189 190 191 192 193 194 195 196 197 198 199 200 201 202 203 204 205 206 207 208 209 210 211 212 213 214 215 216
 1602: 4 164 167 174 178 179 189
 1603: 2 205 215
 1604: 2 205 213 215
 1605: 2 0 3 196 198 202 207
 1606: 2 0 196 198 202 207
 1607: 2 0 1 2 3 4 5 13 53 54 55 57 58 61 65 100 131 134 135 136 137 138 139 141 142 143 144 145 146 147 148 149 150 151 152 153 154 155 156 157 158 159 160 161 162 163 164 165 166 167 168 169 170 171 172 173 174 175 176 177 178 179 180 181 182 183 184 185 186 187 188 189 190 191 192 193 194 195 196 197 198 199 200 201 202 203 204 205 206 207 208 209 210 211 212 213 214 215 216
 1608: 1 0 1 2 3 4 5 61 65 100 131 134 135 136 137 138 139 141 142 143 144 145 146 147 148 149 150 151 152 153 154 155 156 157 158 159 160 161 162 163 164 165 166 167 168 169 170 171 172 173 174 175 176 177 178 179 180 181 182 183 184 185 186 187 188 189 190 191 192 193 194 195 196 197 198 199 200 201 202 203 204 205 206 207 208 209 210 211 212 213 214 215 216
 1609: 1 22 23 24 28 47 90
 1610: 1 19 20 21 22 23 24 28 31 32 33 34 36 37 38 39 40 41 43 44 45 46 47 89 90 91
 1611: 1 11 12 56 102 103 106 107 111
 1612: 5 13 94 122 123 124 125 126 127
 1613: 3 12 100 111 128
 1614: 3 6 7 8 9 10 11 12 56 59 62 63 64 71 94 95 96 98 99 100 101 102 103 104 105 106 107 108 109 110 111 112 113 114 115 116 117 118 119 120 121 128 129 140
 1615: 3 6 7 8 9 10 11 12 56 59 62 63 64 71 94 95 96 98 99 100 101 102 103 104 105 106 107 108 109 110 111 112 113 114 115 116 117 118 119 120 121 122 123 124 125 126 127 128 129 130 132 133 140
 1616: 1 14 66 67 74 77
 1617: 1 157 172 177 180 182
 1618: 1 157 163 172 175 177 180 182 190
 1619: 1 14 68 69
 1620: 1 14 68 69 70 93
 1621: 1 66 67 74 77 78 79 80 92
 1622: 3 138 139 143 144 148 149
 1623: 1 14 15 16 77 81 82 83 92
 1624: 1 7 8 9 10 98 101 105 108 109 112 113 114 115 118 120 121 128
 1625: 1 7 8 9 10 98 101 102 103 104 105 106 107 108 109 110 112 113 114 115 118 120 121 128
 1626: 5 0 1 2 3 4 5 11 12 13 53 54 55 56 57 58 61 65 97 100 111 134 135 136 137 138 139 140 141 142 143 144 145 146 147 148 149 150 151 152 153 154 155 156 157 158 159 160 161 162 163 164 165 166 167 168 169 170 171 172 173 174 175 176 177 178 179 180 181 182 183 184 185 186 187 188 189 190 191 192 193 194 195 196 197 198 199 200 201 202 203 204 205 206 207 208 209 210 211 212 213 214 215 216
 1627: 1 0 1 2 3 4 5 11 12 53 54 55 56 57 58 61 65 97 100 111 134 135 136 137 138 139 140 141 142 143 144 145 146 147 148 149 150 151 152 153 154 155 156 157 158 159 160 161 162 163 164 165 166 167 168 169 170 171 172 173 174 175 176 177 178 179 180 181 182 183 184 185 186 187 188 189 190 191 192 193 194 195 196 197 198 199 200 201 202 203 204 205 206 207 208 209 210 211 212 213 214 215 216
 1628: 1 7 8 9 10 63 98 101 105 108 109 110 112 115 116 117 118 119 120 121 129
 1629: 1 102 103 104 106 107 140
 1630: 2 7 8 9 10 63 98 101 102 103 104 105 106 107 108 109 110 112 113 114 115 116 117 118 119 120 121 128 129 140
 1631: 1 12 56 111 128 140
 1632: 1 13 94 122 123
 1633: 1 12 71 111
 1634: 1 11 12 56 71 102 103 106 107 111 140
 1635: 1 7 8 9 10 11 12 56 63 71 98 101 102 103 104 105 106 107 108 109 110 111 112 113 114 115 116 117 118 119 120 121 128 129 140
 1636: 2 18 25 27 29 30 35 42 86
 1637: 2 18 19 20 21 22 23 24 25 26 27 28 29 30 31 32 33 34 35 36 37 38 39 40 41 42 43 44 45 46 47 73 86 89 90 91
 1638: 1 18 47 85
 1639: 3 1 2 4 131 151 153 154 155 157 159 160 163 165 166 168 171 172 173 175 176 177 180 181 182 183 190 193 197 199 200 201 203 204 206 208 209 210 212 214 216
 1640: 3 1 2 4 131 151 153 154 155 157 159 160 163 165 166 168 171 172 173 175 176 177 180 181 182 183 187 190 191 192 193 197 199 200 201 203 204 206 208 209 210 212 214 216
 1641: 1 10 129
 1642: 1 63 101
 1643: 1 63 98 101
 1644: 1 130 140
 1645: 1 12 111 128 130 140
 1646: 1 12 108 109 110 111 113 114 128 130 140
 1647: 1 6 7 8 9 10 11 12 56 59 62 63 64 71 95 96 98 99 101 102 103 104 105 106 107 108 109 110 111 112 113 114 115 116 117 118 119 120 121 128 129 130 140
 1648: 1 14 15 16 17 18 19 20 21 22 23 24 25 26 27 28 29 30 31 32 33 34 35 36 37 38 39 40 41 42 43 44 45 46 47 48 49 50 51 52 60 66 67 68 69 70 72 73 74 75 77 78 79 80 81 82 83 84 85 86 89 90 91 92 93
 1649: 1 65 76
 1650: 1 14 15 16 17 18 19 20 21 22 23 24 25 26 27 28 29 30 31 32 33 34 35 36 37 38 39 40 41 42 43 44 45 46 47 48 49 50 51 52 60 65 66 67 68 69 70 72 73 74 75 76 77 78 79 80 81 82 83 84 85 86 89 90 91 92 93
 1651: 3 14 15 16 17 18 19 20 21 22 23 24 25 26 27 28 29 30 31 32 33 34 35 36 37 38 39 40 41 42 43 44 45 46 47 48 49 50 51 52 60 65 66 67 68 69 70 72 73 74 75 76 77 78 79 80 81 82 83 84 85 86 87 88 89 90 91 92 93
 1652: 3 13 14 15 16 17 18 19 20 21 22 23 24 25 26 27 28 29 30 31 32 33 34 35 36 37 38 39 40 41 42 43 44 45 46 47 48 49 50 51 52 60 61 65 66 67 68 69 70 72 73 74 75 76 77 78 79 80 81 82 83 84 85 86 87 88 89 90 91 92 93 100
 1653: 1 0 1 2 3 4 5 53 54 55 57 58 97 131 134 135 136 137 138 139 141 142 143 144 145 146 147 148 149 150 151 152 153 154 155 156 157 158 159 160 161 162 163 164 165 166 167 168 169 170 171 172 173 174 175 176 177 178 179 180 181 182 183 184 185 186 187 188 189 190 191 192 193 194 195 196 197 198 199 200 201 202 203 204 205 206 207 208 209 210 211 212 213 214 215 216
 1654: 2 130 133
 1655: 1 0 1 2 3 4 13 61 65 100 131 150 151 152 153 154 155 156 157 158 159 160 161 162 163 164 165 166 167 168 169 170 171 172 173 174 175 176 177 178 179 180 181 182 183 184 185 186 187 188 189 190 191 192 193 194 195 196 197 198 199 200 201 202 203 204 205 206 207 208 209 210 211 212 213 214 215 216
 nsplits: 1656
 ntax: 217
UFBootSplit11:
 0000: 1 150 152 156 158 161 162 167 169 170 174 178 179 184 185 189 194
 0001: 1 161 162 167 169 170 174 178 179 184 185 189 194
 0002: 1000 1 201
 0003: 1 174 178 179 189
 0004: 998 1 201 204
 0005: 1 8 9
 0006: 1000 1 200 201 204
 0007: 1 41 43
 0008: 1 49 51 52 60 72 86
 0009: 1000 2 203
 0010: 1 0 3 5 53 54 55 57 58 65 97 131 134 135 136 137 138 139 141 142 143 144 145 146 147 148 149 150 152 156 158 161 162 164 167 169 170 174 178 179 184 185 186 188 189 194 195 196 198 202 205 207 211 213 215
 0011: 1000 2 199 203
 0012: 1000 1 2 199 200 201 203 204
 0013: 1 0 3 150 152 156 158 161 162 164 167 169 170 174 178 179 184 185 189 194 195 196 198 202 207 211 213 215
 0014: 1 14 15 16 17 18 19 20 21 22 23 24 25 26 27 28 29 30 31 32 33 34 35 36 37 38 39 40 41 42 43 44 45 46 47 48 50 66 67 68 69 70 73 74 75 76 77 78 79 80 81 82 83 84 85 86 87 88 89 90 91 92 93
 0015: 1 102 103 106 107 140
 0016: 1000 206 208
 0017: 295 4 206 208
 0018: 1 6 7 8 9 10 11 56 59 62 63 64 71 95 96 98 99 101 104 105 108 109 110 112 113 114 115 116 117 118 119 120 121 129
 0019: 940 4 206 208 209
 0020: 237 1 2 4 199 200 201 203 204 206 208 209
 0021: 1 11 56 96
 0022: 898 1 2 4 197 199 200 201 203 204 206 208 209
 0023: 1 6 59 62 64 71 95 99
 0024: 303 1 2 4 197 199 200 201 203 204 206 208 209 216
 0025: 1 6 64 95 99
 0026: 1 6 95
 0027: 308 210 214
 0028: 518 1 2 4 197 199 200 201 203 204 206 208 209 210 214 216
 0029: 1 134 135 141 142
 0030: 999 1 2 4 197 199 200 201 203 204 206 208 209 210 212 214 216
 0031: 1 25 27 29 30 31 32 33 34 35 36 37 38 39 40 41 42 43 44 45 46 48
 0032: 1 104 113 114
 0033: 999 151 159
 0034: 1 6 10 11 56 59 62 63 64 71 94 95 96 98 99 101 102 103 105 106 107 115 116 117 119 120 121 129
 0035: 997 151 154 159
 0036: 1 22 28 90 91
 0037: 1 196 205
 0038: 925 168 193
 0039: 871 151 154 159 168 193
 0040: 1 161 162 164 169 170 184 185 189 194
 0041: 998 151 153 154 159 168 193
 0042: 1 19 20 21 28 31 32 33 34 36 37 38 39 40 41 43 44 45 46 89 90 91
 0043: 1 167 178
 0044: 1 7 8 9 10 63 98 101 102 103 104 105 106 107 108 109 110 112 114 115 116 117 118 119 120 121 129
 0045: 95 171 183
 0046: 315 160 171 183
 0047: 1 7 8 9 108 109 110 112 114
 0048: 1 6 59 62 64 71 95 96 99 113 128
 0049: 1000 176 181
 0050: 301 160 171 176 181 183
 0051: 273 151 153 154 159 160 168 171 176 181 183 193
 0052: 1 71 113 128
 0053: 1 113 128
 0054: 998 165 166
 0055: 1 7 8 9 108 109 110 112 113 114 128 140
 0056: 853 165 166 173
 0057: 1000 151 153 154 159 160 165 166 168 171 173 176 181 183 193
 0058: 1 53 54 55 57 58 65 97 131
 0059: 1 6 7 8 9 10 11 12 56 59 63 71 98 101 102 103 104 105 106 107 108 109 110 111 112 113 114 115 116 117 118 119 120 121 128 129 140
 0060: 999 155 157
 0061: 1 97 136 137 138 139 142 143 144 145 146 147 148 149
 0062: 636 155 157 182
 0063: 1 4 206 208 209 212 216
 0064: 1 68 70
 0065: 1 65 134 135 141
 0066: 988 177 180
 0067: 523 172 177 180
 0068: 676 155 157 172 177 180 182
 0069: 1 6 7 8 9 10 11 56 59 62 63 64 71 95 96 98 99 101 102 103 104 105 106 107 112 115 116 117 118 119 120 121 129 140
 0070: 1 18 25 27 29 30 35 42 48 73 85 86
 0071: 1000 163 190
 0072: 1 18 48 85 86
 0073: 672 163 175 190
 0074: 993 155 157 163 172 175 177 180 182 190
 0075: 637 151 153 154 155 157 159 160 163 165 166 168 171 172 173 175 176 177 180 181 182 183 190 193
 0076: 996 1 2 4 151 153 154 155 157 159 160 163 165 166 168 171 172 173 175 176 177 180 181 182 183 190 193 197 199 200 201 203 204 206 208 209 210 212 214 216
 0077: 1 11 56 102 103 106 107 111 140
 0078: 2 25 27 29 30 35 42 73
 0079: 994 187 191
 0080: 1 6 7 8 9 10 11 56 59 62 63 64 71 95 96 98 99 101 102 103 104 105 106 107 108 109 112 113 114 115 116 117 118 119 120 121 129
 0081: 999 187 191 192
 0082: 927 1 2 4 151 153 154 155 157 159 160 163 165 166 168 171 172 173 175 176 177 180 181 182 183 187 190 191 192 193 197 199 200 201 203 204 206 208 209 210 212 214 216
 0083: 1 6 64 99
 0084: 1 102 122 123 124 125 126 127 130 132 133
 0085: 1 0 1 2 3 4 5 13 53 54 55 57 58 61 65 97 102 122 123 124 125 126 127 130 131 132 133 134 135 136 137 138 139 141 142 143 144 145 146 147 148 149 150 151 152 153 154 155 156 157 158 159 160 161 162 163 164 165 166 167 168 169 170 171 172 173 174 175 176 177 178 179 180 181 182 183 184 185 186 187 188 189 190 191 192 193 194 195 196 197 198 199 200 201 202 203 204 205 206 207 208 209 210 211 212 213 214 215 216
 0086: 938 134 135
 0087: 1 67 68 70 74 78 79 80 93
 0088: 942 134 135 141
 0089: 661 5 134 135 141
 0090: 1 14 66 69 77 92
 0091: 1 6 11 56 59 62 64 71 95 96 99 129
 0092: 1000 136 137
 0093: 1 5 7 8 9 10 12 63 65 98 101 104 105 108 109 110 111 112 113 114 115 116 117 118 119 120 121 128 134 135 136 137 138 139 140 141 142 143 144 145 146 147 148 149
 0094: 1000 136 137 145
 0095: 1 5 7 8 9 10 12 65 98 101 104 105 108 109 110 111 112 113 114 115 120 121 128 134 135 136 137 138 139 140 141 142 143 144 145 146 147 148 149
 0096: 1 7 8 9 10 98 101 105 108 109 110 112 113 114 115 120 121 128
 0097: 1000 146 147
 0098: 1000 136 137 145 146 147
 0099: 1 5 12 65 104 111 134 135 136 137 138 139 140 141 142 143 144 145 146 147 148 149
 0100: 871 136 137 139 145 146 147
 0101: 1 6 94
 0102: 1 14 17 66 67 68 69 70 74 75 77 78 79 80 84 92 93
 0103: 981 143 144
 0104: 1 5 13 53 54 55 57 58 61 65 97 100 131 134 135 136 137 138 139 141 142 143 144 145 146 147 148 149
 0105: 974 143 144 149
 0106: 862 136 137 139 143 144 145 146 147 149
 0107: 1 6 11 14 15 16 17 18 19 20 21 22 23 24 25 26 27 28 29 30 31 32 33 34 35 36 37 38 39 40 41 42 43 44 45 46 47 48 49 50 51 52 56 59 60 62 64 66 67 68 69 70 71 72 73 74 75 76 77 78 79 80 81 82 83 84 85 86 87 88 89 90 91 92 93 94 95 96 99 100
 0108: 1 1 2 199 200 201 203 204 212
 0109: 445 138 142
 0110: 430 136 137 138 139 142 143 144 145 146 147 149
 0111: 1 35 42
 0112: 981 136 137 138 139 142 143 144 145 146 147 148 149
 0113: 973 5 134 135 136 137 138 139 141 142 143 144 145 146 147 148 149
 0114: 1 7 8 9 10 63 98 101 102 105 112 115 116 117 118 119 120 121 129
 0115: 1 6 11 56 59 64
 0116: 933 53 54
 0117: 1 115 116 117
 0118: 1 115 117
 0119: 999 57 58
 0120: 934 53 54 57 58
 0121: 1 12 108 109 111 113 114 128
 0122: 1000 53 54 55 57 58
 0123: 1 14 15 66 67 68 69 70 74 77 78 79 80 82 83 93
 0124: 965 53 54 55 57 58 97
 0125: 820 5 53 54 55 57 58 97 134 135 136 137 138 139 141 142 143 144 145 146 147 148 149
 0126: 1 18 19 20 31 32 33 34 36 37 38 39 40 41 43 44 45 46 47 89 91
 0127: 1 161 162 164 167 169 170 174 178 179 184 185 188 189 194
 0128: 735 65 131
 0129: 775 5 53 54 55 57 58 65 97 131 134 135 136 137 138 139 141 142 143 144 145 146 147 148 149
 0130: 1 161 162 167 169 170 184 185 188 194
 0131: 1 19 20 21 22 31 32 33 34 36 37 38 39 40 41 43 44 45 46 89 91
 0132: 795 6 59
 0133: 1 19 20 22 31 32 33 34 36 37 38 39 40 41 43 44 45 46 89 91
 0134: 1 19 20 22 31 33 34 36 37 38 39 40 41 43 44 45 46 89 91
 0135: 1 22 31 33 34 36 37 38 39 40 41 43 44 45 46 89 91
 0136: 999 95 96
 0137: 925 62 95 96
 0138: 1 22 33 37 39 41 43 89 91
 0139: 367 62 71 95 96
 0140: 1 22 89 91
 0141: 1 94 130 132 133
 0142: 889 64 99
 0143: 275 62 64 71 95 96 99
 0144: 517 6 59 62 64 71 95 96 99
 0145: 2 6 12 59 62 64 71 95 96 99
 0146: 1 6 12 59 62 71 95 96
 0147: 981 11 56
 0148: 366 6 11 56 59 62 64 71 95 96 99
 0149: 2 6 12 59
 0150: 2 6 12
 0151: 1000 7 112
 0152: 1 94 122 123 124 125 126 127 132
 0153: 999 7 8 112
 0154: 1 10 63 98 101 102 103 105 106 107 115 116 117 118 119 120 121 129
 0155: 1000 7 8 9 112
 0156: 1 7 8 9 104 108 109 110 112 128
 0157: 2 5 6 7 8 9 10 11 12 53 54 55 56 57 58 59 62 63 64 71 94 95 96 97 98 99 101 102 103 104 105 106 107 108 109 110 111 112 113 114 115 116 117 118 119 120 121 122 123 124 125 126 127 128 129 130 132 133 134 135 136 137 138 139 140 141 142 143 144 145 146 147 148 149
 0158: 994 108 109
 0159: 1 172 175 177 180 182
 0160: 711 108 109 110
 0161: 126 7 8 9 108 109 110 112
 0162: 3 12 108 109 111 113 114 128 140
 0163: 1 6 11 56 59 64 71 99
 0164: 973 113 114
 0165: 1 0 195 196 198 202 205 207
 0166: 251 113 114 128
 0167: 113 7 8 9 108 109 110 112 113 114 128
 0168: 3 66 67 68 69 70 74 77 78 79 80 93
 0169: 1 6 7 8 9 10 14 15 16 17 18 19 20 21 22 23 24 25 26 27 28 29 30 31 32 33 34 35 36 37 38 39 40 41 42 43 44 45 46 47 48 49 50 51 52 59 60 62 63 64 66 67 68 69 70 71 72 73 74 75 76 77 78 79 80 81 82 83 84 85 86 87 88 89 90 91 92 93 95 96 98 99 101 102 103 104 105 106 107 108 109 110 112 113 114 115 116 117 118 119 120 121 128 129
 0170: 1 6 7 8 9 10 11 12 56 59 62 63 64 71 94 95 96 98 99 101 102 103 104 105 106 107 108 109 110 111 112 113 114 115 116 117 118 119 120 121 128 129 130 140
 0171: 949 63 129
 0172: 1 6 7 8 9 10 11 56 59 62 63 64 71 94 95 96 98 99 101 102 103 104 105 106 107 112 115 116 117 118 119 120 121 129 130
 0173: 860 63 98 129
 0174: 1 7 8 9 10 63 98 101 102 104 105 106 107 112 115 116 117 118 119 120 121 129
 0175: 896 63 98 101 129
 0176: 875 10 63 98 101 129
 0177: 1 7 8 9 102 106 107 112 118 121
 0178: 1 6 11 56 59 62 64 71 94 95 96 99 130
 0179: 1 11 12 94 111 140
 0180: 902 116 117
 0181: 1 12 94 111
 0182: 892 116 117 119
 0183: 864 115 116 117 119
 0184: 1 6 7 8 9 10 56 59 62 63 64 71 95 96 98 99 101 102 103 104 105 106 107 108 109 110 112 113 114 115 116 117 118 119 120 121 122 123 124 125 126 127 128 129 130 132 133
 0185: 1 6 7 8 9 10 56 59 62 63 64 71 95 96 98 99 101 102 103 104 105 106 107 108 109 110 112 113 114 115 116 117 118 119 120 121 128 129
 0186: 171 118 120
 0187: 209 115 116 117 118 119 120
 0188: 1 10 63 98 101 102 103 105 106 107 113 114 115 116 117 118 119 120 121 128 129
 0189: 163 115 116 117 118 119 120 121
 0190: 108 10 63 98 101 115 116 117 118 119 120 121 129
 0191: 1 102 103 106 107 113 114 128
 0192: 96 10 63 98 101 105 115 116 117 118 119 120 121 129
 0193: 32 7 8 9 10 63 98 101 105 108 109 110 112 113 114 115 116 117 118 119 120 121 128 129
 0194: 1 115 116 119
 0195: 1 19 20 89 91
 0196: 2 5 97 134 135 136 137 138 139 141 142 143 144 145 146 147 148 149
 0197: 1 14 15 16 17 18 19 20 21 22 23 24 25 26 27 28 29 30 31 32 33 34 35 36 37 38 39 40 41 42 43 44 45 46 47 48 49 50 51 52 60 62 66 67 68 69 70 72 73 74 75 76 77 78 79 80 81 82 83 84 85 86 87 88 89 90 91 92 93 95 96
 0198: 1000 106 107
 0199: 992 103 106 107
 0200: 880 102 103 106 107
 0201: 1 16 68 69 70 81 93
 0202: 87 102 103 104 106 107
 0203: 86 7 8 9 10 63 98 101 102 103 104 105 106 107 108 109 110 112 113 114 115 116 117 118 119 120 121 128 129
 0204: 14 6 7 8 9 10 11 56 59 62 63 64 71 95 96 98 99 101 102 103 104 105 106 107 108 109 110 112 113 114 115 116 117 118 119 120 121 128 129
 0205: 1 14 15 66 67 74 77 78 79 80 82 83 92
 0206: 1 6 7 8 9 10 11 12 56 59 63 64 71 98 99 101 102 103 104 105 106 107 108 109 110 111 112 113 114 115 116 117 118 119 120 121 128 129 140
 0207: 752 12 111
 0208: 1 12 104 111
 0209: 28 12 111 140
 0210: 492 6 7 8 9 10 11 12 56 59 62 63 64 71 95 96 98 99 101 102 103 104 105 106 107 108 109 110 111 112 113 114 115 116 117 118 119 120 121 128 129 140
 0211: 1 6 59 64 71
 0212: 3 64 71
 0213: 1 59 62 64 71 95 96
 0214: 1000 122 123
 0215: 1 62 64 71 94 95 96 99 104 110
 0216: 1 19 20 25 27 29 30 31 32 33 34 35 36 37 38 39 40 41 42 43 44 45 46 47 89 91
 0217: 1 10 11 56 63 98 101 102 103 105 106 107 115 116 117 118 119 120 121 129 140
 0218: 2 7 8 9 10 63 98 101 112 118 129
 0219: 993 126 127
 0220: 1000 125 126 127
 0221: 994 124 125 126 127
 0222: 995 122 123 124 125 126 127
 0223: 588 94 122 123 124 125 126 127
 0224: 1 0 3 150 151 152 153 154 155 156 157 158 159 160 161 162 163 164 165 166 167 168 169 170 171 172 173 174 175 176 177 178 179 180 181 182 183 184 185 186 187 188 189 190 191 192 193 194 195 196 198 202 205 207 211 213 215
 0225: 1 6 7 8 9 10 56 59 62 63 64 71 95 96 98 99 101 104 105 112 115 116 117 118 119 120 121 129
 0226: 1 6 56 64 95 96 99
 0227: 972 132 133
 0228: 913 130 132 133
 0229: 530 94 122 123 124 125 126 127 130 132 133
 0230: 682 6 7 8 9 10 11 12 56 59 62 63 64 71 94 95 96 98 99 101 102 103 104 105 106 107 108 109 110 111 112 113 114 115 116 117 118 119 120 121 122 123 124 125 126 127 128 129 130 132 133 140
 0231: 1 6 56 95 96
 0232: 1 94 124
 0233: 968 14 77
 0234: 1 108 109 110 111 113 114 128 140
 0235: 979 14 66 77
 0236: 1 6 7 8 9 10 11 12 56 59 62 63 64 71 95 96 98 99 101 102 103 104 105 106 107 112 115 116 117 118 119 120 121 129
 0237: 15 14 66 77 92
 0238: 1 7 8 9 10 11 12 56 63 98 101 102 103 104 105 106 107 112 115 116 117 118 119 120 121 129
 0239: 1 11 12 56 102 103 106 107
 0240: 998 67 74
 0241: 1 11 12 56
 0242: 4 10 63 98 101 102 103 105 106 107 115 116 117 119 120 121 129
 0243: 999 78 79
 0244: 3 7 8 9 104 108 109 110 112 113 114 118
 0245: 999 78 79 80
 0246: 52 67 74 78 79 80
 0247: 102 14 66 67 74 77 78 79 80 92
 0248: 1 12 108 109 110 113 114 128 140
 0249: 2 14 15 16 17 18 19 20 21 22 23 24 25 26 27 28 29 30 31 32 33 34 35 36 37 38 39 40 41 42 43 44 45 46 47 48 50 66 67 68 69 70 73 74 75 76 77 78 79 80 81 82 83 84 85 86 89 90 91 92 93
 0250: 956 68 69
 0251: 1 6 7 8 9 10 11 59 62 63 64 71 94 95 96 98 99 101 102 103 104 105 106 107 108 109 110 112 113 114 115 116 117 118 119 120 121 122 123 124 125 126 127 128 129 130 132 133
 0252: 1 115 116 117 118 119 120 121 129
 0253: 997 70 93
 0254: 947 68 69 70 93
 0255: 904 14 66 67 68 69 70 74 77 78 79 80 92 93
 0256: 1 121 129
 0257: 1 10 63 98 101
 0258: 1000 15 82
 0259: 4 10 63 98 101 115 116 117 119 120 121 129
 0260: 970 15 82 83
 0261: 1 75 76
 0262: 1 7 8 9 10 63 98 101 108 109 110 112 113 114 118 129
 0263: 979 16 81
 0264: 945 15 16 81 82 83
 0265: 999 14 15 16 66 67 68 69 70 74 77 78 79 80 81 82 83 92 93
 0266: 1 0 1 2 3 4 13 61 100 130 150 151 152 153 154 155 156 157 158 159 160 161 162 163 164 165 166 167 168 169 170 171 172 173 174 175 176 177 178 179 180 181 182 183 184 185 186 187 188 189 190 191 192 193 194 195 196 197 198 199 200 201 202 203 204 205 206 207 208 209 210 211 212 213 214 215 216
 0267: 2 14 66 67 74 77 78 79 80 83 92
 0268: 995 17 84
 0269: 2 122 123 124 125 126 127 132 133
 0270: 992 17 75 84
 0271: 887 14 15 16 17 66 67 68 69 70 74 75 77 78 79 80 81 82 83 84 92 93
 0272: 1 113 114 128 140
 0273: 931 14 15 16 17 66 67 68 69 70 74 75 76 77 78 79 80 81 82 83 84 92 93
 0274: 3 161 162 164 169 185 189 194
 0275: 2 7 8 9 10 63 98 101 104 105 108 109 110 112 113 114 115 116 117 118 119 120 121 128
 0276: 767 18 85
 0277: 1 7 8 9 10 12 63 98 101 104 105 108 109 110 111 112 113 114 115 116 117 118 119 120 121 128 129
 0278: 563 18 73 85
 0279: 1 6 7 8 9 10 11 12 56 59 62 63 64 71 94 95 96 98 99 100 101 102 103 104 105 106 107 108 109 110 111 112 113 114 115 116 117 118 119 120 121 128 129 140
 0280: 1 12 100 111 128
 0281: 1000 19 20
 0282: 1 12 102 103 106 107 110 111 128
 0283: 1 6 7 8 9 10 59 62 63 64 71 95 96 98 99 101 104 105 108 109 112 113 114 115 116 117 118 119 120 121 129
 0284: 1 22 25 27 28 29 30 35 42 47 90
 0285: 1 22 25 27 28 29 30 35 42 90
 0286: 999 30 35
 0287: 1 0 1 2 3 4 5 12 13 53 54 55 57 58 61 65 97 100 111 128 130 131 132 133 134 135 136 137 138 139 141 142 143 144 145 146 147 148 149 150 151 152 153 154 155 156 157 158 159 160 161 162 163 164 165 166 167 168 169 170 171 172 173 174 175 176 177 178 179 180 181 182 183 184 185 186 187 188 189 190 191 192 193 194 195 196 197 198 199 200 201 202 203 204 205 206 207 208 209 210 211 212 213 214 215 216
 0288: 993 30 35 42
 0289: 1000 29 30 35 42
 0290: 991 25 29 30 35 42
 0291: 1 6 7 8 9 10 11 56 59 62 63 64 71 94 95 96 98 99 101 102 103 104 105 106 107 108 109 110 112 113 114 115 116 117 118 119 120 121 122 123 124 125 126 127 129 140
 0292: 1000 25 27 29 30 35 42
 0293: 3 0 1 2 3 4 5 13 53 54 55 57 58 61 65 97 100 130 131 132 133 134 135 136 137 138 139 141 142 143 144 145 146 147 148 149 150 151 152 153 154 155 156 157 158 159 160 161 162 163 164 165 166 167 168 169 170 171 172 173 174 175 176 177 178 179 180 181 182 183 184 185 186 187 188 189 190 191 192 193 194 195 196 197 198 199 200 201 202 203 204 205 206 207 208 209 210 211 212 213 214 215 216
 0294: 1 6 7 8 9 10 11 56 59 62 63 64 71 94 95 96 98 99 101 102 103 104 105 106 107 108 109 110 112 113 114 115 116 117 118 119 120 121 122 123 124 125 126 127 129
 0295: 1 6 7 8 9 10 11 56 59 62 63 64 71 94 95 96 98 99 101 102 103 104 105 106 107 112 113 114 115 116 117 118 119 120 121 122 123 124 125 126 127 129
 0296: 1000 34 36
 0297: 999 31 34 36
 0298: 1 7 8 9 10 63 94 98 101 102 103 104 105 106 107 112 115 116 117 118 119 120 121 122 123 124 125 126 127 129
 0299: 997 31 34 36 46
 0300: 1 6 11 56 59 62 64 71 95 96 99 113 114
 0301: 1 6 59 62 64 71 95 96 99 113 114
 0302: 1000 38 40
 0303: 1 10 63 101 105
 0304: 1000 38 40 44
 0305: 1 61 128 131
 0306: 1000 38 40 44 45
 0307: 1000 31 34 36 38 40 44 45 46
 0308: 1 61 128
 0309: 1 0 1 2 3 4 61 128 131 150 151 152 153 154 155 156 157 158 159 160 161 162 163 164 165 166 167 168 169 170 171 172 173 174 175 176 177 178 179 180 181 182 183 184 185 186 187 188 189 190 191 192 193 194 195 196 197 198 199 200 201 202 203 204 205 206 207 208 209 210 211 212 213 214 215 216
 0310: 1 7 8 9 10 98 101 104 105 108 109 110 112 113 114 115 116 117 118 119 120 121
 0311: 3 39 41
 0312: 1 7 8 9 10 98 101 105 108 109 112 113 114 115 120 121
 0313: 989 39 41 43
 0314: 103 32 39 41 43
 0315: 1 6 59 62 63 64 71 95 96 99 129
 0316: 1 5 11 12 56 65 94 111 122 123 124 125 126 127 130 132 133 134 135 136 137 138 139 140 141 142 143 144 145 146 147 148 149
 0317: 929 33 37
 0318: 748 32 33 37 39 41 43
 0319: 638 31 32 33 34 36 37 38 39 40 41 43 44 45 46
 0320: 127 25 27 29 30 31 32 33 34 35 36 37 38 39 40 41 42 43 44 45 46
 0321: 121 19 20 25 27 29 30 31 32 33 34 35 36 37 38 39 40 41 42 43 44 45 46
 0322: 2 5 136 137 138 139 143 144 145 146 147 148 149
 0323: 1 7 8 9 10 104 105 112 113 114 115 116 117 118 119 120 121
 0324: 946 89 91
 0325: 172 19 20 25 27 29 30 31 32 33 34 35 36 37 38 39 40 41 42 43 44 45 46 89 91
 0326: 2 10 62 63 71 95 96 98 101 102 103 104 105 106 107 113 114 115 116 117 118 119 120 121 129
 0327: 3 10 63 98 101 102 103 104 105 106 107 113 114 115 116 117 118 119 120 121 129
 0328: 1 18 19 20 25 27 29 30 31 32 33 34 35 36 37 38 39 40 41 42 43 44 45 46 47
 0329: 4 0 1 2 3 4 5 11 12 53 54 55 56 57 58 65 97 111 134 135 136 137 138 139 140 141 142 143 144 145 146 147 148 149 150 151 152 153 154 155 156 157 158 159 160 161 162 163 164 165 166 167 168 169 170 171 172 173 174 175 176 177 178 179 180 181 182 183 184 185 186 187 188 189 190 191 192 193 194 195 196 197 198 199 200 201 202 203 204 205 206 207 208 209 210 211 212 213 214 215 216
 0330: 984 24 26
 0331: 983 23 24 26
 0332: 154 21 23 24 26
 0333: 57 19 20 21 23 24 25 26 27 29 30 31 32 33 34 35 36 37 38 39 40 41 42 43 44 45 46 89 91
 0334: 4 7 8 9 10 62 63 64 71 95 96 98 99 101 102 103 104 105 106 107 108 109 110 112 113 114 115 116 117 118 119 120 121 128 129
 0335: 1 7 8 9 62 64 71 95 96 99 108 109 110 112 113 114 128
 0336: 2 7 8 9 62 64 71 95 96 99 108 109 110 112 128
 0337: 1000 28 90
 0338: 985 22 28 90
 0339: 87 19 20 21 22 23 24 25 26 27 28 29 30 31 32 33 34 35 36 37 38 39 40 41 42 43 44 45 46 89 90 91
 0340: 4 7 8 9 64 99 108 109 110 112 128
 0341: 936 19 20 21 22 23 24 25 26 27 28 29 30 31 32 33 34 35 36 37 38 39 40 41 42 43 44 45 46 47 89 90 91
 0342: 728 18 19 20 21 22 23 24 25 26 27 28 29 30 31 32 33 34 35 36 37 38 39 40 41 42 43 44 45 46 47 73 85 89 90 91
 0343: 4 64 99 128
 0344: 954 18 19 20 21 22 23 24 25 26 27 28 29 30 31 32 33 34 35 36 37 38 39 40 41 42 43 44 45 46 47 48 73 85 89 90 91
 0345: 1 0 1 2 3 4 5 11 53 54 55 56 57 58 65 97 131 134 135 136 137 138 139 141 142 143 144 145 146 147 148 149 150 151 152 153 154 155 156 157 158 159 160 161 162 163 164 165 166 167 168 169 170 171 172 173 174 175 176 177 178 179 180 181 182 183 184 185 186 187 188 189 190 191 192 193 194 195 196 197 198 199 200 201 202 203 204 205 206 207 208 209 210 211 212 213 214 215 216
 0346: 968 18 19 20 21 22 23 24 25 26 27 28 29 30 31 32 33 34 35 36 37 38 39 40 41 42 43 44 45 46 47 48 73 85 86 89 90 91
 0347: 1 0 1 2 3 4 5 11 13 53 54 55 56 57 58 61 65 97 100 131 134 135 136 137 138 139 141 142 143 144 145 146 147 148 149 150 151 152 153 154 155 156 157 158 159 160 161 162 163 164 165 166 167 168 169 170 171 172 173 174 175 176 177 178 179 180 181 182 183 184 185 186 187 188 189 190 191 192 193 194 195 196 197 198 199 200 201 202 203 204 205 206 207 208 209 210 211 212 213 214 215 216
 0348: 997 18 19 20 21 22 23 24 25 26 27 28 29 30 31 32 33 34 35 36 37 38 39 40 41 42 43 44 45 46 47 48 50 73 85 86 89 90 91
 0349: 1 6 7 8 9 10 12 59 62 63 64 71 94 95 96 98 99 101 102 103 104 105 106 107 108 109 110 111 112 113 114 115 116 117 118 119 120 121 122 123 124 125 126 127 128 129 130 132 133 140
 0350: 1 6 7 8 9 10 12 59 62 63 64 71 95 96 98 99 101 102 103 104 105 106 107 108 109 110 111 112 113 114 115 116 117 118 119 120 121 128 129 140
 0351: 1000 49 60
 0352: 2 164 169 174 189
 0353: 1 6 7 8 9 10 11 56 59 62 63 64 71 95 96 98 99 101 102 103 104 105 106 107 108 109 110 111 112 113 114 115 116 117 118 119 120 121 128 129 140
 0354: 986 51 52
 0355: 986 49 51 52 60
 0356: 3 7 8 9 10 11 56 63 98 101 102 103 104 105 106 107 108 109 110 111 112 113 114 115 116 117 118 119 120 121 128 129 140
 0357: 1000 49 51 52 60 72
 0358: 970 18 19 20 21 22 23 24 25 26 27 28 29 30 31 32 33 34 35 36 37 38 39 40 41 42 43 44 45 46 47 48 49 50 51 52 60 72 73 85 86 89 90 91
 0359: 979 14 15 16 17 18 19 20 21 22 23 24 25 26 27 28 29 30 31 32 33 34 35 36 37 38 39 40 41 42 43 44 45 46 47 48 49 50 51 52 60 66 67 68 69 70 72 73 74 75 76 77 78 79 80 81 82 83 84 85 86 89 90 91 92 93
 0360: 1 104 111
 0361: 6 7 8 9 10 11 56 63 98 101 102 103 105 106 107 108 109 110 112 113 114 115 116 117 118 119 120 121 128 129 140
 0362: 918 87 88
 0363: 999 14 15 16 17 18 19 20 21 22 23 24 25 26 27 28 29 30 31 32 33 34 35 36 37 38 39 40 41 42 43 44 45 46 47 48 49 50 51 52 60 66 67 68 69 70 72 73 74 75 76 77 78 79 80 81 82 83 84 85 86 87 88 89 90 91 92 93
 0364: 431 0 1 2 3 4 5 13 53 54 55 57 58 61 65 97 100 131 134 135 136 137 138 139 141 142 143 144 145 146 147 148 149 150 151 152 153 154 155 156 157 158 159 160 161 162 163 164 165 166 167 168 169 170 171 172 173 174 175 176 177 178 179 180 181 182 183 184 185 186 187 188 189 190 191 192 193 194 195 196 197 198 199 200 201 202 203 204 205 206 207 208 209 210 211 212 213 214 215 216
 0365: 1 64 71 94 99
 0366: 1 167 169 184
 0367: 1 7 8 9 10 11 63 98 101 102 103 104 105 106 107 112 115 116 117 118 119 120 121 129
 0368: 677 61 100
 0369: 520 13 61 100
 0370: 782 0 1 2 3 4 5 53 54 55 57 58 65 97 131 134 135 136 137 138 139 141 142 143 144 145 146 147 148 149 150 151 152 153 154 155 156 157 158 159 160 161 162 163 164 165 166 167 168 169 170 171 172 173 174 175 176 177 178 179 180 181 182 183 184 185 186 187 188 189 190 191 192 193 194 195 196 197 198 199 200 201 202 203 204 205 206 207 208 209 210 211 212 213 214 215 216
 0371: 989 0 1 2 3 4 150 151 152 153 154 155 156 157 158 159 160 161 162 163 164 165 166 167 168 169 170 171 172 173 174 175 176 177 178 179 180 181 182 183 184 185 186 187 188 189 190 191 192 193 194 195 196 197 198 199 200 201 202 203 204 205 206 207 208 209 210 211 212 213 214 215 216
 0372: 949 0 3 150 152 156 158 161 162 164 167 169 170 174 178 179 184 185 186 188 189 194 195 196 198 202 205 207 211 213 215
 0373: 2 11 102 103 106 107
 0374: 1 25 27 29 30 33 35 37 39 41 42 43 89 91
 0375: 1000 150 158
 0376: 1 25 27 29 30 33 35 37 39 41 42 43
 0377: 1000 150 156 158
 0378: 1 25 27 29 30 33 35 37 42
 0379: 1000 150 152 156 158
 0380: 1 10 63 98 101 104 105 113 114 115 116 117 118 119 120 121 129
 0381: 1 10 63 98 104 105 115 116 117 118 119 120 121 129
 0382: 1000 161 162
 0383: 1 10 63 98 105 115 116 117 118 119 120 121 129
 0384: 987 161 162 185
 0385: 1 10 98 105
 0386: 990 161 162 185 194
 0387: 1 65 134 135
 0388: 992 161 162 169 185 194
 0389: 1 5 136 137 138 139 141 142 143 144 145 146 147 148 149
 0390: 486 161 162 169 184 185 194
 0391: 1 0 3 198 202
 0392: 438 161 162 167 169 184 185 194
 0393: 1 94 130 132
 0394: 864 161 162 167 169 170 184 185 194
 0395: 2 94 132
 0396: 1 18 22 23 24 26 47 73 85
 0397: 998 164 189
 0398: 1 0 1 2 3 4 5 11 12 56 61 65 111 131 134 135 136 137 138 139 140 141 142 143 144 145 146 147 148 149 150 151 152 153 154 155 156 157 158 159 160 161 162 163 164 165 166 167 168 169 170 171 172 173 174 175 176 177 178 179 180 181 182 183 184 185 186 187 188 189 190 191 192 193 194 195 196 197 198 199 200 201 202 203 204 205 206 207 208 209 210 211 212 213 214 215 216
 0399: 895 164 174 189
 0400: 1 97 122 123 124 125 126 127 130
 0401: 1 53 54 55 57 58 102 103 106 107 132 133
 0402: 994 178 179
 0403: 785 164 174 178 179 189
 0404: 918 161 162 164 167 169 170 174 178 179 184 185 189 194
 0405: 999 150 152 156 158 161 162 164 167 169 170 174 178 179 184 185 189 194
 0406: 671 0 3 186 188 195 196 198 202 205 207 211 213 215
 0407: 1 153 160 171 176 181 183
 0408: 2 6 11
 0409: 936 186 188
 0410: 999 0 3 195 196 198 202 205 207 211 213 215
 0411: 2 200 204
 0412: 842 0 3 195 196 198 202 205 207 213 215
 0413: 1 150 152 156 158 161 162 164 169 170 174 184 185 189 194
 0414: 2 0 1 2 3 4 61 65 131 150 151 152 153 154 155 156 157 158 159 160 161 162 163 164 165 166 167 168 169 170 171 172 173 174 175 176 177 178 179 180 181 182 183 184 185 186 187 188 189 190 191 192 193 194 195 196 197 198 199 200 201 202 203 204 205 206 207 208 209 210 211 212 213 214 215 216
 0415: 841 213 215
 0416: 996 0 3 195 196 198 202 205 207
 0417: 1 18 19 20 21 22 23 24 25 26 27 28 29 30 31 32 33 34 35 36 37 38 39 40 41 42 43 44 45 46 47 48 49 50 51 52 60 72 73 76 85 86 87 88 89 90 91
 0418: 879 0 3 196 198 202 205 207
 0419: 1 62 95 96 99
 0420: 863 0 196 198 202 205 207
 0421: 1 95 96 99
 0422: 1 6 11 56 59 64 71
 0423: 3 6 11 56 64
 0424: 987 205 207
 0425: 855 196 205 207
 0426: 990 0 198 202
 0427: 2 0 1 2 3 4 61 100 150 151 152 153 154 155 156 157 158 159 160 161 162 163 164 165 166 167 168 169 170 171 172 173 174 175 176 177 178 179 180 181 182 183 184 185 186 187 188 189 190 191 192 193 194 195 196 197 198 199 200 201 202 203 204 205 206 207 208 209 210 211 212 213 214 215 216
 0428: 1000 0 202
 0429: 1 6 11 12 56 59 62 64 71 95 96 99 108 109 110 111 113 114 128 140
 0430: 1 0 196 198 202
 0431: 673 1 2 197 199 200 201 203 204
 0432: 645 4 209
 0433: 190 1 2 4 197 199 200 201 203 204 206 208 209 214
 0434: 165 1 2 4 197 199 200 201 203 204 206 208 209 210 214
 0435: 508 160 165 166 173
 0436: 611 160 165 166 171 173
 0437: 585 160 165 166 171 173 183
 0438: 464 151 153 154 159 160 165 166 168 171 173 183 193
 0439: 362 1 2 4 151 153 154 159 160 165 166 168 171 173 176 181 183 193 197 199 200 201 203 204 206 208 209 210 212 214 216
 0440: 62 155 157 163 190
 0441: 280 172 182
 0442: 71 172 177 180 182
 0443: 195 155 157 163 172 177 180 182 190
 0444: 105 5 53 54 55 57 58 65 97 134 135 136 137 138 139 141 142 143 144 145 146 147 148 149
 0445: 31 115 118
 0446: 30 115 116 117 118 119
 0447: 647 104 105
 0448: 97 10 63 98 101 104 105 115 116 117 118 119 120 121 129
 0449: 49 10 63 98 101 102 103 104 105 106 107 115 116 117 118 119 120 121 129
 0450: 62 6 7 8 9 10 59 62 63 64 71 95 96 98 99 101 102 103 104 105 106 107 108 109 110 112 113 114 115 116 117 118 119 120 121 128 129
 0451: 194 11 56 140
 0452: 91 11 12 56 111 140
 0453: 38 6 7 8 9 10 11 12 13 56 59 61 62 63 64 71 94 95 96 98 99 100 101 102 103 104 105 106 107 108 109 110 111 112 113 114 115 116 117 118 119 120 121 122 123 124 125 126 127 128 129 130 132 133 140
 0454: 923 14 66 77 78 79 80
 0455: 938 14 66 67 74 77 78 79 80
 0456: 724 14 66 67 68 69 70 74 77 78 79 80 93
 0457: 60 15 16 81 82 83 92
 0458: 992 39 43
 0459: 807 33 37 39 41 43
 0460: 633 19 20 31 32 33 34 36 37 38 39 40 41 43 44 45 46
 0461: 48 25 27 29 30 35 42 89
 0462: 48 25 27 29 30 35 42 89 91
 0463: 90 21 22 28 90
 0464: 25 19 20 21 22 25 27 28 29 30 31 32 33 34 35 36 37 38 39 40 41 42 43 44 45 46 89 90 91
 0465: 2 14 15 16 17 18 19 20 21 22 23 24 25 26 27 28 29 30 31 32 33 34 35 36 37 38 39 40 41 42 43 44 45 46 47 48 49 50 51 52 60 66 67 68 69 70 72 73 74 75 76 77 78 79 80 81 82 83 84 85 86 88 89 90 91 92 93
 0466: 121 14 15 16 17 18 19 20 21 22 23 24 25 26 27 28 29 30 31 32 33 34 35 36 37 38 39 40 41 42 43 44 45 46 47 48 49 50 51 52 60 66 67 68 69 70 72 73 74 75 76 77 78 79 80 81 82 83 84 85 86 87 88 89 90 91 92 93 131
 0467: 90 0 1 2 3 4 5 53 54 55 57 58 65 97 134 135 136 137 138 139 141 142 143 144 145 146 147 148 149 150 151 152 153 154 155 156 157 158 159 160 161 162 163 164 165 166 167 168 169 170 171 172 173 174 175 176 177 178 179 180 181 182 183 184 185 186 187 188 189 190 191 192 193 194 195 196 197 198 199 200 201 202 203 204 205 206 207 208 209 210 211 212 213 214 215 216
 0468: 307 0 3 150 152 156 158 161 162 164 167 169 170 174 178 179 184 185 189 194 195 196 198 202 205 207 211 213 215
 0469: 115 161 162 164 169 174 185 189 194
 0470: 83 167 178 179
 0471: 27 161 162 164 167 169 174 178 179 185 189 194
 0472: 49 161 162 164 167 169 170 174 178 179 185 189 194
 0473: 194 163 172 190
 0474: 97 163 172 177 180 190
 0475: 160 138 148
 0476: 163 136 137 138 139 143 144 145 146 147 148 149
 0477: 281 71 94
 0478: 309 62 71 94 95 96
 0479: 304 62 64 71 94 95 96 99
 0480: 312 6 59 62 64 71 94 95 96 99
 0481: 667 7 8 9 112 118
 0482: 643 7 8 9 112 118 121
 0483: 696 115 116 117 119 120
 0484: 9 102 115 116 117 119 120
 0485: 6 10 63 98 101 102 115 116 117 119 120 129
 0486: 6 10 63 98 101 102 104 105 115 116 117 119 120 129
 0487: 74 7 8 9 10 63 98 101 102 104 105 112 115 116 117 118 119 120 121 129
 0488: 4 11 56 103 106 107
 0489: 40 7 8 9 10 11 56 63 98 101 102 103 104 105 106 107 112 115 116 117 118 119 120 121 129
 0490: 85 6 7 8 9 10 11 56 59 62 63 64 71 94 95 96 98 99 101 102 103 104 105 106 107 112 115 116 117 118 119 120 121 129
 0491: 667 12 111 128
 0492: 539 108 109 110 113 114
 0493: 71 108 109 110 113 114 140
 0494: 390 12 108 109 110 111 113 114 128 140
 0495: 253 6 7 8 9 10 11 12 56 59 62 63 64 71 94 95 96 98 99 101 102 103 104 105 106 107 108 109 110 111 112 113 114 115 116 117 118 119 120 121 128 129 140
 0496: 352 122 123 124 125 126 127 130 132 133
 0497: 741 19 20 31 32 33 34 36 37 38 39 40 41 43 44 45 46 89 91
 0498: 535 19 20 21 31 32 33 34 36 37 38 39 40 41 43 44 45 46 89 91
 0499: 712 22 28 47 90
 0500: 685 22 23 24 26 28 47 90
 0501: 703 19 20 21 22 23 24 26 28 31 32 33 34 36 37 38 39 40 41 43 44 45 46 47 89 90 91
 0502: 257 14 15 16 17 18 19 20 21 22 23 24 25 26 27 28 29 30 31 32 33 34 35 36 37 38 39 40 41 42 43 44 45 46 47 48 49 50 51 52 60 66 67 68 69 70 72 73 74 75 76 77 78 79 80 81 82 83 84 85 86 87 88 89 90 91 92 93 100
 0503: 219 0 1 2 3 4 5 13 53 54 55 57 58 61 65 97 131 134 135 136 137 138 139 141 142 143 144 145 146 147 148 149 150 151 152 153 154 155 156 157 158 159 160 161 162 163 164 165 166 167 168 169 170 171 172 173 174 175 176 177 178 179 180 181 182 183 184 185 186 187 188 189 190 191 192 193 194 195 196 197 198 199 200 201 202 203 204 205 206 207 208 209 210 211 212 213 214 215 216
 0504: 203 13 61
 0505: 15 0 1 2 3 4 65 131 150 151 152 153 154 155 156 157 158 159 160 161 162 163 164 165 166 167 168 169 170 171 172 173 174 175 176 177 178 179 180 181 182 183 184 185 186 187 188 189 190 191 192 193 194 195 196 197 198 199 200 201 202 203 204 205 206 207 208 209 210 211 212 213 214 215 216
 0506: 340 161 162 169 170 184 185 194
 0507: 408 1 2 4 197 199 200 201 203 204 206 208 209 212
 0508: 395 1 2 4 197 199 200 201 203 204 206 208 209 212 216
 0509: 436 1 2 4 197 199 200 201 203 204 206 208 209 212 214 216
 0510: 275 134 135 136 137 138 139 141 142 143 144 145 146 147 148 149
 0511: 268 6 11 56 59 62 64 71 94 95 96 99
 0512: 588 10 63 98 101 115 116 117 119 120 129
 0513: 588 10 63 98 101 104 105 115 116 117 119 120 129
 0514: 558 7 8 9 10 63 98 101 104 105 112 115 116 117 118 119 120 121 129
 0515: 176 108 109 113 114
 0516: 99 7 8 9 10 63 98 101 104 105 108 109 112 113 114 115 116 117 118 119 120 121 129
 0517: 95 102 103 106 107 110
 0518: 217 7 8 9 10 63 98 101 102 103 104 105 106 107 108 109 110 112 113 114 115 116 117 118 119 120 121 129
 0519: 212 6 7 8 9 10 11 56 59 62 63 64 71 94 95 96 98 99 101 102 103 104 105 106 107 108 109 110 112 113 114 115 116 117 118 119 120 121 129
 0520: 100 6 7 8 9 10 11 56 59 62 63 64 71 94 95 96 98 99 101 102 103 104 105 106 107 108 109 110 112 113 114 115 116 117 118 119 120 121 129 140
 0521: 241 12 128
 0522: 32 6 7 8 9 10 11 12 56 59 61 62 63 64 71 94 95 96 98 99 100 101 102 103 104 105 106 107 108 109 110 111 112 113 114 115 116 117 118 119 120 121 128 129 140
 0523: 38 6 7 8 9 10 11 12 56 59 61 62 63 64 71 94 95 96 98 99 100 101 102 103 104 105 106 107 108 109 110 111 112 113 114 115 116 117 118 119 120 121 122 123 124 125 126 127 128 129 130 132 133 140
 0524: 146 32 33 37 39 41 43 89 91
 0525: 134 31 32 33 34 36 37 38 39 40 41 43 44 45 46 89 91
 0526: 42 0 1 2 3 4 5 13 53 54 55 57 58 65 97 131 134 135 136 137 138 139 141 142 143 144 145 146 147 148 149 150 151 152 153 154 155 156 157 158 159 160 161 162 163 164 165 166 167 168 169 170 171 172 173 174 175 176 177 178 179 180 181 182 183 184 185 186 187 188 189 190 191 192 193 194 195 196 197 198 199 200 201 202 203 204 205 206 207 208 209 210 211 212 213 214 215 216
 0527: 70 150 152 156 158 164 189
 0528: 110 167 170
 0529: 9 161 162 167 169 170 174 184 185 194
 0530: 87 161 162 167 169 170 174 178 179 184 185 194
 0531: 36 151 153 154 159 160 168 193
 0532: 32 151 153 154 159 160 168 176 181 193
 0533: 156 165 166 171 173
 0534: 25 151 153 154 159 160 165 166 168 171 173 176 181 193
 0535: 177 155 157 177 180
 0536: 59 6 59 99
 0537: 35 62 64 71 95 96
 0538: 437 7 8 9 10 63 98 101 102 103 104 105 106 107 112 115 116 117 118 119 120 121 129
 0539: 359 6 7 8 9 10 11 56 59 62 63 64 71 95 96 98 99 101 102 103 104 105 106 107 112 115 116 117 118 119 120 121 129
 0540: 1 12 108 109 110 111 128
 0541: 96 12 108 109 110 111 113 114 128
 0542: 151 31 33 34 36 37 38 39 40 41 43 44 45 46
 0543: 139 19 20 21 22 23 24 25 26 27 28 29 30 31 32 33 34 35 36 37 38 39 40 41 42 43 44 45 46 47 73 89 90 91
 0544: 333 142 148
 0545: 110 138 142 148
 0546: 25 7 8 9 112 115 116 117 118 119 120 121
 0547: 18 10 63 98 101 104 105 129
 0548: 136 7 8 9 10 63 98 101 104 105 108 109 110 112 113 114 115 116 117 118 119 120 121 129
 0549: 305 12 111 128 140
 0550: 78 68 69 70 92 93
 0551: 9 27 29 30 35 42
 0552: 17 10 63
 0553: 28 98 129
 0554: 29 98 101 129
 0555: 1 25 27 29 30 32 35 42
 0556: 180 48 73
 0557: 87 19 20 21 22 23 24 25 26 27 28 29 30 31 32 33 34 35 36 37 38 39 40 41 42 43 44 45 46 47 48 73 89 90 91
 0558: 10 169 194
 0559: 45 176 181 183
 0560: 41 160 165 166 171 173 176 181 183
 0561: 214 136 137 138 139 143 144 145 146 147 149
 0562: 148 10 63 98 101 105 115 116 117 119 120 129
 0563: 109 17 75 76 84
 0564: 80 14 15 16 17 18 19 20 21 22 23 24 25 26 27 28 29 30 31 32 33 34 35 36 37 38 39 40 41 42 43 44 45 46 47 48 49 50 51 52 60 66 67 68 69 70 72 73 74 75 76 77 78 79 80 81 82 83 84 85 86 87 89 90 91 92 93
 0565: 13 161 162 194
 0566: 24 161 162 164 169 174 184 185 189 194
 0567: 40 161 162 164 169 170 174 184 185 189 194
 0568: 12 136 137 143 145 146 147
 0569: 5 136 137 138 143 145 146 147
 0570: 5 136 137 138 139 143 145 146 147
 0571: 19 144 149
 0572: 48 11 56 102 103 106 107
 0573: 4 6 11 56 59 62 64 71 94 95 96 99 102 103 106 107
 0574: 26 163 172 175 177 180 190
 0575: 11 0 1 2 3 4 5 13 53 54 55 57 58 61 65 97 100 122 123 124 125 126 127 130 131 132 133 134 135 136 137 138 139 141 142 143 144 145 146 147 148 149 150 151 152 153 154 155 156 157 158 159 160 161 162 163 164 165 166 167 168 169 170 171 172 173 174 175 176 177 178 179 180 181 182 183 184 185 186 187 188 189 190 191 192 193 194 195 196 197 198 199 200 201 202 203 204 205 206 207 208 209 210 211 212 213 214 215 216
 0576: 16 100 122 123 124 125 126 127
 0577: 16 100 122 123 124 125 126 127 130 132 133
 0578: 37 1 2 4 197 199 200 201 203 204 206 208 209 214 216
 0579: 21 153 168 193
 0580: 260 160 171
 0581: 140 5 65 134 135 136 137 138 139 141 142 143 144 145 146 147 148 149
 0582: 27 5 65 131 134 135 136 137 138 139 141 142 143 144 145 146 147 148 149
 0583: 109 6 11 56
 0584: 2 6 11 56 62 64 71 95 96 99
 0585: 56 7 8 9 10 63 98 101 105 112 115 116 117 118 119 120 121 129
 0586: 9 47 89 91
 0587: 6 19 20 31 32 33 34 36 37 38 39 40 41 43 44 45 46 47 89 91
 0588: 1 19 20 21 31 32 33 34 36 37 38 39 40 41 43 44 45 46 47 89 91
 0589: 19 22 23 24 26 28 90
 0590: 33 151 153 154 159 165 166 168 173 193
 0591: 4 151 153 154 159 160 165 166 168 171 173 193
 0592: 44 6 11 56 59
 0593: 4 103 106 107 110
 0594: 17 7 8 9 10 63 98 101 103 104 105 106 107 108 109 110 112 113 114 115 116 117 118 119 120 121 129
 0595: 5 6 7 8 9 10 11 56 59 62 63 64 71 94 95 96 98 99 101 103 104 105 106 107 108 109 110 112 113 114 115 116 117 118 119 120 121 129
 0596: 3 6 7 8 9 10 11 12 56 59 62 63 64 71 94 95 96 98 99 101 103 104 105 106 107 108 109 110 111 112 113 114 115 116 117 118 119 120 121 128 129 140
 0597: 12 18 86
 0598: 11 18 19 20 21 22 23 24 25 26 27 28 29 30 31 32 33 34 35 36 37 38 39 40 41 42 43 44 45 46 47 86 89 90 91
 0599: 11 18 19 20 21 22 23 24 25 26 27 28 29 30 31 32 33 34 35 36 37 38 39 40 41 42 43 44 45 46 47 48 86 89 90 91
 0600: 33 18 19 20 21 22 23 24 25 26 27 28 29 30 31 32 33 34 35 36 37 38 39 40 41 42 43 44 45 46 47 48 73 86 89 90 91
 0601: 46 0 1 2 3 4 5 53 54 55 57 58 61 65 97 100 131 134 135 136 137 138 139 141 142 143 144 145 146 147 148 149 150 151 152 153 154 155 156 157 158 159 160 161 162 163 164 165 166 167 168 169 170 171 172 173 174 175 176 177 178 179 180 181 182 183 184 185 186 187 188 189 190 191 192 193 194 195 196 197 198 199 200 201 202 203 204 205 206 207 208 209 210 211 212 213 214 215 216
 0602: 39 161 162 167 169 185 194
 0603: 155 0 3 195 196 198 202 205 207 211 213
 0604: 105 211 213
 0605: 30 136 137 138 139 145 146 147
 0606: 75 151 154 159 193
 0607: 70 151 153 154 159 193
 0608: 136 171 173
 0609: 32 66 77
 0610: 99 175 177 180
 0611: 91 155 157 175 177 180
 0612: 72 163 172 182 190
 0613: 65 10 63 98 101 105 129
 0614: 12 7 8 9 10 63 98 101 105 108 109 110 112 113 114 115 116 117 118 119 120 121 129
 0615: 21 102 104
 0616: 10 56 140
 0617: 13 11 12 56 111 128 140
 0618: 48 7 8 9 10 11 12 56 63 98 101 102 103 104 105 106 107 108 109 110 111 112 113 114 115 116 117 118 119 120 121 128 129 140
 0619: 116 19 20 21 23 24 26 31 32 33 34 36 37 38 39 40 41 43 44 45 46 89 91
 0620: 139 19 20 21 22 23 24 26 28 31 32 33 34 36 37 38 39 40 41 43 44 45 46 89 90 91
 0621: 33 151 153 154 159
 0622: 136 151 153 154 159 168 176 181 193
 0623: 10 151 153 154 159 168 176 181 183 193
 0624: 14 155 157 175
 0625: 58 155 157 172 175 177 180 182
 0626: 70 6 7 8 9 10 11 56 59 62 63 64 71 95 96 98 99 101 102 103 104 105 106 107 108 109 110 112 113 114 115 116 117 118 119 120 121 129
 0627: 20 6 7 8 9 10 11 12 56 59 62 63 64 71 95 96 98 99 101 102 103 104 105 106 107 108 109 110 111 112 113 114 115 116 117 118 119 120 121 128 129
 0628: 18 6 7 8 9 10 11 12 56 59 62 63 64 71 94 95 96 98 99 101 102 103 104 105 106 107 108 109 110 111 112 113 114 115 116 117 118 119 120 121 122 123 124 125 126 127 128 129 130 132 133
 0629: 43 68 70 93
 0630: 33 14 66 67 68 70 74 77 78 79 80 93
 0631: 43 69 92
 0632: 53 19 20 21 22 28 31 32 33 34 36 37 38 39 40 41 43 44 45 46 89 90 91
 0633: 93 73 85
 0634: 131 48 73 85
 0635: 128 19 20 21 22 23 24 25 26 27 28 29 30 31 32 33 34 35 36 37 38 39 40 41 42 43 44 45 46 47 48 73 85 89 90 91
 0636: 12 0 1 2 3 4 5 13 53 54 55 57 58 61 65 97 100 131 134 135 136 137 138 139 140 141 142 143 144 145 146 147 148 149 150 151 152 153 154 155 156 157 158 159 160 161 162 163 164 165 166 167 168 169 170 171 172 173 174 175 176 177 178 179 180 181 182 183 184 185 186 187 188 189 190 191 192 193 194 195 196 197 198 199 200 201 202 203 204 205 206 207 208 209 210 211 212 213 214 215 216
 0637: 19 13 140
 0638: 23 13 61 100 140
 0639: 235 161 162 169 170 185 194
 0640: 44 62 71
 0641: 40 6 59 62 71
 0642: 55 64 95 96 99
 0643: 116 0 3 195 196 198 202
 0644: 111 0 195 196 198 202
 0645: 112 0 195 198 202
 0646: 54 5 65 134 135 136 137 138 139 140 141 142 143 144 145 146 147 148 149
 0647: 25 5 12 65 111 134 135 136 137 138 139 140 141 142 143 144 145 146 147 148 149
 0648: 64 5 11 12 56 65 111 134 135 136 137 138 139 140 141 142 143 144 145 146 147 148 149
 0649: 27 5 11 12 56 61 65 111 134 135 136 137 138 139 140 141 142 143 144 145 146 147 148 149
 0650: 48 6 99
 0651: 25 64 94
 0652: 46 62 64 71 94 95 96
 0653: 24 63 116 117 119 129
 0654: 18 7 8 9 63 112 116 117 118 119 121 129
 0655: 26 105 120
 0656: 26 10 105 120
 0657: 27 10 105 115 120
 0658: 87 98 101
 0659: 39 10 98 101 105 115 120
 0660: 74 104 110
 0661: 40 108 109 113 114 128
 0662: 25 104 108 109 110 113 114 128
 0663: 69 7 8 9 10 63 98 101 104 105 108 109 110 112 113 114 115 116 117 118 119 120 121 128 129
 0664: 30 6 7 8 9 10 59 62 63 64 71 94 95 96 98 99 101 104 105 108 109 110 112 113 114 115 116 117 118 119 120 121 128 129
 0665: 15 97 122 123 124 125 126 127
 0666: 14 97 122 123 124 125 126 127 130 132 133
 0667: 12 6 7 8 9 10 59 62 63 64 71 94 95 96 97 98 99 101 104 105 108 109 110 112 113 114 115 116 117 118 119 120 121 122 123 124 125 126 127 128 129 130 132 133
 0668: 66 54 57 58
 0669: 19 53 54 55 57 58 102 103 106 107
 0670: 30 6 7 8 9 10 53 54 55 57 58 59 62 63 64 71 94 95 96 97 98 99 101 102 103 104 105 106 107 108 109 110 112 113 114 115 116 117 118 119 120 121 122 123 124 125 126 127 128 129 130 132 133
 0671: 28 18 47
 0672: 112 25 27 29 30 31 34 35 36 38 40 42 44 45 46
 0673: 171 19 20 21 25 27 29 30 31 32 33 34 35 36 37 38 39 40 41 42 43 44 45 46 89 91
 0674: 27 18 19 20 21 22 23 24 25 26 27 28 29 30 31 32 33 34 35 36 37 38 39 40 41 42 43 44 45 46 47 89 90 91
 0675: 29 0 1 2 3 4 5 11 12 13 56 61 65 100 111 134 135 136 137 138 139 140 141 142 143 144 145 146 147 148 149 150 151 152 153 154 155 156 157 158 159 160 161 162 163 164 165 166 167 168 169 170 171 172 173 174 175 176 177 178 179 180 181 182 183 184 185 186 187 188 189 190 191 192 193 194 195 196 197 198 199 200 201 202 203 204 205 206 207 208 209 210 211 212 213 214 215 216
 0676: 11 0 1 2 3 4 5 11 12 13 56 61 65 111 134 135 136 137 138 139 140 141 142 143 144 145 146 147 148 149 150 151 152 153 154 155 156 157 158 159 160 161 162 163 164 165 166 167 168 169 170 171 172 173 174 175 176 177 178 179 180 181 182 183 184 185 186 187 188 189 190 191 192 193 194 195 196 197 198 199 200 201 202 203 204 205 206 207 208 209 210 211 212 213 214 215 216
 0677: 27 0 1 2 3 4 5 11 12 56 61 65 111 134 135 136 137 138 139 140 141 142 143 144 145 146 147 148 149 150 151 152 153 154 155 156 157 158 159 160 161 162 163 164 165 166 167 168 169 170 171 172 173 174 175 176 177 178 179 180 181 182 183 184 185 186 187 188 189 190 191 192 193 194 195 196 197 198 199 200 201 202 203 204 205 206 207 208 209 210 211 212 213 214 215 216
 0678: 75 62 94 95 96
 0679: 63 118 121
 0680: 36 170 184
 0681: 43 1 2 4 197 199 200 201 203 204 206 208 209 212 214
 0682: 13 7 8 9 10 12 63 98 101 102 103 104 105 106 107 108 109 110 111 112 113 114 115 116 117 118 119 120 121 128 129 140
 0683: 8 23 26
 0684: 2 22 23 26 28 47 90
 0685: 34 167 184
 0686: 47 214 216
 0687: 43 136 137 142 145 146 147
 0688: 38 136 137 138 142 145 146 147
 0689: 25 139 143 144 149
 0690: 35 53 54 55 57 58 97 131
 0691: 29 6 59 64 99
 0692: 55 11 56 102 103 106 107 140
 0693: 16 7 8 9 10 11 56 63 98 101 102 103 104 105 106 107 112 115 116 117 118 119 120 121 129 140
 0694: 10 12 110 111 128
 0695: 26 151 153 154 159 160 165 166 168 173 193
 0696: 24 171 176 181 183
 0697: 3 172 180
 0698: 1 155 157 172 177 180
 0699: 8 136 137 139 142 143 144 145 146 147 148 149
 0700: 29 19 20 21
 0701: 65 33 37 39 41 43 89 91
 0702: 45 31 33 34 36 37 38 39 40 41 43 44 45 46 89 91
 0703: 9 18 19 20 21 22 23 24 25 26 27 28 29 30 31 32 33 34 35 36 37 38 39 40 41 42 43 44 45 46 47 48 50 73 85 89 90 91
 0704: 44 1 2 4 151 153 154 155 157 159 160 163 165 166 168 171 172 173 175 176 177 180 181 182 183 188 190 193 197 199 200 201 203 204 206 208 209 210 212 214 216
 0705: 44 1 2 4 151 153 154 155 157 159 160 163 165 166 168 171 172 173 175 176 177 180 181 182 183 187 188 190 191 192 193 197 199 200 201 203 204 206 208 209 210 212 214 216
 0706: 25 0 1 2 3 4 5 53 54 55 57 58 61 65 97 131 134 135 136 137 138 139 141 142 143 144 145 146 147 148 149 150 151 152 153 154 155 156 157 158 159 160 161 162 163 164 165 166 167 168 169 170 171 172 173 174 175 176 177 178 179 180 181 182 183 184 185 186 187 188 189 190 191 192 193 194 195 196 197 198 199 200 201 202 203 204 205 206 207 208 209 210 211 212 213 214 215 216
 0707: 50 61 131
 0708: 49 0 3 150 152 156 158 161 162 164 167 169 170 174 178 179 184 185 186 189 194 195 196 198 202 205 207 211 213 215
 0709: 148 6 59 71
 0710: 180 62 64 95 96 99
 0711: 90 7 8 9 112 121
 0712: 53 10 63 98 101 115 116 117 118 119 120 129
 0713: 55 10 63 98 101 104 105 115 116 117 118 119 120 129
 0714: 3 108 109 110 140
 0715: 62 108 109 110 113 114 128 140
 0716: 19 14 15 16 66 67 74 77 78 79 80 81 82 83 92
 0717: 3 18 85 86
 0718: 3 18 48 73 85 86
 0719: 2 18 47 48 73 85 86
 0720: 26 19 20 31 33 34 36 37 38 39 40 41 43 44 45 46 89 91
 0721: 69 21 25 27 29 30 35 42
 0722: 2 18 19 20 21 23 24 25 26 27 29 30 31 32 33 34 35 36 37 38 39 40 41 42 43 44 45 46 47 48 73 85 86 89 91
 0723: 2 18 19 20 21 23 24 25 26 27 29 30 31 32 33 34 35 36 37 38 39 40 41 42 43 44 45 46 47 48 50 73 85 86 89 91
 0724: 40 206 208 212
 0725: 39 4 206 208 212
 0726: 89 4 206 208 209 212
 0727: 89 1 2 4 199 200 201 203 204 206 208 209 212
 0728: 5 160 171 173
 0729: 30 139 148
 0730: 47 136 137 138 139 142 145 146 147 148
 0731: 3 7 8 9 112 113 114
 0732: 1 7 8 9 104 105 112 113 114
 0733: 24 7 8 9 10 63 98 101 104 105 112 113 114 115 116 117 118 119 120 121 129
 0734: 19 6 7 8 9 10 59 62 63 64 71 95 96 98 99 101 102 103 104 105 106 107 108 109 110 112 113 114 115 116 117 118 119 120 121 129
 0735: 10 6 7 8 9 10 11 12 56 59 62 63 64 71 95 96 98 99 101 102 103 104 105 106 107 108 109 110 111 112 113 114 115 116 117 118 119 120 121 122 123 124 125 126 127 128 129 130 132 133 140
 0736: 8 0 1 2 3 4 5 13 53 54 55 57 58 61 65 94 97 100 131 134 135 136 137 138 139 141 142 143 144 145 146 147 148 149 150 151 152 153 154 155 156 157 158 159 160 161 162 163 164 165 166 167 168 169 170 171 172 173 174 175 176 177 178 179 180 181 182 183 184 185 186 187 188 189 190 191 192 193 194 195 196 197 198 199 200 201 202 203 204 205 206 207 208 209 210 211 212 213 214 215 216
 0737: 9 13 94
 0738: 29 18 73
 0739: 21 18 19 20 21 22 23 24 25 26 27 28 29 30 31 32 33 34 35 36 37 38 39 40 41 42 43 44 45 46 47 73 89 90 91
 0740: 21 18 19 20 21 22 23 24 25 26 27 28 29 30 31 32 33 34 35 36 37 38 39 40 41 42 43 44 45 46 47 48 73 89 90 91
 0741: 20 18 19 20 21 22 23 24 25 26 27 28 29 30 31 32 33 34 35 36 37 38 39 40 41 42 43 44 45 46 47 48 50 73 86 89 90 91
 0742: 60 18 19 20 21 22 23 24 25 26 27 28 29 30 31 32 33 34 35 36 37 38 39 40 41 42 43 44 45 46 47 48 49 50 51 52 60 72 73 76 85 86 89 90 91
 0743: 23 0 1 2 3 4 5 13 53 54 55 57 58 61 65 97 122 123 124 125 126 127 130 131 132 133 134 135 136 137 138 139 141 142 143 144 145 146 147 148 149 150 151 152 153 154 155 156 157 158 159 160 161 162 163 164 165 166 167 168 169 170 171 172 173 174 175 176 177 178 179 180 181 182 183 184 185 186 187 188 189 190 191 192 193 194 195 196 197 198 199 200 201 202 203 204 205 206 207 208 209 210 211 212 213 214 215 216
 0744: 25 11 12 56 111
 0745: 8 23 24
 0746: 7 22 23 24 28 90
 0747: 7 19 20 21 22 23 24 25 27 28 29 30 31 32 33 34 35 36 37 38 39 40 41 42 43 44 45 46 89 90 91
 0748: 7 26 73
 0749: 8 19 20 21 22 23 24 25 26 27 28 29 30 31 32 33 34 35 36 37 38 39 40 41 42 43 44 45 46 73 89 90 91
 0750: 14 52 72
 0751: 14 49 52 60 72
 0752: 17 49 51 52 60 72 76
 0753: 6 150 152 156 158 184
 0754: 38 210 212
 0755: 4 210 212 214
 0756: 40 1 2 4 197 199 200 201 203 204 206 208 209 210 212 214
 0757: 8 160 173
 0758: 9 155 157 163 172 190
 0759: 9 155 157 163 172 177 180 190
 0760: 2 191 192
 0761: 24 5 136 137 138 139 142 143 144 145 146 147 148 149
 0762: 6 5 12 65 111 134 135 136 137 138 139 141 142 143 144 145 146 147 148 149
 0763: 7 11 56 61
 0764: 2 6 59 62 64 71 94 95 96 99 110
 0765: 3 6 59 62 64 71 94 95 96 99 104 110
 0766: 33 115 120
 0767: 16 105 115 120
 0768: 3 97 125 126 127
 0769: 3 97 124 125 126 127
 0770: 3 97 108 109 113 114 122 123 124 125 126 127 128 130 132 133
 0771: 3 7 8 9 10 63 97 98 101 105 108 109 112 113 114 115 116 117 118 119 120 121 122 123 124 125 126 127 128 129 130 132 133
 0772: 39 54 55 57 58
 0773: 2 67 74 92
 0774: 10 14 15 16 17 49 51 52 60 66 67 68 69 70 72 74 75 76 77 78 79 80 81 82 83 84 92 93
 0775: 21 0 1 2 3 4 5 11 12 56 61 65 100 111 134 135 136 137 138 139 140 141 142 143 144 145 146 147 148 149 150 151 152 153 154 155 156 157 158 159 160 161 162 163 164 165 166 167 168 169 170 171 172 173 174 175 176 177 178 179 180 181 182 183 184 185 186 187 188 189 190 191 192 193 194 195 196 197 198 199 200 201 202 203 204 205 206 207 208 209 210 211 212 213 214 215 216
 0776: 4 7 8 9 10 63 98 101 112 115 116 117 118 119 120 121 129
 0777: 87 174 178 179
 0778: 6 7 8 9 102 112 121
 0779: 77 108 109 110 113 114 128
 0780: 13 0 3 195 196 198 202 205 207 213
 0781: 11 7 8 9 112 113 114 118 121
 0782: 1 6 7 8 9 10 59 62 63 64 71 94 95 96 98 99 101 102 103 104 105 106 107 108 109 110 112 113 114 115 116 117 118 119 120 121 129
 0783: 24 7 8 9 108 109 112 113 114 118 121
 0784: 20 12 61 100 111 128
 0785: 1 161 162 169 174 178 179 185 194
 0786: 80 167 170 184
 0787: 45 59 71
 0788: 12 6 11 56 59 71
 0789: 59 32 33 37
 0790: 10 19 20 32 33 37 39 41 43
 0791: 25 22 23 24 26 28 47 89 90 91
 0792: 3 21 22 23 24 25 26 27 28 29 30 35 42 47 89 90 91
 0793: 7 29 30 35
 0794: 2 49 50 51 52 60 72
 0795: 15 0 1 2 3 4 150 151 152 153 154 155 156 157 158 159 160 161 162 163 164 165 166 167 168 169 170 171 172 173 174 175 176 177 178 179 180 181 182 183 184 185 186 188 189 190 193 194 195 196 197 198 199 200 201 202 203 204 205 206 207 208 209 210 211 212 213 214 215 216
 0796: 1 6 11 56 59 62 64 71 95 96 99 103 106 107
 0797: 7 10 63 98 101 102 104 105 115 116 117 118 119 120 121 129
 0798: 31 23 24 26 47
 0799: 7 7 8 9 108 109 110 112 118
 0800: 14 7 8 9 108 109 110 112 113 114 118
 0801: 20 102 103 106 107 121
 0802: 17 10 63 98 101 102 103 104 105 106 107 115 116 117 119 120 121 129
 0803: 29 15 16 81 82
 0804: 1 161 162 184 185 194
 0805: 8 6 59 62 64 71 94 95 96
 0806: 4 22 28 47 89 90 91
 0807: 4 19 20 22 23 24 26 28 31 32 33 34 36 37 38 39 40 41 43 44 45 46 47 89 90 91
 0808: 2 7 8 9 10 63 98 101 103 106 107 112 115 116 117 118 119 120 121 129
 0809: 2 7 8 9 10 63 98 101 103 105 106 107 112 115 116 117 118 119 120 121 129
 0810: 39 6 7 8 9 10 11 56 59 62 63 64 71 95 96 98 99 101 102 103 104 105 106 107 108 109 110 112 113 114 115 116 117 118 119 120 121 129 140
 0811: 49 94 122 123 124 125 126 127 132 133
 0812: 48 6 7 8 9 10 11 12 56 59 62 63 64 71 94 95 96 98 99 101 102 103 104 105 106 107 108 109 110 111 112 113 114 115 116 117 118 119 120 121 122 123 124 125 126 127 128 129 132 133 140
 0813: 48 0 1 2 3 4 5 13 53 54 55 57 58 61 65 97 100 130 131 134 135 136 137 138 139 141 142 143 144 145 146 147 148 149 150 151 152 153 154 155 156 157 158 159 160 161 162 163 164 165 166 167 168 169 170 171 172 173 174 175 176 177 178 179 180 181 182 183 184 185 186 187 188 189 190 191 192 193 194 195 196 197 198 199 200 201 202 203 204 205 206 207 208 209 210 211 212 213 214 215 216
 0814: 4 100 130
 0815: 4 13 100 130
 0816: 38 13 61 100 130
 0817: 5 12 128 140
 0818: 8 6 7 8 9 10 11 12 56 59 62 63 64 71 94 95 96 98 99 101 102 103 104 105 106 107 108 109 110 112 113 114 115 116 117 118 119 120 121 128 129 140
 0819: 9 6 7 8 9 10 11 12 56 59 62 63 64 71 94 95 96 98 99 101 102 103 104 105 106 107 108 109 110 112 113 114 115 116 117 118 119 120 121 122 123 124 125 126 127 128 129 130 132 133 140
 0820: 9 0 1 2 3 4 5 13 53 54 55 57 58 61 65 97 100 111 131 134 135 136 137 138 139 141 142 143 144 145 146 147 148 149 150 151 152 153 154 155 156 157 158 159 160 161 162 163 164 165 166 167 168 169 170 171 172 173 174 175 176 177 178 179 180 181 182 183 184 185 186 187 188 189 190 191 192 193 194 195 196 197 198 199 200 201 202 203 204 205 206 207 208 209 210 211 212 213 214 215 216
 0821: 9 13 111
 0822: 9 13 61 100 111
 0823: 2 161 162 164 167 169 170 184 185 189 194
 0824: 35 5 11 56 65 134 135 136 137 138 139 140 141 142 143 144 145 146 147 148 149
 0825: 14 7 8 9 112 128
 0826: 7 7 8 9 108 109 110 112 128
 0827: 31 10 98 101
 0828: 12 10 98 101 105
 0829: 16 63 115 116 117 118 119 120 121 129
 0830: 7 6 7 8 9 10 59 62 63 64 71 94 95 96 98 99 101 102 103 104 105 106 107 108 109 110 112 113 114 115 116 117 118 119 120 121 122 123 124 125 126 127 128 129 130 132 133
 0831: 9 5 6 7 8 9 10 11 12 56 59 62 63 64 65 71 94 95 96 98 99 101 102 103 104 105 106 107 108 109 110 111 112 113 114 115 116 117 118 119 120 121 122 123 124 125 126 127 128 129 130 132 133 134 135 136 137 138 139 140 141 142 143 144 145 146 147 148 149
 0832: 16 5 6 7 8 9 10 11 12 53 54 55 56 57 58 59 62 63 64 65 71 94 95 96 97 98 99 101 102 103 104 105 106 107 108 109 110 111 112 113 114 115 116 117 118 119 120 121 122 123 124 125 126 127 128 129 130 132 133 134 135 136 137 138 139 140 141 142 143 144 145 146 147 148 149
 0833: 1 19 20 22 28 31 32 33 34 36 37 38 39 40 41 43 44 45 46 89 90 91
 0834: 5 0 1 2 3 4 13 61 100 150 151 152 153 154 155 156 157 158 159 160 161 162 163 164 165 166 167 168 169 170 171 172 173 174 175 176 177 178 179 180 181 182 183 184 185 186 187 188 189 190 191 192 193 194 195 196 197 198 199 200 201 202 203 204 205 206 207 208 209 210 211 212 213 214 215 216
 0835: 21 5 134
 0836: 31 135 136 137 138 139 142 143 144 145 146 147 148 149
 0837: 19 5 134 135 136 137 138 139 142 143 144 145 146 147 148 149
 0838: 24 110 113
 0839: 21 108 109 110 113
 0840: 5 14 15 16 66 67 68 69 70 74 75 77 78 79 80 81 82 83 92 93
 0841: 10 136 137 138 139 141 142 143 144 145 146 147 148 149
 0842: 3 104 120
 0843: 21 105 115 116 117 119
 0844: 12 104 105 115 116 117 119 120
 0845: 15 5 141
 0846: 5 138 143 144 149
 0847: 6 134 135 136 137 138 139 142 143 144 145 146 147 148 149
 0848: 2 11 14 15 16 17 18 19 20 21 22 23 24 25 26 27 28 29 30 31 32 33 34 35 36 37 38 39 40 41 42 43 44 45 46 47 48 49 50 51 52 56 60 66 67 68 69 70 72 73 74 75 76 77 78 79 80 81 82 83 84 85 86 87 88 89 90 91 92 93
 0849: 2 6 11 14 15 16 17 18 19 20 21 22 23 24 25 26 27 28 29 30 31 32 33 34 35 36 37 38 39 40 41 42 43 44 45 46 47 48 49 50 51 52 56 59 60 62 64 66 67 68 69 70 71 72 73 74 75 76 77 78 79 80 81 82 83 84 85 86 87 88 89 90 91 92 93 95 96 99
 0850: 37 115 116
 0851: 91 117 119
 0852: 2 6 7 8 9 10 11 14 15 16 17 18 19 20 21 22 23 24 25 26 27 28 29 30 31 32 33 34 35 36 37 38 39 40 41 42 43 44 45 46 47 48 49 50 51 52 56 59 60 62 63 64 66 67 68 69 70 71 72 73 74 75 76 77 78 79 80 81 82 83 84 85 86 87 88 89 90 91 92 93 95 96 98 99 101 102 103 104 105 106 107 112 115 116 117 118 119 120 121 129
 0853: 9 6 7 8 9 10 11 12 14 15 16 17 18 19 20 21 22 23 24 25 26 27 28 29 30 31 32 33 34 35 36 37 38 39 40 41 42 43 44 45 46 47 48 49 50 51 52 56 59 60 62 63 64 66 67 68 69 70 71 72 73 74 75 76 77 78 79 80 81 82 83 84 85 86 87 88 89 90 91 92 93 95 96 98 99 101 102 103 104 105 106 107 108 109 110 111 112 113 114 115 116 117 118 119 120 121 128 129 140
 0854: 3 5 53 54 55 57 58 65 131 134 135 136 137 138 139 141 142 143 144 145 146 147 148 149
 0855: 2 7 8 9 10 112 118 121
 0856: 10 115 119
 0857: 9 116 117 120
 0858: 5 105 115 116 117 119 120
 0859: 2 7 8 9 10 105 112 115 116 117 118 119 120 121
 0860: 20 63 101 129
 0861: 2 63 98 101 104 129
 0862: 5 97 133
 0863: 14 130 132
 0864: 1 122 123 124 125 126 127 130 132
 0865: 5 6 7 8 9 10 11 12 56 59 62 63 64 71 94 95 96 97 98 99 101 102 103 104 105 106 107 108 109 110 111 112 113 114 115 116 117 118 119 120 121 122 123 124 125 126 127 128 129 130 132 133 140
 0866: 2 0 1 2 3 4 5 13 53 54 55 57 58 61 65 131 134 135 136 137 138 139 141 142 143 144 145 146 147 148 149 150 151 152 153 154 155 156 157 158 159 160 161 162 163 164 165 166 167 168 169 170 171 172 173 174 175 176 177 178 179 180 181 182 183 184 185 186 187 188 189 190 191 192 193 194 195 196 197 198 199 200 201 202 203 204 205 206 207 208 209 210 211 212 213 214 215 216
 0867: 3 0 1 2 3 4 5 53 54 55 57 58 65 131 134 135 136 137 138 139 141 142 143 144 145 146 147 148 149 150 151 152 153 154 155 156 157 158 159 160 161 162 163 164 165 166 167 168 169 170 171 172 173 174 175 176 177 178 179 180 181 182 183 184 185 186 187 188 189 190 191 192 193 194 195 196 197 198 199 200 201 202 203 204 205 206 207 208 209 210 211 212 213 214 215 216
 0868: 43 161 162 164 167 169 170 174 184 185 189 194
 0869: 3 1 2 4 151 153 154 155 157 159 160 163 165 166 168 171 172 173 175 176 177 180 181 182 183 186 188 190 193 197 199 200 201 203 204 206 208 209 210 212 214 216
 0870: 3 1 2 4 151 153 154 155 157 159 160 163 165 166 168 171 172 173 175 176 177 180 181 182 183 186 187 188 190 191 192 193 197 199 200 201 203 204 206 208 209 210 212 214 216
 0871: 9 18 48 85
 0872: 10 18 48 73 85
 0873: 1 18 19 20 21 23 24 25 26 27 29 30 31 32 33 34 35 36 37 38 39 40 41 42 43 44 45 46 48 73 85 89 91
 0874: 46 1 2 4 197 199 200 201 203 204 206 208 209 210
 0875: 6 151 153 154 159 160 163 165 166 168 171 173 176 181 183 190 193
 0876: 37 13 130
 0877: 8 63 98 101 115 116 117 118 119 120 121 129
 0878: 1 37 39 41 43
 0879: 14 6 59 62 71 95 96
 0880: 18 18 19 20 21 22 23 24 25 26 27 28 29 30 31 32 33 34 35 36 37 38 39 40 41 42 43 44 45 46 47 48 49 50 51 52 60 72 73 85 86 87 88 89 90 91
 0881: 2 142 143
 0882: 3 136 137 142 143 145 146 147
 0883: 4 136 137 138 142 143 145 146 147
 0884: 4 136 137 138 139 142 143 145 146 147
 0885: 10 83 92
 0886: 4 19 20 25 27 29 30 31 34 35 36 38 40 42 44 45 46
 0887: 52 0 1 2 3 4 5 13 53 54 55 57 58 61 65 97 100 134 135 136 137 138 139 141 142 143 144 145 146 147 148 149 150 151 152 153 154 155 156 157 158 159 160 161 162 163 164 165 166 167 168 169 170 171 172 173 174 175 176 177 178 179 180 181 182 183 184 185 186 187 188 189 190 191 192 193 194 195 196 197 198 199 200 201 202 203 204 205 206 207 208 209 210 211 212 213 214 215 216
 0888: 10 135 141
 0889: 3 7 8 9 110 112
 0890: 10 116 118
 0891: 5 115 116 118
 0892: 1 115 116 118 119
 0893: 12 11 12 56 102 103 106 107 111 140
 0894: 6 25 27 29 30 31 32 33 34 35 36 37 38 39 40 41 42 43 44 45 46 89 91
 0895: 12 0 1 2 3 4 5 53 54 55 57 58 97 134 135 136 137 138 139 141 142 143 144 145 146 147 148 149 150 151 152 153 154 155 156 157 158 159 160 161 162 163 164 165 166 167 168 169 170 171 172 173 174 175 176 177 178 179 180 181 182 183 184 185 186 187 188 189 190 191 192 193 194 195 196 197 198 199 200 201 202 203 204 205 206 207 208 209 210 211 212 213 214 215 216
 0896: 18 134 141
 0897: 11 136 137 138 139 142 145 146 147
 0898: 30 64 71 94
 0899: 7 7 8 9 10 11 56 63 98 101 102 103 104 105 106 107 108 109 110 112 113 114 115 116 117 118 119 120 121 129
 0900: 12 5 11 12 56 65 104 110 111 134 135 136 137 138 139 140 141 142 143 144 145 146 147 148 149
 0901: 18 7 8 9 108 109 112 113 114 128
 0902: 12 5 7 8 9 11 12 56 65 104 108 109 110 111 112 113 114 128 134 135 136 137 138 139 140 141 142 143 144 145 146 147 148 149
 0903: 16 10 98 101 105 120
 0904: 13 115 116 117 119 121
 0905: 13 10 98 101 105 115 116 117 119 120 121
 0906: 12 5 7 8 9 10 11 12 56 65 98 101 104 105 108 109 110 111 112 113 114 115 116 117 119 120 121 128 134 135 136 137 138 139 140 141 142 143 144 145 146 147 148 149
 0907: 13 13 94 122 123 124 125 126 127 130 132 133
 0908: 45 53 54 55 57 58 97 102 103 106 107
 0909: 12 13 53 54 55 57 58 94 97 102 103 106 107 122 123 124 125 126 127 130 132 133
 0910: 27 25 27 29 30 35 37 42
 0911: 20 32 33
 0912: 31 32 33 39 41 43
 0913: 28 25 27 29 30 32 33 35 37 39 41 42 43
 0914: 12 21 25 27 29 30 32 33 35 37 39 41 42 43
 0915: 12 22 23 24 26 28 31 34 36 38 40 44 45 46 47 89 90 91
 0916: 15 21 22 23 24 25 26 27 28 29 30 31 32 33 34 35 36 37 38 39 40 41 42 43 44 45 46 47 89 90 91
 0917: 12 13 14 15 16 17 18 19 20 21 22 23 24 25 26 27 28 29 30 31 32 33 34 35 36 37 38 39 40 41 42 43 44 45 46 47 48 49 50 51 52 53 54 55 57 58 60 66 67 68 69 70 72 73 74 75 76 77 78 79 80 81 82 83 84 85 86 87 88 89 90 91 92 93 94 97 100 102 103 106 107 122 123 124 125 126 127 130 132 133
 0918: 12 0 1 2 3 4 6 59 61 62 63 64 71 95 96 99 118 129 131 150 151 152 153 154 155 156 157 158 159 160 161 162 163 164 165 166 167 168 169 170 171 172 173 174 175 176 177 178 179 180 181 182 183 184 185 186 187 188 189 190 191 192 193 194 195 196 197 198 199 200 201 202 203 204 205 206 207 208 209 210 211 212 213 214 215 216
 0919: 29 6 62 64 95 96 99
 0920: 12 6 62 64 71 95 96 99
 0921: 29 63 118 129
 0922: 12 59 63 118 129
 0923: 19 6 59 62 63 64 71 95 96 99 118 129
 0924: 35 0 1 2 3 4 61 131 150 151 152 153 154 155 156 157 158 159 160 161 162 163 164 165 166 167 168 169 170 171 172 173 174 175 176 177 178 179 180 181 182 183 184 185 186 187 188 189 190 191 192 193 194 195 196 197 198 199 200 201 202 203 204 205 206 207 208 209 210 211 212 213 214 215 216
 0925: 38 136 137 138 145 146 147
 0926: 12 136 137 138 139 145 146 147 148
 0927: 4 136 137 138 139 144 145 146 147 148 149
 0928: 4 136 137 138 139 142 144 145 146 147 148 149
 0929: 14 6 7 8 9 10 11 56 59 62 63 64 71 94 95 96 98 99 101 102 103 104 105 106 107 108 109 110 112 113 114 115 116 117 118 119 120 121 122 123 124 125 126 127 129 130 132 133
 0930: 15 61 140
 0931: 4 13 61 140
 0932: 4 6 7 8 9 10 11 13 56 59 61 62 63 64 71 94 95 96 98 99 100 101 102 103 104 105 106 107 108 109 110 112 113 114 115 116 117 118 119 120 121 122 123 124 125 126 127 129 130 132 133 140
 0933: 14 5 134 141
 0934: 11 6 11 56 64 99
 0935: 5 59 62 71 94 95 96
 0936: 19 6 7 8 9 10 11 12 56 59 62 63 64 71 94 95 96 98 99 101 102 103 104 105 106 107 108 109 110 111 112 113 114 115 116 117 118 119 120 121 128 129
 0937: 11 132 140
 0938: 11 132 133 140
 0939: 11 130 132 133 140
 0940: 11 122 123 124 125 126 127 130 132 133 140
 0941: 1 6 7 8 9 10 59 62 63 64 71 94 95 96 98 99 101 102 103 104 105 106 107 108 109 110 112 113 114 115 116 117 118 119 120 121 122 123 124 125 126 127 129 130 132 133
 0942: 2 7 8 9 108 109 112 118 121
 0943: 6 136 137 139 143 145 146 147
 0944: 16 62 64 94 95 96
 0945: 2 6 59 62 64 94 95 96
 0946: 48 115 117 119
 0947: 46 116 120
 0948: 2 7 8 9 63 112 115 116 117 118 119 120 121 129
 0949: 12 7 8 9 10 63 98 101 105 108 109 112 113 114 115 116 117 118 119 120 121 128 129
 0950: 4 53 54 55 57 58 97 102 103 106 107 122 123 124 125 126 127 130 132 133
 0951: 17 19 20 31 34 36 38 40 44 45 46
 0952: 33 32 37
 0953: 8 104 118
 0954: 16 10 63 98 101 120 129
 0955: 18 7 8 9 10 112 118
 0956: 10 7 8 9 10 108 109 110 112 113 114 118
 0957: 37 115 116 117 119 120 121
 0958: 10 104 105 115 116 117 119 120 121
 0959: 10 63 98 101 104 105 115 116 117 119 120 121 129
 0960: 26 31 32 34 36 38 40 44 45 46
 0961: 23 19 20 31 32 34 36 38 40 44 45 46
 0962: 3 14 15 66 67 68 69 70 74 77 78 79 80 82 83 92 93
 0963: 12 136 137 143 144 145 146 147 149
 0964: 1 10 63 98 101 105 115 120 129
 0965: 1 7 8 9 10 63 98 101 105 112 115 118 120 121 129
 0966: 20 104 108 109 110
 0967: 1 7 8 9 10 63 98 101 104 105 108 109 110 112 113 114 115 118 120 121 128 129
 0968: 1 13 100
 0969: 9 68 69 92
 0970: 1 13 14 15 16 17 18 19 20 21 22 23 24 25 26 27 28 29 30 31 32 33 34 35 36 37 38 39 40 41 42 43 44 45 46 47 48 49 50 51 52 60 66 67 68 69 70 72 73 74 75 76 77 78 79 80 81 82 83 84 85 86 87 88 89 90 91 92 93 100 131
 0971: 1 6 7 8 9 10 13 14 15 16 17 18 19 20 21 22 23 24 25 26 27 28 29 30 31 32 33 34 35 36 37 38 39 40 41 42 43 44 45 46 47 48 49 50 51 52 59 60 62 63 64 66 67 68 69 70 71 72 73 74 75 76 77 78 79 80 81 82 83 84 85 86 87 88 89 90 91 92 93 94 95 96 98 99 100 101 104 105 108 109 110 112 113 114 115 116 117 118 119 120 121 128 129 131
 0972: 19 5 134 135 136 137 138 139 140 141 142 143 144 145 146 147 148 149
 0973: 12 5 53 54 55 57 58 65 97 134 135 136 137 138 139 140 141 142 143 144 145 146 147 148 149
 0974: 14 11 12 56 102 103 106 107 110 111
 0975: 17 7 8 9 10 11 12 56 63 98 101 102 103 104 105 106 107 108 109 110 111 112 113 114 115 116 117 118 119 120 121 129
 0976: 17 6 7 8 9 10 11 12 56 59 62 63 64 71 94 95 96 98 99 101 102 103 104 105 106 107 108 109 110 111 112 113 114 115 116 117 118 119 120 121 129
 0977: 17 6 7 8 9 10 11 12 56 59 62 63 64 71 94 95 96 98 99 101 102 103 104 105 106 107 108 109 110 111 112 113 114 115 116 117 118 119 120 121 122 123 124 125 126 127 129 130 132 133
 0978: 18 14 15 16 17 18 19 20 21 22 23 24 25 26 27 28 29 30 31 32 33 34 35 36 37 38 39 40 41 42 43 44 45 46 47 48 49 50 51 52 60 66 67 68 69 70 72 73 74 75 76 77 78 79 80 81 82 83 84 85 86 87 88 89 90 91 92 93 100 128
 0979: 17 0 1 2 3 4 5 13 53 54 55 57 58 61 65 97 131 134 135 136 137 138 139 140 141 142 143 144 145 146 147 148 149 150 151 152 153 154 155 156 157 158 159 160 161 162 163 164 165 166 167 168 169 170 171 172 173 174 175 176 177 178 179 180 181 182 183 184 185 186 187 188 189 190 191 192 193 194 195 196 197 198 199 200 201 202 203 204 205 206 207 208 209 210 211 212 213 214 215 216
 0980: 1 13 61 131
 0981: 5 0 1 2 3 4 5 53 54 55 57 58 65 97 134 135 136 137 138 139 140 141 142 143 144 145 146 147 148 149 150 151 152 153 154 155 156 157 158 159 160 161 162 163 164 165 166 167 168 169 170 171 172 173 174 175 176 177 178 179 180 181 182 183 184 185 186 187 188 189 190 191 192 193 194 195 196 197 198 199 200 201 202 203 204 205 206 207 208 209 210 211 212 213 214 215 216
 0982: 40 0 3 195 196 198 202 205 207 211
 0983: 16 5 136 137 145 146 147
 0984: 13 5 136 137 139 145 146 147
 0985: 13 5 136 137 139 143 144 145 146 147 149
 0986: 6 5 136 137 138 139 142 143 144 145 146 147 149
 0987: 12 10 63 98 101 105 115 116 117 118 119 120 129
 0988: 12 5 53 54 55 57 58 97 134 135 136 137 138 139 140 141 142 143 144 145 146 147 148 149
 0989: 16 0 1 2 3 4 5 53 54 55 57 58 61 65 97 131 134 135 136 137 138 139 140 141 142 143 144 145 146 147 148 149 150 151 152 153 154 155 156 157 158 159 160 161 162 163 164 165 166 167 168 169 170 171 172 173 174 175 176 177 178 179 180 181 182 183 184 185 186 187 188 189 190 191 192 193 194 195 196 197 198 199 200 201 202 203 204 205 206 207 208 209 210 211 212 213 214 215 216
 0990: 3 136 137 138 145 146 147 148
 0991: 22 161 162 164 169 170 174 185 189 194
 0992: 5 6 7 8 9 10 59 62 63 64 71 95 96 98 99 101 105 108 109 110 112 113 114 115 116 117 118 119 120 121 128 129
 0993: 5 11 102 103 104 106 107
 0994: 5 6 7 8 9 10 11 59 62 63 64 71 95 96 98 99 101 102 103 104 105 106 107 108 109 110 112 113 114 115 116 117 118 119 120 121 128 129
 0995: 5 12 56 111 140
 0996: 1 14 15 16 66 67 68 69 70 74 77 78 79 80 81 82 83 93
 0997: 1 18 25 27 29 30 35 42 47
 0998: 2 18 25 27 29 30 35 42 47 89 91
 0999: 4 18 19 20 25 27 29 30 31 32 33 34 35 36 37 38 39 40 41 42 43 44 45 46 47 89 91
 1000: 4 18 19 20 21 22 25 27 28 29 30 31 32 33 34 35 36 37 38 39 40 41 42 43 44 45 46 47 89 90 91
 1001: 13 6 95 96
 1002: 14 6 64 95 96 99
 1003: 22 59 62 71
 1004: 43 7 8 9 102 112 118 121
 1005: 9 14 15 16 17 18 19 20 21 22 23 24 25 26 27 28 29 30 31 32 33 34 35 36 37 38 39 40 41 42 43 44 45 46 47 48 49 50 51 52 60 65 66 67 68 69 70 72 73 74 75 76 77 78 79 80 81 82 83 84 85 86 87 88 89 90 91 92 93 131
 1006: 1 0 1 2 3 4 5 13 53 54 55 57 58 61 97 100 134 135 136 137 138 139 141 142 143 144 145 146 147 148 149 150 151 152 153 154 155 156 157 158 159 160 161 162 163 164 165 166 167 168 169 170 171 172 173 174 175 176 177 178 179 180 181 182 183 184 185 186 187 188 189 190 191 192 193 194 195 196 197 198 199 200 201 202 203 204 205 206 207 208 209 210 211 212 213 214 215 216
 1007: 1 151 153 154 159 168 183 193
 1008: 2 6 11 56 59 62 64 71 95 96 99 140
 1009: 20 6 7 8 9 10 11 56 59 62 63 64 71 95 96 98 99 101 102 103 104 105 106 107 108 109 110 112 113 114 115 116 117 118 119 120 121 128 129 140
 1010: 11 167 170 178 179
 1011: 7 7 8 9 104 108 109 110 112
 1012: 6 7 8 9 104 108 109 110 112 113 114 128
 1013: 13 10 98 101 115 120
 1014: 4 10 98 101 105 115 120 121
 1015: 4 7 8 9 10 98 101 104 105 108 109 110 112 113 114 115 120 121 128
 1016: 5 63 116 117 118 119 129
 1017: 9 6 7 8 9 10 59 62 63 64 71 95 96 98 99 101 104 105 108 109 110 112 113 114 115 116 117 118 119 120 121 128 129
 1018: 10 5 6 7 8 9 10 11 12 56 59 62 63 64 65 71 95 96 98 99 101 104 105 108 109 110 111 112 113 114 115 116 117 118 119 120 121 128 129 134 135 136 137 138 139 140 141 142 143 144 145 146 147 148 149
 1019: 9 94 122 123 124 125 126 127 130
 1020: 3 5 6 7 8 9 10 11 12 56 59 62 63 64 65 71 94 95 96 98 99 101 104 105 108 109 110 111 112 113 114 115 116 117 118 119 120 121 122 123 124 125 126 127 128 129 130 134 135 136 137 138 139 140 141 142 143 144 145 146 147 148 149
 1021: 3 53 54 55 57 58 97 102 103 106 107 132 133
 1022: 14 59 62 64 71 95 96 99
 1023: 2 22 28 50 90
 1024: 2 22 28 47 50 90
 1025: 2 22 23 24 26 28 47 50 90
 1026: 2 19 20 21 22 23 24 26 28 31 32 33 34 36 37 38 39 40 41 43 44 45 46 47 50 89 90 91
 1027: 2 19 20 21 22 23 24 25 26 27 28 29 30 31 32 33 34 35 36 37 38 39 40 41 42 43 44 45 46 47 50 89 90 91
 1028: 2 19 20 21 22 23 24 25 26 27 28 29 30 31 32 33 34 35 36 37 38 39 40 41 42 43 44 45 46 47 48 50 73 89 90 91
 1029: 4 7 8 9 112 116 118
 1030: 4 7 8 9 112 116 118 121
 1031: 4 115 117 119 120
 1032: 4 7 8 9 112 115 116 117 118 119 120 121 129
 1033: 5 10 63 105
 1034: 5 10 63 98 101 105
 1035: 4 7 8 9 10 63 98 99 101 105 108 109 112 113 114 115 116 117 118 119 120 121 128 129
 1036: 4 7 8 9 10 63 98 99 101 104 105 108 109 110 112 113 114 115 116 117 118 119 120 121 128 129
 1037: 18 6 7 8 9 10 59 62 63 64 71 94 95 96 98 99 101 104 105 108 109 110 112 113 114 115 116 117 118 119 120 121 122 123 124 125 126 127 128 129 130 132 133
 1038: 2 136 137 139 145 146 147 149
 1039: 5 161 162 169 174 185 194
 1040: 3 161 162 169 170 174 185 194
 1041: 3 161 162 169 170 174 184 185 194
 1042: 8 6 7 8 9 10 11 12 56 59 62 63 64 71 94 95 96 98 99 100 101 102 103 104 105 106 107 108 109 110 111 112 113 114 115 116 117 118 119 120 121 122 123 124 125 126 127 128 129 130 132 133 140
 1043: 7 102 103 104 106 107 110
 1044: 6 5 11 12 56 65 102 103 104 106 107 110 111 134 135 136 137 138 139 140 141 142 143 144 145 146 147 148 149
 1045: 6 5 7 8 9 10 11 12 56 63 65 98 101 102 103 104 105 106 107 108 109 110 111 112 113 114 115 116 117 118 119 120 121 128 129 134 135 136 137 138 139 140 141 142 143 144 145 146 147 148 149
 1046: 7 5 6 7 8 9 10 11 12 56 59 62 63 64 65 71 95 96 98 99 101 102 103 104 105 106 107 108 109 110 111 112 113 114 115 116 117 118 119 120 121 128 129 134 135 136 137 138 139 140 141 142 143 144 145 146 147 148 149
 1047: 6 0 1 2 3 4 13 53 54 55 57 58 61 97 100 131 150 151 152 153 154 155 156 157 158 159 160 161 162 163 164 165 166 167 168 169 170 171 172 173 174 175 176 177 178 179 180 181 182 183 184 185 186 187 188 189 190 191 192 193 194 195 196 197 198 199 200 201 202 203 204 205 206 207 208 209 210 211 212 213 214 215 216
 1048: 6 0 1 2 3 4 53 54 55 57 58 97 131 150 151 152 153 154 155 156 157 158 159 160 161 162 163 164 165 166 167 168 169 170 171 172 173 174 175 176 177 178 179 180 181 182 183 184 185 186 187 188 189 190 191 192 193 194 195 196 197 198 199 200 201 202 203 204 205 206 207 208 209 210 211 212 213 214 215 216
 1049: 14 0 1 2 3 4 131 150 151 152 153 154 155 156 157 158 159 160 161 162 163 164 165 166 167 168 169 170 171 172 173 174 175 176 177 178 179 180 181 182 183 184 185 186 187 188 189 190 191 192 193 194 195 196 197 198 199 200 201 202 203 204 205 206 207 208 209 210 211 212 213 214 215 216
 1050: 4 164 174 179 189
 1051: 15 212 216
 1052: 3 151 159 168 193
 1053: 3 135 138 142
 1054: 2 135 138 142 148
 1055: 3 5 135 136 137 138 139 142 143 144 145 146 147 148 149
 1056: 3 5 135 136 137 138 139 141 142 143 144 145 146 147 148 149
 1057: 13 59 129
 1058: 13 59 71 129
 1059: 3 59 62 71 129
 1060: 13 6 59 62 64 71 95 96 99 129
 1061: 12 63 118
 1062: 5 7 8 9 10 98 101 105 112 115 120 121
 1063: 1 104 113
 1064: 1 104 110 113
 1065: 1 104 108 109 110 113
 1066: 5 104 108 109 110 113 114
 1067: 6 7 8 9 10 98 101 104 105 108 109 110 112 113 114 115 120 121
 1068: 1 6 7 8 9 10 59 62 63 64 71 95 96 98 99 101 104 105 108 109 110 112 113 114 115 118 120 121 129
 1069: 5 6 7 8 9 10 59 62 63 64 71 95 96 98 99 101 104 105 108 109 110 112 113 114 115 116 117 118 119 120 121 129
 1070: 5 5 6 7 8 9 10 11 12 56 59 62 63 64 65 71 95 96 98 99 101 104 105 108 109 110 111 112 113 114 115 116 117 118 119 120 121 129 134 135 136 137 138 139 140 141 142 143 144 145 146 147 148 149
 1071: 6 5 6 7 8 9 10 11 12 56 59 62 63 64 65 71 94 95 96 98 99 101 104 105 108 109 110 111 112 113 114 115 116 117 118 119 120 121 122 123 124 125 126 127 129 130 132 133 134 135 136 137 138 139 140 141 142 143 144 145 146 147 148 149
 1072: 3 5 6 7 8 9 10 11 12 53 54 55 56 57 58 59 62 63 64 65 71 94 95 96 97 98 99 101 102 103 104 105 106 107 108 109 110 111 112 113 114 115 116 117 118 119 120 121 122 123 124 125 126 127 129 130 132 133 134 135 136 137 138 139 140 141 142 143 144 145 146 147 148 149
 1073: 14 13 14 15 16 17 18 19 20 21 22 23 24 25 26 27 28 29 30 31 32 33 34 35 36 37 38 39 40 41 42 43 44 45 46 47 48 49 50 51 52 60 66 67 68 69 70 72 73 74 75 76 77 78 79 80 81 82 83 84 85 86 87 88 89 90 91 92 93 100
 1074: 2 13 14 15 16 17 18 19 20 21 22 23 24 25 26 27 28 29 30 31 32 33 34 35 36 37 38 39 40 41 42 43 44 45 46 47 48 49 50 51 52 60 66 67 68 69 70 72 73 74 75 76 77 78 79 80 81 82 83 84 85 86 87 88 89 90 91 92 93 100 128
 1075: 6 7 8 9 10 63 98 101 102 104 105 108 109 110 112 113 114 115 116 117 118 119 120 121 129
 1076: 4 12 103 106 107 111 128
 1077: 4 11 12 56 103 106 107 111 128 140
 1078: 1 151 154
 1079: 4 18 19 20 21 22 23 24 26 28 31 32 33 34 36 37 38 39 40 41 43 44 45 46 47 73 85 89 90 91
 1080: 1 18 19 20 21 22 23 24 25 26 27 28 29 30 31 32 33 34 35 36 37 38 39 40 41 42 43 44 45 46 47 85 86 89 90 91
 1081: 6 18 19 20 21 22 23 24 25 26 27 28 29 30 31 32 33 34 35 36 37 38 39 40 41 42 43 44 45 46 47 73 85 86 89 90 91
 1082: 1 1 2 197 199 200 201 203 204 209
 1083: 19 1 2 197 199 200 201 203 204 206 208 209
 1084: 1 139 143 144 148 149
 1085: 2 138 139 142 143 144 148 149
 1086: 2 94 95 96
 1087: 2 64 94 95 96 99
 1088: 3 6 64 94 95 96 99
 1089: 20 7 8 9 10 11 56 63 98 101 102 103 104 105 106 107 108 109 110 112 113 114 115 116 117 118 119 120 121 128 129 140
 1090: 3 6 7 8 9 10 11 56 59 62 63 64 71 94 95 96 98 99 101 102 103 104 105 106 107 108 109 110 112 113 114 115 116 117 118 119 120 121 128 129 140
 1091: 7 6 7 8 9 10 11 56 59 62 63 64 71 94 95 96 98 99 101 102 103 104 105 106 107 108 109 110 112 113 114 115 116 117 118 119 120 121 122 123 124 125 126 127 128 129 130 132 133 140
 1092: 6 6 7 8 9 10 11 13 56 59 61 62 63 64 71 94 95 96 98 99 100 101 102 103 104 105 106 107 108 109 110 112 113 114 115 116 117 118 119 120 121 122 123 124 125 126 127 128 129 130 132 133 140
 1093: 6 0 1 2 3 4 5 12 53 54 55 57 58 65 97 111 134 135 136 137 138 139 141 142 143 144 145 146 147 148 149 150 151 152 153 154 155 156 157 158 159 160 161 162 163 164 165 166 167 168 169 170 171 172 173 174 175 176 177 178 179 180 181 182 183 184 185 186 187 188 189 190 191 192 193 194 195 196 197 198 199 200 201 202 203 204 205 206 207 208 209 210 211 212 213 214 215 216
 1094: 8 7 8 9 10 112 113 114 118
 1095: 5 7 8 9 10 104 105 112 113 114 118
 1096: 1 63 98 101 121 129
 1097: 7 63 98 101 115 116 117 119 120 121 129
 1098: 5 136 137 139 145 146 147 148
 1099: 6 136 137 139 143 144 145 146 147 148 149
 1100: 4 6 7 8 9 10 53 54 55 57 58 59 62 63 64 71 94 95 96 98 99 101 102 103 104 105 106 107 108 109 110 112 113 114 115 116 117 118 119 120 121 122 123 124 125 126 127 128 129 130 132 133
 1101: 4 0 1 2 3 4 5 11 12 13 56 61 65 97 100 111 134 135 136 137 138 139 140 141 142 143 144 145 146 147 148 149 150 151 152 153 154 155 156 157 158 159 160 161 162 163 164 165 166 167 168 169 170 171 172 173 174 175 176 177 178 179 180 181 182 183 184 185 186 187 188 189 190 191 192 193 194 195 196 197 198 199 200 201 202 203 204 205 206 207 208 209 210 211 212 213 214 215 216
 1102: 4 13 97
 1103: 10 161 162 167 169 170 185 194
 1104: 8 61 100 140
 1105: 1 6 7 8 9 10 11 56 59 61 62 63 64 71 94 95 96 98 99 100 101 102 103 104 105 106 107 108 109 110 112 113 114 115 116 117 118 119 120 121 122 123 124 125 126 127 129 130 132 133 140
 1106: 7 7 8 9 10 108 109 110 112
 1107: 7 7 8 9 10 108 109 110 112 113 114 128
 1108: 7 7 8 9 10 105 108 109 110 112 113 114 128
 1109: 1 206 208 209
 1110: 1 65 97
 1111: 1 5 65 97 134 135 136 137 138 139 141 142 143 144 145 146 147 148 149
 1112: 1 53 54 55 57 58 131
 1113: 4 17 75
 1114: 1 31 32 34 36 38 39 40 41 43 44 45 46
 1115: 3 6 7 8 9 10 11 56 59 62 63 64 71 94 95 96 98 99 101 104 105 108 109 110 112 113 114 115 116 117 118 119 120 121 129
 1116: 3 65 136 137 138 139 142 143 144 145 146 147 148 149
 1117: 13 6 7 8 9 10 11 56 59 62 63 64 71 94 95 96 98 99 101 102 103 104 105 106 107 112 115 116 117 118 119 120 121 122 123 124 125 126 127 129 130 132 133
 1118: 5 6 59 62 64 95 96 99
 1119: 4 6 11 56 59 64 99
 1120: 18 1 2 197 199 200 201 203 204 206 208
 1121: 1 7 8 9 108 109 110 112 113 114 121
 1122: 6 6 7 8 9 10 11 12 56 59 61 62 63 64 71 94 95 96 98 99 101 102 103 104 105 106 107 108 109 110 111 112 113 114 115 116 117 118 119 120 121 128 129 140
 1123: 6 6 7 8 9 10 11 12 56 59 61 62 63 64 71 94 95 96 98 99 101 102 103 104 105 106 107 108 109 110 111 112 113 114 115 116 117 118 119 120 121 122 123 124 125 126 127 128 129 130 132 133 140
 1124: 12 62 64 94 95 96 99
 1125: 9 6 59 62 64 94 95 96 99
 1126: 1 7 8 9 104 108 109 110 112 118
 1127: 3 7 8 9 104 108 109 110 112 113 114 118 128
 1128: 5 7 8 9 10 98 101 104 105 108 109 110 112 113 114 115 118 120 121 128
 1129: 6 63 71 116 117 119 129
 1130: 6 7 8 9 10 63 71 98 101 104 105 108 109 110 112 113 114 115 116 117 118 119 120 121 128 129
 1131: 5 163 172 175 177 180 182 190
 1132: 1 6 7 8 9 10 11 56 59 62 63 64 71 95 96 98 99 101 102 103 104 105 106 107 112 113 114 115 116 117 118 119 120 121 129
 1133: 3 64 71 99
 1134: 4 6 59 64 71 99
 1135: 3 62 95 96 121
 1136: 3 11 56 62 95 96 121
 1137: 3 6 11 56 59 62 64 71 95 96 99 121
 1138: 16 102 115 116 117 118 119 120
 1139: 16 10 63 98 101 102 115 116 117 118 119 120 129
 1140: 14 10 63 98 101 102 104 105 115 116 117 118 119 120 129
 1141: 3 7 8 9 10 63 98 101 102 104 105 112 115 116 117 118 119 120 129
 1142: 3 7 8 9 10 63 98 101 102 103 104 105 106 107 112 115 116 117 118 119 120 129
 1143: 4 19 20 21 22 28 31 32 33 34 36 37 38 39 40 41 43 44 45 46 47 89 90 91
 1144: 7 18 48 86
 1145: 4 32 43
 1146: 5 32 39 43
 1147: 4 6 7 8 9 10 11 56 59 62 63 64 71 94 95 96 98 99 101 102 103 104 105 106 107 112 115 116 117 118 119 120 121 129 140
 1148: 9 6 7 8 9 10 59 62 63 64 71 94 95 96 98 99 101 103 104 105 106 107 108 109 110 112 113 114 115 116 117 118 119 120 121 129
 1149: 9 11 56 102
 1150: 2 11 56 102 140
 1151: 5 167 174 178 179
 1152: 6 167 170 174 178 179
 1153: 6 109 110
 1154: 5 7 8 9 109 110 112
 1155: 5 7 8 9 109 110 112 113 114 128
 1156: 5 7 8 9 10 63 98 101 105 109 110 112 113 114 115 116 117 118 119 120 121 128 129
 1157: 4 7 8 9 10 63 98 101 102 103 104 105 106 107 109 110 112 113 114 115 116 117 118 119 120 121 128 129
 1158: 5 6 7 8 9 10 59 62 63 64 71 95 96 98 99 101 102 103 104 105 106 107 109 110 112 113 114 115 116 117 118 119 120 121 128 129
 1159: 1 11 12 56 140
 1160: 5 6 7 8 9 10 11 12 56 59 62 63 64 71 95 96 98 99 101 102 103 104 105 106 107 109 110 111 112 113 114 115 116 117 118 119 120 121 128 129 140
 1161: 2 12 108 109 110 111 113 114
 1162: 5 32 33 37 41
 1163: 5 172 180 182
 1164: 7 155 157 172 180 182
 1165: 9 175 177
 1166: 8 163 175 177 190
 1167: 7 6 7 8 9 10 59 62 63 64 71 94 95 96 98 99 101 102 103 104 105 106 107 108 109 110 112 113 114 115 116 117 118 119 120 121 128 129
 1168: 7 14 15 16 49 51 52 60 66 67 68 69 70 72 74 77 78 79 80 81 82 83 92 93
 1169: 3 6 11 56 59 62 64 71 94 95 96 99 113 114
 1170: 3 6 7 8 9 10 11 56 59 62 63 64 71 94 95 96 98 99 101 102 103 104 105 106 107 112 113 114 115 116 117 118 119 120 121 129
 1171: 2 15 16 82 83
 1172: 3 33 37 41
 1173: 5 21 28 90
 1174: 4 19 20 21 25 27 28 29 30 31 32 33 34 35 36 37 38 39 40 41 42 43 44 45 46 89 90 91
 1175: 6 22 47
 1176: 5 22 23 24 26 47
 1177: 16 59 62 64 71 94 95 96 99
 1178: 1 14 66 77 80
 1179: 1 67 74 78 79
 1180: 2 15 16 68 69 70 81 82 83 92 93
 1181: 1 25 27 29 30 31 34 35 36 38 40 42 44 45 46 89 91
 1182: 1 6 14 15 16 17 18 19 20 21 22 23 24 25 26 27 28 29 30 31 32 33 34 35 36 37 38 39 40 41 42 43 44 45 46 47 48 49 50 51 52 59 60 62 64 66 67 68 69 70 71 72 73 74 75 76 77 78 79 80 81 82 83 84 85 86 87 88 89 90 91 92 93 95 96 99 131
 1183: 3 7 8 9 108 109 112
 1184: 2 116 117 118 119
 1185: 2 113 114 121
 1186: 8 10 63 98 101 105 113 114 115 116 117 118 119 120 121 129
 1187: 1 6 7 8 9 10 14 15 16 17 18 19 20 21 22 23 24 25 26 27 28 29 30 31 32 33 34 35 36 37 38 39 40 41 42 43 44 45 46 47 48 49 50 51 52 59 60 62 63 64 66 67 68 69 70 71 72 73 74 75 76 77 78 79 80 81 82 83 84 85 86 87 88 89 90 91 92 93 95 96 98 99 101 104 105 108 109 110 112 113 114 115 116 117 118 119 120 121 129 131
 1188: 1 6 7 8 9 10 14 15 16 17 18 19 20 21 22 23 24 25 26 27 28 29 30 31 32 33 34 35 36 37 38 39 40 41 42 43 44 45 46 47 48 49 50 51 52 59 60 62 63 64 66 67 68 69 70 71 72 73 74 75 76 77 78 79 80 81 82 83 84 85 86 87 88 89 90 91 92 93 95 96 98 99 101 104 105 108 109 110 112 113 114 115 116 117 118 119 120 121 128 129 131
 1189: 1 53 54 55 57 58 94 97 102 103 106 107 122 123 124 125 126 127 130 132 133
 1190: 4 0 1 2 3 4 5 11 12 56 65 111 134 135 136 137 138 139 140 141 142 143 144 145 146 147 148 149 150 151 152 153 154 155 156 157 158 159 160 161 162 163 164 165 166 167 168 169 170 171 172 173 174 175 176 177 178 179 180 181 182 183 184 185 186 187 188 189 190 191 192 193 194 195 196 197 198 199 200 201 202 203 204 205 206 207 208 209 210 211 212 213 214 215 216
 1191: 7 11 14 15 16 17 18 19 20 21 22 23 24 25 26 27 28 29 30 31 32 33 34 35 36 37 38 39 40 41 42 43 44 45 46 47 48 49 50 51 52 56 60 66 67 68 69 70 72 73 74 75 76 77 78 79 80 81 82 83 84 85 86 87 88 89 90 91 92 93 100
 1192: 6 11 14 15 16 17 18 19 20 21 22 23 24 25 26 27 28 29 30 31 32 33 34 35 36 37 38 39 40 41 42 43 44 45 46 47 48 49 50 51 52 56 60 66 67 68 69 70 72 73 74 75 76 77 78 79 80 81 82 83 84 85 86 87 88 89 90 91 92 93 100 102 103 106 107
 1193: 7 6 11 14 15 16 17 18 19 20 21 22 23 24 25 26 27 28 29 30 31 32 33 34 35 36 37 38 39 40 41 42 43 44 45 46 47 48 49 50 51 52 56 59 60 62 64 66 67 68 69 70 71 72 73 74 75 76 77 78 79 80 81 82 83 84 85 86 87 88 89 90 91 92 93 94 95 96 99 100 102 103 106 107
 1194: 3 7 8 9 10 12 63 98 101 104 105 108 109 110 111 112 113 114 115 116 117 118 119 120 121 128 129 140
 1195: 4 19 20 21 32 33 37 39 41 43 89 91
 1196: 1 22 24 26 28 47 90
 1197: 1 6 7 8 9 10 59 62 63 64 71 95 96 98 99 101 105 108 109 110 112 113 114 115 116 117 118 119 120 121 129
 1198: 3 102 116 117 120
 1199: 3 102 115 116 117 119 120 121
 1200: 3 102 104 105 115 116 117 119 120 121
 1201: 3 10 63 98 101 102 104 105 115 116 117 119 120 121 129
 1202: 3 103 106 107 140
 1203: 1 7 8 9 10 63 98 101 102 103 104 105 106 107 112 115 116 117 118 119 120 121 129 140
 1204: 28 55 57 58
 1205: 15 0 3 198 202 205 207
 1206: 15 3 205 207
 1207: 4 10 11 56 63 98 101 102 103 104 105 106 107 115 116 117 118 119 120 121 129 140
 1208: 1 174 189
 1209: 2 6 59 62 64 94 95 96 99 132 133
 1210: 2 6 59 62 64 94 95 96 99 122 123 124 125 126 127 132 133
 1211: 2 7 8 9 112 118 121 129
 1212: 2 7 8 9 10 98 101 105 112 115 118 120 121 129
 1213: 2 71 128
 1214: 2 71 113 114 128
 1215: 2 71 104 108 109 110 113 114 128
 1216: 2 7 8 9 10 71 98 101 104 105 108 109 110 112 113 114 115 118 120 121 128 129
 1217: 2 63 130
 1218: 2 63 116 117 119 130
 1219: 2 7 8 9 10 63 71 98 101 104 105 108 109 110 112 113 114 115 116 117 118 119 120 121 128 129 130
 1220: 1 6 7 8 9 10 13 53 54 55 57 58 59 61 62 63 64 71 94 95 96 97 98 99 100 101 102 103 104 105 106 107 108 109 110 112 113 114 115 116 117 118 119 120 121 122 123 124 125 126 127 128 129 130 132 133
 1221: 3 63 120 129
 1222: 3 10 63 120 129
 1223: 7 7 8 9 108 109 110 112 113 114 118 121
 1224: 4 108 109 114
 1225: 3 14 16 66 67 68 69 70 74 77 78 79 80 81 92 93
 1226: 2 6 11 56 62 64 71 94 95 96 99
 1227: 1 167 169 170 184
 1228: 3 151 153 154 159 160 168 171 173 176 181 183 193
 1229: 2 151 153 154 159 160 166 168 171 173 176 181 183 193
 1230: 5 5 53 54 55 57 58 97 131 134 135 136 137 138 139 141 142 143 144 145 146 147 148 149
 1231: 2 5 130
 1232: 9 5 13 130
 1233: 9 5 13 61 100 130
 1234: 9 0 1 2 3 4 53 54 55 57 58 65 97 131 134 135 136 137 138 139 141 142 143 144 145 146 147 148 149 150 151 152 153 154 155 156 157 158 159 160 161 162 163 164 165 166 167 168 169 170 171 172 173 174 175 176 177 178 179 180 181 182 183 184 185 186 187 188 189 190 191 192 193 194 195 196 197 198 199 200 201 202 203 204 205 206 207 208 209 210 211 212 213 214 215 216
 1235: 9 53 54 55 57 58 97 134 135 136 137 138 139 141 142 143 144 145 146 147 148 149
 1236: 9 53 54 55 57 58 65 97 131 134 135 136 137 138 139 141 142 143 144 145 146 147 148 149
 1237: 11 7 8 9 108 109 112 113 114
 1238: 14 102 103 106 107 110 128
 1239: 4 11 12 56 102 103 106 107 110 111 128 140
 1240: 2 7 8 9 10 11 12 56 63 94 98 101 102 103 104 105 106 107 108 109 110 111 112 113 114 115 116 117 118 119 120 121 122 123 124 125 126 127 128 129 130 132 133 140
 1241: 14 14 66 77 83
 1242: 14 14 66 77 83 92
 1243: 14 67 68 69 70 74 78 79 80 93
 1244: 17 14 66 67 68 69 70 74 77 78 79 80 83 92 93
 1245: 3 11 56 111 140
 1246: 3 10 98
 1247: 2 115 120 121
 1248: 3 113 114 140
 1249: 11 16 92
 1250: 18 16 81 92
 1251: 1 0 3 61 131 150 152 156 158 161 162 164 167 169 170 174 178 179 184 185 186 188 189 194 195 196 198 202 205 207 211 213 215
 1252: 2 22 47 89 91
 1253: 2 19 20 22 25 27 29 30 31 32 33 34 35 36 37 38 39 40 41 42 43 44 45 46 47 89 91
 1254: 2 19 20 21 22 25 27 29 30 31 32 33 34 35 36 37 38 39 40 41 42 43 44 45 46 47 89 91
 1255: 4 23 24 26 28 90
 1256: 4 5 53 54 55 57 58 134 135 136 137 138 139 141 142 143 144 145 146 147 148 149
 1257: 1 10 12 63 98 101 105 111 115 116 117 118 119 120 121 129
 1258: 1 7 8 9 10 12 63 98 101 105 108 109 110 111 112 113 114 115 116 117 118 119 120 121 128 129
 1259: 1 7 8 9 10 12 63 98 101 102 103 104 105 106 107 108 109 110 111 112 113 114 115 116 117 118 119 120 121 128 129
 1260: 1 0 1 2 3 4 97 150 151 152 153 154 155 156 157 158 159 160 161 162 163 164 165 166 167 168 169 170 171 172 173 174 175 176 177 178 179 180 181 182 183 184 185 186 187 188 189 190 191 192 193 194 195 196 197 198 199 200 201 202 203 204 205 206 207 208 209 210 211 212 213 214 215 216
 1261: 1 0 3 97 150 152 156 158 161 162 164 167 169 170 174 178 179 184 185 186 188 189 194 195 196 198 202 205 207 211 213 215
 1262: 2 150 152 156 158 161 162 167 169 170 184 185 194
 1263: 19 6 59 62 64 71 95 96
 1264: 15 6 14 15 16 17 18 19 20 21 22 23 24 25 26 27 28 29 30 31 32 33 34 35 36 37 38 39 40 41 42 43 44 45 46 47 48 49 50 51 52 59 60 62 64 66 67 68 69 70 71 72 73 74 75 76 77 78 79 80 81 82 83 84 85 86 87 88 89 90 91 92 93 95 96 99
 1265: 15 6 7 8 9 10 14 15 16 17 18 19 20 21 22 23 24 25 26 27 28 29 30 31 32 33 34 35 36 37 38 39 40 41 42 43 44 45 46 47 48 49 50 51 52 59 60 62 63 64 66 67 68 69 70 71 72 73 74 75 76 77 78 79 80 81 82 83 84 85 86 87 88 89 90 91 92 93 95 96 98 99 101 102 103 104 105 106 107 108 109 110 112 113 114 115 116 117 118 119 120 121 129
 1266: 15 0 1 2 3 4 5 11 12 13 53 54 55 56 57 58 61 65 97 100 111 128 131 134 135 136 137 138 139 140 141 142 143 144 145 146 147 148 149 150 151 152 153 154 155 156 157 158 159 160 161 162 163 164 165 166 167 168 169 170 171 172 173 174 175 176 177 178 179 180 181 182 183 184 185 186 187 188 189 190 191 192 193 194 195 196 197 198 199 200 201 202 203 204 205 206 207 208 209 210 211 212 213 214 215 216
 1267: 15 0 1 2 3 4 5 11 13 53 54 55 56 57 58 61 65 97 100 131 134 135 136 137 138 139 140 141 142 143 144 145 146 147 148 149 150 151 152 153 154 155 156 157 158 159 160 161 162 163 164 165 166 167 168 169 170 171 172 173 174 175 176 177 178 179 180 181 182 183 184 185 186 187 188 189 190 191 192 193 194 195 196 197 198 199 200 201 202 203 204 205 206 207 208 209 210 211 212 213 214 215 216
 1268: 12 0 1 2 3 4 5 11 53 54 55 56 57 58 65 97 131 134 135 136 137 138 139 140 141 142 143 144 145 146 147 148 149 150 151 152 153 154 155 156 157 158 159 160 161 162 163 164 165 166 167 168 169 170 171 172 173 174 175 176 177 178 179 180 181 182 183 184 185 186 187 188 189 190 191 192 193 194 195 196 197 198 199 200 201 202 203 204 205 206 207 208 209 210 211 212 213 214 215 216
 1269: 2 0 1 2 3 4 11 56 140 150 151 152 153 154 155 156 157 158 159 160 161 162 163 164 165 166 167 168 169 170 171 172 173 174 175 176 177 178 179 180 181 182 183 184 185 186 187 188 189 190 191 192 193 194 195 196 197 198 199 200 201 202 203 204 205 206 207 208 209 210 211 212 213 214 215 216
 1270: 25 0 3 186 195 196 198 202 205 207 211 213 215
 1271: 5 136 137 138 139 142 145 146 147 148 149
 1272: 6 19 20 48
 1273: 7 19 20 25 27 29 30 31 32 33 34 35 36 37 38 39 40 41 42 43 44 45 46 48
 1274: 7 19 20 25 27 29 30 31 32 33 34 35 36 37 38 39 40 41 42 43 44 45 46 48 89 91
 1275: 7 19 20 21 25 27 29 30 31 32 33 34 35 36 37 38 39 40 41 42 43 44 45 46 48 89 91
 1276: 7 19 20 21 22 23 24 25 26 27 28 29 30 31 32 33 34 35 36 37 38 39 40 41 42 43 44 45 46 47 48 89 90 91
 1277: 8 101 113 114
 1278: 7 101 108 109 113 114
 1279: 7 10 101 108 109 113 114
 1280: 7 10 63 98 101 108 109 113 114 129
 1281: 7 10 63 98 101 108 109 113 114 115 116 117 118 119 120 129
 1282: 7 10 63 98 101 104 105 108 109 113 114 115 116 117 118 119 120 129
 1283: 2 12 61 100 111 128 140
 1284: 8 14 68 69 70 93
 1285: 14 66 77 78 79 80
 1286: 14 66 67 74 77 78 79 80
 1287: 8 66 67 74 77 78 79 80 92
 1288: 5 0 3 150 152 156 158 161 162 164 167 169 170 174 178 179 184 185 186 187 188 189 191 192 194 195 196 198 202 205 207 211 213 215
 1289: 1 6 59 62 64 71 95 96 99 102 103 104 106 107
 1290: 5 6 7 8 9 10 11 12 56 59 62 63 64 71 94 95 96 98 99 101 102 103 104 105 106 107 109 110 111 112 113 114 115 116 117 118 119 120 121 122 123 124 125 126 127 128 129 130 132 133 140
 1291: 5 7 8 9 108 109 110 112 113 114
 1292: 5 61 94
 1293: 5 13 61 94
 1294: 5 13 61 94 100
 1295: 5 6 10 11 56 59 62 63 64 71 95 96 98 99 101 102 103 104 105 106 107 115 116 117 119 120 121 129
 1296: 8 14 66 68 69 70 77 78 79 80 93
 1297: 5 15 67 74 82 83
 1298: 6 15 16 67 74 81 82 83 92
 1299: 1 7 8 9 10 11 56 62 63 64 95 96 98 99 101 102 103 104 105 106 107 108 109 110 112 113 114 115 116 117 118 119 120 121 128 129 140
 1300: 2 0 3 195 196 198 202 205
 1301: 2 0 195 196 198 202 205
 1302: 1 0 195 198 202 205
 1303: 8 0 198 202 205
 1304: 8 0 202 205
 1305: 1 0 198 202 205 207
 1306: 2 10 63 98 101 104 105 113 114 115 116 117 118 119 120 121 128 129
 1307: 3 10 98 101 105 113 114 115 120
 1308: 4 7 8 9 10 98 101 105 112 113 114 115 120 121
 1309: 1 7 8 9 10 98 101 105 108 109 110 112 113 114 115 120 121
 1310: 5 63 116 117 118 119
 1311: 1 7 8 9 10 63 98 101 104 105 108 109 110 112 113 114 115 116 117 118 119 120 121
 1312: 3 53 54 55 57 58 97 102 103 106 107 128
 1313: 1 25 27 29 30 32 35 37 42
 1314: 1 25 27 29 30 32 33 35 37 42
 1315: 1 1 2 4 108 151 153 154 155 157 159 160 163 165 166 168 171 172 173 175 176 177 180 181 182 183 187 190 191 192 193 197 199 200 201 203 204 206 208 209 210 212 214 216
 1316: 1 139 142 143 144 148 149
 1317: 1 109 110 113 114
 1318: 1 12 109 110 111 113 114 128 140
 1319: 1 6 7 8 9 10 11 12 56 59 62 63 64 71 94 95 96 98 99 101 102 103 104 105 106 107 109 110 111 112 113 114 115 116 117 118 119 120 121 128 129 140
 1320: 12 13 14 15 16 17 18 19 20 21 22 23 24 25 26 27 28 29 30 31 32 33 34 35 36 37 38 39 40 41 42 43 44 45 46 47 48 49 50 51 52 60 61 66 67 68 69 70 72 73 74 75 76 77 78 79 80 81 82 83 84 85 86 87 88 89 90 91 92 93 100
 1321: 1 0 1 2 3 4 5 53 54 55 57 58 65 97 108 131 134 135 136 137 138 139 141 142 143 144 145 146 147 148 149 150 151 152 153 154 155 156 157 158 159 160 161 162 163 164 165 166 167 168 169 170 171 172 173 174 175 176 177 178 179 180 181 182 183 184 185 186 187 188 189 190 191 192 193 194 195 196 197 198 199 200 201 202 203 204 205 206 207 208 209 210 211 212 213 214 215 216
 1322: 1 0 1 2 3 4 108 150 151 152 153 154 155 156 157 158 159 160 161 162 163 164 165 166 167 168 169 170 171 172 173 174 175 176 177 178 179 180 181 182 183 184 185 186 187 188 189 190 191 192 193 194 195 196 197 198 199 200 201 202 203 204 205 206 207 208 209 210 211 212 213 214 215 216
 1323: 4 1 2 4 5 53 54 55 57 58 65 97 131 134 135 136 137 138 139 141 142 143 144 145 146 147 148 149 151 153 154 155 157 159 160 163 165 166 168 171 172 173 175 176 177 180 181 182 183 190 193 197 199 200 201 203 204 206 208 209 210 212 214 216
 1324: 2 11 56 130
 1325: 2 7 8 9 10 11 56 63 98 101 102 103 104 105 106 107 108 109 110 112 113 114 115 116 117 118 119 120 121 129 130
 1326: 2 7 8 9 10 11 12 56 63 98 101 102 103 104 105 106 107 108 109 110 111 112 113 114 115 116 117 118 119 120 121 128 129 130 140
 1327: 2 7 8 9 10 11 12 56 63 98 101 102 103 104 105 106 107 108 109 110 111 112 113 114 115 116 117 118 119 120 121 128 129 130 132 133 140
 1328: 2 7 8 9 10 11 12 56 63 98 101 102 103 104 105 106 107 108 109 110 111 112 113 114 115 116 117 118 119 120 121 122 123 124 125 126 127 128 129 130 132 133 140
 1329: 3 0 1 2 3 4 5 53 54 55 57 58 65 97 131 134 135 136 137 138 139 141 142 143 144 145 146 147 148 149 150 151 152 153 154 155 156 157 158 159 160 161 162 163 164 165 166 167 168 169 170 171 172 173 174 175 176 177 178 179 180 181 182 183 184 185 186 188 189 190 193 194 195 196 197 198 199 200 201 202 203 204 205 206 207 208 209 210 211 212 213 214 215 216
 1330: 1 81 92
 1331: 1 210 214 216
 1332: 1 102 103
 1333: 1 13 53 54 55 57 58 97 102 103 106 107
 1334: 4 33 39 41 43
 1335: 3 7 8 9 10 63 98 101 102 103 104 105 106 107 108 109 110 112 113 114 115 116 117 118 119 120 121 129 140
 1336: 3 7 8 9 112 116 118 121 129
 1337: 3 53 54 55 57 58 97 102
 1338: 2 53 54 55 57 58 97 102 106 107
 1339: 4 187 192
 1340: 7 31 34 36 38 39 40 41 43 44 45 46
 1341: 4 151 153 154 159 160 168 176 181 183 193
 1342: 8 116 118 120
 1343: 6 7 8 9 10 63 98 101 105 112 113 114 115 116 117 118 119 120 121 129
 1344: 6 7 8 9 10 63 98 101 105 108 109 112 113 114 115 116 117 118 119 120 121 129
 1345: 6 7 8 9 10 11 56 63 98 101 102 103 105 106 107 108 109 112 113 114 115 116 117 118 119 120 121 129 140
 1346: 10 7 8 9 10 11 56 63 98 101 102 103 104 105 106 107 108 109 110 112 113 114 115 116 117 118 119 120 121 129 140
 1347: 3 6 56 59
 1348: 2 6 56 59 71
 1349: 2 6 56 59 62 64 71 94 95 96 99
 1350: 2 7 8 9 112 118 120 121
 1351: 1 6 7 8 9 10 56 59 62 63 64 71 94 95 96 98 99 101 102 103 104 105 106 107 112 115 116 117 118 119 120 121 129
 1352: 2 6 7 8 9 10 56 59 62 63 64 71 94 95 96 98 99 101 102 103 104 105 106 107 108 109 110 112 113 114 115 116 117 118 119 120 121 129
 1353: 2 11 12 111 128 140
 1354: 5 155 157 172 182
 1355: 7 5 13
 1356: 1 111 140
 1357: 13 197 216
 1358: 2 1 2 197 199 200 201 203 204 216
 1359: 1 1 2 197 199 200 201 203 204 209 216
 1360: 1 1 2 197 199 200 201 203 204 206 208 209 216
 1361: 1 1 2 4 65 131 151 153 154 155 157 159 160 163 165 166 168 171 172 173 175 176 177 180 181 182 183 190 193 197 199 200 201 203 204 206 208 209 210 212 214 216
 1362: 1 1 2 4 65 131 151 153 154 155 157 159 160 163 165 166 168 171 172 173 175 176 177 180 181 182 183 186 188 190 193 197 199 200 201 203 204 206 208 209 210 212 214 216
 1363: 1 1 2 4 65 131 151 153 154 155 157 159 160 163 165 166 168 171 172 173 175 176 177 180 181 182 183 186 187 188 190 191 192 193 197 199 200 201 203 204 206 208 209 210 212 214 216
 1364: 4 19 20 32
 1365: 2 6 11 56 59 62 64 71 94 95 96 99 102
 1366: 3 164 170 174 178 179 189
 1367: 4 6 7 8 9 10 11 14 15 16 17 18 19 20 21 22 23 24 25 26 27 28 29 30 31 32 33 34 35 36 37 38 39 40 41 42 43 44 45 46 47 48 49 50 51 52 56 59 60 62 63 64 66 67 68 69 70 71 72 73 74 75 76 77 78 79 80 81 82 83 84 85 86 87 88 89 90 91 92 93 94 95 96 98 99 100 101 102 103 104 105 106 107 112 115 116 117 118 119 120 121 129
 1368: 3 6 7 8 9 10 11 14 15 16 17 18 19 20 21 22 23 24 25 26 27 28 29 30 31 32 33 34 35 36 37 38 39 40 41 42 43 44 45 46 47 48 49 50 51 52 56 59 60 62 63 64 66 67 68 69 70 71 72 73 74 75 76 77 78 79 80 81 82 83 84 85 86 87 88 89 90 91 92 93 94 95 96 98 99 100 101 102 103 104 105 106 107 108 109 110 112 113 114 115 116 117 118 119 120 121 129
 1369: 7 125 126
 1370: 8 15 81 82 83
 1371: 1 6 7 8 9 10 11 12 56 59 62 63 64 71 95 96 98 99 101 102 103 104 105 106 107 108 109 110 111 112 113 114 115 116 117 118 119 120 121 128 129 130 132 133 140
 1372: 3 31 34 36 37 38 40 44 45 46
 1373: 2 33 39 41 43 89 91
 1374: 6 0 3 195 198 202
 1375: 6 3 195
 1376: 2 163 172 177 180 182 190
 1377: 2 5 136 137 138 139 143 144 145 146 147 149
 1378: 1 5 65 136 137 138 139 142 143 144 145 146 147 148 149
 1379: 1 5 11 12 56 63 65 111 116 117 118 119 134 135 136 137 138 139 140 141 142 143 144 145 146 147 148 149
 1380: 1 10 105
 1381: 1 7 8 9 10 105 112 115 120 121
 1382: 1 7 8 9 10 105 112 113 114 115 120 121
 1383: 1 5 7 8 9 10 11 12 56 63 65 98 101 104 105 108 109 110 111 112 113 114 115 116 117 118 119 120 121 134 135 136 137 138 139 140 141 142 143 144 145 146 147 148 149
 1384: 1 14 66 67 74 77 78 79 80 83
 1385: 1 14 66 67 68 69 74 77 78 79 80 83 92
 1386: 1 14 15 16 66 67 68 69 70 74 75 77 78 79 80 81 82 83 84 92 93
 1387: 1 14 15 16 17 18 19 20 21 22 23 24 25 26 27 28 29 30 31 32 33 34 35 36 37 38 39 40 41 42 43 44 45 46 47 48 49 50 51 52 60 66 67 68 69 70 72 73 74 75 76 77 78 79 80 81 82 83 84 85 86 87 88 89 90 91 92 93 128
 1388: 5 0 3 188 195 196 198 202 205 207 211 213 215
 1389: 2 161 162 164 167 169 174 184 185 189 194
 1390: 7 161 162 164 167 169 174 178 179 184 185 189 194
 1391: 1 155 157 175 182
 1392: 4 59 62 71 95 96
 1393: 1 17 76 84
 1394: 4 21 22 23 24 26 28 90
 1395: 1 17 18 19 20 21 22 23 24 25 26 27 28 29 30 31 32 33 34 35 36 37 38 39 40 41 42 43 44 45 46 47 48 49 50 51 52 60 72 73 75 76 84 85 86 89 90 91
 1396: 2 14 69 77 92
 1397: 7 66 78 79 80
 1398: 6 66 67 74 78 79 80
 1399: 2 66 67 68 70 74 78 79 80 93
 1400: 5 164 167 170 174 178 179 189
 1401: 1 110 113 140
 1402: 1 110 113 128 140
 1403: 1 21 24
 1404: 1 19 20 21 24 31 32 33 34 36 37 38 39 40 41 43 44 45 46 89 91
 1405: 4 10 63 98 101 105 115 116 117 119 129
 1406: 2 104 118 120
 1407: 3 6 7 8 9 10 59 62 63 64 71 95 96 98 99 101 102 103 104 105 106 107 112 115 116 117 118 119 120 121 129
 1408: 5 165 166 171 173 183
 1409: 6 62 64 95 96
 1410: 1 12 108 109 110 111 113 114 140
 1411: 3 53 54 55 57 58 97 136 137 138 139 142 143 144 145 146 147 148 149
 1412: 7 48 86
 1413: 1 102 103 106 107 108 109 110
 1414: 6 5 97
 1415: 7 5 53 54 55 57 58 97
 1416: 3 7 8 9 10 63 98 101 102 103 104 105 106 107 112 113 114 115 116 117 118 119 120 121 129
 1417: 6 14 92
 1418: 1 1 2 4 151 153 154 155 157 159 160 163 165 166 168 171 172 173 175 176 177 180 181 182 183 190 192 193 197 199 200 201 203 204 206 208 209 210 212 214 216
 1419: 2 114 128
 1420: 1 19 20 21 23 24 26
 1421: 2 160 176 181
 1422: 4 6 7 8 9 10 11 12 56 59 61 62 63 64 71 95 96 98 99 100 101 102 103 104 105 106 107 108 109 110 111 112 113 114 115 116 117 118 119 120 121 128 129 140
 1423: 1 11 14 15 16 17 18 19 20 21 22 23 24 25 26 27 28 29 30 31 32 33 34 35 36 37 38 39 40 41 42 43 44 45 46 47 48 49 50 51 52 56 60 62 66 67 68 69 70 71 72 73 74 75 76 77 78 79 80 81 82 83 84 85 86 87 88 89 90 91 92 93 95 96
 1424: 4 6 56 59 62 64 71 95 96 99
 1425: 3 12 61 111 128 140
 1426: 1 102 103 106 107 108 109 110 113 114
 1427: 3 0 1 2 3 4 5 53 54 55 57 58 61 97 131 134 135 136 137 138 139 140 141 142 143 144 145 146 147 148 149 150 151 152 153 154 155 156 157 158 159 160 161 162 163 164 165 166 167 168 169 170 171 172 173 174 175 176 177 178 179 180 181 182 183 184 185 186 187 188 189 190 191 192 193 194 195 196 197 198 199 200 201 202 203 204 205 206 207 208 209 210 211 212 213 214 215 216
 1428: 2 6 7 8 9 10 11 56 59 62 63 64 71 94 95 96 98 99 101 104 105 112 115 116 117 118 119 120 121 129
 1429: 2 6 7 8 9 10 11 56 59 62 63 64 71 94 95 96 98 99 101 104 105 112 115 116 117 118 119 120 121 129 140
 1430: 4 28 47 90
 1431: 10 7 8 9 102 103 106 107 112 118 121
 1432: 1 6 11 12 56 59 62 64 71 94 95 96 99 111 128 140
 1433: 1 161 162 164 174 185 189 194
 1434: 9 196 207
 1435: 1 18 25 27 29 30 35 42 73 85
 1436: 2 5 134 135 136 137 141 145 146 147
 1437: 4 138 139 142
 1438: 4 138 139 142 148
 1439: 2 5 134 135 136 137 138 139 141 142 145 146 147 148
 1440: 2 14 66 67 77
 1441: 2 14 66 67 77 78 79 80
 1442: 2 68 69 93
 1443: 1 18 19 20 21 22 23 24 25 26 27 28 29 30 31 32 33 34 35 36 37 38 39 40 41 42 43 44 45 46 47 48 50 73 85 86 87 88 89 90 91
 1444: 2 10 63 98 101 104 105 115 116 117 119 120 121 129
 1445: 1 10 63 98 101 104 105 115 116 117 119 129
 1446: 1 12 111 113 114 128 140
 1447: 5 153 168
 1448: 3 7 8 9 102 112 118
 1449: 2 103 106 107 121
 1450: 1 10 63 98 101 103 104 105 106 107 115 116 117 119 120 121 129
 1451: 4 102 116
 1452: 4 102 116 117
 1453: 4 102 116 117 119
 1454: 4 102 115 116 117 118 119
 1455: 2 163 175 177 180 190
 1456: 3 6 95 96 99
 1457: 1 59 62
 1458: 1 6 11 56 59 62 64 95 96 99
 1459: 1 6 11 56 59 62 64 95 96 99 132 133
 1460: 1 7 8 9 71 108 109 110 112 113 114 128
 1461: 2 7 8 9 10 63 71 98 101 102 103 104 105 106 107 108 109 110 112 113 114 115 116 117 118 119 120 121 128 129
 1462: 1 7 8 9 10 12 63 71 98 101 102 103 104 105 106 107 108 109 110 111 112 113 114 115 116 117 118 119 120 121 128 129 140
 1463: 1 7 8 9 10 12 63 71 94 98 101 102 103 104 105 106 107 108 109 110 111 112 113 114 115 116 117 118 119 120 121 122 123 124 125 126 127 128 129 130 140
 1464: 1 67 74 83
 1465: 1 67 74 83 92
 1466: 1 15 67 74 82 83 92
 1467: 1 15 16 67 68 69 70 74 81 82 83 92 93
 1468: 4 21 22
 1469: 3 19 20 21 22 25 27 29 30 31 32 33 34 35 36 37 38 39 40 41 42 43 44 45 46 89 91
 1470: 2 23 24 26 28 47 90
 1471: 4 6 7 8 9 10 11 56 59 62 63 64 71 94 95 96 98 99 101 102 103 104 105 106 107 108 109 110 112 113 114 115 116 117 118 119 120 121 122 123 124 125 126 127 129 130 132 133 140
 1472: 3 10 98 101 105 115 116 117 119 120
 1473: 3 7 8 9 10 98 101 105 112 115 116 117 119 120 121
 1474: 4 7 8 9 10 98 101 104 105 108 109 110 112 113 114 115 116 117 119 120 121 128
 1475: 7 5 6 7 8 9 10 11 12 56 59 62 63 64 65 71 94 95 96 98 99 101 104 105 108 109 110 111 112 113 114 115 116 117 118 119 120 121 122 123 124 125 126 127 128 129 130 132 133 134 135 136 137 138 139 140 141 142 143 144 145 146 147 148 149
 1476: 1 31 32 33 34 36 38 39 40 41 43 44 45 46
 1477: 2 0 1 2 3 4 13 61 100 131 150 151 152 153 154 155 156 157 158 159 160 161 162 163 164 165 166 167 168 169 170 171 172 173 174 175 176 177 178 179 180 181 182 183 184 185 186 187 188 189 190 191 192 193 194 195 196 197 198 199 200 201 202 203 204 205 206 207 208 209 210 211 212 213 214 215 216
 1478: 1 5 134 135 141 142
 1479: 2 5 56 134 135 136 137 138 139 140 141 142 143 144 145 146 147 148 149
 1480: 2 5 12 56 111 134 135 136 137 138 139 140 141 142 143 144 145 146 147 148 149
 1481: 2 11 61
 1482: 1 5 11 12 56 61 111 134 135 136 137 138 139 140 141 142 143 144 145 146 147 148 149
 1483: 2 10 98 101 104 105 115 120
 1484: 2 0 1 2 3 4 65 150 151 152 153 154 155 156 157 158 159 160 161 162 163 164 165 166 167 168 169 170 171 172 173 174 175 176 177 178 179 180 181 182 183 184 185 186 187 188 189 190 191 192 193 194 195 196 197 198 199 200 201 202 203 204 205 206 207 208 209 210 211 212 213 214 215 216
 1485: 2 110 140
 1486: 1 34 36 46
 1487: 1 108 109 110 128
 1488: 1 160 176 181 183
 1489: 1 111 128
 1490: 5 14 77 92
 1491: 4 66 67 68 69 70 74 78 79 80 93
 1492: 1 104 105 115 116 117 119
 1493: 2 13 130 132 133
 1494: 2 6 7 8 9 10 11 12 13 56 59 62 63 64 71 94 95 96 98 99 101 102 103 104 105 106 107 108 109 110 111 112 113 114 115 116 117 118 119 120 121 122 123 124 125 126 127 128 129 130 132 133 140
 1495: 1 1 2 197 199 200 201 203 204 212 216
 1496: 1 6 7 8 9 10 11 12 14 15 16 17 18 19 20 21 22 23 24 25 26 27 28 29 30 31 32 33 34 35 36 37 38 39 40 41 42 43 44 45 46 47 48 49 50 51 52 56 59 60 62 63 64 66 67 68 69 70 71 72 73 74 75 76 77 78 79 80 81 82 83 84 85 86 87 88 89 90 91 92 93 94 95 96 98 99 101 102 103 104 105 106 107 108 109 110 111 112 113 114 115 116 117 118 119 120 121 128 129
 1497: 3 10 115 116 117 119 120
 1498: 1 10 104 105 115 116 117 119 120
 1499: 1 151 153 154 159 160 165 166 171 173 176 181 183
 1500: 3 6 10 11 56 59 62 63 64 71 95 96 98 99 101 102 103 104 105 106 107 115 116 117 118 119 120 121 129
 1501: 1 210 216
 1502: 1 63 71 116 117 118 119 129
 1503: 3 122 123 125 126 127
 1504: 1 0 1 2 3 4 5 11 12 13 56 65 111 134 135 136 137 138 139 140 141 142 143 144 145 146 147 148 149 150 151 152 153 154 155 156 157 158 159 160 161 162 163 164 165 166 167 168 169 170 171 172 173 174 175 176 177 178 179 180 181 182 183 184 185 186 187 188 189 190 191 192 193 194 195 196 197 198 199 200 201 202 203 204 205 206 207 208 209 210 211 212 213 214 215 216
 1505: 3 19 20 25 27 29 30 31 34 35 36 38 40 42 44 45 46 48
 1506: 4 6 7 8 9 10 11 56 59 62 63 64 71 95 96 98 99 101 102 104 105 112 115 116 117 118 119 120 121 129
 1507: 1 6 7 8 9 10 11 12 14 15 16 17 18 19 20 21 22 23 24 25 26 27 28 29 30 31 32 33 34 35 36 37 38 39 40 41 42 43 44 45 46 47 48 49 50 51 52 56 59 60 62 63 64 66 67 68 69 70 71 72 73 74 75 76 77 78 79 80 81 82 83 84 85 86 87 88 89 90 91 92 93 95 96 98 99 101 102 103 104 105 106 107 108 109 110 111 112 113 114 115 116 117 118 119 120 121 128 129
 1508: 1 136 137 139 142 145 146 147
 1509: 2 136 137 139 142 143 144 145 146 147 149
 1510: 1 169 170
 1511: 1 12 108 109 110 111 128 140
 1512: 1 71 95 96
 1513: 3 94 122 123 124 125 126 127 130 132
 1514: 1 6 7 8 9 10 11 12 56 59 62 63 64 71 94 95 96 98 99 101 102 103 104 105 106 107 108 109 110 111 112 113 114 115 116 117 118 119 120 121 122 123 124 125 126 127 128 129 130 132 140
 1515: 1 63 98 101 115 116 117 119 120 129
 1516: 1 151 153 154 159 160 165 166 168 171 173 176 181 183 193 212
 1517: 3 31 34 36 38 40 44 45
 1518: 2 5 12 53 54 55 57 58 65 97 111 128 131 134 135 136 137 138 139 140 141 142 143 144 145 146 147 148 149
 1519: 2 0 1 2 3 4 5 12 13 53 54 55 57 58 61 65 97 111 128 131 134 135 136 137 138 139 140 141 142 143 144 145 146 147 148 149 150 151 152 153 154 155 156 157 158 159 160 161 162 163 164 165 166 167 168 169 170 171 172 173 174 175 176 177 178 179 180 181 182 183 184 185 186 187 188 189 190 191 192 193 194 195 196 197 198 199 200 201 202 203 204 205 206 207 208 209 210 211 212 213 214 215 216
 1520: 2 0 1 2 3 4 5 12 53 54 55 57 58 65 97 111 128 131 134 135 136 137 138 139 140 141 142 143 144 145 146 147 148 149 150 151 152 153 154 155 156 157 158 159 160 161 162 163 164 165 166 167 168 169 170 171 172 173 174 175 176 177 178 179 180 181 182 183 184 185 186 187 188 189 190 191 192 193 194 195 196 197 198 199 200 201 202 203 204 205 206 207 208 209 210 211 212 213 214 215 216
 1521: 1 6 7 8 9 10 11 12 56 59 62 63 64 71 94 95 96 98 99 101 102 103 104 105 106 107 108 109 110 112 113 114 115 116 117 118 119 120 121 122 123 124 125 126 127 128 129 140
 1522: 2 11 140
 1523: 4 11 12 56 94 111 122 123 124 125 126 127 130 132 133 140
 1524: 1 1 2 197 199 200 201 203 204 214
 1525: 5 14 15 66 67 74 77 78 79 80 82 83
 1526: 1 7 8 9 10 62 63 64 95 96 98 99 101 102 103 104 105 106 107 108 109 110 112 113 114 115 116 117 118 119 120 121 128 129
 1527: 1 5 12 56 65 111 134 135 136 137 138 139 140 141 142 143 144 145 146 147 148 149
 1528: 3 6 11 56 62 64 71 95 96
 1529: 5 6 11 56 59 62 64 71 95 96
 1530: 5 23 24 26 73
 1531: 5 21 23 24 26 73
 1532: 5 19 20 21 23 24 26 31 32 33 34 36 37 38 39 40 41 43 44 45 46 73 89 91
 1533: 5 19 20 21 22 23 24 26 28 31 32 33 34 36 37 38 39 40 41 43 44 45 46 47 73 89 90 91
 1534: 1 18 19 20 21 22 23 24 25 26 27 28 29 30 31 32 33 34 35 36 37 38 39 40 41 42 43 44 45 46 47 50 73 85 89 90 91
 1535: 1 19 20 21 22 23 24 25 26 27 28 29 30 31 32 33 34 35 36 37 38 39 40 41 42 43 44 45 46 73 85 89 90 91
 1536: 1 5 136 137 139 143 144 145 146 147 148 149
 1537: 2 135 142
 1538: 1 65 140
 1539: 2 7 8 9 10 98 101 104 105 108 109 110 112 113 114 115 116 117 119 120 121
 1540: 1 5 7 8 9 10 11 12 56 65 98 101 104 105 108 109 110 111 112 113 114 115 116 117 119 120 121 134 135 136 137 138 139 140 141 142 143 144 145 146 147 148 149
 1541: 1 10 63 98 129
 1542: 1 10 63 98 115 116 117 118 119 120 129
 1543: 1 101 104
 1544: 1 101 104 105
 1545: 1 61 111 140
 1546: 4 5 134 135
 1547: 6 22 24 28 90
 1548: 6 22 24 28 47 90
 1549: 1 155 157 180
 1550: 1 161 162 164 169 170 174 178 179 184 185 189 194
 1551: 5 102 106 107
 1552: 2 11 12 56 61 100 111 140
 1553: 7 6 11 56 64 95 96 99
 1554: 3 31 34 36 38 40 44 45 46 89
 1555: 3 19 20 31 32 33 34 36 37 38 39 40 41 43 44 45 46 89
 1556: 2 23 24 26 47 91
 1557: 2 21 22 23 24 26 28 47 90 91
 1558: 2 21 22 23 24 25 26 27 28 29 30 35 42 47 90 91
 1559: 2 6 7 8 9 10 11 56 59 62 63 64 71 94 95 96 98 99 101 102 103 104 105 106 107 112 115 116 117 118 119 120 121 122 123 124 125 126 127 129 132 133
 1560: 1 21 33 37 39 41 43 89 91
 1561: 4 19 20 21 22 23 24 26 28 31 32 33 34 36 37 38 39 40 41 43 44 45 46 73 89 90 91
 1562: 3 21 22 28 89 90 91
 1563: 1 6 7 8 9 10 11 12 56 59 61 62 63 64 71 94 95 96 98 99 100 101 102 103 104 105 106 107 108 109 110 111 112 113 114 115 116 117 118 119 120 121 122 123 124 125 126 127 128 129 140
 1564: 1 7 8 9 63 112 115 116 117 118 119 120 121
 1565: 1 151 153 154 155 157 159 160 163 165 166 168 171 172 173 176 177 180 181 182 183 190 193
 1566: 1 1 2 4 151 153 154 155 157 159 160 163 165 166 168 171 172 173 176 177 180 181 182 183 190 193 197 199 200 201 203 204 206 208 209 210 212 214 216
 1567: 1 1 2 4 151 153 154 155 157 159 160 163 165 166 168 171 172 173 176 177 180 181 182 183 187 190 191 192 193 197 199 200 201 203 204 206 208 209 210 212 214 216
 1568: 1 0 3 150 152 156 158 161 162 164 167 169 170 174 175 178 179 184 185 186 188 189 194 195 196 198 202 205 207 211 213 215
 1569: 1 175 186 188
 1570: 1 161 162 170 185 194
 1571: 5 6 11 56 59 62 64 71 94 95 96
 1572: 5 5 11 12 56 61 65 100 111 134 135 136 137 138 139 140 141 142 143 144 145 146 147 148 149
 1573: 5 7 8 9 10 98 101 105 112 115 118 120 121
 1574: 4 16 68 69 81 92
 1575: 4 16 68 69 70 81 92 93
 1576: 2 21 31 32 33 34 36 37 38 39 40 41 43 44 45 46
 1577: 2 21 22 23 24 26 28 31 32 33 34 36 37 38 39 40 41 43 44 45 46 47 89 90 91
 1578: 2 0 1 2 3 4 5 13 53 54 55 57 58 61 65 94 97 131 134 135 136 137 138 139 141 142 143 144 145 146 147 148 149 150 151 152 153 154 155 156 157 158 159 160 161 162 163 164 165 166 167 168 169 170 171 172 173 174 175 176 177 178 179 180 181 182 183 184 185 186 187 188 189 190 191 192 193 194 195 196 197 198 199 200 201 202 203 204 205 206 207 208 209 210 211 212 213 214 215 216
 1579: 1 5 134 135 140 141
 1580: 3 21 22 28 90 91
 1581: 2 12 110 111 128 140
 1582: 2 160 165 166
 1583: 1 6 11 12 56 59 62 64 71 95 96 99 111 140
 1584: 1 10 63 98 101 103 104 105 106 107 115 116 117 118 119 120 121 129
 1585: 1 7 8 9 10 63 98 101 103 104 105 106 107 108 109 110 112 113 114 115 116 117 118 119 120 121 128 129
 1586: 1 6 7 8 9 10 11 12 56 59 62 63 64 71 95 96 98 99 101 103 104 105 106 107 108 109 110 111 112 113 114 115 116 117 118 119 120 121 128 129 140
 1587: 1 94 102 122 123 124 125 126 127 130 132 133
 1588: 3 21 31 32 33 34 36 37 38 39 40 41 43 44 45 46 89 91
 1589: 2 116 117 119 121
 1590: 2 63 116 117 119 121 129
 1591: 9 10 63 98 101 105 115 116 117 119 120 121 129
 1592: 1 6 7 8 9 10 59 62 63 64 71 94 95 96 97 98 99 101 104 105 108 109 110 112 113 114 115 116 117 118 119 120 121 122 123 124 125 126 127 128 129
 1593: 1 53 54 55 57 58 102 103 106 107 130 132 133
 1594: 4 6 7 8 9 10 11 12 56 59 62 63 64 71 94 95 96 98 99 101 102 103 104 105 106 107 108 109 110 111 112 113 114 115 116 117 118 119 120 121 122 123 124 125 126 127 128 129 140
 1595: 1 6 11 56 59 62 64 71 95 96 99 102 103 106 107
 1596: 1 33 37 39 41 43 91
 1597: 6 21 22 23 24 26 28 47 89 90 91
 1598: 1 50 86
 1599: 4 136 137 138 139 142 143 145 146 147 148
 1600: 1 6 59 71 94
 1601: 1 97 108 109 113 114 122 123 124 125 126 127 128
 1602: 2 139 149
 1603: 2 139 142 148 149
 1604: 2 0 3 195 196 198 202 207 211 213 215
 1605: 2 0 3 195 196 198 202 207 211 213
 1606: 4 0 3 195 196 198 202 207
 1607: 1 54 57
 1608: 4 14 15 16 66 67 68 69 70 74 76 77 78 79 80 81 82 83 92 93
 1609: 2 25 27 29 30 32 33 35 37 39 41 42 43 89 91
 1610: 1 6 62 95 96 99
 1611: 2 150 152 156 158 161 162 164 167 169 170 174 178 179 184 185 188 189 194
 1612: 3 6 59 64 95 96 99
 1613: 2 18 47 89 91
 1614: 1 79 80
 1615: 4 97 130 132 133
 1616: 3 94 97 122 123 124 125 126 127 130 132 133
 1617: 1 6 7 8 9 10 11 12 53 54 55 56 57 58 59 62 63 64 71 94 95 96 97 98 99 101 102 103 104 105 106 107 108 109 110 111 112 113 114 115 116 117 118 119 120 121 122 123 124 125 126 127 128 129 130 132 133 140
 1618: 2 0 1 2 3 4 5 13 61 65 100 131 134 135 136 137 138 139 141 142 143 144 145 146 147 148 149 150 151 152 153 154 155 156 157 158 159 160 161 162 163 164 165 166 167 168 169 170 171 172 173 174 175 176 177 178 179 180 181 182 183 184 185 186 187 188 189 190 191 192 193 194 195 196 197 198 199 200 201 202 203 204 205 206 207 208 209 210 211 212 213 214 215 216
 1619: 2 0 1 2 3 4 5 65 131 134 135 136 137 138 139 141 142 143 144 145 146 147 148 149 150 151 152 153 154 155 156 157 158 159 160 161 162 163 164 165 166 167 168 169 170 171 172 173 174 175 176 177 178 179 180 181 182 183 184 185 186 187 188 189 190 191 192 193 194 195 196 197 198 199 200 201 202 203 204 205 206 207 208 209 210 211 212 213 214 215 216
 1620: 2 205 215
 1621: 2 205 213 215
 1622: 2 0 3 196 198 202 207
 1623: 2 0 196 198 202 207
 1624: 2 0 1 2 3 4 5 13 53 54 55 57 58 61 65 100 131 134 135 136 137 138 139 141 142 143 144 145 146 147 148 149 150 151 152 153 154 155 156 157 158 159 160 161 162 163 164 165 166 167 168 169 170 171 172 173 174 175 176 177 178 179 180 181 182 183 184 185 186 187 188 189 190 191 192 193 194 195 196 197 198 199 200 201 202 203 204 205 206 207 208 209 210 211 212 213 214 215 216
 1625: 1 0 1 2 3 4 5 61 65 100 131 134 135 136 137 138 139 141 142 143 144 145 146 147 148 149 150 151 152 153 154 155 156 157 158 159 160 161 162 163 164 165 166 167 168 169 170 171 172 173 174 175 176 177 178 179 180 181 182 183 184 185 186 187 188 189 190 191 192 193 194 195 196 197 198 199 200 201 202 203 204 205 206 207 208 209 210 211 212 213 214 215 216
 1626: 1 22 23 24 28 47 90
 1627: 1 19 20 21 22 23 24 28 31 32 33 34 36 37 38 39 40 41 43 44 45 46 47 89 90 91
 1628: 1 11 12 56 102 103 106 107 111
 1629: 1 14 66 67 74 77
 1630: 1 157 172 177 180 182
 1631: 1 157 163 172 175 177 180 182 190
 1632: 1 14 68 69
 1633: 3 138 139 143 144 148 149
 1634: 1 14 15 16 77 81 82 83 92
 1635: 1 7 8 9 10 98 101 105 108 109 112 113 114 115 118 120 121 128
 1636: 1 7 8 9 10 98 101 102 103 104 105 106 107 108 109 110 112 113 114 115 118 120 121 128
 1637: 5 0 1 2 3 4 5 11 12 13 53 54 55 56 57 58 61 65 97 100 111 134 135 136 137 138 139 140 141 142 143 144 145 146 147 148 149 150 151 152 153 154 155 156 157 158 159 160 161 162 163 164 165 166 167 168 169 170 171 172 173 174 175 176 177 178 179 180 181 182 183 184 185 186 187 188 189 190 191 192 193 194 195 196 197 198 199 200 201 202 203 204 205 206 207 208 209 210 211 212 213 214 215 216
 1638: 1 0 1 2 3 4 5 11 12 53 54 55 56 57 58 61 65 97 100 111 134 135 136 137 138 139 140 141 142 143 144 145 146 147 148 149 150 151 152 153 154 155 156 157 158 159 160 161 162 163 164 165 166 167 168 169 170 171 172 173 174 175 176 177 178 179 180 181 182 183 184 185 186 187 188 189 190 191 192 193 194 195 196 197 198 199 200 201 202 203 204 205 206 207 208 209 210 211 212 213 214 215 216
 1639: 1 7 8 9 10 63 98 101 105 108 109 110 112 115 116 117 118 119 120 121 129
 1640: 1 102 103 104 106 107 140
 1641: 2 7 8 9 10 63 98 101 102 103 104 105 106 107 108 109 110 112 113 114 115 116 117 118 119 120 121 128 129 140
 1642: 1 12 56 111 128 140
 1643: 1 13 94 122 123
 1644: 3 13 94 122 123 124 125 126 127
 1645: 1 12 71 111
 1646: 1 11 12 56 71 102 103 106 107 111 140
 1647: 1 7 8 9 10 11 12 56 63 71 98 101 102 103 104 105 106 107 108 109 110 111 112 113 114 115 116 117 118 119 120 121 128 129 140
 1648: 2 19 20 21 22 23 24 25 26 27 28 29 30 31 32 33 34 35 36 37 38 39 40 41 42 43 44 45 46 47 73 85 89 90 91
 1649: 3 164 167 174 178 179 189
 1650: 2 18 25 27 29 30 35 42 86
 1651: 2 18 19 20 21 22 23 24 25 26 27 28 29 30 31 32 33 34 35 36 37 38 39 40 41 42 43 44 45 46 47 73 86 89 90 91
 1652: 1 18 47 85
 1653: 1 11 12 56 61 102 111 128 140
 1654: 2 1 2 4 131 151 153 154 155 157 159 160 163 165 166 168 171 172 173 175 176 177 180 181 182 183 190 193 197 199 200 201 203 204 206 208 209 210 212 214 216
 1655: 2 1 2 4 131 151 153 154 155 157 159 160 163 165 166 168 171 172 173 175 176 177 180 181 182 183 187 190 191 192 193 197 199 200 201 203 204 206 208 209 210 212 214 216
 1656: 1 10 129
 1657: 1 63 101
 1658: 1 63 98 101
 1659: 1 130 140
 1660: 1 12 111 128 130 140
 1661: 1 12 108 109 110 111 113 114 128 130 140
 1662: 1 6 7 8 9 10 11 12 56 59 62 63 64 71 95 96 98 99 101 102 103 104 105 106 107 108 109 110 111 112 113 114 115 116 117 118 119 120 121 128 129 130 140
 1663: 1 14 15 16 17 18 19 20 21 22 23 24 25 26 27 28 29 30 31 32 33 34 35 36 37 38 39 40 41 42 43 44 45 46 47 48 49 50 51 52 60 66 67 68 69 70 72 73 74 75 77 78 79 80 81 82 83 84 85 86 89 90 91 92 93
 1664: 1 65 76
 1665: 1 14 15 16 17 18 19 20 21 22 23 24 25 26 27 28 29 30 31 32 33 34 35 36 37 38 39 40 41 42 43 44 45 46 47 48 49 50 51 52 60 65 66 67 68 69 70 72 73 74 75 76 77 78 79 80 81 82 83 84 85 86 89 90 91 92 93
 1666: 3 14 15 16 17 18 19 20 21 22 23 24 25 26 27 28 29 30 31 32 33 34 35 36 37 38 39 40 41 42 43 44 45 46 47 48 49 50 51 52 60 65 66 67 68 69 70 72 73 74 75 76 77 78 79 80 81 82 83 84 85 86 87 88 89 90 91 92 93
 1667: 3 13 14 15 16 17 18 19 20 21 22 23 24 25 26 27 28 29 30 31 32 33 34 35 36 37 38 39 40 41 42 43 44 45 46 47 48 49 50 51 52 60 61 65 66 67 68 69 70 72 73 74 75 76 77 78 79 80 81 82 83 84 85 86 87 88 89 90 91 92 93 100
 1668: 1 0 1 2 3 4 5 53 54 55 57 58 97 131 134 135 136 137 138 139 141 142 143 144 145 146 147 148 149 150 151 152 153 154 155 156 157 158 159 160 161 162 163 164 165 166 167 168 169 170 171 172 173 174 175 176 177 178 179 180 181 182 183 184 185 186 187 188 189 190 191 192 193 194 195 196 197 198 199 200 201 202 203 204 205 206 207 208 209 210 211 212 213 214 215 216
 1669: 2 94 132 133
 1670: 2 130 133
 1671: 1 0 1 2 3 4 13 61 65 100 131 150 151 152 153 154 155 156 157 158 159 160 161 162 163 164 165 166 167 168 169 170 171 172 173 174 175 176 177 178 179 180 181 182 183 184 185 186 187 188 189 190 191 192 193 194 195 196 197 198 199 200 201 202 203 204 205 206 207 208 209 210 211 212 213 214 215 216
 1672: 2 0 196 202 205 207
 1673: 1 14 67 74 77 92
 1674: 2 7 8 9 104 112 121
 1675: 2 115 117 118 119
 1676: 2 10 63 98 101 102 105 115 116 117 118 119 120 129
 1677: 1 174 179
 1678: 2 151 153 154 155 157 159 160 163 165 166 168 171 172 173 175 176 177 180 181 182 183 187 190 191 192 193
 1679: 1 5 53 54 55 57 58 61 65 97 100 131 134 135 136 137 138 139 141 142 143 144 145 146 147 148 149
 1680: 1 14 15 16 66 67 68 69 70 74 77 78 79 80 81 82 83 84 92 93
 1681: 1 0 1 2 3 4 151 153 154 155 157 159 160 163 165 166 168 171 172 173 175 176 177 180 181 182 183 186 187 188 190 191 192 193 195 196 197 198 199 200 201 202 203 204 205 206 207 208 209 210 211 212 213 214 215 216
 1682: 1 16 68 69 81
 1683: 5 0 3 150 152 156 158 161 162 164 167 169 170 174 178 179 184 185 188 189 194 195 196 198 202 205 207 211 213 215
 1684: 1 136 137 138 139 145 146 147 148 149
 1685: 1 150 152 156 158 164 174 178 179 189
 nsplits: 1686
 ntax: 217
UFBootSplit12:
 0000: 1 18 19 20 21 22 23 24 25 26 27 28 29 30 31 32 33 34 35 36 37 38 39 40 41 42 43 44 45 46 47 85 89 90 91
 0001: 1 40 44
 0002: 1000 1 201
 0003: 1 122 123 124 125 126 127 130 132
 0004: 997 1 201 204
 0005: 1 150 152 156 158 161 162 167 169 170 174 178 179 184 185 189 194
 0006: 999 1 200 201 204
 0007: 1 161 162 167 169 170 174 178 179 184 185 189 194
 0008: 1 174 178 179 189
 0009: 1000 2 203
 0010: 1 8 9
 0011: 1000 2 199 203
 0012: 999 1 2 199 200 201 203 204
 0013: 1 6 7 8 9 10 11 12 13 56 59 61 62 63 64 71 94 95 96 98 99 100 101 102 103 104 105 106 107 108 109 110 111 112 113 114 115 116 117 118 119 120 121 128 129 130 132 133 140
 0014: 1 164 169 174 189
 0015: 1 49 51 52 60 72 86
 0016: 1000 206 208
 0017: 317 4 206 208
 0018: 1 0 3 5 53 54 55 57 58 65 97 131 134 135 136 137 138 139 141 142 143 144 145 146 147 148 149 150 152 156 158 161 162 164 167 169 170 174 178 179 184 185 186 188 189 194 195 196 198 202 205 207 211 213 215
 0019: 950 4 206 208 209
 0020: 220 1 2 4 199 200 201 203 204 206 208 209
 0021: 1 14 15 16 17 18 19 20 21 22 23 24 25 26 27 28 29 30 31 32 33 34 35 36 37 38 39 40 41 42 43 44 45 46 47 48 50 66 67 68 69 70 73 74 75 76 77 78 79 80 81 82 83 84 85 86 87 88 89 90 91 92 93
 0022: 913 1 2 4 197 199 200 201 203 204 206 208 209
 0023: 1 0 1 2 3 4 5 53 54 55 57 58 61 97 131 134 135 136 137 138 139 140 141 142 143 144 145 146 147 148 149 150 151 152 153 154 155 156 157 158 159 160 161 162 163 164 165 166 167 168 169 170 171 172 173 174 175 176 177 178 179 180 181 182 183 184 185 186 187 188 189 190 191 192 193 194 195 196 197 198 199 200 201 202 203 204 205 206 207 208 209 210 211 212 213 214 215 216
 0024: 279 1 2 4 197 199 200 201 203 204 206 208 209 216
 0025: 1 102 103 106 107 140
 0026: 1 6 7 8 9 10 11 56 59 62 63 64 71 95 96 98 99 101 104 105 108 109 110 112 113 114 115 116 117 118 119 120 121 129
 0027: 288 210 214
 0028: 513 1 2 4 197 199 200 201 203 204 206 208 209 210 214 216
 0029: 1 11 56 96
 0030: 999 1 2 4 197 199 200 201 203 204 206 208 209 210 212 214 216
 0031: 1 6 59 62 64 71 95 99
 0032: 1 6 64 95 99
 0033: 999 151 159
 0034: 1 6 95
 0035: 996 151 154 159
 0036: 1 134 135 141 142
 0037: 1 25 27 29 30 31 32 33 34 35 36 37 38 39 40 41 42 43 44 45 46 48
 0038: 929 168 193
 0039: 879 151 154 159 168 193
 0040: 1 104 113 114
 0041: 997 151 153 154 159 168 193
 0042: 1 6 10 11 56 59 62 63 64 71 94 95 96 98 99 101 102 103 105 106 107 115 116 117 119 120 121 129
 0043: 1 7 8 9 10 61 63 98 100 101 102 103 104 105 106 107 108 109 110 112 113 114 115 116 117 118 119 120 121 129 140
 0044: 1 196 205
 0045: 80 171 183
 0046: 291 160 171 183
 0047: 1 161 162 164 167 169 170 184 185 189 194
 0048: 1 161 162 164 169 170 184 185 189 194
 0049: 1000 176 181
 0050: 278 160 171 176 181 183
 0051: 253 151 153 154 159 160 168 171 176 181 183 193
 0052: 1 19 20 21 28 31 32 33 34 36 37 38 39 40 41 43 44 45 46 89 90 91
 0053: 1 167 178
 0054: 998 165 166
 0055: 1 6 7 8 9 10 11 59 61 62 63 64 71 94 95 96 98 99 100 101 102 103 104 105 106 107 108 109 110 112 113 114 115 116 117 118 119 120 121 122 123 124 125 126 127 129 130 132 133
 0056: 848 165 166 173
 0057: 1000 151 153 154 159 160 165 166 168 171 173 176 181 183 193
 0058: 1 7 8 9 10 63 98 101 102 103 104 105 106 107 108 109 110 112 114 115 116 117 118 119 120 121 129
 0059: 1 7 8 9 108 109 110 112 114
 0060: 998 155 157
 0061: 1 6 59 62 64 71 95 96 99 113 128
 0062: 669 155 157 182
 0063: 1 71 113 128
 0064: 1 113 128
 0065: 1 7 8 9 108 109 110 112 113 114 128 140
 0066: 984 177 180
 0067: 497 172 177 180
 0068: 619 155 157 172 177 180 182
 0069: 1 6 7 8 9 10 11 12 56 59 63 71 98 101 102 103 104 105 106 107 108 109 110 111 112 113 114 115 116 117 118 119 120 121 128 129 140
 0070: 1 97 136 137 138 139 142 143 144 145 146 147 148 149
 0071: 1000 163 190
 0072: 1 4 206 208 209 212 216
 0073: 618 163 175 190
 0074: 994 155 157 163 172 175 177 180 182 190
 0075: 649 151 153 154 155 157 159 160 163 165 166 168 171 172 173 175 176 177 180 181 182 183 190 193
 0076: 995 1 2 4 151 153 154 155 157 159 160 163 165 166 168 171 172 173 175 176 177 180 181 182 183 190 193 197 199 200 201 203 204 206 208 209 210 212 214 216
 0077: 1 65 134 135 141
 0078: 1 6 7 8 9 10 11 56 59 62 63 64 71 95 96 98 99 101 102 103 104 105 106 107 112 115 116 117 118 119 120 121 129 140
 0079: 996 187 191
 0080: 1 18 48 85 86
 0081: 1000 187 191 192
 0082: 934 1 2 4 151 153 154 155 157 159 160 163 165 166 168 171 172 173 175 176 177 180 181 182 183 187 190 191 192 193 197 199 200 201 203 204 206 208 209 210 212 214 216
 0083: 1 6 7 8 9 10 11 56 59 62 63 64 71 94 95 96 98 99 101 104 105 108 109 112 113 114 115 116 117 118 119 120 121 129
 0084: 1 11 56 102 103 106 107 111 140
 0085: 2 25 27 29 30 35 42 73
 0086: 930 134 135
 0087: 1 6 7 8 9 10 11 56 59 62 63 64 71 95 96 98 99 101 102 103 104 105 106 107 108 109 112 113 114 115 116 117 118 119 120 121 129
 0088: 937 134 135 141
 0089: 687 5 134 135 141
 0090: 1 6 64 99
 0091: 1 102 122 123 124 125 126 127 130 132 133
 0092: 1000 136 137
 0093: 1 0 1 2 3 4 5 13 53 54 55 57 58 61 65 97 102 122 123 124 125 126 127 130 131 132 133 134 135 136 137 138 139 141 142 143 144 145 146 147 148 149 150 151 152 153 154 155 156 157 158 159 160 161 162 163 164 165 166 167 168 169 170 171 172 173 174 175 176 177 178 179 180 181 182 183 184 185 186 187 188 189 190 191 192 193 194 195 196 197 198 199 200 201 202 203 204 205 206 207 208 209 210 211 212 213 214 215 216
 0094: 1000 136 137 145
 0095: 1 67 68 70 74 78 79 80 93
 0096: 1 14 66 69 77 92
 0097: 1000 146 147
 0098: 1000 136 137 145 146 147
 0099: 1 6 11 56 59 62 64 71 95 96 99 129
 0100: 861 136 137 139 145 146 147
 0101: 1 5 7 8 9 10 12 63 65 98 101 104 105 108 109 110 111 112 113 114 115 116 117 118 119 120 121 128 134 135 136 137 138 139 140 141 142 143 144 145 146 147 148 149
 0102: 1 5 7 8 9 10 12 65 98 101 104 105 108 109 110 111 112 113 114 115 120 121 128 134 135 136 137 138 139 140 141 142 143 144 145 146 147 148 149
 0103: 980 143 144
 0104: 1 7 8 9 10 98 101 105 108 109 110 112 113 114 115 120 121 128
 0105: 963 143 144 149
 0106: 843 136 137 139 143 144 145 146 147 149
 0107: 1 5 12 65 104 111 134 135 136 137 138 139 140 141 142 143 144 145 146 147 148 149
 0108: 1 7 8 9 10 63 98 101 112 118 129
 0109: 432 138 142
 0110: 416 136 137 138 139 142 143 144 145 146 147 149
 0111: 1 0 3 195 196 198 202 211 213
 0112: 977 136 137 138 139 142 143 144 145 146 147 148 149
 0113: 975 5 134 135 136 137 138 139 141 142 143 144 145 146 147 148 149
 0114: 1 14 17 66 67 68 69 70 74 75 77 78 79 80 84 92 93
 0115: 1 5 13 53 54 55 57 58 61 65 97 100 131 134 135 136 137 138 139 141 142 143 144 145 146 147 148 149
 0116: 941 53 54
 0117: 2 135 136 137 138 139 141 142 143 144 145 146 147 148 149
 0118: 1 35 42
 0119: 999 57 58
 0120: 944 53 54 57 58
 0121: 1 7 8 9 10 63 98 101 102 105 112 115 116 117 118 119 120 121 129
 0122: 1000 53 54 55 57 58
 0123: 1 6 11 56 59 64
 0124: 967 53 54 55 57 58 97
 0125: 842 5 53 54 55 57 58 97 134 135 136 137 138 139 141 142 143 144 145 146 147 148 149
 0126: 1 102 103 106 107 108 109 110 113 114
 0127: 2 12 108 109 111 113 114 128 140
 0128: 754 65 131
 0129: 789 5 53 54 55 57 58 65 97 131 134 135 136 137 138 139 141 142 143 144 145 146 147 148 149
 0130: 1 115 116 117
 0131: 1 115 117
 0132: 817 6 59
 0133: 1 21 32 33 37 39 41 43 89 91
 0134: 1 12 108 109 111 113 114 128
 0135: 1 14 15 66 67 68 69 70 74 77 78 79 80 82 83 93
 0136: 999 95 96
 0137: 933 62 95 96
 0138: 1 18 19 20 31 32 33 34 36 37 38 39 40 41 43 44 45 46 47 89 91
 0139: 321 62 71 95 96
 0140: 1 161 162 164 167 169 170 174 178 179 184 185 188 189 194
 0141: 1 161 162 167 169 170 184 185 188 194
 0142: 856 64 99
 0143: 240 62 64 71 95 96 99
 0144: 456 6 59 62 64 71 95 96 99
 0145: 1 19 20 21 22 31 32 33 34 36 37 38 39 40 41 43 44 45 46 89 91
 0146: 1 19 20 22 31 32 33 34 36 37 38 39 40 41 43 44 45 46 89 91
 0147: 974 11 56
 0148: 317 6 11 56 59 62 64 71 95 96 99
 0149: 1 19 20 22 31 33 34 36 37 38 39 40 41 43 44 45 46 89 91
 0150: 1 22 31 33 34 36 37 38 39 40 41 43 44 45 46 89 91
 0151: 1000 7 112
 0152: 1 22 33 37 39 41 43 89 91
 0153: 999 7 8 112
 0154: 1 22 89 91
 0155: 1000 7 8 9 112
 0156: 1 6 7 8 9 10 11 12 56 59 62 63 64 71 94 95 96 98 99 100 101 102 103 104 105 106 107 108 109 110 111 112 113 114 115 116 117 118 119 120 121 128 129
 0157: 1 19 20 21 22 23 24 26 28 31 33 34 36 37 38 39 40 41 43 44 45 46 47 89 90 91
 0158: 993 108 109
 0159: 1 19 20 21 23 24 26 31 33 34 36 37 38 39 40 41 43 44 45 46 89 91
 0160: 632 108 109 110
 0161: 116 7 8 9 108 109 110 112
 0162: 2 6 12 59 62 64 71 95 96 99
 0163: 1 6 12 59 62 71 95 96
 0164: 975 113 114
 0165: 2 6 12 59
 0166: 221 113 114 128
 0167: 103 7 8 9 108 109 110 112 113 114 128
 0168: 2 6 12
 0169: 1 94 122 123 124 125 126 127 132
 0170: 1 10 63 98 101 102 103 105 106 107 115 116 117 118 119 120 121 129
 0171: 957 63 129
 0172: 1 7 8 9 104 108 109 110 112 128
 0173: 875 63 98 129
 0174: 2 5 6 7 8 9 10 11 12 53 54 55 56 57 58 59 62 63 64 71 94 95 96 97 98 99 101 102 103 104 105 106 107 108 109 110 111 112 113 114 115 116 117 118 119 120 121 122 123 124 125 126 127 128 129 130 132 133 134 135 136 137 138 139 140 141 142 143 144 145 146 147 148 149
 0175: 906 63 98 101 129
 0176: 886 10 63 98 101 129
 0177: 1 7 8 9 112 116 117 118 119 121
 0178: 1 6 11 56 59 64 71 99
 0179: 1 0 1 2 3 4 61 100 150 151 152 153 154 155 156 157 158 159 160 161 162 163 164 165 166 167 168 169 170 171 172 173 174 175 176 177 178 179 180 181 182 183 184 185 186 187 188 189 190 191 192 193 194 195 196 197 198 199 200 201 202 203 204 205 206 207 208 209 210 211 212 213 214 215 216
 0180: 905 116 117
 0181: 1 0 195 196 198 202 205 207
 0182: 900 116 117 119
 0183: 877 115 116 117 119
 0184: 3 66 67 68 69 70 74 77 78 79 80 93
 0185: 1 6 7 8 9 10 14 15 16 17 18 19 20 21 22 23 24 25 26 27 28 29 30 31 32 33 34 35 36 37 38 39 40 41 42 43 44 45 46 47 48 49 50 51 52 59 60 62 63 64 66 67 68 69 70 71 72 73 74 75 76 77 78 79 80 81 82 83 84 85 86 87 88 89 90 91 92 93 95 96 98 99 101 102 103 104 105 106 107 108 109 110 112 113 114 115 116 117 118 119 120 121 128 129
 0186: 153 118 120
 0187: 187 115 116 117 118 119 120
 0188: 1 6 7 8 9 10 11 12 56 59 62 63 64 71 94 95 96 98 99 101 102 103 104 105 106 107 108 109 110 111 112 113 114 115 116 117 118 119 120 121 128 129 130 140
 0189: 152 115 116 117 118 119 120 121
 0190: 102 10 63 98 101 115 116 117 118 119 120 121 129
 0191: 1 6 7 8 9 10 11 56 59 62 63 64 71 94 95 96 98 99 101 102 103 104 105 106 107 112 115 116 117 118 119 120 121 129 130
 0192: 89 10 63 98 101 105 115 116 117 118 119 120 121 129
 0193: 31 7 8 9 10 63 98 101 105 108 109 110 112 113 114 115 116 117 118 119 120 121 128 129
 0194: 1 7 8 9 10 63 98 101 102 104 105 106 107 112 115 116 117 118 119 120 121 129
 0195: 1 7 8 9 102 106 107 112 118 121
 0196: 1 6 11 56 59 62 64 71 94 95 96 99 130
 0197: 1 6 7 8 9 10 59 63 98 99 101 102 103 104 105 106 107 108 109 110 112 113 114 115 116 117 118 119 120 121 129
 0198: 1000 106 107
 0199: 992 103 106 107
 0200: 892 102 103 106 107
 0201: 1 11 12 94 111 140
 0202: 83 102 103 104 106 107
 0203: 80 7 8 9 10 63 98 101 102 103 104 105 106 107 108 109 110 112 113 114 115 116 117 118 119 120 121 128 129
 0204: 13 6 7 8 9 10 11 56 59 62 63 64 71 95 96 98 99 101 102 103 104 105 106 107 108 109 110 112 113 114 115 116 117 118 119 120 121 128 129
 0205: 1 12 94 111
 0206: 1 6 7 8 9 10 56 59 62 63 64 71 95 96 98 99 101 102 103 104 105 106 107 108 109 110 112 113 114 115 116 117 118 119 120 121 122 123 124 125 126 127 128 129 130 132 133
 0207: 762 12 111
 0208: 1 6 7 8 9 10 56 59 62 63 64 71 95 96 98 99 101 102 103 104 105 106 107 108 109 110 112 113 114 115 116 117 118 119 120 121 128 129
 0209: 25 12 111 140
 0210: 432 6 7 8 9 10 11 12 56 59 62 63 64 71 95 96 98 99 101 102 103 104 105 106 107 108 109 110 111 112 113 114 115 116 117 118 119 120 121 128 129 140
 0211: 1 10 63 98 101 102 103 105 106 107 113 114 115 116 117 118 119 120 121 128 129
 0212: 1 102 103 106 107 113 114 128
 0213: 1 115 116 119
 0214: 1000 122 123
 0215: 1 19 20 89 91
 0216: 2 5 97 134 135 136 137 138 139 141 142 143 144 145 146 147 148 149
 0217: 1 14 15 16 17 18 19 20 21 22 23 24 25 26 27 28 29 30 31 32 33 34 35 36 37 38 39 40 41 42 43 44 45 46 47 48 49 50 51 52 60 62 66 67 68 69 70 72 73 74 75 76 77 78 79 80 81 82 83 84 85 86 87 88 89 90 91 92 93 95 96
 0218: 1 16 68 69 70 81 93
 0219: 990 126 127
 0220: 1000 125 126 127
 0221: 996 124 125 126 127
 0222: 997 122 123 124 125 126 127
 0223: 519 94 122 123 124 125 126 127
 0224: 1 14 15 66 67 74 77 78 79 80 82 83 92
 0225: 1 6 7 8 9 10 11 12 56 59 63 64 71 98 99 101 102 103 104 105 106 107 108 109 110 111 112 113 114 115 116 117 118 119 120 121 128 129 140
 0226: 1 12 104 111
 0227: 971 132 133
 0228: 868 130 132 133
 0229: 465 94 122 123 124 125 126 127 130 132 133
 0230: 613 6 7 8 9 10 11 12 56 59 62 63 64 71 94 95 96 98 99 101 102 103 104 105 106 107 108 109 110 111 112 113 114 115 116 117 118 119 120 121 122 123 124 125 126 127 128 129 130 132 133 140
 0231: 1 6 59 64 71
 0232: 2 64 71
 0233: 958 14 77
 0234: 1 59 62 64 71 95 96
 0235: 984 14 66 77
 0236: 2 0 1 2 3 4 5 13 53 54 55 57 58 65 97 122 123 124 125 126 127 130 131 132 133 134 135 136 137 138 139 141 142 143 144 145 146 147 148 149 150 151 152 153 154 155 156 157 158 159 160 161 162 163 164 165 166 167 168 169 170 171 172 173 174 175 176 177 178 179 180 181 182 183 184 185 186 187 188 189 190 191 192 193 194 195 196 197 198 199 200 201 202 203 204 205 206 207 208 209 210 211 212 213 214 215 216
 0237: 28 14 66 77 92
 0238: 1 19 20 25 27 29 30 31 32 33 34 35 36 37 38 39 40 41 42 43 44 45 46 47 89 91
 0239: 1 10 11 56 63 98 101 102 103 105 106 107 115 116 117 118 119 120 121 129 140
 0240: 996 67 74
 0241: 1 7 8 9 10 63 98 101 102 103 104 105 106 107 112 115 116 117 118 119 120 129
 0242: 1 7 8 9 10 63 98 101 102 104 105 112 115 116 117 118 119 120 129
 0243: 1000 78 79
 0244: 1 6 11 56 59 62 64 71 95 96 99 121
 0245: 998 78 79 80
 0246: 60 67 74 78 79 80
 0247: 110 14 66 67 74 77 78 79 80 92
 0248: 1 11 56 62 95 96 121
 0249: 1 62 95 96 121
 0250: 961 68 69
 0251: 2 6 59 64 71 99
 0252: 1 0 3 150 151 152 153 154 155 156 157 158 159 160 161 162 163 164 165 166 167 168 169 170 171 172 173 174 175 176 177 178 179 180 181 182 183 184 185 186 187 188 189 190 191 192 193 194 195 196 198 202 205 207 211 213 215
 0253: 998 70 93
 0254: 949 68 69 70 93
 0255: 915 14 66 67 68 69 70 74 77 78 79 80 92 93
 0256: 1 6 7 8 9 10 56 59 62 63 64 71 95 96 98 99 101 104 105 112 115 116 117 118 119 120 121 129
 0257: 1 6 56 64 95 96 99
 0258: 1000 15 82
 0259: 1 6 56 95 96
 0260: 974 15 82 83
 0261: 1 94 124
 0262: 1 108 109 110 111 113 114 128 140
 0263: 985 16 81
 0264: 956 15 16 81 82 83
 0265: 999 14 15 16 66 67 68 69 70 74 77 78 79 80 81 82 83 92 93
 0266: 1 6 7 8 9 10 11 12 56 59 62 63 64 71 95 96 98 99 101 102 103 104 105 106 107 112 115 116 117 118 119 120 121 129
 0267: 1 7 8 9 10 11 12 56 63 98 101 102 103 104 105 106 107 112 115 116 117 118 119 120 121 129
 0268: 997 17 84
 0269: 1 11 12 56 102 103 106 107
 0270: 993 17 75 84
 0271: 834 14 15 16 17 66 67 68 69 70 74 75 77 78 79 80 81 82 83 84 92 93
 0272: 1 11 12 56
 0273: 938 14 15 16 17 66 67 68 69 70 74 75 76 77 78 79 80 81 82 83 84 92 93
 0274: 4 10 63 98 101 102 103 105 106 107 115 116 117 119 120 121 129
 0275: 3 7 8 9 104 108 109 110 112 113 114 118
 0276: 795 18 85
 0277: 2 14 15 16 17 18 19 20 21 22 23 24 25 26 27 28 29 30 31 32 33 34 35 36 37 38 39 40 41 42 43 44 45 46 47 48 50 66 67 68 69 70 73 74 75 76 77 78 79 80 81 82 83 84 85 86 89 90 91 92 93
 0278: 552 18 73 85
 0279: 1 6 7 8 9 10 11 59 62 63 64 71 94 95 96 98 99 101 102 103 104 105 106 107 108 109 110 112 113 114 115 116 117 118 119 120 121 122 123 124 125 126 127 128 129 130 132 133
 0280: 1 115 116 117 118 119 120 121 129
 0281: 999 19 20
 0282: 1 121 129
 0283: 1 10 63 98 101
 0284: 4 10 63 98 101 115 116 117 119 120 121 129
 0285: 1 7 8 9 10 63 98 101 108 109 110 112 113 114 118 129
 0286: 999 30 35
 0287: 1 0 1 2 3 4 13 61 100 130 150 151 152 153 154 155 156 157 158 159 160 161 162 163 164 165 166 167 168 169 170 171 172 173 174 175 176 177 178 179 180 181 182 183 184 185 186 187 188 189 190 191 192 193 194 195 196 197 198 199 200 201 202 203 204 205 206 207 208 209 210 211 212 213 214 215 216
 0288: 994 30 35 42
 0289: 1000 29 30 35 42
 0290: 990 25 29 30 35 42
 0291: 1 14 66 67 74 77 78 79 80 83 92
 0292: 1000 25 27 29 30 35 42
 0293: 3 122 123 124 125 126 127 132 133
 0294: 3 161 162 164 169 185 189 194
 0295: 2 7 8 9 10 63 98 101 104 105 108 109 110 112 113 114 115 116 117 118 119 120 121 128
 0296: 1000 34 36
 0297: 1000 31 34 36
 0298: 1 21 24 26
 0299: 996 31 34 36 46
 0300: 1 155 157 163 172 182 190
 0301: 1 7 8 9 10 63 98 101 102 103 104 105 106 107 112 113 114 115 116 117 118 119 120 121 129
 0302: 999 38 40
 0303: 1 7 8 9 10 12 63 98 101 104 105 108 109 110 111 112 113 114 115 116 117 118 119 120 121 128 129
 0304: 1000 38 40 44
 0305: 1 12 14 15 16 17 18 19 20 21 22 23 24 25 26 27 28 29 30 31 32 33 34 35 36 37 38 39 40 41 42 43 44 45 46 47 48 49 50 51 52 60 66 67 68 69 70 72 73 74 75 76 77 78 79 80 81 82 83 84 85 86 87 88 89 90 91 92 93 100 108 109 110 111 113 114 128 140
 0306: 1000 38 40 44 45
 0307: 1000 31 34 36 38 40 44 45 46
 0308: 1 6 7 8 9 10 11 12 56 59 62 63 64 71 94 95 96 98 99 100 101 102 103 104 105 106 107 108 109 110 111 112 113 114 115 116 117 118 119 120 121 128 129 140
 0309: 1 12 102 103 106 107 110 111 128
 0310: 1 6 7 8 9 10 59 62 63 64 71 95 96 98 99 101 104 105 108 109 112 113 114 115 116 117 118 119 120 121 129
 0311: 2 39 41
 0312: 1 22 25 27 28 29 30 35 42 47 90
 0313: 990 39 41 43
 0314: 85 32 39 41 43
 0315: 1 22 25 27 28 29 30 35 42 90
 0316: 1 0 1 2 3 4 5 12 13 53 54 55 57 58 61 65 97 100 111 128 130 131 132 133 134 135 136 137 138 139 141 142 143 144 145 146 147 148 149 150 151 152 153 154 155 156 157 158 159 160 161 162 163 164 165 166 167 168 169 170 171 172 173 174 175 176 177 178 179 180 181 182 183 184 185 186 187 188 189 190 191 192 193 194 195 196 197 198 199 200 201 202 203 204 205 206 207 208 209 210 211 212 213 214 215 216
 0317: 920 33 37
 0318: 766 32 33 37 39 41 43
 0319: 574 31 32 33 34 36 37 38 39 40 41 43 44 45 46
 0320: 119 25 27 29 30 31 32 33 34 35 36 37 38 39 40 41 42 43 44 45 46
 0321: 113 19 20 25 27 29 30 31 32 33 34 35 36 37 38 39 40 41 42 43 44 45 46
 0322: 1 6 7 8 9 10 11 56 59 62 63 64 71 94 95 96 98 99 101 102 103 104 105 106 107 108 109 110 112 113 114 115 116 117 118 119 120 121 122 123 124 125 126 127 129 140
 0323: 3 0 1 2 3 4 5 13 53 54 55 57 58 61 65 97 100 130 131 132 133 134 135 136 137 138 139 141 142 143 144 145 146 147 148 149 150 151 152 153 154 155 156 157 158 159 160 161 162 163 164 165 166 167 168 169 170 171 172 173 174 175 176 177 178 179 180 181 182 183 184 185 186 187 188 189 190 191 192 193 194 195 196 197 198 199 200 201 202 203 204 205 206 207 208 209 210 211 212 213 214 215 216
 0324: 953 89 91
 0325: 159 19 20 25 27 29 30 31 32 33 34 35 36 37 38 39 40 41 42 43 44 45 46 89 91
 0326: 1 6 7 8 9 10 11 56 59 62 63 64 71 94 95 96 98 99 101 102 103 104 105 106 107 108 109 110 112 113 114 115 116 117 118 119 120 121 122 123 124 125 126 127 129
 0327: 1 6 7 8 9 10 11 56 59 62 63 64 71 94 95 96 98 99 101 102 103 104 105 106 107 112 113 114 115 116 117 118 119 120 121 122 123 124 125 126 127 129
 0328: 1 7 8 9 10 63 94 98 101 102 103 104 105 106 107 112 115 116 117 118 119 120 121 122 123 124 125 126 127 129
 0329: 1 6 11 56 59 62 64 71 95 96 99 113 114
 0330: 984 24 26
 0331: 982 23 24 26
 0332: 186 21 23 24 26
 0333: 53 19 20 21 23 24 25 26 27 29 30 31 32 33 34 35 36 37 38 39 40 41 42 43 44 45 46 89 91
 0334: 1 6 59 62 64 71 95 96 99 113 114
 0335: 1 61 128 131
 0336: 1 61 128
 0337: 1000 28 90
 0338: 985 22 28 90
 0339: 81 19 20 21 22 23 24 25 26 27 28 29 30 31 32 33 34 35 36 37 38 39 40 41 42 43 44 45 46 89 90 91
 0340: 1 0 1 2 3 4 61 128 131 150 151 152 153 154 155 156 157 158 159 160 161 162 163 164 165 166 167 168 169 170 171 172 173 174 175 176 177 178 179 180 181 182 183 184 185 186 187 188 189 190 191 192 193 194 195 196 197 198 199 200 201 202 203 204 205 206 207 208 209 210 211 212 213 214 215 216
 0341: 932 19 20 21 22 23 24 25 26 27 28 29 30 31 32 33 34 35 36 37 38 39 40 41 42 43 44 45 46 47 89 90 91
 0342: 732 18 19 20 21 22 23 24 25 26 27 28 29 30 31 32 33 34 35 36 37 38 39 40 41 42 43 44 45 46 47 73 85 89 90 91
 0343: 1 7 8 9 10 98 101 104 105 108 109 110 112 113 114 115 116 117 118 119 120 121
 0344: 950 18 19 20 21 22 23 24 25 26 27 28 29 30 31 32 33 34 35 36 37 38 39 40 41 42 43 44 45 46 47 48 73 85 89 90 91
 0345: 1 7 8 9 10 98 101 105 108 109 112 113 114 115 120 121
 0346: 971 18 19 20 21 22 23 24 25 26 27 28 29 30 31 32 33 34 35 36 37 38 39 40 41 42 43 44 45 46 47 48 73 85 86 89 90 91
 0347: 1 6 59 62 63 64 71 95 96 99 129
 0348: 997 18 19 20 21 22 23 24 25 26 27 28 29 30 31 32 33 34 35 36 37 38 39 40 41 42 43 44 45 46 47 48 50 73 85 86 89 90 91
 0349: 1 5 11 12 56 65 94 111 122 123 124 125 126 127 130 132 133 134 135 136 137 138 139 140 141 142 143 144 145 146 147 148 149
 0350: 2 5 136 137 138 139 143 144 145 146 147 148 149
 0351: 1000 49 60
 0352: 1 7 8 9 10 104 105 112 113 114 115 116 117 118 119 120 121
 0353: 2 10 62 63 71 95 96 98 101 102 103 104 105 106 107 113 114 115 116 117 118 119 120 121 129
 0354: 985 51 52
 0355: 985 49 51 52 60
 0356: 3 10 63 98 101 102 103 104 105 106 107 113 114 115 116 117 118 119 120 121 129
 0357: 1000 49 51 52 60 72
 0358: 976 18 19 20 21 22 23 24 25 26 27 28 29 30 31 32 33 34 35 36 37 38 39 40 41 42 43 44 45 46 47 48 49 50 51 52 60 72 73 85 86 89 90 91
 0359: 980 14 15 16 17 18 19 20 21 22 23 24 25 26 27 28 29 30 31 32 33 34 35 36 37 38 39 40 41 42 43 44 45 46 47 48 49 50 51 52 60 66 67 68 69 70 72 73 74 75 76 77 78 79 80 81 82 83 84 85 86 89 90 91 92 93
 0360: 1 18 19 20 25 27 29 30 31 32 33 34 35 36 37 38 39 40 41 42 43 44 45 46 47
 0361: 4 0 1 2 3 4 5 11 12 53 54 55 56 57 58 65 97 111 134 135 136 137 138 139 140 141 142 143 144 145 146 147 148 149 150 151 152 153 154 155 156 157 158 159 160 161 162 163 164 165 166 167 168 169 170 171 172 173 174 175 176 177 178 179 180 181 182 183 184 185 186 187 188 189 190 191 192 193 194 195 196 197 198 199 200 201 202 203 204 205 206 207 208 209 210 211 212 213 214 215 216
 0362: 930 87 88
 0363: 999 14 15 16 17 18 19 20 21 22 23 24 25 26 27 28 29 30 31 32 33 34 35 36 37 38 39 40 41 42 43 44 45 46 47 48 49 50 51 52 60 66 67 68 69 70 72 73 74 75 76 77 78 79 80 81 82 83 84 85 86 87 88 89 90 91 92 93
 0364: 379 0 1 2 3 4 5 13 53 54 55 57 58 61 65 97 100 131 134 135 136 137 138 139 141 142 143 144 145 146 147 148 149 150 151 152 153 154 155 156 157 158 159 160 161 162 163 164 165 166 167 168 169 170 171 172 173 174 175 176 177 178 179 180 181 182 183 184 185 186 187 188 189 190 191 192 193 194 195 196 197 198 199 200 201 202 203 204 205 206 207 208 209 210 211 212 213 214 215 216
 0365: 4 0 1 2 3 4 5 11 12 13 53 54 55 56 57 58 61 65 97 100 111 134 135 136 137 138 139 140 141 142 143 144 145 146 147 148 149 150 151 152 153 154 155 156 157 158 159 160 161 162 163 164 165 166 167 168 169 170 171 172 173 174 175 176 177 178 179 180 181 182 183 184 185 186 187 188 189 190 191 192 193 194 195 196 197 198 199 200 201 202 203 204 205 206 207 208 209 210 211 212 213 214 215 216
 0366: 4 7 8 9 10 62 63 64 71 95 96 98 99 101 102 103 104 105 106 107 108 109 110 112 113 114 115 116 117 118 119 120 121 128 129
 0367: 1 7 8 9 62 64 71 95 96 99 108 109 110 112 113 114 128
 0368: 596 61 100
 0369: 459 13 61 100
 0370: 798 0 1 2 3 4 5 53 54 55 57 58 65 97 131 134 135 136 137 138 139 141 142 143 144 145 146 147 148 149 150 151 152 153 154 155 156 157 158 159 160 161 162 163 164 165 166 167 168 169 170 171 172 173 174 175 176 177 178 179 180 181 182 183 184 185 186 187 188 189 190 191 192 193 194 195 196 197 198 199 200 201 202 203 204 205 206 207 208 209 210 211 212 213 214 215 216
 0371: 989 0 1 2 3 4 150 151 152 153 154 155 156 157 158 159 160 161 162 163 164 165 166 167 168 169 170 171 172 173 174 175 176 177 178 179 180 181 182 183 184 185 186 187 188 189 190 191 192 193 194 195 196 197 198 199 200 201 202 203 204 205 206 207 208 209 210 211 212 213 214 215 216
 0372: 954 0 3 150 152 156 158 161 162 164 167 169 170 174 178 179 184 185 186 188 189 194 195 196 198 202 205 207 211 213 215
 0373: 2 7 8 9 62 64 71 95 96 99 108 109 110 112 128
 0374: 4 7 8 9 64 99 108 109 110 112 128
 0375: 1000 150 158
 0376: 4 64 99 128
 0377: 1000 150 156 158
 0378: 1 0 1 2 3 4 5 11 53 54 55 56 57 58 65 97 131 134 135 136 137 138 139 141 142 143 144 145 146 147 148 149 150 151 152 153 154 155 156 157 158 159 160 161 162 163 164 165 166 167 168 169 170 171 172 173 174 175 176 177 178 179 180 181 182 183 184 185 186 187 188 189 190 191 192 193 194 195 196 197 198 199 200 201 202 203 204 205 206 207 208 209 210 211 212 213 214 215 216
 0379: 1000 150 152 156 158
 0380: 1 0 1 2 3 4 5 11 13 53 54 55 56 57 58 61 65 97 100 131 134 135 136 137 138 139 141 142 143 144 145 146 147 148 149 150 151 152 153 154 155 156 157 158 159 160 161 162 163 164 165 166 167 168 169 170 171 172 173 174 175 176 177 178 179 180 181 182 183 184 185 186 187 188 189 190 191 192 193 194 195 196 197 198 199 200 201 202 203 204 205 206 207 208 209 210 211 212 213 214 215 216
 0381: 1 6 7 8 9 10 12 59 62 63 64 71 94 95 96 98 99 101 102 103 104 105 106 107 108 109 110 111 112 113 114 115 116 117 118 119 120 121 122 123 124 125 126 127 128 129 130 132 133 140
 0382: 1000 161 162
 0383: 1 6 7 8 9 10 12 59 62 63 64 71 95 96 98 99 101 102 103 104 105 106 107 108 109 110 111 112 113 114 115 116 117 118 119 120 121 128 129 140
 0384: 982 161 162 185
 0385: 1 0 1 2 3 4 5 53 54 55 57 58 65 131 134 135 136 137 138 139 141 142 143 144 145 146 147 148 149 150 151 152 153 154 155 156 157 158 159 160 161 162 163 164 165 166 167 168 169 170 171 172 173 174 175 176 177 178 179 180 181 182 183 184 185 186 187 188 189 190 191 192 193 194 195 196 197 198 199 200 201 202 203 204 205 206 207 208 209 210 211 212 213 214 215 216
 0386: 990 161 162 185 194
 0387: 1 6 7 8 9 10 11 56 59 62 63 64 71 95 96 98 99 101 102 103 104 105 106 107 108 109 110 111 112 113 114 115 116 117 118 119 120 121 128 129 140
 0388: 994 161 162 169 185 194
 0389: 3 7 8 9 10 11 56 63 98 101 102 103 104 105 106 107 108 109 110 111 112 113 114 115 116 117 118 119 120 121 128 129 140
 0390: 516 161 162 169 184 185 194
 0391: 1 104 111
 0392: 457 161 162 167 169 184 185 194
 0393: 5 7 8 9 10 11 56 63 98 101 102 103 105 106 107 108 109 110 112 113 114 115 116 117 118 119 120 121 128 129 140
 0394: 873 161 162 167 169 170 184 185 194
 0395: 1 167 169 184
 0396: 1 7 8 9 10 11 63 98 101 102 103 104 105 106 107 112 115 116 117 118 119 120 121 129
 0397: 998 164 189
 0398: 2 11 102 103 106 107
 0399: 918 164 174 189
 0400: 3 10 11 56 63 98 101 102 103 104 105 106 107 115 116 117 118 119 120 121 129 140
 0401: 1 0 1 2 3 4 13 61 100 131 150 151 152 153 154 155 156 157 158 159 160 161 162 163 164 165 166 167 168 169 170 171 172 173 174 175 176 177 178 179 180 181 182 183 184 185 186 187 188 189 190 191 192 193 194 195 196 197 198 199 200 201 202 203 204 205 206 207 208 209 210 211 212 213 214 215 216
 0402: 994 178 179
 0403: 816 164 174 178 179 189
 0404: 942 161 162 164 167 169 170 174 178 179 184 185 189 194
 0405: 999 150 152 156 158 161 162 164 167 169 170 174 178 179 184 185 189 194
 0406: 698 0 3 186 188 195 196 198 202 205 207 211 213 215
 0407: 1 25 27 29 30 33 35 37 39 41 42 43 89 91
 0408: 1 25 27 29 30 33 35 37 39 41 42 43
 0409: 932 186 188
 0410: 1000 0 3 195 196 198 202 205 207 211 213 215
 0411: 1 25 27 29 30 33 35 37 42
 0412: 831 0 3 195 196 198 202 205 207 213 215
 0413: 1 10 63 98 101 104 105 113 114 115 116 117 118 119 120 121 129
 0414: 1 10 63 98 104 105 115 116 117 118 119 120 121 129
 0415: 829 213 215
 0416: 996 0 3 195 196 198 202 205 207
 0417: 1 10 63 98 105 115 116 117 118 119 120 121 129
 0418: 860 0 3 196 198 202 205 207
 0419: 1 10 98 105
 0420: 846 0 196 198 202 205 207
 0421: 1 65 134 135
 0422: 1 5 136 137 138 139 141 142 143 144 145 146 147 148 149
 0423: 1 0 3 198 202
 0424: 976 205 207
 0425: 827 196 205 207
 0426: 978 0 198 202
 0427: 1 94 130 132
 0428: 1000 0 202
 0429: 2 94 132
 0430: 1 18 22 23 24 26 47 73 85
 0431: 704 1 2 197 199 200 201 203 204
 0432: 633 4 209
 0433: 211 1 2 4 197 199 200 201 203 204 206 208 209 214
 0434: 174 1 2 4 197 199 200 201 203 204 206 208 209 210 214
 0435: 532 160 165 166 173
 0436: 646 160 165 166 171 173
 0437: 607 160 165 166 171 173 183
 0438: 482 151 153 154 159 160 165 166 168 171 173 183 193
 0439: 350 1 2 4 151 153 154 159 160 165 166 168 171 173 176 181 183 193 197 199 200 201 203 204 206 208 209 210 212 214 216
 0440: 61 155 157 163 190
 0441: 252 172 182
 0442: 68 172 177 180 182
 0443: 254 155 157 163 172 177 180 182 190
 0444: 102 5 53 54 55 57 58 65 97 134 135 136 137 138 139 141 142 143 144 145 146 147 148 149
 0445: 28 115 118
 0446: 28 115 116 117 118 119
 0447: 664 104 105
 0448: 87 10 63 98 101 104 105 115 116 117 118 119 120 121 129
 0449: 44 10 63 98 101 102 103 104 105 106 107 115 116 117 118 119 120 121 129
 0450: 57 6 7 8 9 10 59 62 63 64 71 95 96 98 99 101 102 103 104 105 106 107 108 109 110 112 113 114 115 116 117 118 119 120 121 128 129
 0451: 177 11 56 140
 0452: 85 11 12 56 111 140
 0453: 86 6 7 8 9 10 11 12 13 56 59 61 62 63 64 71 94 95 96 98 99 100 101 102 103 104 105 106 107 108 109 110 111 112 113 114 115 116 117 118 119 120 121 122 123 124 125 126 127 128 129 130 132 133 140
 0454: 912 14 66 77 78 79 80
 0455: 931 14 66 67 74 77 78 79 80
 0456: 731 14 66 67 68 69 70 74 77 78 79 80 93
 0457: 50 15 16 81 82 83 92
 0458: 994 39 43
 0459: 819 33 37 39 41 43
 0460: 567 19 20 31 32 33 34 36 37 38 39 40 41 43 44 45 46
 0461: 43 25 27 29 30 35 42 89
 0462: 43 25 27 29 30 35 42 89 91
 0463: 84 21 22 28 90
 0464: 23 19 20 21 22 25 27 28 29 30 31 32 33 34 35 36 37 38 39 40 41 42 43 44 45 46 89 90 91
 0465: 2 14 15 16 17 18 19 20 21 22 23 24 25 26 27 28 29 30 31 32 33 34 35 36 37 38 39 40 41 42 43 44 45 46 47 48 49 50 51 52 60 66 67 68 69 70 72 73 74 75 76 77 78 79 80 81 82 83 84 85 86 88 89 90 91 92 93
 0466: 116 14 15 16 17 18 19 20 21 22 23 24 25 26 27 28 29 30 31 32 33 34 35 36 37 38 39 40 41 42 43 44 45 46 47 48 49 50 51 52 60 66 67 68 69 70 72 73 74 75 76 77 78 79 80 81 82 83 84 85 86 87 88 89 90 91 92 93 131
 0467: 87 0 1 2 3 4 5 53 54 55 57 58 65 97 134 135 136 137 138 139 141 142 143 144 145 146 147 148 149 150 151 152 153 154 155 156 157 158 159 160 161 162 163 164 165 166 167 168 169 170 171 172 173 174 175 176 177 178 179 180 181 182 183 184 185 186 187 188 189 190 191 192 193 194 195 196 197 198 199 200 201 202 203 204 205 206 207 208 209 210 211 212 213 214 215 216
 0468: 277 0 3 150 152 156 158 161 162 164 167 169 170 174 178 179 184 185 189 194 195 196 198 202 205 207 211 213 215
 0469: 103 161 162 164 169 174 185 189 194
 0470: 79 167 178 179
 0471: 24 161 162 164 167 169 174 178 179 185 189 194
 0472: 46 161 162 164 167 169 170 174 178 179 185 189 194
 0473: 246 163 172 190
 0474: 158 163 172 177 180 190
 0475: 197 138 148
 0476: 193 136 137 138 139 143 144 145 146 147 148 149
 0477: 348 71 94
 0478: 347 62 71 94 95 96
 0479: 337 62 64 71 94 95 96 99
 0480: 381 6 59 62 64 71 94 95 96 99
 0481: 715 7 8 9 112 118
 0482: 685 7 8 9 112 118 121
 0483: 719 115 116 117 119 120
 0484: 7 102 115 116 117 119 120
 0485: 5 10 63 98 101 102 115 116 117 119 120 129
 0486: 5 10 63 98 101 102 104 105 115 116 117 119 120 129
 0487: 69 7 8 9 10 63 98 101 102 104 105 112 115 116 117 118 119 120 121 129
 0488: 3 11 56 103 106 107
 0489: 42 7 8 9 10 11 56 63 98 101 102 103 104 105 106 107 112 115 116 117 118 119 120 121 129
 0490: 100 6 7 8 9 10 11 56 59 62 63 64 71 94 95 96 98 99 101 102 103 104 105 106 107 112 115 116 117 118 119 120 121 129
 0491: 688 12 111 128
 0492: 477 108 109 110 113 114
 0493: 58 108 109 110 113 114 140
 0494: 352 12 108 109 110 111 113 114 128 140
 0495: 224 6 7 8 9 10 11 12 56 59 62 63 64 71 94 95 96 98 99 101 102 103 104 105 106 107 108 109 110 111 112 113 114 115 116 117 118 119 120 121 128 129 140
 0496: 378 122 123 124 125 126 127 130 132 133
 0497: 759 19 20 31 32 33 34 36 37 38 39 40 41 43 44 45 46 89 91
 0498: 529 19 20 21 31 32 33 34 36 37 38 39 40 41 43 44 45 46 89 91
 0499: 726 22 28 47 90
 0500: 660 22 23 24 26 28 47 90
 0501: 726 19 20 21 22 23 24 26 28 31 32 33 34 36 37 38 39 40 41 43 44 45 46 47 89 90 91
 0502: 232 14 15 16 17 18 19 20 21 22 23 24 25 26 27 28 29 30 31 32 33 34 35 36 37 38 39 40 41 42 43 44 45 46 47 48 49 50 51 52 60 66 67 68 69 70 72 73 74 75 76 77 78 79 80 81 82 83 84 85 86 87 88 89 90 91 92 93 100
 0503: 194 0 1 2 3 4 5 13 53 54 55 57 58 61 65 97 131 134 135 136 137 138 139 141 142 143 144 145 146 147 148 149 150 151 152 153 154 155 156 157 158 159 160 161 162 163 164 165 166 167 168 169 170 171 172 173 174 175 176 177 178 179 180 181 182 183 184 185 186 187 188 189 190 191 192 193 194 195 196 197 198 199 200 201 202 203 204 205 206 207 208 209 210 211 212 213 214 215 216
 0504: 183 13 61
 0505: 15 0 1 2 3 4 65 131 150 151 152 153 154 155 156 157 158 159 160 161 162 163 164 165 166 167 168 169 170 171 172 173 174 175 176 177 178 179 180 181 182 183 184 185 186 187 188 189 190 191 192 193 194 195 196 197 198 199 200 201 202 203 204 205 206 207 208 209 210 211 212 213 214 215 216
 0506: 348 161 162 169 170 184 185 194
 0507: 75 4 206 208 209 212
 0508: 75 1 2 4 199 200 201 203 204 206 208 209 212
 0509: 418 1 2 4 197 199 200 201 203 204 206 208 209 212
 0510: 396 1 2 4 197 199 200 201 203 204 206 208 209 212 216
 0511: 446 1 2 4 197 199 200 201 203 204 206 208 209 212 214 216
 0512: 32 151 153 154 159
 0513: 52 176 181 183
 0514: 47 160 165 166 171 173 176 181 183
 0515: 248 134 135 136 137 138 139 141 142 143 144 145 146 147 148 149
 0516: 103 6 11 56
 0517: 19 59 62 64 71 94 95 96 99
 0518: 318 6 11 56 59 62 64 71 94 95 96 99
 0519: 6 10 120
 0520: 19 10 63 98 101 120 129
 0521: 623 10 63 98 101 115 116 117 119 120 129
 0522: 620 10 63 98 101 104 105 115 116 117 119 120 129
 0523: 596 7 8 9 10 63 98 101 104 105 112 115 116 117 118 119 120 121 129
 0524: 271 108 109 113 114
 0525: 177 7 8 9 10 63 98 101 104 105 108 109 112 113 114 115 116 117 118 119 120 121 129
 0526: 180 102 103 106 107 110
 0527: 285 7 8 9 10 63 98 101 102 103 104 105 106 107 108 109 110 112 113 114 115 116 117 118 119 120 121 129
 0528: 263 6 7 8 9 10 11 56 59 62 63 64 71 94 95 96 98 99 101 102 103 104 105 106 107 108 109 110 112 113 114 115 116 117 118 119 120 121 129
 0529: 127 61 140
 0530: 110 61 100 140
 0531: 10 6 7 8 9 10 11 56 59 61 62 63 64 71 94 95 96 98 99 100 101 102 103 104 105 106 107 108 109 110 112 113 114 115 116 117 118 119 120 121 129 140
 0532: 129 6 7 8 9 10 11 12 56 59 61 62 63 64 71 94 95 96 98 99 100 101 102 103 104 105 106 107 108 109 110 111 112 113 114 115 116 117 118 119 120 121 128 129 140
 0533: 91 6 7 8 9 10 11 12 56 59 61 62 63 64 71 94 95 96 98 99 100 101 102 103 104 105 106 107 108 109 110 111 112 113 114 115 116 117 118 119 120 121 122 123 124 125 126 127 128 129 130 132 133 140
 0534: 159 17 75 76 84
 0535: 40 19 20 31 34 36 38 40 44 45 46
 0536: 47 32 37
 0537: 70 32 33 37
 0538: 228 32 33 37 39 41 43 89 91
 0539: 181 48 73
 0540: 100 19 20 21 22 23 24 25 26 27 28 29 30 31 32 33 34 35 36 37 38 39 40 41 42 43 44 45 46 47 48 73 89 90 91
 0541: 86 0 1 2 3 4 5 13 53 54 55 57 58 65 97 131 134 135 136 137 138 139 141 142 143 144 145 146 147 148 149 150 151 152 153 154 155 156 157 158 159 160 161 162 163 164 165 166 167 168 169 170 171 172 173 174 175 176 177 178 179 180 181 182 183 184 185 186 187 188 189 190 191 192 193 194 195 196 197 198 199 200 201 202 203 204 205 206 207 208 209 210 211 212 213 214 215 216
 0542: 30 151 153 154 159 160 168 193
 0543: 25 151 153 154 159 160 168 176 181 193
 0544: 159 165 166 171 173
 0545: 21 151 153 154 159 160 165 166 168 171 173 176 181 193
 0546: 152 155 157 177 180
 0547: 97 6 59 99
 0548: 31 62 64 71 95 96
 0549: 393 7 8 9 10 63 98 101 102 103 104 105 106 107 112 115 116 117 118 119 120 121 129
 0550: 306 6 7 8 9 10 11 56 59 62 63 64 71 95 96 98 99 101 102 103 104 105 106 107 112 115 116 117 118 119 120 121 129
 0551: 1 12 108 109 110 111 128
 0552: 90 12 108 109 110 111 113 114 128
 0553: 145 31 33 34 36 37 38 39 40 41 43 44 45 46
 0554: 156 19 20 21 22 23 24 25 26 27 28 29 30 31 32 33 34 35 36 37 38 39 40 41 42 43 44 45 46 47 73 89 90 91
 0555: 303 142 148
 0556: 102 138 142 148
 0557: 26 7 8 9 112 115 116 117 118 119 120 121
 0558: 20 10 63 98 101 104 105 129
 0559: 108 7 8 9 10 63 98 101 104 105 108 109 110 112 113 114 115 116 117 118 119 120 121 129
 0560: 274 12 111 128 140
 0561: 70 68 69 70 92 93
 0562: 191 31 32 33 34 36 37 38 39 40 41 43 44 45 46 89 91
 0563: 10 27 29 30 35 42
 0564: 16 10 63
 0565: 24 98 129
 0566: 25 98 101 129
 0567: 2 25 27 29 30 32 35 42
 0568: 10 169 194
 0569: 190 136 137 138 139 143 144 145 146 147 149
 0570: 145 10 63 98 101 105 115 116 117 119 120 129
 0571: 68 14 15 16 17 18 19 20 21 22 23 24 25 26 27 28 29 30 31 32 33 34 35 36 37 38 39 40 41 42 43 44 45 46 47 48 49 50 51 52 60 66 67 68 69 70 72 73 74 75 76 77 78 79 80 81 82 83 84 85 86 87 89 90 91 92 93
 0572: 18 161 162 194
 0573: 21 161 162 164 169 174 184 185 189 194
 0574: 35 161 162 164 169 170 174 184 185 189 194
 0575: 13 136 137 143 145 146 147
 0576: 3 136 137 138 143 145 146 147
 0577: 3 136 137 138 139 143 145 146 147
 0578: 14 144 149
 0579: 49 11 56 102 103 106 107
 0580: 6 6 11 56 59 62 64 71 94 95 96 99 102 103 106 107
 0581: 70 6 7 8 9 10 11 56 59 62 63 64 71 94 95 96 98 99 101 102 103 104 105 106 107 108 109 110 112 113 114 115 116 117 118 119 120 121 129 140
 0582: 25 163 172 175 177 180 190
 0583: 7 0 1 2 3 4 5 13 53 54 55 57 58 61 65 97 100 122 123 124 125 126 127 130 131 132 133 134 135 136 137 138 139 141 142 143 144 145 146 147 148 149 150 151 152 153 154 155 156 157 158 159 160 161 162 163 164 165 166 167 168 169 170 171 172 173 174 175 176 177 178 179 180 181 182 183 184 185 186 187 188 189 190 191 192 193 194 195 196 197 198 199 200 201 202 203 204 205 206 207 208 209 210 211 212 213 214 215 216
 0584: 11 100 122 123 124 125 126 127
 0585: 11 100 122 123 124 125 126 127 130 132 133
 0586: 53 1 2 4 197 199 200 201 203 204 206 208 209 214 216
 0587: 18 153 168 193
 0588: 245 160 171
 0589: 129 5 65 134 135 136 137 138 139 141 142 143 144 145 146 147 148 149
 0590: 22 5 65 131 134 135 136 137 138 139 141 142 143 144 145 146 147 148 149
 0591: 2 6 11 56 62 64 71 95 96 99
 0592: 60 7 8 9 10 63 98 101 105 112 115 116 117 118 119 120 121 129
 0593: 7 47 89 91
 0594: 4 19 20 31 32 33 34 36 37 38 39 40 41 43 44 45 46 47 89 91
 0595: 1 19 20 21 31 32 33 34 36 37 38 39 40 41 43 44 45 46 47 89 91
 0596: 17 22 23 24 26 28 90
 0597: 31 151 153 154 159 165 166 168 173 193
 0598: 8 151 153 154 159 160 165 166 168 171 173 193
 0599: 41 6 11 56 59
 0600: 12 103 106 107 110
 0601: 13 7 8 9 10 63 98 101 103 104 105 106 107 108 109 110 112 113 114 115 116 117 118 119 120 121 129
 0602: 5 6 7 8 9 10 11 56 59 62 63 64 71 94 95 96 98 99 101 103 104 105 106 107 108 109 110 112 113 114 115 116 117 118 119 120 121 129
 0603: 3 6 7 8 9 10 11 12 56 59 62 63 64 71 94 95 96 98 99 101 103 104 105 106 107 108 109 110 111 112 113 114 115 116 117 118 119 120 121 128 129 140
 0604: 11 18 86
 0605: 10 18 19 20 21 22 23 24 25 26 27 28 29 30 31 32 33 34 35 36 37 38 39 40 41 42 43 44 45 46 47 86 89 90 91
 0606: 11 18 19 20 21 22 23 24 25 26 27 28 29 30 31 32 33 34 35 36 37 38 39 40 41 42 43 44 45 46 47 48 86 89 90 91
 0607: 30 18 19 20 21 22 23 24 25 26 27 28 29 30 31 32 33 34 35 36 37 38 39 40 41 42 43 44 45 46 47 48 73 86 89 90 91
 0608: 43 0 1 2 3 4 5 53 54 55 57 58 61 65 97 100 131 134 135 136 137 138 139 141 142 143 144 145 146 147 148 149 150 151 152 153 154 155 156 157 158 159 160 161 162 163 164 165 166 167 168 169 170 171 172 173 174 175 176 177 178 179 180 181 182 183 184 185 186 187 188 189 190 191 192 193 194 195 196 197 198 199 200 201 202 203 204 205 206 207 208 209 210 211 212 213 214 215 216
 0609: 35 161 162 167 169 185 194
 0610: 168 0 3 195 196 198 202 205 207 211 213
 0611: 127 211 213
 0612: 33 136 137 138 139 145 146 147
 0613: 71 151 154 159 193
 0614: 66 151 153 154 159 193
 0615: 143 171 173
 0616: 232 12 128
 0617: 42 66 77
 0618: 93 175 177 180
 0619: 86 155 157 175 177 180
 0620: 68 163 172 182 190
 0621: 58 10 63 98 101 105 129
 0622: 11 7 8 9 10 63 98 101 105 108 109 110 112 113 114 115 116 117 118 119 120 121 129
 0623: 20 102 104
 0624: 17 56 140
 0625: 13 11 12 56 111 128 140
 0626: 41 7 8 9 10 11 12 56 63 98 101 102 103 104 105 106 107 108 109 110 111 112 113 114 115 116 117 118 119 120 121 128 129 140
 0627: 149 19 20 21 23 24 26 31 32 33 34 36 37 38 39 40 41 43 44 45 46 89 91
 0628: 128 19 20 21 22 23 24 26 28 31 32 33 34 36 37 38 39 40 41 43 44 45 46 89 90 91
 0629: 144 151 153 154 159 168 176 181 193
 0630: 9 151 153 154 159 168 176 181 183 193
 0631: 13 155 157 175
 0632: 59 155 157 172 175 177 180 182
 0633: 60 6 7 8 9 10 11 56 59 62 63 64 71 95 96 98 99 101 102 103 104 105 106 107 108 109 110 112 113 114 115 116 117 118 119 120 121 129
 0634: 18 6 7 8 9 10 11 12 56 59 62 63 64 71 95 96 98 99 101 102 103 104 105 106 107 108 109 110 111 112 113 114 115 116 117 118 119 120 121 128 129
 0635: 21 6 7 8 9 10 11 12 56 59 62 63 64 71 94 95 96 98 99 101 102 103 104 105 106 107 108 109 110 111 112 113 114 115 116 117 118 119 120 121 122 123 124 125 126 127 128 129 130 132 133
 0636: 38 68 70 93
 0637: 29 14 66 67 68 70 74 77 78 79 80 93
 0638: 38 69 92
 0639: 52 19 20 21 22 28 31 32 33 34 36 37 38 39 40 41 43 44 45 46 89 90 91
 0640: 86 73 85
 0641: 114 48 73 85
 0642: 111 19 20 21 22 23 24 25 26 27 28 29 30 31 32 33 34 35 36 37 38 39 40 41 42 43 44 45 46 47 48 73 85 89 90 91
 0643: 14 0 1 2 3 4 5 13 53 54 55 57 58 61 65 97 100 131 134 135 136 137 138 139 140 141 142 143 144 145 146 147 148 149 150 151 152 153 154 155 156 157 158 159 160 161 162 163 164 165 166 167 168 169 170 171 172 173 174 175 176 177 178 179 180 181 182 183 184 185 186 187 188 189 190 191 192 193 194 195 196 197 198 199 200 201 202 203 204 205 206 207 208 209 210 211 212 213 214 215 216
 0644: 17 13 140
 0645: 23 13 61 100 140
 0646: 237 161 162 169 170 185 194
 0647: 39 62 71
 0648: 35 6 59 62 71
 0649: 47 64 95 96 99
 0650: 135 0 3 195 196 198 202
 0651: 131 0 195 196 198 202
 0652: 132 0 195 198 202
 0653: 50 5 65 134 135 136 137 138 139 140 141 142 143 144 145 146 147 148 149
 0654: 22 5 12 65 111 134 135 136 137 138 139 140 141 142 143 144 145 146 147 148 149
 0655: 60 5 11 12 56 65 111 134 135 136 137 138 139 140 141 142 143 144 145 146 147 148 149
 0656: 24 5 11 12 56 61 65 111 134 135 136 137 138 139 140 141 142 143 144 145 146 147 148 149
 0657: 37 6 99
 0658: 24 64 94
 0659: 85 62 64 71 94 95 96
 0660: 21 63 116 117 119 129
 0661: 16 7 8 9 63 112 116 117 118 119 121 129
 0662: 23 105 120
 0663: 23 10 105 120
 0664: 25 10 105 115 120
 0665: 79 98 101
 0666: 36 10 98 101 105 115 120
 0667: 76 104 110
 0668: 34 108 109 113 114 128
 0669: 23 104 108 109 110 113 114 128
 0670: 66 7 8 9 10 63 98 101 104 105 108 109 110 112 113 114 115 116 117 118 119 120 121 128 129
 0671: 29 6 7 8 9 10 59 62 63 64 71 94 95 96 98 99 101 104 105 108 109 110 112 113 114 115 116 117 118 119 120 121 128 129
 0672: 13 97 122 123 124 125 126 127
 0673: 11 97 122 123 124 125 126 127 130 132 133
 0674: 10 6 7 8 9 10 59 62 63 64 71 94 95 96 97 98 99 101 104 105 108 109 110 112 113 114 115 116 117 118 119 120 121 122 123 124 125 126 127 128 129 130 132 133
 0675: 58 54 57 58
 0676: 17 53 54 55 57 58 102 103 106 107
 0677: 27 6 7 8 9 10 53 54 55 57 58 59 62 63 64 71 94 95 96 97 98 99 101 102 103 104 105 106 107 108 109 110 112 113 114 115 116 117 118 119 120 121 122 123 124 125 126 127 128 129 130 132 133
 0678: 27 18 47
 0679: 106 25 27 29 30 31 34 35 36 38 40 42 44 45 46
 0680: 153 19 20 21 25 27 29 30 31 32 33 34 35 36 37 38 39 40 41 42 43 44 45 46 89 91
 0681: 26 18 19 20 21 22 23 24 25 26 27 28 29 30 31 32 33 34 35 36 37 38 39 40 41 42 43 44 45 46 47 89 90 91
 0682: 26 0 1 2 3 4 5 11 12 13 56 61 65 100 111 134 135 136 137 138 139 140 141 142 143 144 145 146 147 148 149 150 151 152 153 154 155 156 157 158 159 160 161 162 163 164 165 166 167 168 169 170 171 172 173 174 175 176 177 178 179 180 181 182 183 184 185 186 187 188 189 190 191 192 193 194 195 196 197 198 199 200 201 202 203 204 205 206 207 208 209 210 211 212 213 214 215 216
 0683: 11 0 1 2 3 4 5 11 12 13 56 61 65 111 134 135 136 137 138 139 140 141 142 143 144 145 146 147 148 149 150 151 152 153 154 155 156 157 158 159 160 161 162 163 164 165 166 167 168 169 170 171 172 173 174 175 176 177 178 179 180 181 182 183 184 185 186 187 188 189 190 191 192 193 194 195 196 197 198 199 200 201 202 203 204 205 206 207 208 209 210 211 212 213 214 215 216
 0684: 24 0 1 2 3 4 5 11 12 56 61 65 111 134 135 136 137 138 139 140 141 142 143 144 145 146 147 148 149 150 151 152 153 154 155 156 157 158 159 160 161 162 163 164 165 166 167 168 169 170 171 172 173 174 175 176 177 178 179 180 181 182 183 184 185 186 187 188 189 190 191 192 193 194 195 196 197 198 199 200 201 202 203 204 205 206 207 208 209 210 211 212 213 214 215 216
 0685: 81 62 94 95 96
 0686: 46 118 121
 0687: 34 170 184
 0688: 24 135 141
 0689: 49 136 137 138 145 146 147
 0690: 15 136 137 138 145 146 147 148
 0691: 30 136 137 138 139 145 146 147 148
 0692: 68 64 71 94
 0693: 1 10 63 98 101 104 105 108 109 113 114 115 116 117 119 120 129
 0694: 31 6 7 8 9 10 59 62 63 64 71 94 95 96 98 99 101 102 103 104 105 106 107 108 109 110 112 113 114 115 116 117 118 119 120 121 129
 0695: 12 11 56 61 140
 0696: 12 11 12 56 61 111 140
 0697: 12 6 7 8 9 10 11 12 56 59 61 62 63 64 71 94 95 96 98 99 101 102 103 104 105 106 107 108 109 110 111 112 113 114 115 116 117 118 119 120 121 129 140
 0698: 12 100 128
 0699: 21 196 207
 0700: 20 0 198 202 205
 0701: 20 0 202 205
 0702: 40 214 216
 0703: 40 136 137 142 145 146 147
 0704: 35 136 137 138 142 145 146 147
 0705: 23 139 143 144 149
 0706: 33 53 54 55 57 58 97 131
 0707: 26 6 59 64 99
 0708: 47 11 56 102 103 106 107 140
 0709: 13 7 8 9 10 11 56 63 98 101 102 103 104 105 106 107 112 115 116 117 118 119 120 121 129 140
 0710: 7 12 110 111 128
 0711: 48 150 152 156 158 164 189
 0712: 6 161 162 167 169 170 174 184 185 194
 0713: 67 161 162 167 169 170 174 178 179 184 185 194
 0714: 22 151 153 154 159 160 165 166 168 173 193
 0715: 21 171 176 181 183
 0716: 8 172 180
 0717: 1 155 157 172 177 180
 0718: 11 136 137 139 142 143 144 145 146 147 148 149
 0719: 27 19 20 21
 0720: 57 33 37 39 41 43 89 91
 0721: 40 31 33 34 36 37 38 39 40 41 43 44 45 46 89 91
 0722: 9 18 19 20 21 22 23 24 25 26 27 28 29 30 31 32 33 34 35 36 37 38 39 40 41 42 43 44 45 46 47 48 50 73 85 89 90 91
 0723: 40 1 2 4 151 153 154 155 157 159 160 163 165 166 168 171 172 173 175 176 177 180 181 182 183 188 190 193 197 199 200 201 203 204 206 208 209 210 212 214 216
 0724: 40 1 2 4 151 153 154 155 157 159 160 163 165 166 168 171 172 173 175 176 177 180 181 182 183 187 188 190 191 192 193 197 199 200 201 203 204 206 208 209 210 212 214 216
 0725: 22 0 1 2 3 4 5 53 54 55 57 58 61 65 97 131 134 135 136 137 138 139 141 142 143 144 145 146 147 148 149 150 151 152 153 154 155 156 157 158 159 160 161 162 163 164 165 166 167 168 169 170 171 172 173 174 175 176 177 178 179 180 181 182 183 184 185 186 187 188 189 190 191 192 193 194 195 196 197 198 199 200 201 202 203 204 205 206 207 208 209 210 211 212 213 214 215 216
 0726: 43 61 131
 0727: 46 0 3 150 152 156 158 161 162 164 167 169 170 174 178 179 184 185 186 189 194 195 196 198 202 205 207 211 213 215
 0728: 142 6 59 71
 0729: 165 62 64 95 96 99
 0730: 71 7 8 9 112 121
 0731: 44 10 63 98 101 115 116 117 118 119 120 129
 0732: 43 10 63 98 101 104 105 115 116 117 118 119 120 129
 0733: 4 108 109 110 140
 0734: 51 108 109 110 113 114 128 140
 0735: 19 14 15 16 66 67 74 77 78 79 80 81 82 83 92
 0736: 9 18 85 86
 0737: 7 18 48 73 85 86
 0738: 2 18 47 48 73 85 86
 0739: 23 19 20 31 33 34 36 37 38 39 40 41 43 44 45 46 89 91
 0740: 61 21 25 27 29 30 35 42
 0741: 2 18 19 20 21 23 24 25 26 27 29 30 31 32 33 34 35 36 37 38 39 40 41 42 43 44 45 46 47 48 73 85 86 89 91
 0742: 2 18 19 20 21 23 24 25 26 27 29 30 31 32 33 34 35 36 37 38 39 40 41 42 43 44 45 46 47 48 50 73 85 86 89 91
 0743: 9 136 137 138 139 145 146 147 148 149
 0744: 12 136 137 138 139 142 145 146 147 148 149
 0745: 5 134 135 136 137 138 139 142 143 144 145 146 147 148 149
 0746: 14 7 8 9 10 63 98 101 105 108 109 112 113 114 115 116 117 118 119 120 121 129
 0747: 15 102 103 104 106 107 110
 0748: 61 6 7 8 9 10 11 12 56 59 62 63 64 71 94 95 96 98 99 101 102 103 104 105 106 107 108 109 110 111 112 113 114 115 116 117 118 119 120 121 128 129
 0749: 91 167 170
 0750: 65 167 170 184
 0751: 5 160 171 173
 0752: 28 139 148
 0753: 48 136 137 138 139 142 145 146 147 148
 0754: 3 7 8 9 112 113 114
 0755: 1 7 8 9 104 105 112 113 114
 0756: 17 7 8 9 10 63 98 101 104 105 112 113 114 115 116 117 118 119 120 121 129
 0757: 18 6 7 8 9 10 59 62 63 64 71 95 96 98 99 101 102 103 104 105 106 107 108 109 110 112 113 114 115 116 117 118 119 120 121 129
 0758: 10 6 7 8 9 10 11 12 56 59 62 63 64 71 95 96 98 99 101 102 103 104 105 106 107 108 109 110 111 112 113 114 115 116 117 118 119 120 121 122 123 124 125 126 127 128 129 130 132 133 140
 0759: 8 0 1 2 3 4 5 13 53 54 55 57 58 61 65 94 97 100 131 134 135 136 137 138 139 141 142 143 144 145 146 147 148 149 150 151 152 153 154 155 156 157 158 159 160 161 162 163 164 165 166 167 168 169 170 171 172 173 174 175 176 177 178 179 180 181 182 183 184 185 186 187 188 189 190 191 192 193 194 195 196 197 198 199 200 201 202 203 204 205 206 207 208 209 210 211 212 213 214 215 216
 0760: 9 13 94
 0761: 1 1 201 212
 0762: 1 1 201 204 212
 0763: 1 1 200 201 204 212
 0764: 1 1 2 199 200 201 203 204 212
 0765: 40 115 116
 0766: 89 117 119
 0767: 1 19 89 91
 0768: 1 20 31 32 33 34 36 37 38 39 40 41 43 44 45 46
 0769: 5 161 162 169 174 185 194
 0770: 3 161 162 169 170 174 185 194
 0771: 3 161 162 169 170 174 184 185 194
 0772: 20 11 12 56 111
 0773: 9 23 24
 0774: 5 22 23 24 28 90
 0775: 5 19 20 21 22 23 24 25 27 28 29 30 31 32 33 34 35 36 37 38 39 40 41 42 43 44 45 46 89 90 91
 0776: 5 26 73
 0777: 6 19 20 21 22 23 24 25 26 27 28 29 30 31 32 33 34 35 36 37 38 39 40 41 42 43 44 45 46 73 89 90 91
 0778: 15 52 72
 0779: 15 49 52 60 72
 0780: 13 49 51 52 60 72 76
 0781: 54 18 19 20 21 22 23 24 25 26 27 28 29 30 31 32 33 34 35 36 37 38 39 40 41 42 43 44 45 46 47 48 49 50 51 52 60 72 73 76 85 86 89 90 91
 0782: 5 150 152 156 158 184
 0783: 32 210 212
 0784: 4 210 212 214
 0785: 35 1 2 4 197 199 200 201 203 204 206 208 209 210 212 214
 0786: 6 160 173
 0787: 6 155 157 163 172 190
 0788: 6 155 157 163 172 177 180 190
 0789: 1 191 192
 0790: 24 5 136 137 138 139 142 143 144 145 146 147 148 149
 0791: 5 5 12 65 111 134 135 136 137 138 139 141 142 143 144 145 146 147 148 149
 0792: 4 11 56 61
 0793: 1 6 59 62 64 71 94 95 96 99 110
 0794: 1 6 59 62 64 71 94 95 96 99 104 110
 0795: 33 115 120
 0796: 14 105 115 120
 0797: 1 97 125 126 127
 0798: 1 97 124 125 126 127
 0799: 1 97 108 109 113 114 122 123 124 125 126 127 128 130 132 133
 0800: 1 7 8 9 10 63 97 98 101 105 108 109 112 113 114 115 116 117 118 119 120 121 122 123 124 125 126 127 128 129 130 132 133
 0801: 35 54 55 57 58
 0802: 1 67 74 92
 0803: 8 14 15 16 17 49 51 52 60 66 67 68 69 70 72 74 75 76 77 78 79 80 81 82 83 84 92 93
 0804: 17 0 1 2 3 4 5 11 12 56 61 65 100 111 134 135 136 137 138 139 140 141 142 143 144 145 146 147 148 149 150 151 152 153 154 155 156 157 158 159 160 161 162 163 164 165 166 167 168 169 170 171 172 173 174 175 176 177 178 179 180 181 182 183 184 185 186 187 188 189 190 191 192 193 194 195 196 197 198 199 200 201 202 203 204 205 206 207 208 209 210 211 212 213 214 215 216
 0805: 4 7 8 9 10 63 98 101 112 115 116 117 118 119 120 121 129
 0806: 67 174 178 179
 0807: 5 7 8 9 102 112 121
 0808: 63 108 109 110 113 114 128
 0809: 12 0 3 195 196 198 202 205 207 213
 0810: 5 7 8 9 112 113 114 118 121
 0811: 50 12 61 100 111 128 140
 0812: 89 13 130
 0813: 57 13 130 132 133
 0814: 54 13 122 123 124 125 126 127 130 132 133
 0815: 36 59 71
 0816: 9 6 11 56 59 71
 0817: 7 19 20 32 33 37 39 41 43
 0818: 22 22 23 24 26 28 47 89 90 91
 0819: 3 21 22 23 24 25 26 27 28 29 30 35 42 47 89 90 91
 0820: 3 11 56 102 140
 0821: 2 18 23 24 26 73 85
 0822: 2 18 22 23 24 26 28 47 73 85 90
 0823: 2 18 22 23 24 26 28 47 73 85 89 90 91
 0824: 1 18 21 22 23 24 25 26 27 28 29 30 35 42 47 73 85 89 90 91
 0825: 2 19 20 31 33 34 36 37 38 39 40 41 43 44 45 46
 0826: 2 18 19 20 21 22 23 24 25 26 27 28 29 30 31 33 34 35 36 37 38 39 40 41 42 43 44 45 46 47 73 85 89 90 91
 0827: 2 18 19 20 21 22 23 24 25 26 27 28 29 30 31 33 34 35 36 37 38 39 40 41 42 43 44 45 46 47 48 73 85 89 90 91
 0828: 2 18 19 20 21 22 23 24 25 26 27 28 29 30 31 33 34 35 36 37 38 39 40 41 42 43 44 45 46 47 48 73 85 86 89 90 91
 0829: 1 6 11 56 59 62 64 71 95 96 99 103 106 107
 0830: 7 10 63 98 101 102 104 105 115 116 117 118 119 120 121 129
 0831: 37 23 24 26 47
 0832: 7 7 8 9 108 109 110 112 118
 0833: 13 7 8 9 108 109 110 112 113 114 118
 0834: 20 102 103 106 107 121
 0835: 17 10 63 98 101 102 103 104 105 106 107 115 116 117 119 120 121 129
 0836: 25 15 16 81 82
 0837: 50 1 2 4 197 199 200 201 203 204 206 208 209 212 214
 0838: 10 6 59 62 64 71 94 95 96
 0839: 3 22 28 47 89 90 91
 0840: 2 19 20 22 23 24 26 28 31 32 33 34 36 37 38 39 40 41 43 44 45 46 47 89 90 91
 0841: 2 7 8 9 10 63 98 101 103 106 107 112 115 116 117 118 119 120 121 129
 0842: 2 7 8 9 10 63 98 101 103 105 106 107 112 115 116 117 118 119 120 121 129
 0843: 33 6 7 8 9 10 11 56 59 62 63 64 71 95 96 98 99 101 102 103 104 105 106 107 108 109 110 112 113 114 115 116 117 118 119 120 121 129 140
 0844: 43 94 122 123 124 125 126 127 132 133
 0845: 42 6 7 8 9 10 11 12 56 59 62 63 64 71 94 95 96 98 99 101 102 103 104 105 106 107 108 109 110 111 112 113 114 115 116 117 118 119 120 121 122 123 124 125 126 127 128 129 132 133 140
 0846: 42 0 1 2 3 4 5 13 53 54 55 57 58 61 65 97 100 130 131 134 135 136 137 138 139 141 142 143 144 145 146 147 148 149 150 151 152 153 154 155 156 157 158 159 160 161 162 163 164 165 166 167 168 169 170 171 172 173 174 175 176 177 178 179 180 181 182 183 184 185 186 187 188 189 190 191 192 193 194 195 196 197 198 199 200 201 202 203 204 205 206 207 208 209 210 211 212 213 214 215 216
 0847: 4 100 130
 0848: 4 13 100 130
 0849: 35 13 61 100 130
 0850: 15 62 64 94 95 96
 0851: 8 6 11 56 59 62 64 71 94 95 96
 0852: 3 99 102 103 106 107 110
 0853: 4 7 8 9 10 63 98 99 101 102 103 104 105 106 107 108 109 110 112 113 114 115 116 117 118 119 120 121 129
 0854: 3 18 25 27 29 30 35 42 48 73 85 86
 0855: 32 5 11 56 65 134 135 136 137 138 139 140 141 142 143 144 145 146 147 148 149
 0856: 14 7 8 9 112 128
 0857: 7 7 8 9 108 109 110 112 128
 0858: 29 10 98 101
 0859: 12 10 98 101 105
 0860: 15 63 115 116 117 118 119 120 121 129
 0861: 6 6 7 8 9 10 59 62 63 64 71 94 95 96 98 99 101 102 103 104 105 106 107 108 109 110 112 113 114 115 116 117 118 119 120 121 122 123 124 125 126 127 128 129 130 132 133
 0862: 9 5 6 7 8 9 10 11 12 56 59 62 63 64 65 71 94 95 96 98 99 101 102 103 104 105 106 107 108 109 110 111 112 113 114 115 116 117 118 119 120 121 122 123 124 125 126 127 128 129 130 132 133 134 135 136 137 138 139 140 141 142 143 144 145 146 147 148 149
 0863: 13 5 6 7 8 9 10 11 12 53 54 55 56 57 58 59 62 63 64 65 71 94 95 96 97 98 99 101 102 103 104 105 106 107 108 109 110 111 112 113 114 115 116 117 118 119 120 121 122 123 124 125 126 127 128 129 130 132 133 134 135 136 137 138 139 140 141 142 143 144 145 146 147 148 149
 0864: 1 19 20 22 28 31 32 33 34 36 37 38 39 40 41 43 44 45 46 89 90 91
 0865: 5 0 1 2 3 4 13 61 100 150 151 152 153 154 155 156 157 158 159 160 161 162 163 164 165 166 167 168 169 170 171 172 173 174 175 176 177 178 179 180 181 182 183 184 185 186 187 188 189 190 191 192 193 194 195 196 197 198 199 200 201 202 203 204 205 206 207 208 209 210 211 212 213 214 215 216
 0866: 28 5 134
 0867: 27 135 136 137 138 139 142 143 144 145 146 147 148 149
 0868: 17 5 134 135 136 137 138 139 142 143 144 145 146 147 148 149
 0869: 19 110 113
 0870: 16 108 109 110 113
 0871: 5 14 15 16 66 67 68 69 70 74 75 77 78 79 80 81 82 83 92 93
 0872: 28 167 184
 0873: 15 7 8 9 108 109 112 113 114 118 121
 0874: 9 136 137 138 139 141 142 143 144 145 146 147 148 149
 0875: 3 104 120
 0876: 22 105 115 116 117 119
 0877: 17 104 105 115 116 117 119 120
 0878: 2 12 100 111 128
 0879: 5 138 143 144 149
 0880: 1 7 8 9 112 115 118 120 121
 0881: 2 7 8 9 10 63 98 101 104 105 112 115 118 120 121 129
 0882: 13 6 7 8 9 10 11 56 59 62 63 64 71 94 95 96 98 99 101 102 103 104 105 106 107 112 115 116 117 118 119 120 121 122 123 124 125 126 127 129 130 132 133
 0883: 4 22 23 24 28 47 90
 0884: 4 19 20 21 22 23 24 28 31 32 33 34 36 37 38 39 40 41 43 44 45 46 47 89 90 91
 0885: 40 1 2 4 197 199 200 201 203 204 206 208 209 210
 0886: 5 151 153 154 159 160 163 165 166 168 171 173 176 181 183 190 193
 0887: 8 63 98 101 115 116 117 118 119 120 121 129
 0888: 1 37 39 41 43
 0889: 17 18 19 20 21 22 23 24 25 26 27 28 29 30 31 32 33 34 35 36 37 38 39 40 41 42 43 44 45 46 47 48 49 50 51 52 60 72 73 85 86 87 88 89 90 91
 0890: 2 142 143
 0891: 8 136 137 142 143 145 146 147
 0892: 3 136 137 138 142 143 145 146 147
 0893: 3 136 137 138 139 142 143 145 146 147
 0894: 6 115 119
 0895: 5 116 117 120
 0896: 7 83 92
 0897: 3 19 20 25 27 29 30 31 34 35 36 38 40 42 44 45 46
 0898: 49 0 1 2 3 4 5 13 53 54 55 57 58 61 65 97 100 134 135 136 137 138 139 141 142 143 144 145 146 147 148 149 150 151 152 153 154 155 156 157 158 159 160 161 162 163 164 165 166 167 168 169 170 171 172 173 174 175 176 177 178 179 180 181 182 183 184 185 186 187 188 189 190 191 192 193 194 195 196 197 198 199 200 201 202 203 204 205 206 207 208 209 210 211 212 213 214 215 216
 0899: 38 161 162 164 167 169 170 174 184 185 189 194
 0900: 3 7 8 9 110 112
 0901: 9 116 118
 0902: 5 115 116 118
 0903: 1 115 116 118 119
 0904: 12 11 12 56 102 103 106 107 111 140
 0905: 6 25 27 29 30 31 32 33 34 35 36 37 38 39 40 41 42 43 44 45 46 89 91
 0906: 16 0 1 2 3 4 5 53 54 55 57 58 97 134 135 136 137 138 139 141 142 143 144 145 146 147 148 149 150 151 152 153 154 155 156 157 158 159 160 161 162 163 164 165 166 167 168 169 170 171 172 173 174 175 176 177 178 179 180 181 182 183 184 185 186 187 188 189 190 191 192 193 194 195 196 197 198 199 200 201 202 203 204 205 206 207 208 209 210 211 212 213 214 215 216
 0907: 6 12 61 100 111 128
 0908: 17 134 141
 0909: 9 136 137 138 139 142 145 146 147
 0910: 3 7 8 9 10 11 56 63 98 101 102 103 104 105 106 107 108 109 110 112 113 114 115 116 117 118 119 120 121 129
 0911: 12 5 11 12 56 65 104 110 111 134 135 136 137 138 139 140 141 142 143 144 145 146 147 148 149
 0912: 18 7 8 9 108 109 112 113 114 128
 0913: 12 5 7 8 9 11 12 56 65 104 108 109 110 111 112 113 114 128 134 135 136 137 138 139 140 141 142 143 144 145 146 147 148 149
 0914: 13 10 98 101 105 120
 0915: 12 115 116 117 119 121
 0916: 12 10 98 101 105 115 116 117 119 120 121
 0917: 12 5 7 8 9 10 11 12 56 65 98 101 104 105 108 109 110 111 112 113 114 115 116 117 119 120 121 128 134 135 136 137 138 139 140 141 142 143 144 145 146 147 148 149
 0918: 13 13 94 122 123 124 125 126 127 130 132 133
 0919: 41 53 54 55 57 58 97 102 103 106 107
 0920: 12 13 53 54 55 57 58 94 97 102 103 106 107 122 123 124 125 126 127 130 132 133
 0921: 24 25 27 29 30 35 37 42
 0922: 16 32 33
 0923: 27 32 33 39 41 43
 0924: 26 25 27 29 30 32 33 35 37 39 41 42 43
 0925: 12 21 25 27 29 30 32 33 35 37 39 41 42 43
 0926: 12 22 23 24 26 28 31 34 36 38 40 44 45 46 47 89 90 91
 0927: 15 21 22 23 24 25 26 27 28 29 30 31 32 33 34 35 36 37 38 39 40 41 42 43 44 45 46 47 89 90 91
 0928: 12 13 14 15 16 17 18 19 20 21 22 23 24 25 26 27 28 29 30 31 32 33 34 35 36 37 38 39 40 41 42 43 44 45 46 47 48 49 50 51 52 53 54 55 57 58 60 66 67 68 69 70 72 73 74 75 76 77 78 79 80 81 82 83 84 85 86 87 88 89 90 91 92 93 94 97 100 102 103 106 107 122 123 124 125 126 127 130 132 133
 0929: 12 0 1 2 3 4 6 59 61 62 63 64 71 95 96 99 118 129 131 150 151 152 153 154 155 156 157 158 159 160 161 162 163 164 165 166 167 168 169 170 171 172 173 174 175 176 177 178 179 180 181 182 183 184 185 186 187 188 189 190 191 192 193 194 195 196 197 198 199 200 201 202 203 204 205 206 207 208 209 210 211 212 213 214 215 216
 0930: 24 6 62 64 95 96 99
 0931: 12 6 62 64 71 95 96 99
 0932: 28 63 118 129
 0933: 12 59 63 118 129
 0934: 16 6 59 62 63 64 71 95 96 99 118 129
 0935: 30 0 1 2 3 4 61 131 150 151 152 153 154 155 156 157 158 159 160 161 162 163 164 165 166 167 168 169 170 171 172 173 174 175 176 177 178 179 180 181 182 183 184 185 186 187 188 189 190 191 192 193 194 195 196 197 198 199 200 201 202 203 204 205 206 207 208 209 210 211 212 213 214 215 216
 0936: 14 0 1 2 3 4 150 151 152 153 154 155 156 157 158 159 160 161 162 163 164 165 166 167 168 169 170 171 172 173 174 175 176 177 178 179 180 181 182 183 184 185 186 188 189 190 193 194 195 196 197 198 199 200 201 202 203 204 205 206 207 208 209 210 211 212 213 214 215 216
 0937: 2 5 134 135 141 142
 0938: 14 5 141
 0939: 12 5 134 141
 0940: 10 6 11 56 64 99
 0941: 4 59 62 71 94 95 96
 0942: 10 132 140
 0943: 10 132 133 140
 0944: 10 130 132 133 140
 0945: 10 122 123 124 125 126 127 130 132 133 140
 0946: 1 6 7 8 9 10 59 62 63 64 71 94 95 96 98 99 101 102 103 104 105 106 107 108 109 110 112 113 114 115 116 117 118 119 120 121 122 123 124 125 126 127 129 130 132 133
 0947: 2 10 63 98 129
 0948: 42 115 117 119
 0949: 41 116 120
 0950: 2 10 63 98 115 116 117 119 120 129
 0951: 2 101 104
 0952: 2 101 104 105
 0953: 5 136 137 139 143 145 146 147
 0954: 2 6 59 62 64 94 95 96
 0955: 2 7 8 9 63 112 115 116 117 118 119 120 121 129
 0956: 11 7 8 9 10 63 98 101 105 108 109 112 113 114 115 116 117 118 119 120 121 128 129
 0957: 4 53 54 55 57 58 97 102 103 106 107 122 123 124 125 126 127 130 132 133
 0958: 5 104 118
 0959: 20 0 1 2 3 4 5 13 53 54 55 57 58 61 65 97 122 123 124 125 126 127 130 131 132 133 134 135 136 137 138 139 141 142 143 144 145 146 147 148 149 150 151 152 153 154 155 156 157 158 159 160 161 162 163 164 165 166 167 168 169 170 171 172 173 174 175 176 177 178 179 180 181 182 183 184 185 186 187 188 189 190 191 192 193 194 195 196 197 198 199 200 201 202 203 204 205 206 207 208 209 210 211 212 213 214 215 216
 0960: 5 164 174 179 189
 0961: 34 0 3 186 195 196 198 202 205 207 211 213 215
 0962: 14 7 8 9 10 112 118
 0963: 8 7 8 9 10 108 109 110 112 113 114 118
 0964: 18 63 101 129
 0965: 32 115 116 117 119 120 121
 0966: 8 104 105 115 116 117 119 120 121
 0967: 7 63 98 101 104 105 115 116 117 119 120 121 129
 0968: 22 31 32 34 36 38 40 44 45 46
 0969: 19 19 20 31 32 34 36 38 40 44 45 46
 0970: 3 14 15 66 67 68 69 70 74 77 78 79 80 82 83 92 93
 0971: 2 1 2 4 151 153 154 155 157 159 160 163 165 166 168 171 172 173 175 176 177 180 181 182 183 186 188 190 193 197 199 200 201 203 204 206 208 209 210 212 214 216
 0972: 10 136 137 143 144 145 146 147 149
 0973: 3 10 63 98 101 105 115 120 129
 0974: 1 7 8 9 10 63 98 101 105 112 115 118 120 121 129
 0975: 19 104 108 109 110
 0976: 1 7 8 9 10 63 98 101 104 105 108 109 110 112 113 114 115 118 120 121 128 129
 0977: 1 13 100
 0978: 10 68 69 92
 0979: 1 13 14 15 16 17 18 19 20 21 22 23 24 25 26 27 28 29 30 31 32 33 34 35 36 37 38 39 40 41 42 43 44 45 46 47 48 49 50 51 52 60 66 67 68 69 70 72 73 74 75 76 77 78 79 80 81 82 83 84 85 86 87 88 89 90 91 92 93 100 131
 0980: 1 6 7 8 9 10 13 14 15 16 17 18 19 20 21 22 23 24 25 26 27 28 29 30 31 32 33 34 35 36 37 38 39 40 41 42 43 44 45 46 47 48 49 50 51 52 59 60 62 63 64 66 67 68 69 70 71 72 73 74 75 76 77 78 79 80 81 82 83 84 85 86 87 88 89 90 91 92 93 94 95 96 98 99 100 101 104 105 108 109 110 112 113 114 115 116 117 118 119 120 121 128 129 131
 0981: 15 5 134 135 136 137 138 139 140 141 142 143 144 145 146 147 148 149
 0982: 11 5 53 54 55 57 58 65 97 134 135 136 137 138 139 140 141 142 143 144 145 146 147 148 149
 0983: 13 11 12 56 102 103 106 107 110 111
 0984: 14 7 8 9 10 11 12 56 63 98 101 102 103 104 105 106 107 108 109 110 111 112 113 114 115 116 117 118 119 120 121 129
 0985: 14 6 7 8 9 10 11 12 56 59 62 63 64 71 94 95 96 98 99 101 102 103 104 105 106 107 108 109 110 111 112 113 114 115 116 117 118 119 120 121 129
 0986: 14 6 7 8 9 10 11 12 56 59 62 63 64 71 94 95 96 98 99 101 102 103 104 105 106 107 108 109 110 111 112 113 114 115 116 117 118 119 120 121 122 123 124 125 126 127 129 130 132 133
 0987: 15 14 15 16 17 18 19 20 21 22 23 24 25 26 27 28 29 30 31 32 33 34 35 36 37 38 39 40 41 42 43 44 45 46 47 48 49 50 51 52 60 66 67 68 69 70 72 73 74 75 76 77 78 79 80 81 82 83 84 85 86 87 88 89 90 91 92 93 100 128
 0988: 14 0 1 2 3 4 5 13 53 54 55 57 58 61 65 97 131 134 135 136 137 138 139 140 141 142 143 144 145 146 147 148 149 150 151 152 153 154 155 156 157 158 159 160 161 162 163 164 165 166 167 168 169 170 171 172 173 174 175 176 177 178 179 180 181 182 183 184 185 186 187 188 189 190 191 192 193 194 195 196 197 198 199 200 201 202 203 204 205 206 207 208 209 210 211 212 213 214 215 216
 0989: 1 13 61 131
 0990: 5 0 1 2 3 4 5 53 54 55 57 58 65 97 134 135 136 137 138 139 140 141 142 143 144 145 146 147 148 149 150 151 152 153 154 155 156 157 158 159 160 161 162 163 164 165 166 167 168 169 170 171 172 173 174 175 176 177 178 179 180 181 182 183 184 185 186 187 188 189 190 191 192 193 194 195 196 197 198 199 200 201 202 203 204 205 206 207 208 209 210 211 212 213 214 215 216
 0991: 30 0 3 195 196 198 202 205 207 211
 0992: 19 5 136 137 145 146 147
 0993: 12 5 136 137 139 145 146 147
 0994: 12 5 136 137 139 143 144 145 146 147 149
 0995: 5 5 136 137 138 139 142 143 144 145 146 147 149
 0996: 11 10 63 98 101 105 115 116 117 118 119 120 129
 0997: 9 5 53 54 55 57 58 97 134 135 136 137 138 139 140 141 142 143 144 145 146 147 148 149
 0998: 13 0 1 2 3 4 5 53 54 55 57 58 61 65 97 131 134 135 136 137 138 139 140 141 142 143 144 145 146 147 148 149 150 151 152 153 154 155 156 157 158 159 160 161 162 163 164 165 166 167 168 169 170 171 172 173 174 175 176 177 178 179 180 181 182 183 184 185 186 187 188 189 190 191 192 193 194 195 196 197 198 199 200 201 202 203 204 205 206 207 208 209 210 211 212 213 214 215 216
 0999: 21 161 162 164 169 170 174 185 189 194
 1000: 5 6 7 8 9 10 59 62 63 64 71 95 96 98 99 101 105 108 109 110 112 113 114 115 116 117 118 119 120 121 128 129
 1001: 5 11 102 103 104 106 107
 1002: 5 6 7 8 9 10 11 59 62 63 64 71 95 96 98 99 101 102 103 104 105 106 107 108 109 110 112 113 114 115 116 117 118 119 120 121 128 129
 1003: 5 12 56 111 140
 1004: 1 14 15 16 66 67 68 69 70 74 77 78 79 80 81 82 83 93
 1005: 1 18 25 27 29 30 35 42 47
 1006: 2 18 25 27 29 30 35 42 47 89 91
 1007: 4 18 19 20 25 27 29 30 31 32 33 34 35 36 37 38 39 40 41 42 43 44 45 46 47 89 91
 1008: 4 18 19 20 21 22 25 27 28 29 30 31 32 33 34 35 36 37 38 39 40 41 42 43 44 45 46 47 89 90 91
 1009: 12 6 95 96
 1010: 13 6 64 95 96 99
 1011: 18 59 62 71
 1012: 42 7 8 9 102 112 118 121
 1013: 13 14 15 16 17 18 19 20 21 22 23 24 25 26 27 28 29 30 31 32 33 34 35 36 37 38 39 40 41 42 43 44 45 46 47 48 49 50 51 52 60 65 66 67 68 69 70 72 73 74 75 76 77 78 79 80 81 82 83 84 85 86 87 88 89 90 91 92 93 131
 1014: 1 0 1 2 3 4 5 13 53 54 55 57 58 61 97 100 134 135 136 137 138 139 141 142 143 144 145 146 147 148 149 150 151 152 153 154 155 156 157 158 159 160 161 162 163 164 165 166 167 168 169 170 171 172 173 174 175 176 177 178 179 180 181 182 183 184 185 186 187 188 189 190 191 192 193 194 195 196 197 198 199 200 201 202 203 204 205 206 207 208 209 210 211 212 213 214 215 216
 1015: 1 151 153 154 159 168 183 193
 1016: 2 1 2 4 151 153 154 155 157 159 160 163 165 166 168 171 172 173 175 176 177 180 181 182 183 186 187 188 190 191 192 193 197 199 200 201 203 204 206 208 209 210 212 214 216
 1017: 2 6 11 56 59 62 64 71 95 96 99 140
 1018: 17 6 7 8 9 10 11 56 59 62 63 64 71 95 96 98 99 101 102 103 104 105 106 107 108 109 110 112 113 114 115 116 117 118 119 120 121 128 129 140
 1019: 24 18 73
 1020: 18 18 19 20 21 22 23 24 25 26 27 28 29 30 31 32 33 34 35 36 37 38 39 40 41 42 43 44 45 46 47 73 89 90 91
 1021: 18 18 19 20 21 22 23 24 25 26 27 28 29 30 31 32 33 34 35 36 37 38 39 40 41 42 43 44 45 46 47 48 73 89 90 91
 1022: 17 18 19 20 21 22 23 24 25 26 27 28 29 30 31 32 33 34 35 36 37 38 39 40 41 42 43 44 45 46 47 48 50 73 86 89 90 91
 1023: 11 167 170 178 179
 1024: 6 7 8 9 104 108 109 110 112
 1025: 5 7 8 9 104 108 109 110 112 113 114 128
 1026: 12 10 98 101 115 120
 1027: 4 10 98 101 105 115 120 121
 1028: 4 7 8 9 10 98 101 104 105 108 109 110 112 113 114 115 120 121 128
 1029: 5 63 116 117 118 119 129
 1030: 6 6 7 8 9 10 59 62 63 64 71 95 96 98 99 101 104 105 108 109 110 112 113 114 115 116 117 118 119 120 121 128 129
 1031: 7 5 6 7 8 9 10 11 12 56 59 62 63 64 65 71 95 96 98 99 101 104 105 108 109 110 111 112 113 114 115 116 117 118 119 120 121 128 129 134 135 136 137 138 139 140 141 142 143 144 145 146 147 148 149
 1032: 8 94 122 123 124 125 126 127 130
 1033: 3 5 6 7 8 9 10 11 12 56 59 62 63 64 65 71 94 95 96 98 99 101 104 105 108 109 110 111 112 113 114 115 116 117 118 119 120 121 122 123 124 125 126 127 128 129 130 134 135 136 137 138 139 140 141 142 143 144 145 146 147 148 149
 1034: 3 53 54 55 57 58 97 102 103 106 107 132 133
 1035: 13 59 62 64 71 95 96 99
 1036: 2 22 28 50 90
 1037: 2 22 28 47 50 90
 1038: 2 22 23 24 26 28 47 50 90
 1039: 2 19 20 21 22 23 24 26 28 31 32 33 34 36 37 38 39 40 41 43 44 45 46 47 50 89 90 91
 1040: 2 19 20 21 22 23 24 25 26 27 28 29 30 31 32 33 34 35 36 37 38 39 40 41 42 43 44 45 46 47 50 89 90 91
 1041: 2 19 20 21 22 23 24 25 26 27 28 29 30 31 32 33 34 35 36 37 38 39 40 41 42 43 44 45 46 47 48 50 73 89 90 91
 1042: 3 7 8 9 112 116 118
 1043: 3 7 8 9 112 116 118 121
 1044: 3 115 117 119 120
 1045: 3 7 8 9 112 115 116 117 118 119 120 121 129
 1046: 4 10 63 105
 1047: 4 10 63 98 101 105
 1048: 3 7 8 9 10 63 98 99 101 105 108 109 112 113 114 115 116 117 118 119 120 121 128 129
 1049: 3 7 8 9 10 63 98 99 101 104 105 108 109 110 112 113 114 115 116 117 118 119 120 121 128 129
 1050: 17 6 7 8 9 10 59 62 63 64 71 94 95 96 98 99 101 104 105 108 109 110 112 113 114 115 116 117 118 119 120 121 122 123 124 125 126 127 128 129 130 132 133
 1051: 2 136 137 139 145 146 147 149
 1052: 6 6 7 8 9 10 11 12 56 59 62 63 64 71 94 95 96 98 99 100 101 102 103 104 105 106 107 108 109 110 111 112 113 114 115 116 117 118 119 120 121 122 123 124 125 126 127 128 129 130 132 133 140
 1053: 6 5 11 12 56 65 102 103 104 106 107 110 111 134 135 136 137 138 139 140 141 142 143 144 145 146 147 148 149
 1054: 6 5 7 8 9 10 11 12 56 63 65 98 101 102 103 104 105 106 107 108 109 110 111 112 113 114 115 116 117 118 119 120 121 128 129 134 135 136 137 138 139 140 141 142 143 144 145 146 147 148 149
 1055: 7 5 6 7 8 9 10 11 12 56 59 62 63 64 65 71 95 96 98 99 101 102 103 104 105 106 107 108 109 110 111 112 113 114 115 116 117 118 119 120 121 128 129 134 135 136 137 138 139 140 141 142 143 144 145 146 147 148 149
 1056: 6 0 1 2 3 4 13 53 54 55 57 58 61 97 100 131 150 151 152 153 154 155 156 157 158 159 160 161 162 163 164 165 166 167 168 169 170 171 172 173 174 175 176 177 178 179 180 181 182 183 184 185 186 187 188 189 190 191 192 193 194 195 196 197 198 199 200 201 202 203 204 205 206 207 208 209 210 211 212 213 214 215 216
 1057: 6 0 1 2 3 4 53 54 55 57 58 97 131 150 151 152 153 154 155 156 157 158 159 160 161 162 163 164 165 166 167 168 169 170 171 172 173 174 175 176 177 178 179 180 181 182 183 184 185 186 187 188 189 190 191 192 193 194 195 196 197 198 199 200 201 202 203 204 205 206 207 208 209 210 211 212 213 214 215 216
 1058: 12 0 1 2 3 4 131 150 151 152 153 154 155 156 157 158 159 160 161 162 163 164 165 166 167 168 169 170 171 172 173 174 175 176 177 178 179 180 181 182 183 184 185 186 187 188 189 190 191 192 193 194 195 196 197 198 199 200 201 202 203 204 205 206 207 208 209 210 211 212 213 214 215 216
 1059: 13 212 216
 1060: 12 7 8 9 10 12 63 98 101 102 103 104 105 106 107 108 109 110 111 112 113 114 115 116 117 118 119 120 121 128 129 140
 1061: 4 151 159 168 193
 1062: 3 135 138 142
 1063: 2 135 138 142 148
 1064: 3 5 135 136 137 138 139 142 143 144 145 146 147 148 149
 1065: 2 5 135 136 137 138 139 141 142 143 144 145 146 147 148 149
 1066: 10 59 129
 1067: 10 59 71 129
 1068: 3 59 62 71 129
 1069: 10 6 59 62 64 71 95 96 99 129
 1070: 9 63 118
 1071: 5 7 8 9 10 98 101 105 112 115 120 121
 1072: 4 104 113
 1073: 1 104 110 113
 1074: 1 104 108 109 110 113
 1075: 5 104 108 109 110 113 114
 1076: 6 7 8 9 10 98 101 104 105 108 109 110 112 113 114 115 120 121
 1077: 1 6 7 8 9 10 59 62 63 64 71 95 96 98 99 101 104 105 108 109 110 112 113 114 115 118 120 121 129
 1078: 5 6 7 8 9 10 59 62 63 64 71 95 96 98 99 101 104 105 108 109 110 112 113 114 115 116 117 118 119 120 121 129
 1079: 5 5 6 7 8 9 10 11 12 56 59 62 63 64 65 71 95 96 98 99 101 104 105 108 109 110 111 112 113 114 115 116 117 118 119 120 121 129 134 135 136 137 138 139 140 141 142 143 144 145 146 147 148 149
 1080: 6 5 6 7 8 9 10 11 12 56 59 62 63 64 65 71 94 95 96 98 99 101 104 105 108 109 110 111 112 113 114 115 116 117 118 119 120 121 122 123 124 125 126 127 129 130 132 133 134 135 136 137 138 139 140 141 142 143 144 145 146 147 148 149
 1081: 3 5 6 7 8 9 10 11 12 53 54 55 56 57 58 59 62 63 64 65 71 94 95 96 97 98 99 101 102 103 104 105 106 107 108 109 110 111 112 113 114 115 116 117 118 119 120 121 122 123 124 125 126 127 129 130 132 133 134 135 136 137 138 139 140 141 142 143 144 145 146 147 148 149
 1082: 12 13 14 15 16 17 18 19 20 21 22 23 24 25 26 27 28 29 30 31 32 33 34 35 36 37 38 39 40 41 42 43 44 45 46 47 48 49 50 51 52 60 66 67 68 69 70 72 73 74 75 76 77 78 79 80 81 82 83 84 85 86 87 88 89 90 91 92 93 100
 1083: 2 13 14 15 16 17 18 19 20 21 22 23 24 25 26 27 28 29 30 31 32 33 34 35 36 37 38 39 40 41 42 43 44 45 46 47 48 49 50 51 52 60 66 67 68 69 70 72 73 74 75 76 77 78 79 80 81 82 83 84 85 86 87 88 89 90 91 92 93 100 128
 1084: 1 14 66 67 70 74 77 78 79 80 93
 1085: 1 151 154
 1086: 5 18 19 20 21 22 23 24 26 28 31 32 33 34 36 37 38 39 40 41 43 44 45 46 47 73 85 89 90 91
 1087: 3 18 19 20 21 22 23 24 25 26 27 28 29 30 31 32 33 34 35 36 37 38 39 40 41 42 43 44 45 46 47 85 86 89 90 91
 1088: 6 18 19 20 21 22 23 24 25 26 27 28 29 30 31 32 33 34 35 36 37 38 39 40 41 42 43 44 45 46 47 73 85 86 89 90 91
 1089: 1 1 2 197 199 200 201 203 204 209
 1090: 16 1 2 197 199 200 201 203 204 206 208 209
 1091: 1 139 143 144 148 149
 1092: 1 138 139 142 143 144 148 149
 1093: 2 94 95 96
 1094: 2 64 94 95 96 99
 1095: 2 6 64 94 95 96 99
 1096: 16 7 8 9 10 11 56 63 98 101 102 103 104 105 106 107 108 109 110 112 113 114 115 116 117 118 119 120 121 128 129 140
 1097: 2 6 7 8 9 10 11 56 59 62 63 64 71 94 95 96 98 99 101 102 103 104 105 106 107 108 109 110 112 113 114 115 116 117 118 119 120 121 128 129 140
 1098: 5 6 7 8 9 10 11 56 59 62 63 64 71 94 95 96 98 99 101 102 103 104 105 106 107 108 109 110 112 113 114 115 116 117 118 119 120 121 122 123 124 125 126 127 128 129 130 132 133 140
 1099: 4 6 7 8 9 10 11 13 56 59 61 62 63 64 71 94 95 96 98 99 100 101 102 103 104 105 106 107 108 109 110 112 113 114 115 116 117 118 119 120 121 122 123 124 125 126 127 128 129 130 132 133 140
 1100: 4 0 1 2 3 4 5 12 53 54 55 57 58 65 97 111 134 135 136 137 138 139 141 142 143 144 145 146 147 148 149 150 151 152 153 154 155 156 157 158 159 160 161 162 163 164 165 166 167 168 169 170 171 172 173 174 175 176 177 178 179 180 181 182 183 184 185 186 187 188 189 190 191 192 193 194 195 196 197 198 199 200 201 202 203 204 205 206 207 208 209 210 211 212 213 214 215 216
 1101: 16 130 132
 1102: 6 7 8 9 10 112 113 114 118
 1103: 5 7 8 9 10 104 105 112 113 114 118
 1104: 1 63 98 101 121 129
 1105: 5 63 98 101 115 116 117 119 120 121 129
 1106: 5 136 137 139 145 146 147 148
 1107: 6 136 137 139 143 144 145 146 147 148 149
 1108: 4 6 7 8 9 10 53 54 55 57 58 59 62 63 64 71 94 95 96 98 99 101 102 103 104 105 106 107 108 109 110 112 113 114 115 116 117 118 119 120 121 122 123 124 125 126 127 128 129 130 132 133
 1109: 4 0 1 2 3 4 5 11 12 13 56 61 65 97 100 111 134 135 136 137 138 139 140 141 142 143 144 145 146 147 148 149 150 151 152 153 154 155 156 157 158 159 160 161 162 163 164 165 166 167 168 169 170 171 172 173 174 175 176 177 178 179 180 181 182 183 184 185 186 187 188 189 190 191 192 193 194 195 196 197 198 199 200 201 202 203 204 205 206 207 208 209 210 211 212 213 214 215 216
 1110: 4 13 97
 1111: 12 161 162 167 169 170 185 194
 1112: 14 6 7 8 9 10 11 56 59 62 63 64 71 94 95 96 98 99 101 102 103 104 105 106 107 108 109 110 112 113 114 115 116 117 118 119 120 121 122 123 124 125 126 127 129 130 132 133
 1113: 1 6 7 8 9 10 11 56 59 61 62 63 64 71 94 95 96 98 99 100 101 102 103 104 105 106 107 108 109 110 112 113 114 115 116 117 118 119 120 121 122 123 124 125 126 127 129 130 132 133 140
 1114: 7 7 8 9 10 108 109 110 112
 1115: 7 7 8 9 10 108 109 110 112 113 114 128
 1116: 7 7 8 9 10 105 108 109 110 112 113 114 128
 1117: 1 206 208 209
 1118: 1 65 97
 1119: 1 5 65 97 134 135 136 137 138 139 141 142 143 144 145 146 147 148 149
 1120: 1 53 54 55 57 58 131
 1121: 2 17 75
 1122: 1 31 32 34 36 38 39 40 41 43 44 45 46
 1123: 6 5 134 135 136 137 141 145 146 147
 1124: 4 5 134 135 136 137 141 142 145 146 147
 1125: 9 138 139 148
 1126: 9 138 139 148 149
 1127: 4 5 134 135 136 137 138 139 141 142 145 146 147 148 149
 1128: 10 125 126
 1129: 3 65 136 137 138 139 142 143 144 145 146 147 148 149
 1130: 5 6 59 62 64 95 96 99
 1131: 4 6 11 56 59 64 99
 1132: 15 1 2 197 199 200 201 203 204 206 208
 1133: 1 7 8 9 108 109 110 112 113 114 121
 1134: 4 6 7 8 9 10 11 12 56 59 61 62 63 64 71 94 95 96 98 99 101 102 103 104 105 106 107 108 109 110 111 112 113 114 115 116 117 118 119 120 121 128 129 140
 1135: 4 6 7 8 9 10 11 12 56 59 61 62 63 64 71 94 95 96 98 99 101 102 103 104 105 106 107 108 109 110 111 112 113 114 115 116 117 118 119 120 121 122 123 124 125 126 127 128 129 130 132 133 140
 1136: 13 62 64 94 95 96 99
 1137: 8 6 59 62 64 94 95 96 99
 1138: 1 7 8 9 104 108 109 110 112 118
 1139: 3 7 8 9 104 108 109 110 112 113 114 118 128
 1140: 5 7 8 9 10 98 101 104 105 108 109 110 112 113 114 115 118 120 121 128
 1141: 5 63 71 116 117 119 129
 1142: 6 7 8 9 10 63 71 98 101 104 105 108 109 110 112 113 114 115 116 117 118 119 120 121 128 129
 1143: 3 163 172 175 177 180 182 190
 1144: 1 6 7 8 9 10 11 56 59 62 63 64 71 95 96 98 99 101 102 103 104 105 106 107 112 113 114 115 116 117 118 119 120 121 129
 1145: 5 7 8 9 10 63 98 101 102 103 104 105 106 107 110 112 115 116 117 118 119 120 121 129
 1146: 7 14 15 16 66 67 68 69 70 74 76 77 78 79 80 81 82 83 92 93
 1147: 7 18 48 86
 1148: 4 32 43
 1149: 5 32 39 43
 1150: 12 102 115 116 117 118 119 120
 1151: 12 10 63 98 101 102 115 116 117 118 119 120 129
 1152: 10 10 63 98 101 102 104 105 115 116 117 118 119 120 129
 1153: 5 6 7 8 9 10 11 56 59 62 63 64 71 94 95 96 98 99 101 102 103 104 105 106 107 112 115 116 117 118 119 120 121 129 140
 1154: 6 6 7 8 9 10 59 62 63 64 71 94 95 96 98 99 101 103 104 105 106 107 108 109 110 112 113 114 115 116 117 118 119 120 121 129
 1155: 6 11 56 102
 1156: 5 167 174 178 179
 1157: 6 167 170 174 178 179
 1158: 5 109 110
 1159: 4 7 8 9 109 110 112
 1160: 4 7 8 9 109 110 112 113 114 128
 1161: 4 7 8 9 10 63 98 101 105 109 110 112 113 114 115 116 117 118 119 120 121 128 129
 1162: 3 7 8 9 10 63 98 101 102 103 104 105 106 107 109 110 112 113 114 115 116 117 118 119 120 121 128 129
 1163: 4 6 7 8 9 10 59 62 63 64 71 95 96 98 99 101 102 103 104 105 106 107 109 110 112 113 114 115 116 117 118 119 120 121 128 129
 1164: 1 11 12 56 140
 1165: 4 6 7 8 9 10 11 12 56 59 62 63 64 71 95 96 98 99 101 102 103 104 105 106 107 109 110 111 112 113 114 115 116 117 118 119 120 121 128 129 140
 1166: 4 32 33 37 41
 1167: 5 172 180 182
 1168: 8 155 157 172 180 182
 1169: 10 175 177
 1170: 9 163 175 177 190
 1171: 5 6 7 8 9 10 59 62 63 64 71 94 95 96 98 99 101 102 103 104 105 106 107 108 109 110 112 113 114 115 116 117 118 119 120 121 128 129
 1172: 6 14 15 16 49 51 52 60 66 67 68 69 70 72 74 77 78 79 80 81 82 83 92 93
 1173: 2 6 11 56 59 62 64 71 94 95 96 99 113 114
 1174: 2 6 7 8 9 10 11 56 59 62 63 64 71 94 95 96 98 99 101 102 103 104 105 106 107 112 113 114 115 116 117 118 119 120 121 129
 1175: 1 15 16 82 83
 1176: 3 33 37 41
 1177: 5 21 28 90
 1178: 4 19 20 21 25 27 28 29 30 31 32 33 34 35 36 37 38 39 40 41 42 43 44 45 46 89 90 91
 1179: 6 22 47
 1180: 5 22 23 24 26 47
 1181: 1 14 66 77 80
 1182: 2 67 74 78 79
 1183: 2 15 16 68 69 70 81 82 83 92 93
 1184: 1 25 27 29 30 31 34 35 36 38 40 42 44 45 46 89 91
 1185: 1 6 14 15 16 17 18 19 20 21 22 23 24 25 26 27 28 29 30 31 32 33 34 35 36 37 38 39 40 41 42 43 44 45 46 47 48 49 50 51 52 59 60 62 64 66 67 68 69 70 71 72 73 74 75 76 77 78 79 80 81 82 83 84 85 86 87 88 89 90 91 92 93 95 96 99 131
 1186: 3 7 8 9 108 109 112
 1187: 2 116 117 118 119
 1188: 2 113 114 121
 1189: 7 10 63 98 101 105 113 114 115 116 117 118 119 120 121 129
 1190: 1 6 7 8 9 10 14 15 16 17 18 19 20 21 22 23 24 25 26 27 28 29 30 31 32 33 34 35 36 37 38 39 40 41 42 43 44 45 46 47 48 49 50 51 52 59 60 62 63 64 66 67 68 69 70 71 72 73 74 75 76 77 78 79 80 81 82 83 84 85 86 87 88 89 90 91 92 93 95 96 98 99 101 104 105 108 109 110 112 113 114 115 116 117 118 119 120 121 129 131
 1191: 1 6 7 8 9 10 14 15 16 17 18 19 20 21 22 23 24 25 26 27 28 29 30 31 32 33 34 35 36 37 38 39 40 41 42 43 44 45 46 47 48 49 50 51 52 59 60 62 63 64 66 67 68 69 70 71 72 73 74 75 76 77 78 79 80 81 82 83 84 85 86 87 88 89 90 91 92 93 95 96 98 99 101 104 105 108 109 110 112 113 114 115 116 117 118 119 120 121 128 129 131
 1192: 1 53 54 55 57 58 94 97 102 103 106 107 122 123 124 125 126 127 130 132 133
 1193: 4 0 1 2 3 4 5 11 12 56 65 111 134 135 136 137 138 139 140 141 142 143 144 145 146 147 148 149 150 151 152 153 154 155 156 157 158 159 160 161 162 163 164 165 166 167 168 169 170 171 172 173 174 175 176 177 178 179 180 181 182 183 184 185 186 187 188 189 190 191 192 193 194 195 196 197 198 199 200 201 202 203 204 205 206 207 208 209 210 211 212 213 214 215 216
 1194: 6 11 14 15 16 17 18 19 20 21 22 23 24 25 26 27 28 29 30 31 32 33 34 35 36 37 38 39 40 41 42 43 44 45 46 47 48 49 50 51 52 56 60 66 67 68 69 70 72 73 74 75 76 77 78 79 80 81 82 83 84 85 86 87 88 89 90 91 92 93 100
 1195: 3 11 14 15 16 17 18 19 20 21 22 23 24 25 26 27 28 29 30 31 32 33 34 35 36 37 38 39 40 41 42 43 44 45 46 47 48 49 50 51 52 56 60 66 67 68 69 70 72 73 74 75 76 77 78 79 80 81 82 83 84 85 86 87 88 89 90 91 92 93 100 102 103 106 107
 1196: 6 6 11 14 15 16 17 18 19 20 21 22 23 24 25 26 27 28 29 30 31 32 33 34 35 36 37 38 39 40 41 42 43 44 45 46 47 48 49 50 51 52 56 59 60 62 64 66 67 68 69 70 71 72 73 74 75 76 77 78 79 80 81 82 83 84 85 86 87 88 89 90 91 92 93 94 95 96 99 100 102 103 106 107
 1197: 2 7 8 9 10 12 63 98 101 104 105 108 109 110 111 112 113 114 115 116 117 118 119 120 121 128 129 140
 1198: 4 19 20 21 32 33 37 39 41 43 89 91
 1199: 1 22 24 26 28 47 90
 1200: 2 102 116 117 120
 1201: 2 102 115 116 117 119 120 121
 1202: 2 102 104 105 115 116 117 119 120 121
 1203: 2 10 63 98 101 102 104 105 115 116 117 119 120 121 129
 1204: 2 103 106 107 140
 1205: 1 7 8 9 10 63 98 101 102 103 104 105 106 107 112 115 116 117 118 119 120 121 129 140
 1206: 8 14 66 67 74 77 92
 1207: 13 0 3 198 202 205 207
 1208: 13 3 205 207
 1209: 2 172 175 177 180 182
 1210: 9 15 81 82 83
 1211: 2 18 19 20 21 22 23 24 26 28 31 32 33 34 36 37 38 39 40 41 43 44 45 46 47 48 73 85 86 89 90 91
 1212: 1 18 19 20 21 22 23 24 25 26 27 28 29 30 31 32 33 34 35 36 37 38 39 40 41 42 43 44 45 46 47 48 49 51 52 60 72 73 85 86 89 90 91
 1213: 2 6 59 62 64 94 95 96 99 132 133
 1214: 2 6 59 62 64 94 95 96 99 122 123 124 125 126 127 132 133
 1215: 2 7 8 9 112 118 121 129
 1216: 2 7 8 9 10 98 101 105 112 115 118 120 121 129
 1217: 2 71 128
 1218: 2 71 113 114 128
 1219: 2 71 104 108 109 110 113 114 128
 1220: 2 7 8 9 10 71 98 101 104 105 108 109 110 112 113 114 115 118 120 121 128 129
 1221: 2 63 130
 1222: 2 63 116 117 119 130
 1223: 2 7 8 9 10 63 71 98 101 104 105 108 109 110 112 113 114 115 116 117 118 119 120 121 128 129 130
 1224: 1 6 7 8 9 10 13 53 54 55 57 58 59 61 62 63 64 71 94 95 96 97 98 99 100 101 102 103 104 105 106 107 108 109 110 112 113 114 115 116 117 118 119 120 121 122 123 124 125 126 127 128 129 130 132 133
 1225: 3 63 120 129
 1226: 3 10 63 120 129
 1227: 6 7 8 9 108 109 110 112 113 114 118 121
 1228: 5 108 109 114
 1229: 3 14 16 66 67 68 69 70 74 77 78 79 80 81 92 93
 1230: 8 6 7 8 9 10 11 12 14 15 16 17 18 19 20 21 22 23 24 25 26 27 28 29 30 31 32 33 34 35 36 37 38 39 40 41 42 43 44 45 46 47 48 49 50 51 52 56 59 60 62 63 64 66 67 68 69 70 71 72 73 74 75 76 77 78 79 80 81 82 83 84 85 86 87 88 89 90 91 92 93 95 96 98 99 101 102 103 104 105 106 107 108 109 110 111 112 113 114 115 116 117 118 119 120 121 128 129 140
 1231: 1 6 11 56 62 64 71 94 95 96 99
 1232: 1 167 169 170 184
 1233: 3 151 153 154 159 160 168 171 173 176 181 183 193
 1234: 2 151 153 154 159 160 166 168 171 173 176 181 183 193
 1235: 6 29 30 35
 1236: 4 5 53 54 55 57 58 97 131 134 135 136 137 138 139 141 142 143 144 145 146 147 148 149
 1237: 2 5 130
 1238: 6 5 13 130
 1239: 6 5 13 61 100 130
 1240: 6 0 1 2 3 4 53 54 55 57 58 65 97 131 134 135 136 137 138 139 141 142 143 144 145 146 147 148 149 150 151 152 153 154 155 156 157 158 159 160 161 162 163 164 165 166 167 168 169 170 171 172 173 174 175 176 177 178 179 180 181 182 183 184 185 186 187 188 189 190 191 192 193 194 195 196 197 198 199 200 201 202 203 204 205 206 207 208 209 210 211 212 213 214 215 216
 1241: 6 53 54 55 57 58 97 134 135 136 137 138 139 141 142 143 144 145 146 147 148 149
 1242: 6 53 54 55 57 58 65 97 131 134 135 136 137 138 139 141 142 143 144 145 146 147 148 149
 1243: 10 7 8 9 108 109 112 113 114
 1244: 13 102 103 106 107 110 128
 1245: 4 11 12 56 102 103 106 107 110 111 128 140
 1246: 2 7 8 9 10 11 12 56 63 94 98 101 102 103 104 105 106 107 108 109 110 111 112 113 114 115 116 117 118 119 120 121 122 123 124 125 126 127 128 129 130 132 133 140
 1247: 13 14 66 77 83
 1248: 13 14 66 77 83 92
 1249: 13 67 68 69 70 74 78 79 80 93
 1250: 15 14 66 67 68 69 70 74 77 78 79 80 83 92 93
 1251: 33 206 208 212
 1252: 32 4 206 208 212
 1253: 3 11 56 111 140
 1254: 3 10 98
 1255: 2 115 120 121
 1256: 22 55 57 58
 1257: 3 113 114 140
 1258: 5 16 92
 1259: 12 16 81 92
 1260: 1 0 3 61 131 150 152 156 158 161 162 164 167 169 170 174 178 179 184 185 186 188 189 194 195 196 198 202 205 207 211 213 215
 1261: 2 22 47 89 91
 1262: 2 19 20 22 25 27 29 30 31 32 33 34 35 36 37 38 39 40 41 42 43 44 45 46 47 89 91
 1263: 2 19 20 21 22 25 27 29 30 31 32 33 34 35 36 37 38 39 40 41 42 43 44 45 46 47 89 91
 1264: 4 23 24 26 28 90
 1265: 3 5 53 54 55 57 58 134 135 136 137 138 139 141 142 143 144 145 146 147 148 149
 1266: 2 5 53 54 55 57 58 65 131 134 135 136 137 138 139 141 142 143 144 145 146 147 148 149
 1267: 1 10 12 63 98 101 105 111 115 116 117 118 119 120 121 129
 1268: 1 7 8 9 10 12 63 98 101 105 108 109 110 111 112 113 114 115 116 117 118 119 120 121 128 129
 1269: 1 7 8 9 10 12 63 98 101 102 103 104 105 106 107 108 109 110 111 112 113 114 115 116 117 118 119 120 121 128 129
 1270: 1 0 1 2 3 4 97 150 151 152 153 154 155 156 157 158 159 160 161 162 163 164 165 166 167 168 169 170 171 172 173 174 175 176 177 178 179 180 181 182 183 184 185 186 187 188 189 190 191 192 193 194 195 196 197 198 199 200 201 202 203 204 205 206 207 208 209 210 211 212 213 214 215 216
 1271: 1 0 3 97 150 152 156 158 161 162 164 167 169 170 174 178 179 184 185 186 188 189 194 195 196 198 202 205 207 211 213 215
 1272: 2 150 152 156 158 161 162 167 169 170 184 185 194
 1273: 16 6 59 62 64 71 95 96
 1274: 14 6 14 15 16 17 18 19 20 21 22 23 24 25 26 27 28 29 30 31 32 33 34 35 36 37 38 39 40 41 42 43 44 45 46 47 48 49 50 51 52 59 60 62 64 66 67 68 69 70 71 72 73 74 75 76 77 78 79 80 81 82 83 84 85 86 87 88 89 90 91 92 93 95 96 99
 1275: 14 6 7 8 9 10 14 15 16 17 18 19 20 21 22 23 24 25 26 27 28 29 30 31 32 33 34 35 36 37 38 39 40 41 42 43 44 45 46 47 48 49 50 51 52 59 60 62 63 64 66 67 68 69 70 71 72 73 74 75 76 77 78 79 80 81 82 83 84 85 86 87 88 89 90 91 92 93 95 96 98 99 101 102 103 104 105 106 107 108 109 110 112 113 114 115 116 117 118 119 120 121 129
 1276: 14 0 1 2 3 4 5 11 12 13 53 54 55 56 57 58 61 65 97 100 111 128 131 134 135 136 137 138 139 140 141 142 143 144 145 146 147 148 149 150 151 152 153 154 155 156 157 158 159 160 161 162 163 164 165 166 167 168 169 170 171 172 173 174 175 176 177 178 179 180 181 182 183 184 185 186 187 188 189 190 191 192 193 194 195 196 197 198 199 200 201 202 203 204 205 206 207 208 209 210 211 212 213 214 215 216
 1277: 14 0 1 2 3 4 5 11 13 53 54 55 56 57 58 61 65 97 100 131 134 135 136 137 138 139 140 141 142 143 144 145 146 147 148 149 150 151 152 153 154 155 156 157 158 159 160 161 162 163 164 165 166 167 168 169 170 171 172 173 174 175 176 177 178 179 180 181 182 183 184 185 186 187 188 189 190 191 192 193 194 195 196 197 198 199 200 201 202 203 204 205 206 207 208 209 210 211 212 213 214 215 216
 1278: 11 0 1 2 3 4 5 11 53 54 55 56 57 58 65 97 131 134 135 136 137 138 139 140 141 142 143 144 145 146 147 148 149 150 151 152 153 154 155 156 157 158 159 160 161 162 163 164 165 166 167 168 169 170 171 172 173 174 175 176 177 178 179 180 181 182 183 184 185 186 187 188 189 190 191 192 193 194 195 196 197 198 199 200 201 202 203 204 205 206 207 208 209 210 211 212 213 214 215 216
 1279: 2 0 1 2 3 4 11 56 140 150 151 152 153 154 155 156 157 158 159 160 161 162 163 164 165 166 167 168 169 170 171 172 173 174 175 176 177 178 179 180 181 182 183 184 185 186 187 188 189 190 191 192 193 194 195 196 197 198 199 200 201 202 203 204 205 206 207 208 209 210 211 212 213 214 215 216
 1280: 6 19 20 48
 1281: 7 19 20 25 27 29 30 31 32 33 34 35 36 37 38 39 40 41 42 43 44 45 46 48
 1282: 7 19 20 25 27 29 30 31 32 33 34 35 36 37 38 39 40 41 42 43 44 45 46 48 89 91
 1283: 7 19 20 21 25 27 29 30 31 32 33 34 35 36 37 38 39 40 41 42 43 44 45 46 48 89 91
 1284: 7 19 20 21 22 23 24 25 26 27 28 29 30 31 32 33 34 35 36 37 38 39 40 41 42 43 44 45 46 47 48 89 90 91
 1285: 5 101 113 114
 1286: 4 101 108 109 113 114
 1287: 4 10 101 108 109 113 114
 1288: 4 10 63 98 101 108 109 113 114 129
 1289: 4 10 63 98 101 108 109 113 114 115 116 117 118 119 120 129
 1290: 4 10 63 98 101 104 105 108 109 113 114 115 116 117 118 119 120 129
 1291: 4 14 68 69 70 93
 1292: 10 66 77 78 79 80
 1293: 10 66 67 74 77 78 79 80
 1294: 4 66 67 74 77 78 79 80 92
 1295: 1 1 2 4 65 131 151 153 154 155 157 159 160 163 165 166 168 171 172 173 175 176 177 180 181 182 183 187 190 191 192 193 197 199 200 201 203 204 206 208 209 210 212 214 216
 1296: 5 0 3 150 152 156 158 161 162 164 167 169 170 174 178 179 184 185 186 187 188 189 191 192 194 195 196 198 202 205 207 211 213 215
 1297: 1 6 59 62 64 71 95 96 99 102 103 104 106 107
 1298: 4 6 7 8 9 10 11 12 56 59 62 63 64 71 94 95 96 98 99 101 102 103 104 105 106 107 109 110 111 112 113 114 115 116 117 118 119 120 121 122 123 124 125 126 127 128 129 130 132 133 140
 1299: 5 7 8 9 108 109 110 112 113 114
 1300: 5 61 94
 1301: 5 13 61 94
 1302: 5 13 61 94 100
 1303: 5 6 10 11 56 59 62 63 64 71 95 96 98 99 101 102 103 104 105 106 107 115 116 117 119 120 121 129
 1304: 8 14 66 68 69 70 77 78 79 80 93
 1305: 5 15 67 74 82 83
 1306: 6 15 16 67 74 81 82 83 92
 1307: 1 7 8 9 10 11 56 62 63 64 95 96 98 99 101 102 103 104 105 106 107 108 109 110 112 113 114 115 116 117 118 119 120 121 128 129 140
 1308: 2 0 3 195 196 198 202 205
 1309: 2 0 195 196 198 202 205
 1310: 1 0 195 198 202 205
 1311: 1 0 198 202 205 207
 1312: 2 10 63 98 101 104 105 113 114 115 116 117 118 119 120 121 128 129
 1313: 3 10 98 101 105 113 114 115 120
 1314: 4 7 8 9 10 98 101 105 112 113 114 115 120 121
 1315: 1 7 8 9 10 98 101 105 108 109 110 112 113 114 115 120 121
 1316: 5 63 116 117 118 119
 1317: 1 7 8 9 10 63 98 101 104 105 108 109 110 112 113 114 115 116 117 118 119 120 121
 1318: 3 53 54 55 57 58 97 102 103 106 107 128
 1319: 1 25 27 29 30 32 35 37 42
 1320: 1 25 27 29 30 32 33 35 37 42
 1321: 1 1 2 4 108 151 153 154 155 157 159 160 163 165 166 168 171 172 173 175 176 177 180 181 182 183 187 190 191 192 193 197 199 200 201 203 204 206 208 209 210 212 214 216
 1322: 1 139 142 143 144 148 149
 1323: 1 109 110 113 114
 1324: 1 12 109 110 111 113 114 128 140
 1325: 1 6 7 8 9 10 11 12 56 59 62 63 64 71 94 95 96 98 99 101 102 103 104 105 106 107 109 110 111 112 113 114 115 116 117 118 119 120 121 128 129 140
 1326: 11 13 14 15 16 17 18 19 20 21 22 23 24 25 26 27 28 29 30 31 32 33 34 35 36 37 38 39 40 41 42 43 44 45 46 47 48 49 50 51 52 60 61 66 67 68 69 70 72 73 74 75 76 77 78 79 80 81 82 83 84 85 86 87 88 89 90 91 92 93 100
 1327: 1 0 1 2 3 4 5 53 54 55 57 58 65 97 108 131 134 135 136 137 138 139 141 142 143 144 145 146 147 148 149 150 151 152 153 154 155 156 157 158 159 160 161 162 163 164 165 166 167 168 169 170 171 172 173 174 175 176 177 178 179 180 181 182 183 184 185 186 187 188 189 190 191 192 193 194 195 196 197 198 199 200 201 202 203 204 205 206 207 208 209 210 211 212 213 214 215 216
 1328: 1 0 1 2 3 4 108 150 151 152 153 154 155 156 157 158 159 160 161 162 163 164 165 166 167 168 169 170 171 172 173 174 175 176 177 178 179 180 181 182 183 184 185 186 187 188 189 190 191 192 193 194 195 196 197 198 199 200 201 202 203 204 205 206 207 208 209 210 211 212 213 214 215 216
 1329: 9 6 59 62 71 95 96
 1330: 1 210 214 216
 1331: 1 102 103
 1332: 1 13 53 54 55 57 58 97 102 103 106 107
 1333: 4 33 39 41 43
 1334: 2 7 8 9 112 116 118 121 129
 1335: 2 53 54 55 57 58 97 102
 1336: 2 53 54 55 57 58 97 102 106 107
 1337: 3 187 192
 1338: 5 136 137 138 139 142 143 145 146 147 148 149
 1339: 5 108 109 113 114 122 123 124 125 126 127 130 132 133
 1340: 6 110 140
 1341: 5 108 109 110 113 114 122 123 124 125 126 127 130 132 133 140
 1342: 9 6 7 8 9 10 11 56 59 62 63 64 71 94 95 96 98 99 101 102 103 104 105 106 107 108 109 110 112 113 114 115 116 117 118 119 120 121 122 123 124 125 126 127 129 130 132 133 140
 1343: 1 0 1 2 3 4 5 12 13 53 54 55 57 58 61 65 97 111 128 131 134 135 136 137 138 139 141 142 143 144 145 146 147 148 149 150 151 152 153 154 155 156 157 158 159 160 161 162 163 164 165 166 167 168 169 170 171 172 173 174 175 176 177 178 179 180 181 182 183 184 185 186 187 188 189 190 191 192 193 194 195 196 197 198 199 200 201 202 203 204 205 206 207 208 209 210 211 212 213 214 215 216
 1344: 3 151 153 154 159 160 168 176 181 183 193
 1345: 6 116 118 120
 1346: 5 7 8 9 10 63 98 101 105 112 113 114 115 116 117 118 119 120 121 129
 1347: 5 7 8 9 10 11 56 63 98 101 102 103 105 106 107 108 109 112 113 114 115 116 117 118 119 120 121 129 140
 1348: 11 7 8 9 10 11 56 63 98 101 102 103 104 105 106 107 108 109 110 112 113 114 115 116 117 118 119 120 121 129 140
 1349: 3 6 56 59
 1350: 2 6 56 59 71
 1351: 2 6 56 59 62 64 71 94 95 96 99
 1352: 2 7 8 9 112 118 120 121
 1353: 1 6 7 8 9 10 56 59 62 63 64 71 94 95 96 98 99 101 102 103 104 105 106 107 112 115 116 117 118 119 120 121 129
 1354: 2 6 7 8 9 10 56 59 62 63 64 71 94 95 96 98 99 101 102 103 104 105 106 107 108 109 110 112 113 114 115 116 117 118 119 120 121 129
 1355: 2 11 12 111 128 140
 1356: 4 155 157 172 182
 1357: 4 5 13
 1358: 1 111 140
 1359: 12 197 216
 1360: 2 1 2 197 199 200 201 203 204 216
 1361: 1 1 2 197 199 200 201 203 204 209 216
 1362: 1 1 2 197 199 200 201 203 204 206 208 209 216
 1363: 1 1 2 4 65 131 151 153 154 155 157 159 160 163 165 166 168 171 172 173 175 176 177 180 181 182 183 190 193 197 199 200 201 203 204 206 208 209 210 212 214 216
 1364: 1 1 2 4 65 131 151 153 154 155 157 159 160 163 165 166 168 171 172 173 175 176 177 180 181 182 183 186 188 190 193 197 199 200 201 203 204 206 208 209 210 212 214 216
 1365: 1 1 2 4 65 131 151 153 154 155 157 159 160 163 165 166 168 171 172 173 175 176 177 180 181 182 183 186 187 188 190 191 192 193 197 199 200 201 203 204 206 208 209 210 212 214 216
 1366: 3 19 20 32
 1367: 2 19 20 21 22 28 31 32 33 34 36 37 38 39 40 41 43 44 45 46 47 89 90 91
 1368: 6 164 170 174 178 179 189
 1369: 1 12 108 109 110 111 113 114
 1370: 4 6 7 8 9 10 11 14 15 16 17 18 19 20 21 22 23 24 25 26 27 28 29 30 31 32 33 34 35 36 37 38 39 40 41 42 43 44 45 46 47 48 49 50 51 52 56 59 60 62 63 64 66 67 68 69 70 71 72 73 74 75 76 77 78 79 80 81 82 83 84 85 86 87 88 89 90 91 92 93 94 95 96 98 99 100 101 102 103 104 105 106 107 112 115 116 117 118 119 120 121 129
 1371: 1 6 7 8 9 10 11 14 15 16 17 18 19 20 21 22 23 24 25 26 27 28 29 30 31 32 33 34 35 36 37 38 39 40 41 42 43 44 45 46 47 48 49 50 51 52 56 59 60 62 63 64 66 67 68 69 70 71 72 73 74 75 76 77 78 79 80 81 82 83 84 85 86 87 88 89 90 91 92 93 94 95 96 98 99 100 101 102 103 104 105 106 107 108 109 110 112 113 114 115 116 117 118 119 120 121 129
 1372: 1 6 7 8 9 10 11 12 56 59 62 63 64 71 95 96 98 99 101 102 103 104 105 106 107 108 109 110 111 112 113 114 115 116 117 118 119 120 121 128 129 130 132 133 140
 1373: 2 31 34 36 37 38 40 44 45 46
 1374: 2 33 39 41 43 89 91
 1375: 5 0 3 195 198 202
 1376: 5 3 195
 1377: 5 163 172 177 180 182 190
 1378: 2 5 136 137 138 139 143 144 145 146 147 149
 1379: 1 5 65 136 137 138 139 142 143 144 145 146 147 148 149
 1380: 1 5 11 12 56 63 65 111 116 117 118 119 134 135 136 137 138 139 140 141 142 143 144 145 146 147 148 149
 1381: 1 10 105
 1382: 1 7 8 9 10 105 112 115 120 121
 1383: 1 7 8 9 10 105 112 113 114 115 120 121
 1384: 1 5 7 8 9 10 11 12 56 63 65 98 101 104 105 108 109 110 111 112 113 114 115 116 117 118 119 120 121 134 135 136 137 138 139 140 141 142 143 144 145 146 147 148 149
 1385: 1 14 66 67 74 77 78 79 80 83
 1386: 1 14 66 67 68 69 74 77 78 79 80 83 92
 1387: 1 14 15 16 66 67 68 69 70 74 75 77 78 79 80 81 82 83 84 92 93
 1388: 1 14 15 16 17 18 19 20 21 22 23 24 25 26 27 28 29 30 31 32 33 34 35 36 37 38 39 40 41 42 43 44 45 46 47 48 49 50 51 52 60 66 67 68 69 70 72 73 74 75 76 77 78 79 80 81 82 83 84 85 86 87 88 89 90 91 92 93 128
 1389: 5 0 3 188 195 196 198 202 205 207 211 213 215
 1390: 1 161 162 164 167 169 174 184 185 189 194
 1391: 6 161 162 164 167 169 174 178 179 184 185 189 194
 1392: 3 1 2 4 5 53 54 55 57 58 65 97 131 134 135 136 137 138 139 141 142 143 144 145 146 147 148 149 151 153 154 155 157 159 160 163 165 166 168 171 172 173 175 176 177 180 181 182 183 190 193 197 199 200 201 203 204 206 208 209 210 212 214 216
 1393: 4 59 62 71 95 96
 1394: 1 17 76 84
 1395: 3 21 22 23 24 26 28 90
 1396: 1 17 18 19 20 21 22 23 24 25 26 27 28 29 30 31 32 33 34 35 36 37 38 39 40 41 42 43 44 45 46 47 48 49 50 51 52 60 72 73 75 76 84 85 86 89 90 91
 1397: 2 0 1 2 3 4 5 53 54 55 57 58 65 97 131 134 135 136 137 138 139 141 142 143 144 145 146 147 148 149 150 151 152 153 154 155 156 157 158 159 160 161 162 163 164 165 166 167 168 169 170 171 172 173 174 175 176 177 178 179 180 181 182 183 184 185 186 188 189 190 193 194 195 196 197 198 199 200 201 202 203 204 205 206 207 208 209 210 211 212 213 214 215 216
 1398: 2 14 69 77 92
 1399: 6 66 78 79 80
 1400: 6 66 67 74 78 79 80
 1401: 2 66 67 68 70 74 78 79 80 93
 1402: 6 164 167 170 174 178 179 189
 1403: 1 110 113 140
 1404: 1 110 113 128 140
 1405: 5 31 34 36 38 39 40 41 43 44 45 46
 1406: 1 21 24
 1407: 1 19 20 21 24 31 32 33 34 36 37 38 39 40 41 43 44 45 46 89 91
 1408: 7 23 26
 1409: 1 22 23 26 28 47 90
 1410: 4 10 63 98 101 105 115 116 117 119 129
 1411: 2 104 118 120
 1412: 3 6 7 8 9 10 59 62 63 64 71 95 96 98 99 101 102 103 104 105 106 107 112 115 116 117 118 119 120 121 129
 1413: 4 165 166 171 173 183
 1414: 4 62 64 95 96
 1415: 1 12 108 109 110 111 113 114 140
 1416: 2 53 54 55 57 58 97 136 137 138 139 142 143 144 145 146 147 148 149
 1417: 7 48 86
 1418: 1 102 103 106 107 108 109 110
 1419: 4 31 34 36 38 40 44 45
 1420: 6 14 92
 1421: 1 114 128
 1422: 1 19 20 21 23 24 26
 1423: 2 160 176 181
 1424: 3 6 7 8 9 10 11 12 56 59 61 62 63 64 71 95 96 98 99 100 101 102 103 104 105 106 107 108 109 110 111 112 113 114 115 116 117 118 119 120 121 128 129 140
 1425: 1 11 14 15 16 17 18 19 20 21 22 23 24 25 26 27 28 29 30 31 32 33 34 35 36 37 38 39 40 41 42 43 44 45 46 47 48 49 50 51 52 56 60 66 67 68 69 70 72 73 74 75 76 77 78 79 80 81 82 83 84 85 86 87 88 89 90 91 92 93
 1426: 1 11 14 15 16 17 18 19 20 21 22 23 24 25 26 27 28 29 30 31 32 33 34 35 36 37 38 39 40 41 42 43 44 45 46 47 48 49 50 51 52 56 60 62 66 67 68 69 70 71 72 73 74 75 76 77 78 79 80 81 82 83 84 85 86 87 88 89 90 91 92 93 95 96
 1427: 1 6 11 14 15 16 17 18 19 20 21 22 23 24 25 26 27 28 29 30 31 32 33 34 35 36 37 38 39 40 41 42 43 44 45 46 47 48 49 50 51 52 56 59 60 62 64 66 67 68 69 70 71 72 73 74 75 76 77 78 79 80 81 82 83 84 85 86 87 88 89 90 91 92 93 95 96 99
 1428: 1 6 7 8 9 10 11 14 15 16 17 18 19 20 21 22 23 24 25 26 27 28 29 30 31 32 33 34 35 36 37 38 39 40 41 42 43 44 45 46 47 48 49 50 51 52 56 59 60 62 63 64 66 67 68 69 70 71 72 73 74 75 76 77 78 79 80 81 82 83 84 85 86 87 88 89 90 91 92 93 95 96 98 99 101 102 103 104 105 106 107 112 115 116 117 118 119 120 121 129
 1429: 4 6 56 59 62 64 71 95 96 99
 1430: 2 6 7 8 9 10 11 56 59 62 63 64 71 94 95 96 98 99 101 104 105 112 115 116 117 118 119 120 121 129
 1431: 2 6 7 8 9 10 11 56 59 62 63 64 71 94 95 96 98 99 101 104 105 112 115 116 117 118 119 120 121 129 140
 1432: 4 28 47 90
 1433: 10 7 8 9 102 103 106 107 112 118 121
 1434: 1 6 11 12 56 59 62 64 71 94 95 96 99 111 128 140
 1435: 1 7 8 9 10 12 61 63 98 100 101 102 103 104 105 106 107 108 109 110 111 112 113 114 115 116 117 118 119 120 121 128 129 140
 1436: 1 161 162 164 174 185 189 194
 1437: 2 18 25 27 29 30 35 42 73 85
 1438: 3 138 139 142
 1439: 3 138 139 142 148
 1440: 2 5 134 135 136 137 138 139 141 142 145 146 147 148
 1441: 2 14 66 67 77
 1442: 4 14 66 67 77 78 79 80
 1443: 2 68 69 93
 1444: 1 18 19 20 21 22 23 24 25 26 27 28 29 30 31 32 33 34 35 36 37 38 39 40 41 42 43 44 45 46 47 48 50 73 85 86 87 88 89 90 91
 1445: 2 10 63 98 101 104 105 115 116 117 119 120 121 129
 1446: 1 10 63 98 101 104 105 115 116 117 119 129
 1447: 1 12 111 113 114 128 140
 1448: 5 153 168
 1449: 3 7 8 9 102 112 118
 1450: 2 103 106 107 121
 1451: 1 10 63 98 101 103 104 105 106 107 115 116 117 119 120 121 129
 1452: 2 64 71 99
 1453: 3 102 116
 1454: 3 102 116 117
 1455: 3 102 116 117 119
 1456: 3 102 115 116 117 118 119
 1457: 2 163 175 177 180 190
 1458: 3 6 95 96 99
 1459: 1 59 62
 1460: 1 6 11 56 59 62 64 95 96 99
 1461: 1 6 11 56 59 62 64 95 96 99 132 133
 1462: 1 7 8 9 71 108 109 110 112 113 114 128
 1463: 1 7 8 9 10 63 71 98 101 102 103 104 105 106 107 108 109 110 112 113 114 115 116 117 118 119 120 121 128 129
 1464: 1 7 8 9 10 12 63 71 98 101 102 103 104 105 106 107 108 109 110 111 112 113 114 115 116 117 118 119 120 121 128 129 140
 1465: 1 7 8 9 10 12 63 71 94 98 101 102 103 104 105 106 107 108 109 110 111 112 113 114 115 116 117 118 119 120 121 122 123 124 125 126 127 128 129 130 140
 1466: 1 67 74 83
 1467: 1 67 74 83 92
 1468: 1 15 67 74 82 83 92
 1469: 1 15 16 67 68 69 70 74 81 82 83 92 93
 1470: 4 21 22
 1471: 3 19 20 21 22 25 27 29 30 31 32 33 34 35 36 37 38 39 40 41 42 43 44 45 46 89 91
 1472: 2 23 24 26 28 47 90
 1473: 1 6 11 56 59 62 64 71 94 95 96 99 102
 1474: 1 212 214
 1475: 2 5 56 134 135 136 137 138 139 140 141 142 143 144 145 146 147 148 149
 1476: 2 5 12 56 111 134 135 136 137 138 139 140 141 142 143 144 145 146 147 148 149
 1477: 2 11 61
 1478: 1 5 11 12 56 61 111 134 135 136 137 138 139 140 141 142 143 144 145 146 147 148 149
 1479: 2 10 98 101 104 105 115 120
 1480: 2 0 1 2 3 4 65 150 151 152 153 154 155 156 157 158 159 160 161 162 163 164 165 166 167 168 169 170 171 172 173 174 175 176 177 178 179 180 181 182 183 184 185 186 187 188 189 190 191 192 193 194 195 196 197 198 199 200 201 202 203 204 205 206 207 208 209 210 211 212 213 214 215 216
 1481: 6 61 100 128 140
 1482: 4 14 77 92
 1483: 4 66 67 68 69 70 74 78 79 80 93
 1484: 1 104 105 115 116 117 119
 1485: 4 6 7 8 9 10 11 12 13 56 59 62 63 64 71 94 95 96 98 99 101 102 103 104 105 106 107 108 109 110 111 112 113 114 115 116 117 118 119 120 121 122 123 124 125 126 127 128 129 130 132 133 140
 1486: 1 1 2 197 199 200 201 203 204 212 216
 1487: 1 6 7 8 9 10 11 12 14 15 16 17 18 19 20 21 22 23 24 25 26 27 28 29 30 31 32 33 34 35 36 37 38 39 40 41 42 43 44 45 46 47 48 49 50 51 52 56 59 60 62 63 64 66 67 68 69 70 71 72 73 74 75 76 77 78 79 80 81 82 83 84 85 86 87 88 89 90 91 92 93 94 95 96 98 99 101 102 103 104 105 106 107 108 109 110 111 112 113 114 115 116 117 118 119 120 121 128 129
 1488: 8 5 97
 1489: 9 5 53 54 55 57 58 97
 1490: 6 0 1 2 3 4 5 13 53 54 55 57 58 65 97 134 135 136 137 138 139 141 142 143 144 145 146 147 148 149 150 151 152 153 154 155 156 157 158 159 160 161 162 163 164 165 166 167 168 169 170 171 172 173 174 175 176 177 178 179 180 181 182 183 184 185 186 187 188 189 190 191 192 193 194 195 196 197 198 199 200 201 202 203 204 205 206 207 208 209 210 211 212 213 214 215 216
 1491: 2 10 115 116 117 119 120
 1492: 1 105 115 116 117 119 120
 1493: 1 10 104 105 115 116 117 119 120
 1494: 1 151 153 154 159 160 165 166 171 173 176 181 183
 1495: 2 6 10 11 56 59 62 63 64 71 95 96 98 99 101 102 103 104 105 106 107 115 116 117 118 119 120 121 129
 1496: 1 210 216
 1497: 1 63 71 116 117 118 119 129
 1498: 3 122 123 125 126 127
 1499: 1 0 1 2 3 4 5 11 12 13 56 65 111 134 135 136 137 138 139 140 141 142 143 144 145 146 147 148 149 150 151 152 153 154 155 156 157 158 159 160 161 162 163 164 165 166 167 168 169 170 171 172 173 174 175 176 177 178 179 180 181 182 183 184 185 186 187 188 189 190 191 192 193 194 195 196 197 198 199 200 201 202 203 204 205 206 207 208 209 210 211 212 213 214 215 216
 1500: 3 19 20 25 27 29 30 31 34 35 36 38 40 42 44 45 46 48
 1501: 4 6 7 8 9 10 11 56 59 62 63 64 71 95 96 98 99 101 102 104 105 112 115 116 117 118 119 120 121 129
 1502: 1 6 7 8 9 10 11 12 14 15 16 17 18 19 20 21 22 23 24 25 26 27 28 29 30 31 32 33 34 35 36 37 38 39 40 41 42 43 44 45 46 47 48 49 50 51 52 56 59 60 62 63 64 66 67 68 69 70 71 72 73 74 75 76 77 78 79 80 81 82 83 84 85 86 87 88 89 90 91 92 93 95 96 98 99 101 102 103 104 105 106 107 108 109 110 111 112 113 114 115 116 117 118 119 120 121 128 129
 1503: 1 136 137 139 142 145 146 147
 1504: 2 136 137 139 142 143 144 145 146 147 149
 1505: 1 169 170
 1506: 1 12 108 109 110 111 128 140
 1507: 1 71 95 96
 1508: 2 94 122 123 124 125 126 127 130 132
 1509: 1 6 7 8 9 10 11 12 56 59 62 63 64 71 94 95 96 98 99 101 102 103 104 105 106 107 108 109 110 111 112 113 114 115 116 117 118 119 120 121 122 123 124 125 126 127 128 129 130 132 140
 1510: 1 63 98 101 115 116 117 119 120 129
 1511: 1 151 153 154 159 160 165 166 168 171 173 176 181 183 193 212
 1512: 2 6 7 8 9 10 11 13 56 59 62 63 64 71 94 95 96 98 99 101 102 103 104 105 106 107 108 109 110 112 113 114 115 116 117 118 119 120 121 122 123 124 125 126 127 129 130 132 133
 1513: 3 12 128 140
 1514: 8 6 7 8 9 10 11 12 56 59 62 63 64 71 94 95 96 98 99 101 102 103 104 105 106 107 108 109 110 112 113 114 115 116 117 118 119 120 121 128 129 140
 1515: 1 6 7 8 9 10 11 12 56 59 62 63 64 71 94 95 96 98 99 101 102 103 104 105 106 107 108 109 110 112 113 114 115 116 117 118 119 120 121 122 123 124 125 126 127 128 129 140
 1516: 8 6 7 8 9 10 11 12 56 59 62 63 64 71 94 95 96 98 99 101 102 103 104 105 106 107 108 109 110 112 113 114 115 116 117 118 119 120 121 122 123 124 125 126 127 128 129 130 132 133 140
 1517: 6 0 1 2 3 4 5 13 53 54 55 57 58 61 65 97 100 111 131 134 135 136 137 138 139 141 142 143 144 145 146 147 148 149 150 151 152 153 154 155 156 157 158 159 160 161 162 163 164 165 166 167 168 169 170 171 172 173 174 175 176 177 178 179 180 181 182 183 184 185 186 187 188 189 190 191 192 193 194 195 196 197 198 199 200 201 202 203 204 205 206 207 208 209 210 211 212 213 214 215 216
 1518: 8 13 111
 1519: 6 13 61 100 111
 1520: 2 11 140
 1521: 1 14 66 68 69 70 77 78 79 80 92 93
 1522: 3 6 11 14 15 16 17 18 19 20 21 22 23 24 25 26 27 28 29 30 31 32 33 34 35 36 37 38 39 40 41 42 43 44 45 46 47 48 49 50 51 52 56 59 60 62 64 66 67 68 69 70 71 72 73 74 75 76 77 78 79 80 81 82 83 84 85 86 87 88 89 90 91 92 93 94 95 96 99 100
 1523: 1 1 2 197 199 200 201 203 204 214
 1524: 3 68 69 70 78 79 80 93
 1525: 2 6 7 8 9 10 11 56 59 62 63 64 71 94 95 96 98 99 101 104 105 108 109 110 112 113 114 115 116 117 118 119 120 121 129
 1526: 1 7 8 9 10 62 63 64 95 96 98 99 101 102 103 104 105 106 107 108 109 110 112 113 114 115 116 117 118 119 120 121 128 129
 1527: 3 11 12 56 94 111 122 123 124 125 126 127 130 132 133 140
 1528: 1 5 12 56 65 111 134 135 136 137 138 139 140 141 142 143 144 145 146 147 148 149
 1529: 3 6 11 56 62 64 71 95 96
 1530: 5 6 11 56 59 62 64 71 95 96
 1531: 5 23 24 26 73
 1532: 5 21 23 24 26 73
 1533: 5 19 20 21 23 24 26 31 32 33 34 36 37 38 39 40 41 43 44 45 46 73 89 91
 1534: 5 19 20 21 22 23 24 26 28 31 32 33 34 36 37 38 39 40 41 43 44 45 46 47 73 89 90 91
 1535: 1 18 19 20 21 22 23 24 25 26 27 28 29 30 31 32 33 34 35 36 37 38 39 40 41 42 43 44 45 46 47 50 73 85 89 90 91
 1536: 1 19 20 21 22 23 24 25 26 27 28 29 30 31 32 33 34 35 36 37 38 39 40 41 42 43 44 45 46 73 85 89 90 91
 1537: 1 5 136 137 139 143 144 145 146 147 148 149
 1538: 2 135 142
 1539: 1 65 140
 1540: 2 7 8 9 10 98 101 104 105 108 109 110 112 113 114 115 116 117 119 120 121
 1541: 1 5 7 8 9 10 11 12 56 65 98 101 104 105 108 109 110 111 112 113 114 115 116 117 119 120 121 134 135 136 137 138 139 140 141 142 143 144 145 146 147 148 149
 1542: 2 6 11 56 62 64 71 94 95 96
 1543: 1 6 7 8 9 10 11 56 59 62 63 64 71 94 95 96 98 101 102 103 104 105 106 107 108 109 110 112 113 114 115 116 117 118 119 120 121 129
 1544: 3 5 134 135
 1545: 6 22 24 28 90
 1546: 6 22 24 28 47 90
 1547: 1 155 157 180
 1548: 1 6 11 56 59 62 64 71 94 95 96 99 108 109 113 114
 1549: 1 161 162 164 169 170 174 178 179 184 185 189 194
 1550: 5 102 106 107
 1551: 1 11 12 56 61 100 111 140
 1552: 5 18 48 85
 1553: 6 18 48 73 85
 1554: 5 6 11 56 64 95 96 99
 1555: 1 31 34 36 38 40 44 45 46 89
 1556: 1 19 20 31 32 33 34 36 37 38 39 40 41 43 44 45 46 89
 1557: 1 23 24 26 47 91
 1558: 1 21 22 23 24 26 28 47 90 91
 1559: 1 21 22 23 24 25 26 27 28 29 30 35 42 47 90 91
 1560: 2 6 7 8 9 10 11 56 59 62 63 64 71 94 95 96 98 99 101 102 103 104 105 106 107 112 115 116 117 118 119 120 121 122 123 124 125 126 127 129 132 133
 1561: 1 21 33 37 39 41 43 89 91
 1562: 4 19 20 21 22 23 24 26 28 31 32 33 34 36 37 38 39 40 41 43 44 45 46 73 89 90 91
 1563: 3 21 22 28 89 90 91
 1564: 1 7 8 9 63 112 115 116 117 118 119 120 121
 1565: 1 5 134 136 137 138 139 142 143 144 145 146 147 148 149
 1566: 1 151 153 154 155 157 159 160 163 165 166 168 171 172 173 176 177 180 181 182 183 190 193
 1567: 1 1 2 4 151 153 154 155 157 159 160 163 165 166 168 171 172 173 176 177 180 181 182 183 190 193 197 199 200 201 203 204 206 208 209 210 212 214 216
 1568: 1 1 2 4 151 153 154 155 157 159 160 163 165 166 168 171 172 173 176 177 180 181 182 183 187 190 191 192 193 197 199 200 201 203 204 206 208 209 210 212 214 216
 1569: 1 0 3 150 152 156 158 161 162 164 167 169 170 174 175 178 179 184 185 186 188 189 194 195 196 198 202 205 207 211 213 215
 1570: 1 175 186 188
 1571: 1 161 162 170 185 194
 1572: 1 49 50 51 52 60 72
 1573: 4 5 11 12 56 61 65 100 111 134 135 136 137 138 139 140 141 142 143 144 145 146 147 148 149
 1574: 4 7 8 9 10 98 101 105 112 115 118 120 121
 1575: 4 14 15 66 67 74 77 78 79 80 82 83
 1576: 4 16 68 69 81 92
 1577: 4 16 68 69 70 81 92 93
 1578: 2 14 66 67 68 69 70 74 77 92 93
 1579: 2 21 31 32 33 34 36 37 38 39 40 41 43 44 45 46
 1580: 2 21 22 23 24 26 28 31 32 33 34 36 37 38 39 40 41 43 44 45 46 47 89 90 91
 1581: 2 0 1 2 3 4 5 13 53 54 55 57 58 61 65 94 97 131 134 135 136 137 138 139 141 142 143 144 145 146 147 148 149 150 151 152 153 154 155 156 157 158 159 160 161 162 163 164 165 166 167 168 169 170 171 172 173 174 175 176 177 178 179 180 181 182 183 184 185 186 187 188 189 190 191 192 193 194 195 196 197 198 199 200 201 202 203 204 205 206 207 208 209 210 211 212 213 214 215 216
 1582: 1 164 174
 1583: 1 5 134 135 140 141
 1584: 2 21 22 28 90 91
 1585: 2 12 110 111 128 140
 1586: 2 160 165 166
 1587: 1 6 11 12 56 59 62 64 71 95 96 99 111 140
 1588: 1 10 63 98 101 103 104 105 106 107 115 116 117 118 119 120 121 129
 1589: 1 7 8 9 10 63 98 101 103 104 105 106 107 108 109 110 112 113 114 115 116 117 118 119 120 121 128 129
 1590: 1 6 7 8 9 10 11 12 56 59 62 63 64 71 95 96 98 99 101 103 104 105 106 107 108 109 110 111 112 113 114 115 116 117 118 119 120 121 128 129 140
 1591: 1 94 102 122 123 124 125 126 127 130 132 133
 1592: 2 157 175 177 180
 1593: 2 157 163 172 175 177 180 182 190
 1594: 2 11 56 102 103 106 107 110 140
 1595: 1 62 94
 1596: 3 136 137 138 139 144 145 146 147 148 149
 1597: 4 136 137 138 139 142 144 145 146 147 148 149
 1598: 3 13 61 140
 1599: 3 6 7 8 9 10 11 13 56 59 61 62 63 64 71 94 95 96 98 99 100 101 102 103 104 105 106 107 108 109 110 112 113 114 115 116 117 118 119 120 121 122 123 124 125 126 127 129 130 132 133 140
 1600: 1 21 31 32 33 34 36 37 38 39 40 41 43 44 45 46 89 91
 1601: 2 116 117 119 121
 1602: 2 63 116 117 119 121 129
 1603: 9 10 63 98 101 105 115 116 117 119 120 121 129
 1604: 1 6 7 8 9 10 59 62 63 64 71 94 95 96 97 98 99 101 104 105 108 109 110 112 113 114 115 116 117 118 119 120 121 122 123 124 125 126 127 128 129
 1605: 1 53 54 55 57 58 102 103 106 107 130 132 133
 1606: 4 6 7 8 9 10 11 12 56 59 62 63 64 71 94 95 96 98 99 101 102 103 104 105 106 107 108 109 110 111 112 113 114 115 116 117 118 119 120 121 122 123 124 125 126 127 128 129 140
 1607: 1 6 11 56 59 62 64 71 95 96 99 102 103 106 107
 1608: 1 33 37 39 41 43 91
 1609: 5 21 22 23 24 26 28 47 89 90 91
 1610: 1 50 86
 1611: 2 136 137 138 139 142 143 145 146 147 148
 1612: 2 68 69 78 79 80
 1613: 2 22 28 32 33 37 39 41 43 89 90 91
 1614: 2 22 28 31 32 33 34 36 37 38 39 40 41 43 44 45 46 89 90 91
 1615: 2 21 22 23 24 26 28 31 32 33 34 36 37 38 39 40 41 43 44 45 46 89 90 91
 1616: 1 18 19 20 21 22 23 24 25 26 27 28 29 30 31 32 33 34 35 36 37 38 39 40 41 42 43 44 45 46 47 48 85 86 89 90 91
 1617: 1 139 149
 1618: 1 139 142 148 149
 1619: 1 0 3 195 196 198 202 207 211 213 215
 1620: 1 0 3 195 196 198 202 207 211 213
 1621: 3 0 3 195 196 198 202 207
 1622: 1 12 111 113 114 128
 1623: 1 18 19 20 22 23 24 26 28 31 33 34 36 37 38 39 40 41 43 44 45 46 47 73 85 89 90 91
 1624: 1 54 57
 1625: 2 6 11 56 59 62 64 71 94 95 96 99 102 103 106 107 110
 1626: 1 6 7 8 9 10 11 56 59 62 63 64 71 94 95 96 98 99 101 102 103 104 105 106 107 110 112 115 116 117 118 119 120 121 129
 1627: 2 25 27 29 30 32 33 35 37 39 41 42 43 89 91
 1628: 7 7 8 9 10 63 98 101 102 104 105 108 109 112 113 114 115 116 117 118 119 120 121 129
 1629: 7 6 7 8 9 10 11 59 62 63 64 71 94 95 96 98 99 101 102 103 104 105 106 107 108 109 110 112 113 114 115 116 117 118 119 120 121 129
 1630: 7 6 7 8 9 10 11 59 62 63 64 71 94 95 96 98 99 101 102 103 104 105 106 107 108 109 110 112 113 114 115 116 117 118 119 120 121 122 123 124 125 126 127 129 130 132 133
 1631: 8 12 56 111 128 140
 1632: 1 6 62 95 96 99
 1633: 3 150 152 156 158 161 162 164 167 169 170 174 178 179 184 185 188 189 194
 1634: 3 6 59 64 95 96 99
 1635: 2 18 47 89 91
 1636: 3 97 133
 1637: 3 97 130 132 133
 1638: 3 94 97 122 123 124 125 126 127 130 132 133
 1639: 3 6 7 8 9 10 11 12 56 59 62 63 64 71 94 95 96 97 98 99 101 102 103 104 105 106 107 108 109 110 111 112 113 114 115 116 117 118 119 120 121 122 123 124 125 126 127 128 129 130 132 133 140
 1640: 1 6 7 8 9 10 11 12 53 54 55 56 57 58 59 62 63 64 71 94 95 96 97 98 99 101 102 103 104 105 106 107 108 109 110 111 112 113 114 115 116 117 118 119 120 121 122 123 124 125 126 127 128 129 130 132 133 140
 1641: 2 0 1 2 3 4 5 13 61 65 100 131 134 135 136 137 138 139 141 142 143 144 145 146 147 148 149 150 151 152 153 154 155 156 157 158 159 160 161 162 163 164 165 166 167 168 169 170 171 172 173 174 175 176 177 178 179 180 181 182 183 184 185 186 187 188 189 190 191 192 193 194 195 196 197 198 199 200 201 202 203 204 205 206 207 208 209 210 211 212 213 214 215 216
 1642: 2 0 1 2 3 4 5 65 131 134 135 136 137 138 139 141 142 143 144 145 146 147 148 149 150 151 152 153 154 155 156 157 158 159 160 161 162 163 164 165 166 167 168 169 170 171 172 173 174 175 176 177 178 179 180 181 182 183 184 185 186 187 188 189 190 191 192 193 194 195 196 197 198 199 200 201 202 203 204 205 206 207 208 209 210 211 212 213 214 215 216
 1643: 1 108 109 113 114 122 123 124 125 126 127
 1644: 2 205 215
 1645: 2 205 213 215
 1646: 2 0 3 196 198 202 207
 1647: 2 0 196 198 202 207
 1648: 2 0 1 2 3 4 5 13 53 54 55 57 58 61 65 100 131 134 135 136 137 138 139 141 142 143 144 145 146 147 148 149 150 151 152 153 154 155 156 157 158 159 160 161 162 163 164 165 166 167 168 169 170 171 172 173 174 175 176 177 178 179 180 181 182 183 184 185 186 187 188 189 190 191 192 193 194 195 196 197 198 199 200 201 202 203 204 205 206 207 208 209 210 211 212 213 214 215 216
 1649: 1 0 1 2 3 4 5 61 65 100 131 134 135 136 137 138 139 141 142 143 144 145 146 147 148 149 150 151 152 153 154 155 156 157 158 159 160 161 162 163 164 165 166 167 168 169 170 171 172 173 174 175 176 177 178 179 180 181 182 183 184 185 186 187 188 189 190 191 192 193 194 195 196 197 198 199 200 201 202 203 204 205 206 207 208 209 210 211 212 213 214 215 216
 1650: 1 11 12 56 102 103 106 107 111
 1651: 1 14 66 67 74 77
 1652: 1 157 175
 1653: 1 157 172 175 177 180 182
 1654: 1 6 59 62 71 94 95 96 99
 1655: 3 138 139 143 144 148 149
 1656: 1 14 15 16 77 81 82 83 92
 1657: 1 6 7 8 9 10 11 56 59 61 62 63 64 71 94 95 96 98 99 100 101 102 103 104 105 106 107 108 109 110 112 113 114 115 116 117 118 119 120 121 128 129 140
 1658: 2 10 105 115 116 117 119 120
 1659: 3 10 63 98 101 104 105 113 115 116 117 119 120 129
 1660: 3 7 8 9 10 63 98 101 104 105 112 113 115 116 117 118 119 120 121 129
 1661: 2 109 114
 1662: 2 7 8 9 10 63 98 101 104 105 109 112 113 114 115 116 117 118 119 120 121 129
 1663: 2 7 8 9 10 63 98 101 102 103 104 105 106 107 109 110 112 113 114 115 116 117 118 119 120 121 129
 1664: 2 6 7 8 9 10 11 56 59 62 63 64 71 94 95 96 98 99 101 102 103 104 105 106 107 109 110 112 113 114 115 116 117 118 119 120 121 129
 1665: 1 6 7 8 9 10 11 12 56 59 62 63 64 71 94 95 96 98 99 101 102 103 104 105 106 107 109 110 111 112 113 114 115 116 117 118 119 120 121 128 129
 1666: 2 6 7 8 9 10 11 12 56 59 61 62 63 64 71 94 95 96 98 99 100 101 102 103 104 105 106 107 109 110 111 112 113 114 115 116 117 118 119 120 121 128 129 140
 1667: 1 6 7 8 9 10 11 12 13 56 59 61 62 63 64 71 94 95 96 98 99 100 101 102 103 104 105 106 107 109 110 111 112 113 114 115 116 117 118 119 120 121 122 123 124 125 126 127 128 129 130 132 133 140
 1668: 1 0 1 2 3 4 5 53 54 55 57 58 97 108 134 135 136 137 138 139 141 142 143 144 145 146 147 148 149 150 151 152 153 154 155 156 157 158 159 160 161 162 163 164 165 166 167 168 169 170 171 172 173 174 175 176 177 178 179 180 181 182 183 184 185 186 187 188 189 190 191 192 193 194 195 196 197 198 199 200 201 202 203 204 205 206 207 208 209 210 211 212 213 214 215 216
 1669: 2 7 8 9 10 63 98 101 102 104 105 108 109 110 112 113 114 115 116 117 118 119 120 121 129
 1670: 1 12 103 106 107 111 128
 1671: 1 11 12 56 103 106 107 111 128 140
 1672: 3 172 175 177 180
 1673: 1 7 8 9 10 63 98 101 105 108 109 110 112 115 116 117 118 119 120 121 129
 1674: 1 102 103 104 106 107 140
 1675: 2 7 8 9 10 63 98 101 102 103 104 105 106 107 108 109 110 112 113 114 115 116 117 118 119 120 121 128 129 140
 1676: 1 11 56 130
 1677: 1 7 8 9 10 11 56 63 98 101 102 103 104 105 106 107 108 109 110 112 113 114 115 116 117 118 119 120 121 129 130
 1678: 1 7 8 9 10 11 12 56 63 98 101 102 103 104 105 106 107 108 109 110 111 112 113 114 115 116 117 118 119 120 121 128 129 130 140
 1679: 1 7 8 9 10 11 12 56 63 98 101 102 103 104 105 106 107 108 109 110 111 112 113 114 115 116 117 118 119 120 121 128 129 130 132 133 140
 1680: 1 7 8 9 10 11 12 56 63 98 101 102 103 104 105 106 107 108 109 110 111 112 113 114 115 116 117 118 119 120 121 122 123 124 125 126 127 128 129 130 132 133 140
 1681: 1 11 56 62 64 71 94 95 96
 1682: 2 10 63 98 101 115 120 129
 1683: 2 10 63 98 101 104 105 115 120 129
 1684: 1 13 94 122 123
 1685: 3 13 94 122 123 124 125 126 127
 1686: 1 12 71 111
 1687: 1 11 12 56 71 102 103 106 107 111 140
 1688: 1 7 8 9 10 11 12 56 63 71 98 101 102 103 104 105 106 107 108 109 110 111 112 113 114 115 116 117 118 119 120 121 128 129 140
 1689: 2 19 20 21 22 23 24 25 26 27 28 29 30 31 32 33 34 35 36 37 38 39 40 41 42 43 44 45 46 47 73 85 89 90 91
 1690: 4 164 167 174 178 179 189
 1691: 2 18 25 27 29 30 35 42 86
 1692: 2 18 19 20 21 22 23 24 25 26 27 28 29 30 31 32 33 34 35 36 37 38 39 40 41 42 43 44 45 46 47 73 86 89 90 91
 1693: 1 18 47 85
 1694: 1 12 61 111 128 140
 1695: 1 11 12 56 61 102 111 128 140
 1696: 1 10 98 101 105 115 116 117 119 120
 1697: 1 7 8 9 10 98 101 105 112 115 116 117 119 120 121
 1698: 1 7 8 9 10 98 101 104 105 108 109 110 112 113 114 115 116 117 119 120 121 128
 1699: 4 5 6 7 8 9 10 11 12 56 59 62 63 64 65 71 94 95 96 98 99 101 104 105 108 109 110 111 112 113 114 115 116 117 118 119 120 121 122 123 124 125 126 127 128 129 130 132 133 134 135 136 137 138 139 140 141 142 143 144 145 146 147 148 149
 1700: 2 7 8 9 10 63 98 101 102 103 104 105 106 107 108 109 110 112 113 114 115 116 117 118 119 120 121 129 140
 1701: 2 1 2 4 131 151 153 154 155 157 159 160 163 165 166 168 171 172 173 175 176 177 180 181 182 183 190 193 197 199 200 201 203 204 206 208 209 210 212 214 216
 1702: 2 1 2 4 131 151 153 154 155 157 159 160 163 165 166 168 171 172 173 175 176 177 180 181 182 183 187 190 191 192 193 197 199 200 201 203 204 206 208 209 210 212 214 216
 1703: 1 10 129
 1704: 1 63 101
 1705: 1 63 98 101
 1706: 1 130 140
 1707: 1 12 111 128 130 140
 1708: 1 12 108 109 110 111 113 114 128 130 140
 1709: 1 6 7 8 9 10 11 12 56 59 62 63 64 71 95 96 98 99 101 102 103 104 105 106 107 108 109 110 111 112 113 114 115 116 117 118 119 120 121 128 129 130 140
 1710: 1 14 15 16 17 18 19 20 21 22 23 24 25 26 27 28 29 30 31 32 33 34 35 36 37 38 39 40 41 42 43 44 45 46 47 48 49 50 51 52 60 66 67 68 69 70 72 73 74 75 77 78 79 80 81 82 83 84 85 86 89 90 91 92 93
 1711: 1 65 76
 1712: 1 14 15 16 17 18 19 20 21 22 23 24 25 26 27 28 29 30 31 32 33 34 35 36 37 38 39 40 41 42 43 44 45 46 47 48 49 50 51 52 60 65 66 67 68 69 70 72 73 74 75 76 77 78 79 80 81 82 83 84 85 86 89 90 91 92 93
 1713: 3 14 15 16 17 18 19 20 21 22 23 24 25 26 27 28 29 30 31 32 33 34 35 36 37 38 39 40 41 42 43 44 45 46 47 48 49 50 51 52 60 65 66 67 68 69 70 72 73 74 75 76 77 78 79 80 81 82 83 84 85 86 87 88 89 90 91 92 93
 1714: 3 13 14 15 16 17 18 19 20 21 22 23 24 25 26 27 28 29 30 31 32 33 34 35 36 37 38 39 40 41 42 43 44 45 46 47 48 49 50 51 52 60 61 65 66 67 68 69 70 72 73 74 75 76 77 78 79 80 81 82 83 84 85 86 87 88 89 90 91 92 93 100
 1715: 1 0 1 2 3 4 5 53 54 55 57 58 97 131 134 135 136 137 138 139 141 142 143 144 145 146 147 148 149 150 151 152 153 154 155 156 157 158 159 160 161 162 163 164 165 166 167 168 169 170 171 172 173 174 175 176 177 178 179 180 181 182 183 184 185 186 187 188 189 190 191 192 193 194 195 196 197 198 199 200 201 202 203 204 205 206 207 208 209 210 211 212 213 214 215 216
 1716: 2 94 132 133
 1717: 2 130 133
 1718: 1 0 1 2 3 4 13 61 65 100 131 150 151 152 153 154 155 156 157 158 159 160 161 162 163 164 165 166 167 168 169 170 171 172 173 174 175 176 177 178 179 180 181 182 183 184 185 186 187 188 189 190 191 192 193 194 195 196 197 198 199 200 201 202 203 204 205 206 207 208 209 210 211 212 213 214 215 216
 1719: 2 0 196 202 205 207
 1720: 2 7 8 9 104 112 121
 1721: 2 115 117 118 119
 1722: 2 10 63 98 101 102 105 115 116 117 118 119 120 129
 1723: 1 5 12 53 54 55 57 58 65 97 111 128 131 134 135 136 137 138 139 140 141 142 143 144 145 146 147 148 149
 1724: 1 0 1 2 3 4 5 12 13 53 54 55 57 58 61 65 97 111 128 131 134 135 136 137 138 139 140 141 142 143 144 145 146 147 148 149 150 151 152 153 154 155 156 157 158 159 160 161 162 163 164 165 166 167 168 169 170 171 172 173 174 175 176 177 178 179 180 181 182 183 184 185 186 187 188 189 190 191 192 193 194 195 196 197 198 199 200 201 202 203 204 205 206 207 208 209 210 211 212 213 214 215 216
 1725: 1 0 1 2 3 4 5 12 53 54 55 57 58 65 97 111 128 131 134 135 136 137 138 139 140 141 142 143 144 145 146 147 148 149 150 151 152 153 154 155 156 157 158 159 160 161 162 163 164 165 166 167 168 169 170 171 172 173 174 175 176 177 178 179 180 181 182 183 184 185 186 187 188 189 190 191 192 193 194 195 196 197 198 199 200 201 202 203 204 205 206 207 208 209 210 211 212 213 214 215 216
 1726: 2 151 153 154 155 157 159 160 163 165 166 168 171 172 173 175 176 177 180 181 182 183 187 190 191 192 193
 1727: 1 5 53 54 55 57 58 61 65 97 100 131 134 135 136 137 138 139 141 142 143 144 145 146 147 148 149
 1728: 1 14 15 16 66 67 68 69 70 74 77 78 79 80 81 82 83 84 92 93
 1729: 1 0 1 2 3 4 151 153 154 155 157 159 160 163 165 166 168 171 172 173 175 176 177 180 181 182 183 186 187 188 190 191 192 193 195 196 197 198 199 200 201 202 203 204 205 206 207 208 209 210 211 212 213 214 215 216
 1730: 1 16 68 69 81
 1731: 5 0 3 150 152 156 158 161 162 164 167 169 170 174 178 179 184 185 188 189 194 195 196 198 202 205 207 211 213 215
 1732: 1 155 157 163 172 175 177 180 182 188 190
 1733: 2 12 113 114 128
 1734: 1 12 108 109 110 113 114 128
 1735: 2 12 108 109 110 113 114 128 140
 1736: 2 0 1 2 3 4 5 13 53 54 55 57 58 61 65 97 111 131 134 135 136 137 138 139 141 142 143 144 145 146 147 148 149 150 151 152 153 154 155 156 157 158 159 160 161 162 163 164 165 166 167 168 169 170 171 172 173 174 175 176 177 178 179 180 181 182 183 184 185 186 187 188 189 190 191 192 193 194 195 196 197 198 199 200 201 202 203 204 205 206 207 208 209 210 211 212 213 214 215 216
 1737: 1 6 11 12 56 59 62 64 71 95 96 99 108 109 110 111 113 114 128 140
 1738: 2 153 160 171 176 181 183
 1739: 3 6 11 56 64
 1740: 1 6 11 56 59 64 71
 1741: 1 95 96 99
 1742: 1 62 95 96 99
 1743: 1 18 19 20 21 22 23 24 25 26 27 28 29 30 31 32 33 34 35 36 37 38 39 40 41 42 43 44 45 46 47 48 49 50 51 52 60 72 73 76 85 86 87 88 89 90 91
 1744: 2 0 1 2 3 4 61 65 131 150 151 152 153 154 155 156 157 158 159 160 161 162 163 164 165 166 167 168 169 170 171 172 173 174 175 176 177 178 179 180 181 182 183 184 185 186 187 188 189 190 191 192 193 194 195 196 197 198 199 200 201 202 203 204 205 206 207 208 209 210 211 212 213 214 215 216
 1745: 1 150 152 156 158 161 162 164 169 170 174 184 185 189 194
 1746: 2 200 204
 1747: 2 6 11
 1748: 1 53 54 55 57 58 102 103 106 107 132 133
 1749: 1 97 122 123 124 125 126 127 130
 1750: 1 0 1 2 3 4 5 11 12 56 61 65 111 131 134 135 136 137 138 139 140 141 142 143 144 145 146 147 148 149 150 151 152 153 154 155 156 157 158 159 160 161 162 163 164 165 166 167 168 169 170 171 172 173 174 175 176 177 178 179 180 181 182 183 184 185 186 187 188 189 190 191 192 193 194 195 196 197 198 199 200 201 202 203 204 205 206 207 208 209 210 211 212 213 214 215 216
 nsplits: 1751
 ntax: 217
UFBootSplit13:
 0000: 1 6 7 8 9 10 11 12 56 59 61 62 63 64 71 94 95 96 98 99 100 101 102 103 104 105 106 107 108 109 110 111 112 113 114 115 116 117 118 119 120 121 122 123 124 125 126 127 128 129 140
 0001: 1 8 9
 0002: 1000 1 201
 0003: 1 6 7 8 9 10 11 12 13 56 59 61 62 63 64 71 94 95 96 98 99 100 101 102 103 104 105 106 107 108 109 110 111 112 113 114 115 116 117 118 119 120 121 128 129 130 132 133 140
 0004: 998 1 201 204
 0005: 1 164 169 174 189
 0006: 999 1 200 201 204
 0007: 1 49 51 52 60 72 86
 0008: 1 7 8 9 62 64 71 95 96 99 108 109 110 112 128
 0009: 1000 2 203
 0010: 1 0 3 5 53 54 55 57 58 65 97 131 134 135 136 137 138 139 141 142 143 144 145 146 147 148 149 150 152 156 158 161 162 164 167 169 170 174 178 179 184 185 186 188 189 194 195 196 198 202 205 207 211 213 215
 0011: 1000 2 199 203
 0012: 999 1 2 199 200 201 203 204
 0013: 1 200 204
 0014: 1 14 15 16 17 18 19 20 21 22 23 24 25 26 27 28 29 30 31 32 33 34 35 36 37 38 39 40 41 42 43 44 45 46 47 48 50 66 67 68 69 70 73 74 75 76 77 78 79 80 81 82 83 84 85 86 87 88 89 90 91 92 93
 0015: 1 0 1 2 3 4 5 53 54 55 57 58 61 97 131 134 135 136 137 138 139 140 141 142 143 144 145 146 147 148 149 150 151 152 153 154 155 156 157 158 159 160 161 162 163 164 165 166 167 168 169 170 171 172 173 174 175 176 177 178 179 180 181 182 183 184 185 186 187 188 189 190 191 192 193 194 195 196 197 198 199 200 201 202 203 204 205 206 207 208 209 210 211 212 213 214 215 216
 0016: 1000 206 208
 0017: 274 4 206 208
 0018: 1 102 103 106 107 140
 0019: 958 4 206 208 209
 0020: 212 1 2 4 199 200 201 203 204 206 208 209
 0021: 1 6 7 8 9 10 11 56 59 62 63 64 71 95 96 98 99 101 104 105 108 109 110 112 113 114 115 116 117 118 119 120 121 129
 0022: 922 1 2 4 197 199 200 201 203 204 206 208 209
 0023: 1 11 56 96
 0024: 264 1 2 4 197 199 200 201 203 204 206 208 209 216
 0025: 1 6 59 62 64 71 95 99
 0026: 1 6 64 95 99
 0027: 270 210 214
 0028: 493 1 2 4 197 199 200 201 203 204 206 208 209 210 214 216
 0029: 1 6 95
 0030: 1000 1 2 4 197 199 200 201 203 204 206 208 209 210 212 214 216
 0031: 1 134 135 141 142
 0032: 1 25 27 29 30 31 32 33 34 35 36 37 38 39 40 41 42 43 44 45 46 48
 0033: 999 151 159
 0034: 1 160 176 181
 0035: 996 151 154 159
 0036: 1 104 113 114
 0037: 1 6 10 11 56 59 62 63 64 71 94 95 96 98 99 101 102 103 105 106 107 115 116 117 119 120 121 129
 0038: 928 168 193
 0039: 848 151 154 159 168 193
 0040: 1 122 123 130 132 133
 0041: 998 151 153 154 159 168 193
 0042: 1 7 8 9 10 61 63 98 100 101 102 103 104 105 106 107 108 109 110 112 113 114 115 116 117 118 119 120 121 129 140
 0043: 1 12 102 103 106 107 110 128
 0044: 1 19 20 21 28 31 32 33 34 36 37 38 39 40 41 43 44 45 46 89 90 91
 0045: 70 171 183
 0046: 273 160 171 183
 0047: 1 167 178
 0048: 1 6 7 8 9 10 11 59 61 62 63 64 71 94 95 96 98 99 100 101 102 103 104 105 106 107 108 109 110 112 113 114 115 116 117 118 119 120 121 122 123 124 125 126 127 129 130 132 133
 0049: 1000 176 181
 0050: 262 160 171 176 181 183
 0051: 240 151 153 154 159 160 168 171 176 181 183 193
 0052: 1 7 8 9 10 63 98 101 102 103 104 105 106 107 108 109 110 112 114 115 116 117 118 119 120 121 129
 0053: 1 7 8 9 108 109 110 112 114
 0054: 998 165 166
 0055: 1 6 59 62 64 71 95 96 99 113 128
 0056: 853 165 166 173
 0057: 1000 151 153 154 159 160 165 166 168 171 173 176 181 183 193
 0058: 1 71 113 128
 0059: 1 113 128
 0060: 999 155 157
 0061: 1 7 8 9 108 109 110 112 113 114 128 140
 0062: 687 155 157 182
 0063: 1 97 136 137 138 139 142 143 144 145 146 147 148 149
 0064: 1 4 206 208 209 212 216
 0065: 1 7 8 9 10 12 61 63 98 99 100 101 102 103 104 105 106 107 108 109 110 111 112 113 114 115 116 117 118 119 120 121 129 140
 0066: 984 177 180
 0067: 426 172 177 180
 0068: 532 155 157 172 177 180 182
 0069: 1 65 134 135 141
 0070: 1 6 7 8 9 10 11 56 59 62 63 64 71 95 96 98 99 101 102 103 104 105 106 107 112 115 116 117 118 119 120 121 129 140
 0071: 1000 163 190
 0072: 1 11 56 102 103 106 107 111 140
 0073: 532 163 175 190
 0074: 994 155 157 163 172 175 177 180 182 190
 0075: 645 151 153 154 155 157 159 160 163 165 166 168 171 172 173 175 176 177 180 181 182 183 190 193
 0076: 995 1 2 4 151 153 154 155 157 159 160 163 165 166 168 171 172 173 175 176 177 180 181 182 183 190 193 197 199 200 201 203 204 206 208 209 210 212 214 216
 0077: 2 25 27 29 30 35 42 73
 0078: 1 12 110 111 128 140
 0079: 994 187 191
 0080: 1 6 7 8 9 10 11 56 59 62 63 64 71 95 96 98 99 101 102 103 104 105 106 107 108 109 112 113 114 115 116 117 118 119 120 121 129
 0081: 997 187 191 192
 0082: 946 1 2 4 151 153 154 155 157 159 160 163 165 166 168 171 172 173 175 176 177 180 181 182 183 187 190 191 192 193 197 199 200 201 203 204 206 208 209 210 212 214 216
 0083: 1 7 8 9 10 63 98 101 102 103 104 105 106 107 108 109 110 112 113 114 115 116 117 118 119 120 121 129 140
 0084: 2 31 33 34 36 37 38 39 40 41 43 44 45 46 91
 0085: 2 6 7 8 9 10 11 56 59 62 63 64 71 94 95 96 98 99 101 102 103 104 105 106 107 108 109 110 112 113 114 115 116 117 119 120 121 129
 0086: 925 134 135
 0087: 1 6 64 99
 0088: 929 134 135 141
 0089: 694 5 134 135 141
 0090: 1 67 68 70 74 78 79 80 93
 0091: 1 14 66 69 77 92
 0092: 1000 136 137
 0093: 1 6 11 56 59 62 64 71 95 96 99 129
 0094: 1000 136 137 145
 0095: 1 5 7 8 9 10 12 63 65 98 101 104 105 108 109 110 111 112 113 114 115 116 117 118 119 120 121 128 134 135 136 137 138 139 140 141 142 143 144 145 146 147 148 149
 0096: 1 5 7 8 9 10 12 65 98 101 104 105 108 109 110 111 112 113 114 115 120 121 128 134 135 136 137 138 139 140 141 142 143 144 145 146 147 148 149
 0097: 1000 146 147
 0098: 1000 136 137 145 146 147
 0099: 1 7 8 9 10 98 101 105 108 109 110 112 113 114 115 120 121 128
 0100: 873 136 137 139 145 146 147
 0101: 1 5 12 65 104 111 134 135 136 137 138 139 140 141 142 143 144 145 146 147 148 149
 0102: 1 0 3 195 196 198 202 211 213
 0103: 978 143 144
 0104: 6 31 32 33 34 36 37 38 39 40 41 43 44 45 46 91
 0105: 965 143 144 149
 0106: 852 136 137 139 143 144 145 146 147 149
 0107: 1 14 17 66 67 68 69 70 74 75 77 78 79 80 84 92 93
 0108: 1 5 13 53 54 55 57 58 61 65 97 100 131 134 135 136 137 138 139 141 142 143 144 145 146 147 148 149
 0109: 428 138 142
 0110: 409 136 137 138 139 142 143 144 145 146 147 149
 0111: 2 0 1 2 3 4 5 11 12 53 54 55 56 57 58 65 97 111 134 135 136 137 138 139 140 141 142 143 144 145 146 147 148 149 150 151 152 153 154 155 156 157 158 159 160 161 162 163 164 165 166 167 168 169 170 171 172 173 174 175 176 177 178 179 180 181 182 183 184 185 186 187 188 189 190 191 192 193 194 195 196 197 198 199 200 201 202 203 204 205 206 207 208 209 210 211 212 213 214 215 216
 0112: 979 136 137 138 139 142 143 144 145 146 147 148 149
 0113: 982 5 134 135 136 137 138 139 141 142 143 144 145 146 147 148 149
 0114: 2 0 1 2 3 4 5 11 12 13 53 54 55 56 57 58 61 65 97 100 111 134 135 136 137 138 139 140 141 142 143 144 145 146 147 148 149 150 151 152 153 154 155 156 157 158 159 160 161 162 163 164 165 166 167 168 169 170 171 172 173 174 175 176 177 178 179 180 181 182 183 184 185 186 187 188 189 190 191 192 193 194 195 196 197 198 199 200 201 202 203 204 205 206 207 208 209 210 211 212 213 214 215 216
 0115: 3 6 7 8 9 10 59 62 63 64 71 94 95 96 98 99 101 102 103 104 105 106 107 108 109 110 112 113 114 115 116 117 118 119 120 121 122 123 124 125 126 127 128 129 130 132 133
 0116: 949 53 54
 0117: 2 7 8 9 10 62 63 64 71 95 96 98 99 101 102 103 104 105 106 107 108 109 110 112 113 114 115 116 117 118 119 120 121 128 129
 0118: 1 10 62 63 71 95 96 98 101 102 103 104 105 106 107 113 114 115 116 117 118 119 120 121 129
 0119: 999 57 58
 0120: 940 53 54 57 58
 0121: 2 10 63 98 101 102 103 104 105 106 107 113 114 115 116 117 118 119 120 121 129
 0122: 1000 53 54 55 57 58
 0123: 2 7 8 9 64 99 108 109 110 112 128
 0124: 976 53 54 55 57 58 97
 0125: 870 5 53 54 55 57 58 97 134 135 136 137 138 139 141 142 143 144 145 146 147 148 149
 0126: 2 64 99 128
 0127: 1 7 8 9 10 12 63 98 101 104 105 108 109 110 111 112 113 114 115 116 117 118 119 120 121 128 129 140
 0128: 795 65 131
 0129: 816 5 53 54 55 57 58 65 97 131 134 135 136 137 138 139 141 142 143 144 145 146 147 148 149
 0130: 2 135 136 137 138 139 141 142 143 144 145 146 147 148 149
 0131: 1 7 8 9 10 63 98 101 102 105 112 115 116 117 118 119 120 121 129
 0132: 841 6 59
 0133: 1 6 11 56 59 64
 0134: 2 12 108 109 111 113 114 128 140
 0135: 1 115 116 117
 0136: 999 95 96
 0137: 942 62 95 96
 0138: 1 115 117
 0139: 279 62 71 95 96
 0140: 1 18 19 20 21 22 23 24 26 28 31 32 33 34 36 37 38 39 40 41 43 44 45 46 47 48 73 85 86 89 90 91
 0141: 1 172 175 177 180 182
 0142: 847 64 99
 0143: 206 62 64 71 95 96 99
 0144: 389 6 59 62 64 71 95 96 99
 0145: 1 12 108 109 111 113 114 128
 0146: 1 14 15 66 67 68 69 70 74 77 78 79 80 82 83 93
 0147: 975 11 56
 0148: 270 6 11 56 59 62 64 71 95 96 99
 0149: 1 18 19 20 31 32 33 34 36 37 38 39 40 41 43 44 45 46 47 89 91
 0150: 1 161 162 164 167 169 170 174 178 179 184 185 188 189 194
 0151: 1000 7 112
 0152: 1 161 162 167 169 170 184 185 188 194
 0153: 999 7 8 112
 0154: 1 19 20 22 31 32 33 34 36 37 38 39 40 41 43 44 45 46 89 91
 0155: 1000 7 8 9 112
 0156: 1 19 20 22 31 33 34 36 37 38 39 40 41 43 44 45 46 89 91
 0157: 1 22 31 33 34 36 37 38 39 40 41 43 44 45 46 89 91
 0158: 995 108 109
 0159: 1 22 33 37 39 41 43 89 91
 0160: 550 108 109 110
 0161: 106 7 8 9 108 109 110 112
 0162: 1 22 89 91
 0163: 1 19 20 21 22 23 24 26 28 31 33 34 36 37 38 39 40 41 43 44 45 46 47 89 90 91
 0164: 976 113 114
 0165: 1 19 20 21 23 24 26 31 33 34 36 37 38 39 40 41 43 44 45 46 89 91
 0166: 198 113 114 128
 0167: 94 7 8 9 108 109 110 112 113 114 128
 0168: 2 6 12 59 62 64 71 95 96 99
 0169: 1 6 12 59 62 71 95 96
 0170: 2 6 12 59
 0171: 950 63 129
 0172: 2 6 12
 0173: 881 63 98 129
 0174: 1 94 122 123 124 125 126 127 132
 0175: 909 63 98 101 129
 0176: 881 10 63 98 101 129
 0177: 1 10 63 98 101 102 103 105 106 107 115 116 117 118 119 120 121 129
 0178: 1 7 8 9 104 108 109 110 112 128
 0179: 2 5 6 7 8 9 10 11 12 53 54 55 56 57 58 59 62 63 64 71 94 95 96 97 98 99 101 102 103 104 105 106 107 108 109 110 111 112 113 114 115 116 117 118 119 120 121 122 123 124 125 126 127 128 129 130 132 133 134 135 136 137 138 139 140 141 142 143 144 145 146 147 148 149
 0180: 892 116 117
 0181: 1 10 63 98 101 104 105 115 120 129
 0182: 888 116 117 119
 0183: 869 115 116 117 119
 0184: 1 10 63 98 101 115 120 129
 0185: 1 7 8 9 112 116 117 118 119 121
 0186: 128 118 120
 0187: 158 115 116 117 118 119 120
 0188: 1 6 11 56 59 64 71 99
 0189: 135 115 116 117 118 119 120 121
 0190: 93 10 63 98 101 115 116 117 118 119 120 121 129
 0191: 1 0 1 2 3 4 61 100 150 151 152 153 154 155 156 157 158 159 160 161 162 163 164 165 166 167 168 169 170 171 172 173 174 175 176 177 178 179 180 181 182 183 184 185 186 187 188 189 190 191 192 193 194 195 196 197 198 199 200 201 202 203 204 205 206 207 208 209 210 211 212 213 214 215 216
 0192: 78 10 63 98 101 105 115 116 117 118 119 120 121 129
 0193: 31 7 8 9 10 63 98 101 105 108 109 110 112 113 114 115 116 117 118 119 120 121 128 129
 0194: 1 0 195 196 198 202 205 207
 0195: 2 66 67 68 69 70 74 77 78 79 80 93
 0196: 2 6 11 56 64
 0197: 1 0 1 2 3 4 5 13 53 54 55 57 58 65 97 134 135 136 137 138 139 141 142 143 144 145 146 147 148 149 150 151 152 153 154 155 156 157 158 159 160 161 162 163 164 165 166 167 168 169 170 171 172 173 174 175 176 177 178 179 180 181 182 183 184 185 186 187 188 189 190 191 192 193 194 195 196 197 198 199 200 201 202 203 204 205 206 207 208 209 210 211 212 213 214 215 216
 0198: 1000 106 107
 0199: 990 103 106 107
 0200: 910 102 103 106 107
 0201: 1 6 7 8 9 10 59 63 98 99 101 102 103 104 105 106 107 108 109 110 112 113 114 115 116 117 118 119 120 121 129
 0202: 71 102 103 104 106 107
 0203: 69 7 8 9 10 63 98 101 102 103 104 105 106 107 108 109 110 112 113 114 115 116 117 118 119 120 121 128 129
 0204: 11 6 7 8 9 10 11 56 59 62 63 64 71 95 96 98 99 101 102 103 104 105 106 107 108 109 110 112 113 114 115 116 117 118 119 120 121 128 129
 0205: 2 5 53 54 55 57 58 97
 0206: 2 5 97
 0207: 709 12 111
 0208: 1 13 133
 0209: 24 12 111 140
 0210: 370 6 7 8 9 10 11 12 56 59 62 63 64 71 95 96 98 99 101 102 103 104 105 106 107 108 109 110 111 112 113 114 115 116 117 118 119 120 121 128 129 140
 0211: 1 0 1 2 3 4 5 13 53 54 55 57 58 65 97 131 133 134 135 136 137 138 139 141 142 143 144 145 146 147 148 149 150 151 152 153 154 155 156 157 158 159 160 161 162 163 164 165 166 167 168 169 170 171 172 173 174 175 176 177 178 179 180 181 182 183 184 185 186 187 188 189 190 191 192 193 194 195 196 197 198 199 200 201 202 203 204 205 206 207 208 209 210 211 212 213 214 215 216
 0212: 2 19 20 21 22 31 32 33 34 36 37 38 39 40 41 43 44 45 46 89 91
 0213: 1 6 7 8 9 10 11 12 56 59 61 62 63 64 71 94 95 96 98 99 100 101 102 103 104 105 106 107 108 109 110 111 112 113 114 115 116 117 118 119 120 121 122 123 124 125 126 127 128 129 130 132 140
 0214: 1000 122 123
 0215: 1 122 123 124 125 126 127 130 132
 0216: 1 11 56 102 103 106 107 110
 0217: 1 13 122 123 124 125 126 127 130
 0218: 2 5 97 134 135 136 137 138 139 141 142 143 144 145 146 147 148 149
 0219: 991 126 127
 0220: 1000 125 126 127
 0221: 997 124 125 126 127
 0222: 996 122 123 124 125 126 127
 0223: 439 94 122 123 124 125 126 127
 0224: 3 6 7 8 9 10 11 56 59 62 63 64 71 94 95 96 98 99 101 104 105 108 109 112 113 114 115 116 117 118 119 120 121 129
 0225: 1 14 15 16 17 18 19 20 21 22 23 24 25 26 27 28 29 30 31 32 33 34 35 36 37 38 39 40 41 42 43 44 45 46 47 48 49 50 51 52 60 62 66 67 68 69 70 72 73 74 75 76 77 78 79 80 81 82 83 84 85 86 87 88 89 90 91 92 93 95 96
 0226: 1 16 68 69 70 81 93
 0227: 981 132 133
 0228: 825 130 132 133
 0229: 396 94 122 123 124 125 126 127 130 132 133
 0230: 526 6 7 8 9 10 11 12 56 59 62 63 64 71 94 95 96 98 99 101 102 103 104 105 106 107 108 109 110 111 112 113 114 115 116 117 118 119 120 121 122 123 124 125 126 127 128 129 130 132 133 140
 0231: 1 14 15 66 67 74 77 78 79 80 82 83 92
 0232: 2 14 15 66 67 74 77 78 79 80 82 83
 0233: 969 14 77
 0234: 1 6 7 8 9 10 11 12 56 59 63 64 71 98 99 101 102 103 104 105 106 107 108 109 110 111 112 113 114 115 116 117 118 119 120 121 128 129 140
 0235: 983 14 66 77
 0236: 1 12 104 111
 0237: 18 14 66 77 92
 0238: 1 6 59 64 71
 0239: 2 64 71
 0240: 996 67 74
 0241: 3 19 20 21 22 23 24 26 28 31 32 33 34 36 37 38 39 40 41 43 44 45 46 73 89 90 91
 0242: 1 59 62 64 71 95 96
 0243: 1000 78 79
 0244: 1 19 20 25 27 29 30 31 32 33 34 35 36 37 38 39 40 41 42 43 44 45 46 47 89 91
 0245: 999 78 79 80
 0246: 51 67 74 78 79 80
 0247: 93 14 66 67 74 77 78 79 80 92
 0248: 1 10 11 56 63 98 101 102 103 105 106 107 115 116 117 118 119 120 121 129 140
 0249: 1 7 8 9 10 63 98 101 102 103 104 105 106 107 112 115 116 117 118 119 120 129
 0250: 969 68 69
 0251: 1 7 8 9 10 63 98 101 102 104 105 112 115 116 117 118 119 120 129
 0252: 1 6 11 56 59 62 64 71 95 96 99 121
 0253: 998 70 93
 0254: 960 68 69 70 93
 0255: 869 14 66 67 68 69 70 74 77 78 79 80 92 93
 0256: 1 11 56 62 95 96 121
 0257: 1 62 95 96 121
 0258: 1000 15 82
 0259: 2 6 59 64 71 99
 0260: 958 15 82 83
 0261: 1 0 3 150 151 152 153 154 155 156 157 158 159 160 161 162 163 164 165 166 167 168 169 170 171 172 173 174 175 176 177 178 179 180 181 182 183 184 185 186 187 188 189 190 191 192 193 194 195 196 198 202 205 207 211 213 215
 0262: 1 6 7 8 9 10 56 59 62 63 64 71 95 96 98 99 101 104 105 112 115 116 117 118 119 120 121 129
 0263: 986 16 81
 0264: 941 15 16 81 82 83
 0265: 999 14 15 16 66 67 68 69 70 74 77 78 79 80 81 82 83 92 93
 0266: 1 6 56 64 95 96 99
 0267: 1 6 56 95 96
 0268: 997 17 84
 0269: 1 7 8 9 10 11 12 56 63 98 101 102 103 104 105 106 107 108 109 110 111 112 113 114 115 116 117 118 119 120 121 122 123 124 125 126 127 128 129 132 133
 0270: 993 17 75 84
 0271: 811 14 15 16 17 66 67 68 69 70 74 75 77 78 79 80 81 82 83 84 92 93
 0272: 1 94 124
 0273: 938 14 15 16 17 66 67 68 69 70 74 75 76 77 78 79 80 81 82 83 84 92 93
 0274: 1 108 109 110 111 113 114 128 140
 0275: 1 6 7 8 9 10 11 12 56 59 62 63 64 71 95 96 98 99 101 102 103 104 105 106 107 112 115 116 117 118 119 120 121 129
 0276: 825 18 85
 0277: 1 7 8 9 10 11 12 56 63 98 101 102 103 104 105 106 107 112 115 116 117 118 119 120 121 129
 0278: 602 18 73 85
 0279: 1 11 12 56 102 103 106 107
 0280: 1 11 12 56
 0281: 999 19 20
 0282: 4 10 63 98 101 102 103 105 106 107 115 116 117 119 120 121 129
 0283: 3 7 8 9 104 108 109 110 112 113 114 118
 0284: 3 14 15 16 17 18 19 20 21 22 23 24 25 26 27 28 29 30 31 32 33 34 35 36 37 38 39 40 41 42 43 44 45 46 47 48 50 66 67 68 69 70 73 74 75 76 77 78 79 80 81 82 83 84 85 86 89 90 91 92 93
 0285: 1 6 7 8 9 10 11 59 62 63 64 71 94 95 96 98 99 101 102 103 104 105 106 107 108 109 110 112 113 114 115 116 117 118 119 120 121 122 123 124 125 126 127 128 129 130 132 133
 0286: 997 30 35
 0287: 1 115 116 117 118 119 120 121 129
 0288: 995 30 35 42
 0289: 1000 29 30 35 42
 0290: 988 25 29 30 35 42
 0291: 1 121 129
 0292: 1000 25 27 29 30 35 42
 0293: 1 18 19 20 21 22 23 24 25 26 27 28 29 30 31 32 33 34 35 36 37 38 39 40 41 42 43 44 45 46 47 48 49 50 51 52 60 72 73 76 85 86 87 88 89 90 91
 0294: 4 10 63 98 101 115 116 117 119 120 121 129
 0295: 1 7 8 9 10 63 98 101 108 109 110 112 113 114 118 129
 0296: 1000 34 36
 0297: 1000 31 34 36
 0298: 1 0 1 2 3 4 13 61 100 130 150 151 152 153 154 155 156 157 158 159 160 161 162 163 164 165 166 167 168 169 170 171 172 173 174 175 176 177 178 179 180 181 182 183 184 185 186 187 188 189 190 191 192 193 194 195 196 197 198 199 200 201 202 203 204 205 206 207 208 209 210 211 212 213 214 215 216
 0299: 991 31 34 36 46
 0300: 2 161 162 164 169 185 189 194
 0301: 2 7 8 9 10 63 98 101 104 105 108 109 110 112 113 114 115 116 117 118 119 120 121 128
 0302: 1000 38 40
 0303: 1 21 24 26
 0304: 1000 38 40 44
 0305: 1 6 7 8 9 10 11 12 56 59 61 62 63 64 71 94 95 96 98 99 100 101 102 103 104 105 106 107 109 110 111 112 113 114 115 116 117 118 119 120 121 128 129 140
 0306: 1000 38 40 44 45
 0307: 1000 31 34 36 38 40 44 45 46
 0308: 1 6 7 8 9 10 11 56 59 62 63 64 71 94 95 96 98 99 101 102 103 104 105 106 107 109 110 112 113 114 115 116 117 118 119 120 121 129
 0309: 1 7 8 9 10 63 98 101 102 103 104 105 106 107 109 110 112 113 114 115 116 117 118 119 120 121 129
 0310: 1 7 8 9 10 63 98 101 104 105 109 112 113 114 115 116 117 118 119 120 121 129
 0311: 2 39 41
 0312: 1 109 114
 0313: 992 39 41 43
 0314: 76 32 39 41 43
 0315: 2 7 8 9 10 63 98 101 104 105 112 113 115 116 117 118 119 120 121 129
 0316: 2 10 63 98 101 104 105 113 115 116 117 119 120 129
 0317: 890 33 37
 0318: 779 32 33 37 39 41 43
 0319: 535 31 32 33 34 36 37 38 39 40 41 43 44 45 46
 0320: 103 25 27 29 30 31 32 33 34 35 36 37 38 39 40 41 42 43 44 45 46
 0321: 97 19 20 25 27 29 30 31 32 33 34 35 36 37 38 39 40 41 42 43 44 45 46
 0322: 1 10 105 115 116 117 119 120
 0323: 1 155 157 163 172 182 190
 0324: 948 89 91
 0325: 136 19 20 25 27 29 30 31 32 33 34 35 36 37 38 39 40 41 42 43 44 45 46 89 91
 0326: 1 7 8 9 10 12 63 98 101 104 105 108 109 110 111 112 113 114 115 116 117 118 119 120 121 128 129
 0327: 1 12 14 15 16 17 18 19 20 21 22 23 24 25 26 27 28 29 30 31 32 33 34 35 36 37 38 39 40 41 42 43 44 45 46 47 48 49 50 51 52 60 66 67 68 69 70 72 73 74 75 76 77 78 79 80 81 82 83 84 85 86 87 88 89 90 91 92 93 100 108 109 110 111 113 114 128 140
 0328: 1 6 7 8 9 10 11 12 56 59 62 63 64 71 94 95 96 98 99 100 101 102 103 104 105 106 107 108 109 110 111 112 113 114 115 116 117 118 119 120 121 128 129 140
 0329: 1 0 1 2 3 4 5 12 13 53 54 55 57 58 61 65 97 100 111 128 130 131 132 133 134 135 136 137 138 139 141 142 143 144 145 146 147 148 149 150 151 152 153 154 155 156 157 158 159 160 161 162 163 164 165 166 167 168 169 170 171 172 173 174 175 176 177 178 179 180 181 182 183 184 185 186 187 188 189 190 191 192 193 194 195 196 197 198 199 200 201 202 203 204 205 206 207 208 209 210 211 212 213 214 215 216
 0330: 982 24 26
 0331: 982 23 24 26
 0332: 220 21 23 24 26
 0333: 48 19 20 21 23 24 25 26 27 29 30 31 32 33 34 35 36 37 38 39 40 41 42 43 44 45 46 89 91
 0334: 1 6 7 8 9 10 11 56 59 62 63 64 71 94 95 96 98 99 101 102 103 104 105 106 107 108 109 110 112 113 114 115 116 117 118 119 120 121 122 123 124 125 126 127 129 140
 0335: 2 0 1 2 3 4 5 13 53 54 55 57 58 61 65 97 100 130 131 132 133 134 135 136 137 138 139 141 142 143 144 145 146 147 148 149 150 151 152 153 154 155 156 157 158 159 160 161 162 163 164 165 166 167 168 169 170 171 172 173 174 175 176 177 178 179 180 181 182 183 184 185 186 187 188 189 190 191 192 193 194 195 196 197 198 199 200 201 202 203 204 205 206 207 208 209 210 211 212 213 214 215 216
 0336: 1 6 7 8 9 10 11 56 59 62 63 64 71 94 95 96 98 99 101 102 103 104 105 106 107 108 109 110 112 113 114 115 116 117 118 119 120 121 122 123 124 125 126 127 129
 0337: 1000 28 90
 0338: 983 22 28 90
 0339: 71 19 20 21 22 23 24 25 26 27 28 29 30 31 32 33 34 35 36 37 38 39 40 41 42 43 44 45 46 89 90 91
 0340: 1 6 7 8 9 10 11 56 59 62 63 64 71 94 95 96 98 99 101 102 103 104 105 106 107 112 113 114 115 116 117 118 119 120 121 122 123 124 125 126 127 129
 0341: 927 19 20 21 22 23 24 25 26 27 28 29 30 31 32 33 34 35 36 37 38 39 40 41 42 43 44 45 46 47 89 90 91
 0342: 757 18 19 20 21 22 23 24 25 26 27 28 29 30 31 32 33 34 35 36 37 38 39 40 41 42 43 44 45 46 47 73 85 89 90 91
 0343: 1 7 8 9 10 63 94 98 101 102 103 104 105 106 107 112 115 116 117 118 119 120 121 122 123 124 125 126 127 129
 0344: 948 18 19 20 21 22 23 24 25 26 27 28 29 30 31 32 33 34 35 36 37 38 39 40 41 42 43 44 45 46 47 48 73 85 89 90 91
 0345: 1 6 11 56 59 62 64 71 95 96 99 113 114
 0346: 974 18 19 20 21 22 23 24 25 26 27 28 29 30 31 32 33 34 35 36 37 38 39 40 41 42 43 44 45 46 47 48 73 85 86 89 90 91
 0347: 1 6 59 62 64 71 95 96 99 113 114
 0348: 997 18 19 20 21 22 23 24 25 26 27 28 29 30 31 32 33 34 35 36 37 38 39 40 41 42 43 44 45 46 47 48 50 73 85 86 89 90 91
 0349: 1 61 128 131
 0350: 1 61 128
 0351: 1000 49 60
 0352: 1 0 1 2 3 4 61 128 131 150 151 152 153 154 155 156 157 158 159 160 161 162 163 164 165 166 167 168 169 170 171 172 173 174 175 176 177 178 179 180 181 182 183 184 185 186 187 188 189 190 191 192 193 194 195 196 197 198 199 200 201 202 203 204 205 206 207 208 209 210 211 212 213 214 215 216
 0353: 1 7 8 9 10 98 101 104 105 108 109 110 112 113 114 115 116 117 118 119 120 121
 0354: 988 51 52
 0355: 988 49 51 52 60
 0356: 1 7 8 9 10 98 101 105 108 109 112 113 114 115 120 121
 0357: 1000 49 51 52 60 72
 0358: 973 18 19 20 21 22 23 24 25 26 27 28 29 30 31 32 33 34 35 36 37 38 39 40 41 42 43 44 45 46 47 48 49 50 51 52 60 72 73 85 86 89 90 91
 0359: 969 14 15 16 17 18 19 20 21 22 23 24 25 26 27 28 29 30 31 32 33 34 35 36 37 38 39 40 41 42 43 44 45 46 47 48 49 50 51 52 60 66 67 68 69 70 72 73 74 75 76 77 78 79 80 81 82 83 84 85 86 89 90 91 92 93
 0360: 1 6 59 62 63 64 71 95 96 99 129
 0361: 1 5 11 12 56 65 94 111 122 123 124 125 126 127 130 132 133 134 135 136 137 138 139 140 141 142 143 144 145 146 147 148 149
 0362: 925 87 88
 0363: 999 14 15 16 17 18 19 20 21 22 23 24 25 26 27 28 29 30 31 32 33 34 35 36 37 38 39 40 41 42 43 44 45 46 47 48 49 50 51 52 60 66 67 68 69 70 72 73 74 75 76 77 78 79 80 81 82 83 84 85 86 87 88 89 90 91 92 93
 0364: 319 0 1 2 3 4 5 13 53 54 55 57 58 61 65 97 100 131 134 135 136 137 138 139 141 142 143 144 145 146 147 148 149 150 151 152 153 154 155 156 157 158 159 160 161 162 163 164 165 166 167 168 169 170 171 172 173 174 175 176 177 178 179 180 181 182 183 184 185 186 187 188 189 190 191 192 193 194 195 196 197 198 199 200 201 202 203 204 205 206 207 208 209 210 211 212 213 214 215 216
 0365: 2 5 136 137 138 139 143 144 145 146 147 148 149
 0366: 1 7 8 9 10 104 105 112 113 114 115 116 117 118 119 120 121
 0367: 1 18 19 20 25 27 29 30 31 32 33 34 35 36 37 38 39 40 41 42 43 44 45 46 47
 0368: 498 61 100
 0369: 389 13 61 100
 0370: 829 0 1 2 3 4 5 53 54 55 57 58 65 97 131 134 135 136 137 138 139 141 142 143 144 145 146 147 148 149 150 151 152 153 154 155 156 157 158 159 160 161 162 163 164 165 166 167 168 169 170 171 172 173 174 175 176 177 178 179 180 181 182 183 184 185 186 187 188 189 190 191 192 193 194 195 196 197 198 199 200 201 202 203 204 205 206 207 208 209 210 211 212 213 214 215 216
 0371: 989 0 1 2 3 4 150 151 152 153 154 155 156 157 158 159 160 161 162 163 164 165 166 167 168 169 170 171 172 173 174 175 176 177 178 179 180 181 182 183 184 185 186 187 188 189 190 191 192 193 194 195 196 197 198 199 200 201 202 203 204 205 206 207 208 209 210 211 212 213 214 215 216
 0372: 967 0 3 150 152 156 158 161 162 164 167 169 170 174 178 179 184 185 186 188 189 194 195 196 198 202 205 207 211 213 215
 0373: 1 7 8 9 10 11 56 63 98 99 101 102 103 104 105 106 107 108 109 110 112 113 114 115 116 117 118 119 120 121 129
 0374: 3 67 74 92
 0375: 1000 150 158
 0376: 1 13 132 133
 0377: 1000 150 156 158
 0378: 1 0 1 2 3 4 5 11 53 54 55 56 57 58 65 97 131 134 135 136 137 138 139 141 142 143 144 145 146 147 148 149 150 151 152 153 154 155 156 157 158 159 160 161 162 163 164 165 166 167 168 169 170 171 172 173 174 175 176 177 178 179 180 181 182 183 184 185 186 187 188 189 190 191 192 193 194 195 196 197 198 199 200 201 202 203 204 205 206 207 208 209 210 211 212 213 214 215 216
 0379: 1000 150 152 156 158
 0380: 1 0 1 2 3 4 5 11 13 53 54 55 56 57 58 61 65 97 100 131 134 135 136 137 138 139 141 142 143 144 145 146 147 148 149 150 151 152 153 154 155 156 157 158 159 160 161 162 163 164 165 166 167 168 169 170 171 172 173 174 175 176 177 178 179 180 181 182 183 184 185 186 187 188 189 190 191 192 193 194 195 196 197 198 199 200 201 202 203 204 205 206 207 208 209 210 211 212 213 214 215 216
 0381: 1 6 7 8 9 10 12 59 62 63 64 71 94 95 96 98 99 101 102 103 104 105 106 107 108 109 110 111 112 113 114 115 116 117 118 119 120 121 122 123 124 125 126 127 128 129 130 132 133 140
 0382: 1000 161 162
 0383: 1 6 7 8 9 10 12 59 62 63 64 71 95 96 98 99 101 102 103 104 105 106 107 108 109 110 111 112 113 114 115 116 117 118 119 120 121 128 129 140
 0384: 987 161 162 185
 0385: 1 0 1 2 3 4 5 53 54 55 57 58 65 131 134 135 136 137 138 139 141 142 143 144 145 146 147 148 149 150 151 152 153 154 155 156 157 158 159 160 161 162 163 164 165 166 167 168 169 170 171 172 173 174 175 176 177 178 179 180 181 182 183 184 185 186 187 188 189 190 191 192 193 194 195 196 197 198 199 200 201 202 203 204 205 206 207 208 209 210 211 212 213 214 215 216
 0386: 990 161 162 185 194
 0387: 1 6 7 8 9 10 11 56 59 62 63 64 71 95 96 98 99 101 102 103 104 105 106 107 108 109 110 111 112 113 114 115 116 117 118 119 120 121 128 129 140
 0388: 993 161 162 169 185 194
 0389: 3 7 8 9 10 11 56 63 98 101 102 103 104 105 106 107 108 109 110 111 112 113 114 115 116 117 118 119 120 121 128 129 140
 0390: 515 161 162 169 184 185 194
 0391: 1 104 111
 0392: 442 161 162 167 169 184 185 194
 0393: 5 7 8 9 10 11 56 63 98 101 102 103 105 106 107 108 109 110 112 113 114 115 116 117 118 119 120 121 128 129 140
 0394: 885 161 162 167 169 170 184 185 194
 0395: 1 167 169 184
 0396: 1 7 8 9 10 11 63 98 101 102 103 104 105 106 107 112 115 116 117 118 119 120 121 129
 0397: 995 164 189
 0398: 2 6 56 59 62 64 71 95 96 99
 0399: 912 164 174 189
 0400: 3 10 11 56 63 98 101 102 103 104 105 106 107 115 116 117 118 119 120 121 129 140
 0401: 1 0 1 2 3 4 13 61 100 131 150 151 152 153 154 155 156 157 158 159 160 161 162 163 164 165 166 167 168 169 170 171 172 173 174 175 176 177 178 179 180 181 182 183 184 185 186 187 188 189 190 191 192 193 194 195 196 197 198 199 200 201 202 203 204 205 206 207 208 209 210 211 212 213 214 215 216
 0402: 995 178 179
 0403: 823 164 174 178 179 189
 0404: 935 161 162 164 167 169 170 174 178 179 184 185 189 194
 0405: 999 150 152 156 158 161 162 164 167 169 170 174 178 179 184 185 189 194
 0406: 699 0 3 186 188 195 196 198 202 205 207 211 213 215
 0407: 1 25 27 29 30 33 35 37 39 41 42 43 89 91
 0408: 1 25 27 29 30 33 35 37 39 41 42 43
 0409: 934 186 188
 0410: 1000 0 3 195 196 198 202 205 207 211 213 215
 0411: 1 25 27 29 30 33 35 37 42
 0412: 848 0 3 195 196 198 202 205 207 213 215
 0413: 1 10 63 98 101 104 105 113 114 115 116 117 118 119 120 121 129
 0414: 1 10 63 98 104 105 115 116 117 118 119 120 121 129
 0415: 846 213 215
 0416: 996 0 3 195 196 198 202 205 207
 0417: 1 10 63 98 105 115 116 117 118 119 120 121 129
 0418: 871 0 3 196 198 202 205 207
 0419: 1 10 98 105
 0420: 847 0 196 198 202 205 207
 0421: 1 65 134 135
 0422: 1 5 136 137 138 139 141 142 143 144 145 146 147 148 149
 0423: 1 0 3 198 202
 0424: 984 205 207
 0425: 835 196 205 207
 0426: 985 0 198 202
 0427: 1 94 130 132
 0428: 1000 0 202
 0429: 2 94 132
 0430: 1 18 22 23 24 26 47 73 85
 0431: 721 1 2 197 199 200 201 203 204
 0432: 683 4 209
 0433: 206 1 2 4 197 199 200 201 203 204 206 208 209 214
 0434: 167 1 2 4 197 199 200 201 203 204 206 208 209 210 214
 0435: 556 160 165 166 173
 0436: 670 160 165 166 171 173
 0437: 643 160 165 166 171 173 183
 0438: 494 151 153 154 159 160 165 166 168 171 173 183 193
 0439: 354 1 2 4 151 153 154 159 160 165 166 168 171 173 176 181 183 193 197 199 200 201 203 204 206 208 209 210 212 214 216
 0440: 57 155 157 163 190
 0441: 226 172 182
 0442: 64 172 177 180 182
 0443: 316 155 157 163 172 177 180 182 190
 0444: 86 5 53 54 55 57 58 65 97 134 135 136 137 138 139 141 142 143 144 145 146 147 148 149
 0445: 25 115 118
 0446: 25 115 116 117 118 119
 0447: 675 104 105
 0448: 78 10 63 98 101 104 105 115 116 117 118 119 120 121 129
 0449: 37 10 63 98 101 102 103 104 105 106 107 115 116 117 118 119 120 121 129
 0450: 48 6 7 8 9 10 59 62 63 64 71 95 96 98 99 101 102 103 104 105 106 107 108 109 110 112 113 114 115 116 117 118 119 120 121 128 129
 0451: 146 11 56 140
 0452: 69 11 12 56 111 140
 0453: 112 6 7 8 9 10 11 12 13 56 59 61 62 63 64 71 94 95 96 98 99 100 101 102 103 104 105 106 107 108 109 110 111 112 113 114 115 116 117 118 119 120 121 122 123 124 125 126 127 128 129 130 132 133 140
 0454: 925 14 66 77 78 79 80
 0455: 944 14 66 67 74 77 78 79 80
 0456: 737 14 66 67 68 69 70 74 77 78 79 80 93
 0457: 92 15 16 81 82 83 92
 0458: 994 39 43
 0459: 799 33 37 39 41 43
 0460: 527 19 20 31 32 33 34 36 37 38 39 40 41 43 44 45 46
 0461: 38 25 27 29 30 35 42 89
 0462: 38 25 27 29 30 35 42 89 91
 0463: 82 21 22 28 90
 0464: 19 19 20 21 22 25 27 28 29 30 31 32 33 34 35 36 37 38 39 40 41 42 43 44 45 46 89 90 91
 0465: 1 14 15 16 17 18 19 20 21 22 23 24 25 26 27 28 29 30 31 32 33 34 35 36 37 38 39 40 41 42 43 44 45 46 47 48 49 50 51 52 60 66 67 68 69 70 72 73 74 75 76 77 78 79 80 81 82 83 84 85 86 88 89 90 91 92 93
 0466: 96 14 15 16 17 18 19 20 21 22 23 24 25 26 27 28 29 30 31 32 33 34 35 36 37 38 39 40 41 42 43 44 45 46 47 48 49 50 51 52 60 66 67 68 69 70 72 73 74 75 76 77 78 79 80 81 82 83 84 85 86 87 88 89 90 91 92 93 131
 0467: 73 0 1 2 3 4 5 53 54 55 57 58 65 97 134 135 136 137 138 139 141 142 143 144 145 146 147 148 149 150 151 152 153 154 155 156 157 158 159 160 161 162 163 164 165 166 167 168 169 170 171 172 173 174 175 176 177 178 179 180 181 182 183 184 185 186 187 188 189 190 191 192 193 194 195 196 197 198 199 200 201 202 203 204 205 206 207 208 209 210 211 212 213 214 215 216
 0468: 273 0 3 150 152 156 158 161 162 164 167 169 170 174 178 179 184 185 189 194 195 196 198 202 205 207 211 213 215
 0469: 92 161 162 164 169 174 185 189 194
 0470: 73 167 178 179
 0471: 20 161 162 164 167 169 174 178 179 185 189 194
 0472: 40 161 162 164 167 169 170 174 178 179 185 189 194
 0473: 344 163 172 190
 0474: 213 163 172 177 180 190
 0475: 197 138 148
 0476: 195 136 137 138 139 143 144 145 146 147 148 149
 0477: 428 71 94
 0478: 414 62 71 94 95 96
 0479: 405 62 64 71 94 95 96 99
 0480: 455 6 59 62 64 71 94 95 96 99
 0481: 742 7 8 9 112 118
 0482: 709 7 8 9 112 118 121
 0483: 751 115 116 117 119 120
 0484: 5 102 115 116 117 119 120
 0485: 3 10 63 98 101 102 115 116 117 119 120 129
 0486: 3 10 63 98 101 102 104 105 115 116 117 119 120 129
 0487: 57 7 8 9 10 63 98 101 102 104 105 112 115 116 117 118 119 120 121 129
 0488: 3 11 56 103 106 107
 0489: 33 7 8 9 10 11 56 63 98 101 102 103 104 105 106 107 112 115 116 117 118 119 120 121 129
 0490: 92 6 7 8 9 10 11 56 59 62 63 64 71 94 95 96 98 99 101 102 103 104 105 106 107 112 115 116 117 118 119 120 121 129
 0491: 723 12 111 128
 0492: 408 108 109 110 113 114
 0493: 48 108 109 110 113 114 140
 0494: 298 12 108 109 110 111 113 114 128 140
 0495: 190 6 7 8 9 10 11 12 56 59 62 63 64 71 94 95 96 98 99 101 102 103 104 105 106 107 108 109 110 111 112 113 114 115 116 117 118 119 120 121 128 129 140
 0496: 397 122 123 124 125 126 127 130 132 133
 0497: 781 19 20 31 32 33 34 36 37 38 39 40 41 43 44 45 46 89 91
 0498: 512 19 20 21 31 32 33 34 36 37 38 39 40 41 43 44 45 46 89 91
 0499: 744 22 28 47 90
 0500: 633 22 23 24 26 28 47 90
 0501: 747 19 20 21 22 23 24 26 28 31 32 33 34 36 37 38 39 40 41 43 44 45 46 47 89 90 91
 0502: 199 14 15 16 17 18 19 20 21 22 23 24 25 26 27 28 29 30 31 32 33 34 35 36 37 38 39 40 41 42 43 44 45 46 47 48 49 50 51 52 60 66 67 68 69 70 72 73 74 75 76 77 78 79 80 81 82 83 84 85 86 87 88 89 90 91 92 93 100
 0503: 165 0 1 2 3 4 5 13 53 54 55 57 58 61 65 97 131 134 135 136 137 138 139 141 142 143 144 145 146 147 148 149 150 151 152 153 154 155 156 157 158 159 160 161 162 163 164 165 166 167 168 169 170 171 172 173 174 175 176 177 178 179 180 181 182 183 184 185 186 187 188 189 190 191 192 193 194 195 196 197 198 199 200 201 202 203 204 205 206 207 208 209 210 211 212 213 214 215 216
 0504: 153 13 61
 0505: 18 0 1 2 3 4 65 131 150 151 152 153 154 155 156 157 158 159 160 161 162 163 164 165 166 167 168 169 170 171 172 173 174 175 176 177 178 179 180 181 182 183 184 185 186 187 188 189 190 191 192 193 194 195 196 197 198 199 200 201 202 203 204 205 206 207 208 209 210 211 212 213 214 215 216
 0506: 391 161 162 169 170 184 185 194
 0507: 66 4 206 208 209 212
 0508: 65 1 2 4 199 200 201 203 204 206 208 209 212
 0509: 441 1 2 4 197 199 200 201 203 204 206 208 209 212
 0510: 415 1 2 4 197 199 200 201 203 204 206 208 209 212 216
 0511: 471 1 2 4 197 199 200 201 203 204 206 208 209 212 214 216
 0512: 66 151 153 154 159
 0513: 39 176 181 183
 0514: 36 160 165 166 171 173 176 181 183
 0515: 232 134 135 136 137 138 139 141 142 143 144 145 146 147 148 149
 0516: 96 6 11 56
 0517: 13 59 62 64 71 94 95 96 99
 0518: 344 6 11 56 59 62 64 71 94 95 96 99
 0519: 3 10 120
 0520: 15 10 63 98 101 120 129
 0521: 618 10 63 98 101 115 116 117 119 120 129
 0522: 634 10 63 98 101 104 105 115 116 117 119 120 129
 0523: 613 7 8 9 10 63 98 101 104 105 112 115 116 117 118 119 120 121 129
 0524: 365 108 109 113 114
 0525: 276 7 8 9 10 63 98 101 104 105 108 109 112 113 114 115 116 117 118 119 120 121 129
 0526: 283 102 103 106 107 110
 0527: 329 7 8 9 10 63 98 101 102 103 104 105 106 107 108 109 110 112 113 114 115 116 117 118 119 120 121 129
 0528: 338 6 7 8 9 10 11 56 59 62 63 64 71 94 95 96 98 99 101 102 103 104 105 106 107 108 109 110 112 113 114 115 116 117 118 119 120 121 129
 0529: 263 61 140
 0530: 240 61 100 140
 0531: 21 6 7 8 9 10 11 56 59 61 62 63 64 71 94 95 96 98 99 100 101 102 103 104 105 106 107 108 109 110 112 113 114 115 116 117 118 119 120 121 129 140
 0532: 201 6 7 8 9 10 11 12 56 59 61 62 63 64 71 94 95 96 98 99 100 101 102 103 104 105 106 107 108 109 110 111 112 113 114 115 116 117 118 119 120 121 128 129 140
 0533: 138 6 7 8 9 10 11 12 56 59 61 62 63 64 71 94 95 96 98 99 100 101 102 103 104 105 106 107 108 109 110 111 112 113 114 115 116 117 118 119 120 121 122 123 124 125 126 127 128 129 130 132 133 140
 0534: 184 17 75 76 84
 0535: 102 19 20 31 34 36 38 40 44 45 46
 0536: 78 32 37
 0537: 101 32 33 37
 0538: 292 32 33 37 39 41 43 89 91
 0539: 160 48 73
 0540: 94 19 20 21 22 23 24 25 26 27 28 29 30 31 32 33 34 35 36 37 38 39 40 41 42 43 44 45 46 47 48 73 89 90 91
 0541: 143 0 1 2 3 4 5 13 53 54 55 57 58 65 97 131 134 135 136 137 138 139 141 142 143 144 145 146 147 148 149 150 151 152 153 154 155 156 157 158 159 160 161 162 163 164 165 166 167 168 169 170 171 172 173 174 175 176 177 178 179 180 181 182 183 184 185 186 187 188 189 190 191 192 193 194 195 196 197 198 199 200 201 202 203 204 205 206 207 208 209 210 211 212 213 214 215 216
 0542: 29 151 153 154 159 160 168 193
 0543: 26 151 153 154 159 160 168 176 181 193
 0544: 152 165 166 171 173
 0545: 22 151 153 154 159 160 165 166 168 171 173 176 181 193
 0546: 145 155 157 177 180
 0547: 98 6 59 99
 0548: 24 62 64 71 95 96
 0549: 341 7 8 9 10 63 98 101 102 103 104 105 106 107 112 115 116 117 118 119 120 121 129
 0550: 262 6 7 8 9 10 11 56 59 62 63 64 71 95 96 98 99 101 102 103 104 105 106 107 112 115 116 117 118 119 120 121 129
 0551: 1 12 108 109 110 111 128
 0552: 79 12 108 109 110 111 113 114 128
 0553: 143 31 33 34 36 37 38 39 40 41 43 44 45 46
 0554: 132 19 20 21 22 23 24 25 26 27 28 29 30 31 32 33 34 35 36 37 38 39 40 41 42 43 44 45 46 47 73 89 90 91
 0555: 310 142 148
 0556: 104 138 142 148
 0557: 60 7 8 9 112 115 116 117 118 119 120 121
 0558: 29 10 63 98 101 104 105 129
 0559: 94 7 8 9 10 63 98 101 104 105 108 109 110 112 113 114 115 116 117 118 119 120 121 129
 0560: 221 12 111 128 140
 0561: 61 68 69 70 92 93
 0562: 200 31 32 33 34 36 37 38 39 40 41 43 44 45 46 89 91
 0563: 12 27 29 30 35 42
 0564: 24 10 63
 0565: 23 98 129
 0566: 24 98 101 129
 0567: 2 25 27 29 30 32 35 42
 0568: 10 169 194
 0569: 202 136 137 138 139 143 144 145 146 147 149
 0570: 128 10 63 98 101 105 115 116 117 119 120 129
 0571: 73 14 15 16 17 18 19 20 21 22 23 24 25 26 27 28 29 30 31 32 33 34 35 36 37 38 39 40 41 42 43 44 45 46 47 48 49 50 51 52 60 66 67 68 69 70 72 73 74 75 76 77 78 79 80 81 82 83 84 85 86 87 89 90 91 92 93
 0572: 13 161 162 194
 0573: 20 161 162 164 169 174 184 185 189 194
 0574: 33 161 162 164 169 170 174 184 185 189 194
 0575: 14 136 137 143 145 146 147
 0576: 3 136 137 138 143 145 146 147
 0577: 3 136 137 138 139 143 145 146 147
 0578: 13 144 149
 0579: 41 11 56 102 103 106 107
 0580: 5 6 11 56 59 62 64 71 94 95 96 99 102 103 106 107
 0581: 61 6 7 8 9 10 11 56 59 62 63 64 71 94 95 96 98 99 101 102 103 104 105 106 107 108 109 110 112 113 114 115 116 117 118 119 120 121 129 140
 0582: 60 163 172 175 177 180 190
 0583: 6 0 1 2 3 4 5 13 53 54 55 57 58 61 65 97 100 122 123 124 125 126 127 130 131 132 133 134 135 136 137 138 139 141 142 143 144 145 146 147 148 149 150 151 152 153 154 155 156 157 158 159 160 161 162 163 164 165 166 167 168 169 170 171 172 173 174 175 176 177 178 179 180 181 182 183 184 185 186 187 188 189 190 191 192 193 194 195 196 197 198 199 200 201 202 203 204 205 206 207 208 209 210 211 212 213 214 215 216
 0584: 9 100 122 123 124 125 126 127
 0585: 9 100 122 123 124 125 126 127 130 132 133
 0586: 44 1 2 4 197 199 200 201 203 204 206 208 209 214 216
 0587: 16 153 168 193
 0588: 231 160 171
 0589: 105 5 65 134 135 136 137 138 139 141 142 143 144 145 146 147 148 149
 0590: 19 5 65 131 134 135 136 137 138 139 141 142 143 144 145 146 147 148 149
 0591: 2 6 11 56 62 64 71 95 96 99
 0592: 56 7 8 9 10 63 98 101 105 112 115 116 117 118 119 120 121 129
 0593: 7 47 89 91
 0594: 5 19 20 31 32 33 34 36 37 38 39 40 41 43 44 45 46 47 89 91
 0595: 2 19 20 21 31 32 33 34 36 37 38 39 40 41 43 44 45 46 47 89 91
 0596: 14 22 23 24 26 28 90
 0597: 25 151 153 154 159 165 166 168 173 193
 0598: 6 151 153 154 159 160 165 166 168 171 173 193
 0599: 41 6 11 56 59
 0600: 7 103 106 107 110
 0601: 10 7 8 9 10 63 98 101 103 104 105 106 107 108 109 110 112 113 114 115 116 117 118 119 120 121 129
 0602: 2 6 7 8 9 10 11 56 59 62 63 64 71 94 95 96 98 99 101 103 104 105 106 107 108 109 110 112 113 114 115 116 117 118 119 120 121 129
 0603: 1 6 7 8 9 10 11 12 56 59 62 63 64 71 94 95 96 98 99 101 103 104 105 106 107 108 109 110 111 112 113 114 115 116 117 118 119 120 121 128 129 140
 0604: 9 18 86
 0605: 8 18 19 20 21 22 23 24 25 26 27 28 29 30 31 32 33 34 35 36 37 38 39 40 41 42 43 44 45 46 47 86 89 90 91
 0606: 9 18 19 20 21 22 23 24 25 26 27 28 29 30 31 32 33 34 35 36 37 38 39 40 41 42 43 44 45 46 47 48 86 89 90 91
 0607: 26 18 19 20 21 22 23 24 25 26 27 28 29 30 31 32 33 34 35 36 37 38 39 40 41 42 43 44 45 46 47 48 73 86 89 90 91
 0608: 34 0 1 2 3 4 5 53 54 55 57 58 61 65 97 100 131 134 135 136 137 138 139 141 142 143 144 145 146 147 148 149 150 151 152 153 154 155 156 157 158 159 160 161 162 163 164 165 166 167 168 169 170 171 172 173 174 175 176 177 178 179 180 181 182 183 184 185 186 187 188 189 190 191 192 193 194 195 196 197 198 199 200 201 202 203 204 205 206 207 208 209 210 211 212 213 214 215 216
 0609: 32 161 162 167 169 185 194
 0610: 151 0 3 195 196 198 202 205 207 211 213
 0611: 113 211 213
 0612: 32 136 137 138 139 145 146 147
 0613: 72 151 154 159 193
 0614: 66 151 153 154 159 193
 0615: 139 171 173
 0616: 285 12 128
 0617: 31 66 77
 0618: 118 175 177 180
 0619: 79 155 157 175 177 180
 0620: 80 163 172 182 190
 0621: 59 10 63 98 101 105 129
 0622: 9 7 8 9 10 63 98 101 105 108 109 110 112 113 114 115 116 117 118 119 120 121 129
 0623: 18 102 104
 0624: 13 56 140
 0625: 11 11 12 56 111 128 140
 0626: 34 7 8 9 10 11 12 56 63 98 101 102 103 104 105 106 107 108 109 110 111 112 113 114 115 116 117 118 119 120 121 128 129 140
 0627: 188 19 20 21 23 24 26 31 32 33 34 36 37 38 39 40 41 43 44 45 46 89 91
 0628: 107 19 20 21 22 23 24 26 28 31 32 33 34 36 37 38 39 40 41 43 44 45 46 89 90 91
 0629: 163 151 153 154 159 168 176 181 193
 0630: 8 151 153 154 159 168 176 181 183 193
 0631: 11 155 157 175
 0632: 51 155 157 172 175 177 180 182
 0633: 51 6 7 8 9 10 11 56 59 62 63 64 71 95 96 98 99 101 102 103 104 105 106 107 108 109 110 112 113 114 115 116 117 118 119 120 121 129
 0634: 16 6 7 8 9 10 11 12 56 59 62 63 64 71 95 96 98 99 101 102 103 104 105 106 107 108 109 110 111 112 113 114 115 116 117 118 119 120 121 128 129
 0635: 29 6 7 8 9 10 11 12 56 59 62 63 64 71 94 95 96 98 99 101 102 103 104 105 106 107 108 109 110 111 112 113 114 115 116 117 118 119 120 121 122 123 124 125 126 127 128 129 130 132 133
 0636: 31 68 70 93
 0637: 24 14 66 67 68 70 74 77 78 79 80 93
 0638: 31 69 92
 0639: 54 19 20 21 22 28 31 32 33 34 36 37 38 39 40 41 43 44 45 46 89 90 91
 0640: 74 73 85
 0641: 95 48 73 85
 0642: 93 19 20 21 22 23 24 25 26 27 28 29 30 31 32 33 34 35 36 37 38 39 40 41 42 43 44 45 46 47 48 73 85 89 90 91
 0643: 22 0 1 2 3 4 5 13 53 54 55 57 58 61 65 97 100 131 134 135 136 137 138 139 140 141 142 143 144 145 146 147 148 149 150 151 152 153 154 155 156 157 158 159 160 161 162 163 164 165 166 167 168 169 170 171 172 173 174 175 176 177 178 179 180 181 182 183 184 185 186 187 188 189 190 191 192 193 194 195 196 197 198 199 200 201 202 203 204 205 206 207 208 209 210 211 212 213 214 215 216
 0644: 15 13 140
 0645: 31 13 61 100 140
 0646: 271 161 162 169 170 185 194
 0647: 36 62 71
 0648: 33 6 59 62 71
 0649: 42 64 95 96 99
 0650: 125 0 3 195 196 198 202
 0651: 118 0 195 196 198 202
 0652: 118 0 195 198 202
 0653: 45 5 65 134 135 136 137 138 139 140 141 142 143 144 145 146 147 148 149
 0654: 20 5 12 65 111 134 135 136 137 138 139 140 141 142 143 144 145 146 147 148 149
 0655: 51 5 11 12 56 65 111 134 135 136 137 138 139 140 141 142 143 144 145 146 147 148 149
 0656: 21 5 11 12 56 61 65 111 134 135 136 137 138 139 140 141 142 143 144 145 146 147 148 149
 0657: 26 6 99
 0658: 25 64 94
 0659: 102 62 64 71 94 95 96
 0660: 16 63 116 117 119 129
 0661: 13 7 8 9 63 112 116 117 118 119 121 129
 0662: 21 105 120
 0663: 21 10 105 120
 0664: 20 10 105 115 120
 0665: 75 98 101
 0666: 30 10 98 101 105 115 120
 0667: 72 104 110
 0668: 29 108 109 113 114 128
 0669: 19 104 108 109 110 113 114 128
 0670: 60 7 8 9 10 63 98 101 104 105 108 109 110 112 113 114 115 116 117 118 119 120 121 128 129
 0671: 25 6 7 8 9 10 59 62 63 64 71 94 95 96 98 99 101 104 105 108 109 110 112 113 114 115 116 117 118 119 120 121 128 129
 0672: 11 97 122 123 124 125 126 127
 0673: 9 97 122 123 124 125 126 127 130 132 133
 0674: 8 6 7 8 9 10 59 62 63 64 71 94 95 96 97 98 99 101 104 105 108 109 110 112 113 114 115 116 117 118 119 120 121 122 123 124 125 126 127 128 129 130 132 133
 0675: 50 54 57 58
 0676: 14 53 54 55 57 58 102 103 106 107
 0677: 22 6 7 8 9 10 53 54 55 57 58 59 62 63 64 71 94 95 96 97 98 99 101 102 103 104 105 106 107 108 109 110 112 113 114 115 116 117 118 119 120 121 122 123 124 125 126 127 128 129 130 132 133
 0678: 26 18 47
 0679: 89 25 27 29 30 31 34 35 36 38 40 42 44 45 46
 0680: 138 19 20 21 25 27 29 30 31 32 33 34 35 36 37 38 39 40 41 42 43 44 45 46 89 91
 0681: 25 18 19 20 21 22 23 24 25 26 27 28 29 30 31 32 33 34 35 36 37 38 39 40 41 42 43 44 45 46 47 89 90 91
 0682: 22 0 1 2 3 4 5 11 12 13 56 61 65 100 111 134 135 136 137 138 139 140 141 142 143 144 145 146 147 148 149 150 151 152 153 154 155 156 157 158 159 160 161 162 163 164 165 166 167 168 169 170 171 172 173 174 175 176 177 178 179 180 181 182 183 184 185 186 187 188 189 190 191 192 193 194 195 196 197 198 199 200 201 202 203 204 205 206 207 208 209 210 211 212 213 214 215 216
 0683: 10 0 1 2 3 4 5 11 12 13 56 61 65 111 134 135 136 137 138 139 140 141 142 143 144 145 146 147 148 149 150 151 152 153 154 155 156 157 158 159 160 161 162 163 164 165 166 167 168 169 170 171 172 173 174 175 176 177 178 179 180 181 182 183 184 185 186 187 188 189 190 191 192 193 194 195 196 197 198 199 200 201 202 203 204 205 206 207 208 209 210 211 212 213 214 215 216
 0684: 21 0 1 2 3 4 5 11 12 56 61 65 111 134 135 136 137 138 139 140 141 142 143 144 145 146 147 148 149 150 151 152 153 154 155 156 157 158 159 160 161 162 163 164 165 166 167 168 169 170 171 172 173 174 175 176 177 178 179 180 181 182 183 184 185 186 187 188 189 190 191 192 193 194 195 196 197 198 199 200 201 202 203 204 205 206 207 208 209 210 211 212 213 214 215 216
 0685: 84 62 94 95 96
 0686: 45 118 121
 0687: 32 170 184
 0688: 10 10 63 98 101
 0689: 9 10 63 98 101 115 116 117 119 120
 0690: 9 10 63 98 101 105 115 116 117 119 120
 0691: 9 104 129
 0692: 104 6 7 8 9 10 11 12 56 59 62 63 64 71 94 95 96 98 99 101 102 103 104 105 106 107 108 109 110 111 112 113 114 115 116 117 118 119 120 121 128 129
 0693: 41 0 3 150 152 156 158 161 162 164 167 169 170 174 178 179 184 185 186 189 194 195 196 198 202 205 207 211 213 215
 0694: 40 0 3 186 195 196 198 202 205 207 211 213 215
 0695: 40 214 216
 0696: 41 136 137 142 145 146 147
 0697: 37 136 137 138 142 145 146 147
 0698: 21 139 143 144 149
 0699: 23 53 54 55 57 58 97 131
 0700: 25 6 59 64 99
 0701: 41 11 56 102 103 106 107 140
 0702: 10 7 8 9 10 11 56 63 98 101 102 103 104 105 106 107 112 115 116 117 118 119 120 121 129 140
 0703: 5 12 110 111 128
 0704: 52 150 152 156 158 164 189
 0705: 6 161 162 167 169 170 174 184 185 194
 0706: 69 161 162 167 169 170 174 178 179 184 185 194
 0707: 137 13 130
 0708: 94 13 130 132 133
 0709: 102 13 122 123 124 125 126 127 130 132 133
 0710: 26 19 20 21
 0711: 5 19 20 21 32 33 37 39 41 43 89 91
 0712: 27 1 2 4 151 153 154 155 157 159 160 163 165 166 168 171 172 173 175 176 177 180 181 182 183 188 190 193 197 199 200 201 203 204 206 208 209 210 212 214 216
 0713: 27 1 2 4 151 153 154 155 157 159 160 163 165 166 168 171 172 173 175 176 177 180 181 182 183 187 188 190 191 192 193 197 199 200 201 203 204 206 208 209 210 212 214 216
 0714: 23 0 1 2 3 4 5 53 54 55 57 58 61 65 97 131 134 135 136 137 138 139 141 142 143 144 145 146 147 148 149 150 151 152 153 154 155 156 157 158 159 160 161 162 163 164 165 166 167 168 169 170 171 172 173 174 175 176 177 178 179 180 181 182 183 184 185 186 187 188 189 190 191 192 193 194 195 196 197 198 199 200 201 202 203 204 205 206 207 208 209 210 211 212 213 214 215 216
 0715: 38 61 131
 0716: 116 6 59 71
 0717: 135 62 64 95 96 99
 0718: 65 7 8 9 112 121
 0719: 34 10 63 98 101 115 116 117 118 119 120 129
 0720: 32 10 63 98 101 104 105 115 116 117 118 119 120 129
 0721: 4 108 109 110 140
 0722: 44 108 109 110 113 114 128 140
 0723: 46 14 15 16 66 67 74 77 78 79 80 81 82 83 92
 0724: 9 18 85 86
 0725: 12 18 48 73 85 86
 0726: 2 18 47 48 73 85 86
 0727: 44 33 37 39 41 43 89 91
 0728: 31 31 33 34 36 37 38 39 40 41 43 44 45 46 89 91
 0729: 18 19 20 31 33 34 36 37 38 39 40 41 43 44 45 46 89 91
 0730: 60 21 25 27 29 30 35 42
 0731: 9 18 19 20 21 23 24 25 26 27 29 30 31 32 33 34 35 36 37 38 39 40 41 42 43 44 45 46 47 48 73 85 86 89 91
 0732: 2 18 19 20 21 23 24 25 26 27 29 30 31 32 33 34 35 36 37 38 39 40 41 42 43 44 45 46 47 48 50 73 85 86 89 91
 0733: 20 136 137 138 139 145 146 147 148
 0734: 4 136 137 138 139 145 146 147 148 149
 0735: 8 136 137 138 139 142 145 146 147 148 149
 0736: 5 134 135 136 137 138 139 142 143 144 145 146 147 148 149
 0737: 86 64 71 94
 0738: 19 7 8 9 10 63 98 101 105 108 109 112 113 114 115 116 117 118 119 120 121 129
 0739: 20 102 103 104 106 107 110
 0740: 74 167 170
 0741: 46 167 170 184
 0742: 9 160 171 173
 0743: 28 139 148
 0744: 48 136 137 138 139 142 145 146 147 148
 0745: 2 7 8 9 112 113 114
 0746: 1 7 8 9 104 105 112 113 114
 0747: 14 7 8 9 10 63 98 101 104 105 112 113 114 115 116 117 118 119 120 121 129
 0748: 14 6 7 8 9 10 59 62 63 64 71 95 96 98 99 101 102 103 104 105 106 107 108 109 110 112 113 114 115 116 117 118 119 120 121 129
 0749: 8 6 7 8 9 10 11 12 56 59 62 63 64 71 95 96 98 99 101 102 103 104 105 106 107 108 109 110 111 112 113 114 115 116 117 118 119 120 121 122 123 124 125 126 127 128 129 130 132 133 140
 0750: 6 0 1 2 3 4 5 13 53 54 55 57 58 61 65 94 97 100 131 134 135 136 137 138 139 141 142 143 144 145 146 147 148 149 150 151 152 153 154 155 156 157 158 159 160 161 162 163 164 165 166 167 168 169 170 171 172 173 174 175 176 177 178 179 180 181 182 183 184 185 186 187 188 189 190 191 192 193 194 195 196 197 198 199 200 201 202 203 204 205 206 207 208 209 210 211 212 213 214 215 216
 0751: 7 13 94
 0752: 1 1 201 212
 0753: 1 1 201 204 212
 0754: 1 1 200 201 204 212
 0755: 1 1 2 199 200 201 203 204 212
 0756: 42 115 116
 0757: 103 117 119
 0758: 1 19 89 91
 0759: 1 20 31 32 33 34 36 37 38 39 40 41 43 44 45 46
 0760: 5 161 162 169 174 185 194
 0761: 3 161 162 169 170 174 185 194
 0762: 3 161 162 169 170 174 184 185 194
 0763: 18 11 12 56 111
 0764: 11 23 24
 0765: 5 22 23 24 28 90
 0766: 5 19 20 21 22 23 24 25 27 28 29 30 31 32 33 34 35 36 37 38 39 40 41 42 43 44 45 46 89 90 91
 0767: 5 26 73
 0768: 6 19 20 21 22 23 24 25 26 27 28 29 30 31 32 33 34 35 36 37 38 39 40 41 42 43 44 45 46 73 89 90 91
 0769: 12 52 72
 0770: 12 49 52 60 72
 0771: 12 49 51 52 60 72 76
 0772: 50 18 19 20 21 22 23 24 25 26 27 28 29 30 31 32 33 34 35 36 37 38 39 40 41 42 43 44 45 46 47 48 49 50 51 52 60 72 73 76 85 86 89 90 91
 0773: 5 150 152 156 158 184
 0774: 58 1 2 4 197 199 200 201 203 204 206 208 209 212 214
 0775: 41 15 16 81 82
 0776: 29 83 92
 0777: 17 13 14 15 16 17 18 19 20 21 22 23 24 25 26 27 28 29 30 31 32 33 34 35 36 37 38 39 40 41 42 43 44 45 46 47 48 49 50 51 52 60 66 67 68 69 70 72 73 74 75 76 77 78 79 80 81 82 83 84 85 86 87 88 89 90 91 92 93 122 123 124 125 126 127 130 132 133
 0778: 19 7 8 9 10 13 14 15 16 17 18 19 20 21 22 23 24 25 26 27 28 29 30 31 32 33 34 35 36 37 38 39 40 41 42 43 44 45 46 47 48 49 50 51 52 60 63 66 67 68 69 70 72 73 74 75 76 77 78 79 80 81 82 83 84 85 86 87 88 89 90 91 92 93 98 101 102 103 104 105 106 107 108 109 110 112 113 114 115 116 117 118 119 120 121 122 123 124 125 126 127 129 130 132 133
 0779: 19 0 1 2 3 4 5 11 12 53 54 55 56 57 58 61 65 97 100 111 128 131 134 135 136 137 138 139 140 141 142 143 144 145 146 147 148 149 150 151 152 153 154 155 156 157 158 159 160 161 162 163 164 165 166 167 168 169 170 171 172 173 174 175 176 177 178 179 180 181 182 183 184 185 186 187 188 189 190 191 192 193 194 195 196 197 198 199 200 201 202 203 204 205 206 207 208 209 210 211 212 213 214 215 216
 0780: 20 0 1 2 3 4 5 12 53 54 55 57 58 61 65 97 100 111 128 131 134 135 136 137 138 139 140 141 142 143 144 145 146 147 148 149 150 151 152 153 154 155 156 157 158 159 160 161 162 163 164 165 166 167 168 169 170 171 172 173 174 175 176 177 178 179 180 181 182 183 184 185 186 187 188 189 190 191 192 193 194 195 196 197 198 199 200 201 202 203 204 205 206 207 208 209 210 211 212 213 214 215 216
 0781: 19 0 1 2 3 4 5 12 53 54 55 57 58 65 97 111 128 131 134 135 136 137 138 139 141 142 143 144 145 146 147 148 149 150 151 152 153 154 155 156 157 158 159 160 161 162 163 164 165 166 167 168 169 170 171 172 173 174 175 176 177 178 179 180 181 182 183 184 185 186 187 188 189 190 191 192 193 194 195 196 197 198 199 200 201 202 203 204 205 206 207 208 209 210 211 212 213 214 215 216
 0782: 18 212 216
 0783: 33 6 7 8 9 10 59 62 63 64 71 94 95 96 98 99 101 102 103 104 105 106 107 108 109 110 112 113 114 115 116 117 118 119 120 121 129
 0784: 96 12 61 100 111 128 140
 0785: 5 7 8 9 102 112 121
 0786: 56 108 109 110 113 114 128
 0787: 11 0 3 195 196 198 202 205 207 213
 0788: 29 59 71
 0789: 9 6 11 56 59 71
 0790: 7 19 20 32 33 37 39 41 43
 0791: 20 22 23 24 26 28 47 89 90 91
 0792: 3 21 22 23 24 25 26 27 28 29 30 35 42 47 89 90 91
 0793: 41 136 137 138 145 146 147
 0794: 3 11 56 102 140
 0795: 3 18 23 24 26 73 85
 0796: 3 18 22 23 24 26 28 47 73 85 90
 0797: 2 18 22 23 24 26 28 47 73 85 89 90 91
 0798: 1 18 21 22 23 24 25 26 27 28 29 30 35 42 47 73 85 89 90 91
 0799: 4 19 20 31 33 34 36 37 38 39 40 41 43 44 45 46
 0800: 2 18 19 20 21 22 23 24 25 26 27 28 29 30 31 33 34 35 36 37 38 39 40 41 42 43 44 45 46 47 73 85 89 90 91
 0801: 2 18 19 20 21 22 23 24 25 26 27 28 29 30 31 33 34 35 36 37 38 39 40 41 42 43 44 45 46 47 48 73 85 89 90 91
 0802: 2 18 19 20 21 22 23 24 25 26 27 28 29 30 31 33 34 35 36 37 38 39 40 41 42 43 44 45 46 47 48 73 85 86 89 90 91
 0803: 1 6 11 56 59 62 64 71 95 96 99 103 106 107
 0804: 7 10 63 98 101 102 104 105 115 116 117 118 119 120 121 129
 0805: 42 23 24 26 47
 0806: 31 115 116 117 119 120 121
 0807: 9 104 105 115 116 117 119 120 121
 0808: 11 10 63 98 101 104 105 115 116 117 119 120 121 129
 0809: 1 10 63 98 101 104 105 113 114 115 116 117 119 120 121 129
 0810: 3 6 7 8 9 10 59 62 63 64 71 94 95 96 98 99 101 104 105 108 109 110 112 113 114 115 116 117 118 119 120 121 129
 0811: 7 61 100 128 140
 0812: 4 143 149
 0813: 4 136 137 139 143 145 146 147 149
 0814: 9 136 137 138 139 142 143 145 146 147 148 149
 0815: 10 7 8 9 108 109 112 113 114
 0816: 10 13 122 123 124 125 126 127
 0817: 1 161 162 184 185 194
 0818: 13 6 59 62 64 71 94 95 96
 0819: 2 22 28 47 89 90 91
 0820: 2 19 20 22 23 24 26 28 31 32 33 34 36 37 38 39 40 41 43 44 45 46 47 89 90 91
 0821: 17 171 176 181 183
 0822: 4 7 8 9 10 63 98 101 112 115 116 117 118 119 120 121 129
 0823: 2 7 8 9 10 63 98 101 103 106 107 112 115 116 117 118 119 120 121 129
 0824: 2 7 8 9 10 63 98 101 103 105 106 107 112 115 116 117 118 119 120 121 129
 0825: 29 6 7 8 9 10 11 56 59 62 63 64 71 95 96 98 99 101 102 103 104 105 106 107 108 109 110 112 113 114 115 116 117 118 119 120 121 129 140
 0826: 34 94 122 123 124 125 126 127 132 133
 0827: 33 6 7 8 9 10 11 12 56 59 62 63 64 71 94 95 96 98 99 101 102 103 104 105 106 107 108 109 110 111 112 113 114 115 116 117 118 119 120 121 122 123 124 125 126 127 128 129 132 133 140
 0828: 33 0 1 2 3 4 5 13 53 54 55 57 58 61 65 97 100 130 131 134 135 136 137 138 139 141 142 143 144 145 146 147 148 149 150 151 152 153 154 155 156 157 158 159 160 161 162 163 164 165 166 167 168 169 170 171 172 173 174 175 176 177 178 179 180 181 182 183 184 185 186 187 188 189 190 191 192 193 194 195 196 197 198 199 200 201 202 203 204 205 206 207 208 209 210 211 212 213 214 215 216
 0829: 4 100 130
 0830: 4 13 100 130
 0831: 27 13 61 100 130
 0832: 11 62 64 94 95 96
 0833: 21 6 11 56 59 62 64 71 94 95 96
 0834: 7 99 102 103 106 107 110
 0835: 11 7 8 9 10 63 98 99 101 102 103 104 105 106 107 108 109 110 112 113 114 115 116 117 118 119 120 121 129
 0836: 9 18 25 27 29 30 35 42 48 73 85 86
 0837: 69 174 178 179
 0838: 40 5 134
 0839: 38 135 136 137 138 139 142 143 144 145 146 147 148 149
 0840: 29 5 134 135 136 137 138 139 142 143 144 145 146 147 148 149
 0841: 19 110 113
 0842: 16 108 109 110 113
 0843: 4 14 15 16 66 67 68 69 70 74 75 77 78 79 80 81 82 83 92 93
 0844: 23 167 184
 0845: 6 14 66 67 74 77 78 79 80 83 92
 0846: 18 14 66 67 68 69 70 74 77 78 79 80 83 92 93
 0847: 3 32 33 37 39 41 43 89
 0848: 12 12 100 111 128
 0849: 7 138 143 144 149
 0850: 18 151 153 154 159 160 165 166 168 173 193
 0851: 26 115 120
 0852: 1 7 8 9 112 115 118 120 121
 0853: 1 7 8 9 10 63 98 101 104 105 112 115 118 120 121 129
 0854: 13 6 7 8 9 10 11 56 59 62 63 64 71 94 95 96 98 99 101 102 103 104 105 106 107 112 115 116 117 118 119 120 121 122 123 124 125 126 127 129 130 132 133
 0855: 4 22 23 24 28 47 90
 0856: 4 19 20 21 22 23 24 28 31 32 33 34 36 37 38 39 40 41 43 44 45 46 47 89 90 91
 0857: 39 1 2 4 197 199 200 201 203 204 206 208 209 210
 0858: 5 151 153 154 159 160 163 165 166 168 171 173 176 181 183 190 193
 0859: 8 63 98 101 115 116 117 118 119 120 121 129
 0860: 1 37 39 41 43
 0861: 25 7 8 9 10 11 56 63 98 101 104 105 108 109 112 113 114 115 116 117 118 119 120 121 129
 0862: 18 12 102 103 106 107 110 111 128
 0863: 16 7 8 9 10 11 12 56 63 98 101 102 103 104 105 106 107 108 109 110 111 112 113 114 115 116 117 118 119 120 121 128 129
 0864: 1 7 8 9 10 11 12 56 62 63 64 71 94 95 96 98 99 101 102 103 104 105 106 107 108 109 110 111 112 113 114 115 116 117 118 119 120 121 128 129
 0865: 21 122 123 124 125 126 127 132 133
 0866: 18 6 7 8 9 10 11 12 56 59 62 63 64 71 94 95 96 98 99 101 102 103 104 105 106 107 108 109 110 111 112 113 114 115 116 117 118 119 120 121 122 123 124 125 126 127 128 129 132 133
 0867: 18 0 1 2 3 4 5 13 53 54 55 57 58 61 65 97 100 130 131 134 135 136 137 138 139 140 141 142 143 144 145 146 147 148 149 150 151 152 153 154 155 156 157 158 159 160 161 162 163 164 165 166 167 168 169 170 171 172 173 174 175 176 177 178 179 180 181 182 183 184 185 186 187 188 189 190 191 192 193 194 195 196 197 198 199 200 201 202 203 204 205 206 207 208 209 210 211 212 213 214 215 216
 0868: 18 13 61 100 130 140
 0869: 2 59 62 64 71 94 95 96
 0870: 7 7 8 9 10 63 98 101 104 105 112 115 116 117 119 120 121 129
 0871: 7 7 8 9 10 63 98 101 104 105 108 109 112 113 114 115 116 117 119 120 121 129
 0872: 7 7 8 9 10 63 98 101 102 103 104 105 106 107 108 109 110 112 113 114 115 116 117 119 120 121 129
 0873: 2 6 7 8 9 10 11 56 59 62 63 64 71 94 95 96 98 101 102 103 104 105 106 107 108 109 110 112 113 114 115 116 117 119 120 121 129
 0874: 5 99 118
 0875: 23 6 7 8 9 10 11 56 59 62 63 64 71 94 95 96 98 99 101 102 103 104 105 106 107 108 109 110 112 113 114 115 116 117 118 119 120 121 122 123 124 125 126 127 129 130 132 133
 0876: 9 6 7 8 9 10 11 56 59 61 62 63 64 71 94 95 96 98 99 100 101 102 103 104 105 106 107 108 109 110 112 113 114 115 116 117 118 119 120 121 122 123 124 125 126 127 129 130 132 133 140
 0877: 1 21 23 24 26 31 32 33 34 36 37 38 39 40 41 43 44 45 46 89 91
 0878: 1 142 143
 0879: 6 136 137 142 143 145 146 147
 0880: 1 136 137 138 142 143 145 146 147
 0881: 1 136 137 138 139 142 143 145 146 147
 0882: 4 115 119
 0883: 3 116 117 120
 0884: 1 19 20 25 27 29 30 31 34 35 36 38 40 42 44 45 46
 0885: 43 0 1 2 3 4 5 13 53 54 55 57 58 61 65 97 100 134 135 136 137 138 139 141 142 143 144 145 146 147 148 149 150 151 152 153 154 155 156 157 158 159 160 161 162 163 164 165 166 167 168 169 170 171 172 173 174 175 176 177 178 179 180 181 182 183 184 185 186 187 188 189 190 191 192 193 194 195 196 197 198 199 200 201 202 203 204 205 206 207 208 209 210 211 212 213 214 215 216
 0886: 33 161 162 164 167 169 170 174 184 185 189 194
 0887: 20 135 141
 0888: 3 7 8 9 110 112
 0889: 9 116 118
 0890: 5 115 116 118
 0891: 1 115 116 118 119
 0892: 12 11 12 56 102 103 106 107 111 140
 0893: 6 25 27 29 30 31 32 33 34 35 36 37 38 39 40 41 42 43 44 45 46 89 91
 0894: 14 0 1 2 3 4 5 53 54 55 57 58 97 134 135 136 137 138 139 141 142 143 144 145 146 147 148 149 150 151 152 153 154 155 156 157 158 159 160 161 162 163 164 165 166 167 168 169 170 171 172 173 174 175 176 177 178 179 180 181 182 183 184 185 186 187 188 189 190 191 192 193 194 195 196 197 198 199 200 201 202 203 204 205 206 207 208 209 210 211 212 213 214 215 216
 0895: 16 7 8 9 108 109 112 113 114 118 121
 0896: 8 10 63 98 101 115 129
 0897: 8 10 63 98 101 105 115 129
 0898: 8 10 63 98 101 104 105 115 129
 0899: 8 116 117 119 120
 0900: 11 14 15 16 17 49 51 52 60 66 67 68 69 70 72 74 75 76 77 78 79 80 81 82 83 84 92 93
 0901: 7 18 19 20 21 22 23 24 25 26 27 28 29 30 31 32 33 34 35 36 37 38 39 40 41 42 43 44 45 46 47 48 50 73 85 89 90 91
 0902: 1 6 7 8 9 10 11 12 13 56 59 62 63 64 71 94 95 96 98 99 101 102 103 104 105 106 107 108 109 110 111 112 113 114 115 116 117 118 119 120 121 122 123 124 125 126 127 128 129 130 132 133
 0903: 1 5 6 7 8 9 10 11 12 13 53 54 55 56 57 58 59 61 62 63 64 65 71 94 95 96 97 98 99 100 101 102 103 104 105 106 107 108 109 110 111 112 113 114 115 116 117 118 119 120 121 122 123 124 125 126 127 128 129 130 131 132 133 134 135 136 137 138 139 140 141 142 143 144 145 146 147 148 149
 0904: 2 6 7 8 9 10 11 12 56 59 62 63 64 71 94 95 96 98 99 100 101 102 103 104 105 106 107 108 109 110 111 112 113 114 115 116 117 118 119 120 121 128 129
 0905: 11 48 86
 0906: 8 18 48 85 86
 0907: 7 18 25 27 29 30 35 42 47 48 73 85 86
 0908: 28 5 11 56 65 134 135 136 137 138 139 140 141 142 143 144 145 146 147 148 149
 0909: 10 5 11 12 56 65 104 110 111 134 135 136 137 138 139 140 141 142 143 144 145 146 147 148 149
 0910: 15 7 8 9 108 109 112 113 114 128
 0911: 10 5 7 8 9 11 12 56 65 104 108 109 110 111 112 113 114 128 134 135 136 137 138 139 140 141 142 143 144 145 146 147 148 149
 0912: 11 10 98 101 105 120
 0913: 10 115 116 117 119 121
 0914: 10 10 98 101 105 115 116 117 119 120 121
 0915: 10 5 7 8 9 10 11 12 56 65 98 101 104 105 108 109 110 111 112 113 114 115 116 117 119 120 121 128 134 135 136 137 138 139 140 141 142 143 144 145 146 147 148 149
 0916: 11 13 94 122 123 124 125 126 127 130 132 133
 0917: 30 54 55 57 58
 0918: 36 53 54 55 57 58 97 102 103 106 107
 0919: 10 13 53 54 55 57 58 94 97 102 103 106 107 122 123 124 125 126 127 130 132 133
 0920: 23 25 27 29 30 35 37 42
 0921: 14 32 33
 0922: 25 32 33 39 41 43
 0923: 24 25 27 29 30 32 33 35 37 39 41 42 43
 0924: 10 21 25 27 29 30 32 33 35 37 39 41 42 43
 0925: 10 22 23 24 26 28 31 34 36 38 40 44 45 46 47 89 90 91
 0926: 13 21 22 23 24 25 26 27 28 29 30 31 32 33 34 35 36 37 38 39 40 41 42 43 44 45 46 47 89 90 91
 0927: 10 13 14 15 16 17 18 19 20 21 22 23 24 25 26 27 28 29 30 31 32 33 34 35 36 37 38 39 40 41 42 43 44 45 46 47 48 49 50 51 52 53 54 55 57 58 60 66 67 68 69 70 72 73 74 75 76 77 78 79 80 81 82 83 84 85 86 87 88 89 90 91 92 93 94 97 100 102 103 106 107 122 123 124 125 126 127 130 132 133
 0928: 10 0 1 2 3 4 6 59 61 62 63 64 71 95 96 99 118 129 131 150 151 152 153 154 155 156 157 158 159 160 161 162 163 164 165 166 167 168 169 170 171 172 173 174 175 176 177 178 179 180 181 182 183 184 185 186 187 188 189 190 191 192 193 194 195 196 197 198 199 200 201 202 203 204 205 206 207 208 209 210 211 212 213 214 215 216
 0929: 21 6 62 64 95 96 99
 0930: 10 6 62 64 71 95 96 99
 0931: 25 63 118 129
 0932: 10 59 63 118 129
 0933: 14 6 59 62 63 64 71 95 96 99 118 129
 0934: 26 0 1 2 3 4 61 131 150 151 152 153 154 155 156 157 158 159 160 161 162 163 164 165 166 167 168 169 170 171 172 173 174 175 176 177 178 179 180 181 182 183 184 185 186 187 188 189 190 191 192 193 194 195 196 197 198 199 200 201 202 203 204 205 206 207 208 209 210 211 212 213 214 215 216
 0935: 12 0 1 2 3 4 150 151 152 153 154 155 156 157 158 159 160 161 162 163 164 165 166 167 168 169 170 171 172 173 174 175 176 177 178 179 180 181 182 183 184 185 186 188 189 190 193 194 195 196 197 198 199 200 201 202 203 204 205 206 207 208 209 210 211 212 213 214 215 216
 0936: 2 5 134 135 141 142
 0937: 11 136 137 138 145 146 147 148
 0938: 8 11 56 61 140
 0939: 8 11 12 56 61 111 140
 0940: 8 6 7 8 9 10 11 12 56 59 61 62 63 64 71 94 95 96 98 99 101 102 103 104 105 106 107 108 109 110 111 112 113 114 115 116 117 118 119 120 121 129 140
 0941: 8 100 128
 0942: 14 196 207
 0943: 13 0 198 202 205
 0944: 13 0 202 205
 0945: 12 5 141
 0946: 11 5 134 141
 0947: 8 6 11 56 64 99
 0948: 2 59 62 71 94 95 96
 0949: 8 132 140
 0950: 8 132 133 140
 0951: 8 130 132 133 140
 0952: 8 122 123 124 125 126 127 130 132 133 140
 0953: 1 6 7 8 9 10 59 62 63 64 71 94 95 96 98 99 101 102 103 104 105 106 107 108 109 110 112 113 114 115 116 117 118 119 120 121 122 123 124 125 126 127 129 130 132 133
 0954: 2 10 63 98 129
 0955: 54 115 117 119
 0956: 53 116 120
 0957: 2 10 63 98 115 116 117 119 120 129
 0958: 2 101 104
 0959: 2 101 104 105
 0960: 6 136 137 139 143 145 146 147
 0961: 2 6 59 62 64 94 95 96
 0962: 2 7 8 9 63 112 115 116 117 118 119 120 121 129
 0963: 26 10 98 101
 0964: 10 10 98 101 105
 0965: 10 7 8 9 10 63 98 101 105 108 109 112 113 114 115 116 117 118 119 120 121 128 129
 0966: 4 53 54 55 57 58 97 102 103 106 107 122 123 124 125 126 127 130 132 133
 0967: 13 0 1 2 3 4 5 11 12 56 61 65 100 111 134 135 136 137 138 139 140 141 142 143 144 145 146 147 148 149 150 151 152 153 154 155 156 157 158 159 160 161 162 163 164 165 166 167 168 169 170 171 172 173 174 175 176 177 178 179 180 181 182 183 184 185 186 187 188 189 190 191 192 193 194 195 196 197 198 199 200 201 202 203 204 205 206 207 208 209 210 211 212 213 214 215 216
 0968: 23 0 3 198 202 205 207
 0969: 23 3 205 207
 0970: 24 105 115 116 117 119
 0971: 4 164 174 179 189
 0972: 5 6 11 56 62 64 71 94 95 96
 0973: 4 174 189
 0974: 4 174 178 179 189
 0975: 4 161 162 167 169 170 174 178 179 184 185 189 194
 0976: 4 150 152 156 158 161 162 167 169 170 174 178 179 184 185 189 194
 0977: 7 12 61 100 111 128
 0978: 3 14 15 66 67 68 69 70 74 77 78 79 80 82 83 92 93
 0979: 2 1 2 4 151 153 154 155 157 159 160 163 165 166 168 171 172 173 175 176 177 180 181 182 183 186 188 190 193 197 199 200 201 203 204 206 208 209 210 212 214 216
 0980: 9 136 137 143 144 145 146 147 149
 0981: 2 10 63 98 101 105 115 120 129
 0982: 1 7 8 9 10 63 98 101 105 112 115 118 120 121 129
 0983: 16 104 108 109 110
 0984: 1 7 8 9 10 63 98 101 104 105 108 109 110 112 113 114 115 118 120 121 128 129
 0985: 1 13 100
 0986: 7 68 69 92
 0987: 1 13 14 15 16 17 18 19 20 21 22 23 24 25 26 27 28 29 30 31 32 33 34 35 36 37 38 39 40 41 42 43 44 45 46 47 48 49 50 51 52 60 66 67 68 69 70 72 73 74 75 76 77 78 79 80 81 82 83 84 85 86 87 88 89 90 91 92 93 100 131
 0988: 1 6 7 8 9 10 13 14 15 16 17 18 19 20 21 22 23 24 25 26 27 28 29 30 31 32 33 34 35 36 37 38 39 40 41 42 43 44 45 46 47 48 49 50 51 52 59 60 62 63 64 66 67 68 69 70 71 72 73 74 75 76 77 78 79 80 81 82 83 84 85 86 87 88 89 90 91 92 93 94 95 96 98 99 100 101 104 105 108 109 110 112 113 114 115 116 117 118 119 120 121 128 129 131
 0989: 30 210 212
 0990: 29 1 2 4 197 199 200 201 203 204 206 208 209 210 212 214
 0991: 13 5 134 135 136 137 138 139 140 141 142 143 144 145 146 147 148 149
 0992: 10 5 53 54 55 57 58 65 97 134 135 136 137 138 139 140 141 142 143 144 145 146 147 148 149
 0993: 11 11 12 56 102 103 106 107 110 111
 0994: 12 7 8 9 10 11 12 56 63 98 101 102 103 104 105 106 107 108 109 110 111 112 113 114 115 116 117 118 119 120 121 129
 0995: 13 6 7 8 9 10 11 12 56 59 62 63 64 71 94 95 96 98 99 101 102 103 104 105 106 107 108 109 110 111 112 113 114 115 116 117 118 119 120 121 129
 0996: 12 6 7 8 9 10 11 12 56 59 62 63 64 71 94 95 96 98 99 101 102 103 104 105 106 107 108 109 110 111 112 113 114 115 116 117 118 119 120 121 122 123 124 125 126 127 129 130 132 133
 0997: 13 14 15 16 17 18 19 20 21 22 23 24 25 26 27 28 29 30 31 32 33 34 35 36 37 38 39 40 41 42 43 44 45 46 47 48 49 50 51 52 60 66 67 68 69 70 72 73 74 75 76 77 78 79 80 81 82 83 84 85 86 87 88 89 90 91 92 93 100 128
 0998: 12 0 1 2 3 4 5 13 53 54 55 57 58 61 65 97 131 134 135 136 137 138 139 140 141 142 143 144 145 146 147 148 149 150 151 152 153 154 155 156 157 158 159 160 161 162 163 164 165 166 167 168 169 170 171 172 173 174 175 176 177 178 179 180 181 182 183 184 185 186 187 188 189 190 191 192 193 194 195 196 197 198 199 200 201 202 203 204 205 206 207 208 209 210 211 212 213 214 215 216
 0999: 1 13 61 131
 1000: 5 0 1 2 3 4 5 53 54 55 57 58 65 97 134 135 136 137 138 139 140 141 142 143 144 145 146 147 148 149 150 151 152 153 154 155 156 157 158 159 160 161 162 163 164 165 166 167 168 169 170 171 172 173 174 175 176 177 178 179 180 181 182 183 184 185 186 187 188 189 190 191 192 193 194 195 196 197 198 199 200 201 202 203 204 205 206 207 208 209 210 211 212 213 214 215 216
 1001: 28 0 3 195 196 198 202 205 207 211
 1002: 17 5 136 137 145 146 147
 1003: 12 5 136 137 139 145 146 147
 1004: 12 5 136 137 139 143 144 145 146 147 149
 1005: 5 5 136 137 138 139 142 143 144 145 146 147 149
 1006: 24 5 136 137 138 139 142 143 144 145 146 147 148 149
 1007: 9 10 63 98 101 105 115 116 117 118 119 120 129
 1008: 8 6 56 59
 1009: 8 6 56 59 62 64 71 94 95 96 99
 1010: 3 11 102 103 106 107
 1011: 2 11 102 103 106 107 110
 1012: 2 7 8 9 10 11 63 98 101 102 103 104 105 106 107 108 109 110 112 113 114 115 116 117 118 119 120 121 129
 1013: 1 13 14 15 16 17 18 19 20 21 22 23 24 25 26 27 28 29 30 31 32 33 34 35 36 37 38 39 40 41 42 43 44 45 46 47 48 49 50 51 52 60 66 67 68 69 70 72 73 74 75 76 77 78 79 80 81 82 83 84 85 86 87 88 89 90 91 92 93
 1014: 7 5 53 54 55 57 58 97 134 135 136 137 138 139 140 141 142 143 144 145 146 147 148 149
 1015: 11 0 1 2 3 4 5 53 54 55 57 58 61 65 97 131 134 135 136 137 138 139 140 141 142 143 144 145 146 147 148 149 150 151 152 153 154 155 156 157 158 159 160 161 162 163 164 165 166 167 168 169 170 171 172 173 174 175 176 177 178 179 180 181 182 183 184 185 186 187 188 189 190 191 192 193 194 195 196 197 198 199 200 201 202 203 204 205 206 207 208 209 210 211 212 213 214 215 216
 1016: 20 161 162 164 169 170 174 185 189 194
 1017: 5 6 7 8 9 10 59 62 63 64 71 95 96 98 99 101 105 108 109 110 112 113 114 115 116 117 118 119 120 121 128 129
 1018: 5 11 102 103 104 106 107
 1019: 5 6 7 8 9 10 11 59 62 63 64 71 95 96 98 99 101 102 103 104 105 106 107 108 109 110 112 113 114 115 116 117 118 119 120 121 128 129
 1020: 5 12 56 111 140
 1021: 1 14 15 16 66 67 68 69 70 74 77 78 79 80 81 82 83 93
 1022: 1 18 25 27 29 30 35 42 47
 1023: 2 18 25 27 29 30 35 42 47 89 91
 1024: 4 18 19 20 25 27 29 30 31 32 33 34 35 36 37 38 39 40 41 42 43 44 45 46 47 89 91
 1025: 4 18 19 20 21 22 25 27 28 29 30 31 32 33 34 35 36 37 38 39 40 41 42 43 44 45 46 47 89 90 91
 1026: 6 104 120
 1027: 14 104 105 115 116 117 119 120
 1028: 1 151 153 154 159 168 183 193
 1029: 2 1 2 4 151 153 154 155 157 159 160 163 165 166 168 171 172 173 175 176 177 180 181 182 183 186 187 188 190 191 192 193 197 199 200 201 203 204 206 208 209 210 212 214 216
 1030: 2 6 11 56 59 62 64 71 95 96 99 140
 1031: 16 6 7 8 9 10 11 56 59 62 63 64 71 95 96 98 99 101 102 103 104 105 106 107 108 109 110 112 113 114 115 116 117 118 119 120 121 128 129 140
 1032: 22 18 73
 1033: 16 18 19 20 21 22 23 24 25 26 27 28 29 30 31 32 33 34 35 36 37 38 39 40 41 42 43 44 45 46 47 73 89 90 91
 1034: 16 18 19 20 21 22 23 24 25 26 27 28 29 30 31 32 33 34 35 36 37 38 39 40 41 42 43 44 45 46 47 48 73 89 90 91
 1035: 15 18 19 20 21 22 23 24 25 26 27 28 29 30 31 32 33 34 35 36 37 38 39 40 41 42 43 44 45 46 47 48 50 73 86 89 90 91
 1036: 10 167 170 178 179
 1037: 11 163 172 177 180 182 190
 1038: 14 136 137 139 142 143 144 145 146 147 148 149
 1039: 27 18 19 20 21 22 23 24 25 26 27 28 29 30 31 32 33 34 35 36 37 38 39 40 41 42 43 44 45 46 47 48 49 50 51 52 60 72 73 85 86 87 88 89 90 91
 1040: 1 17 18 19 20 21 22 23 24 25 26 27 28 29 30 31 32 33 34 35 36 37 38 39 40 41 42 43 44 45 46 47 48 49 50 51 52 60 72 73 75 76 84 85 86 87 88 89 90 91
 1041: 4 155 157 163 172 190
 1042: 4 155 157 163 172 177 180 190
 1043: 5 7 8 9 104 108 109 110 112
 1044: 5 7 8 9 104 108 109 110 112 113 114 128
 1045: 11 10 98 101 115 120
 1046: 4 10 98 101 105 115 120 121
 1047: 4 7 8 9 10 98 101 104 105 108 109 110 112 113 114 115 120 121 128
 1048: 5 63 116 117 118 119 129
 1049: 6 6 7 8 9 10 59 62 63 64 71 95 96 98 99 101 104 105 108 109 110 112 113 114 115 116 117 118 119 120 121 128 129
 1050: 7 5 6 7 8 9 10 11 12 56 59 62 63 64 65 71 95 96 98 99 101 104 105 108 109 110 111 112 113 114 115 116 117 118 119 120 121 128 129 134 135 136 137 138 139 140 141 142 143 144 145 146 147 148 149
 1051: 8 94 122 123 124 125 126 127 130
 1052: 3 5 6 7 8 9 10 11 12 56 59 62 63 64 65 71 94 95 96 98 99 101 104 105 108 109 110 111 112 113 114 115 116 117 118 119 120 121 122 123 124 125 126 127 128 129 130 134 135 136 137 138 139 140 141 142 143 144 145 146 147 148 149
 1053: 3 53 54 55 57 58 97 102 103 106 107 132 133
```
