## Supplementary material for "Evolution of promoter-proximal pausing enabled a new layer of transcription control": Other supplementary files.: CyclinTlikefinal_TK.linsi.gappyout.LGC20G.ckp (part 3 of 4)

```
 1054: 12 5 6 7 8 9 10 11 12 53 54 55 56 57 58 59 62 63 64 65 71 94 95 96 97 98 99 101 102 103 104 105 106 107 108 109 110 111 112 113 114 115 116 117 118 119 120 121 122 123 124 125 126 127 128 129 130 132 133 134 135 136 137 138 139 140 141 142 143 144 145 146 147 148 149
 1055: 4 0 1 2 3 4 13 61 100 150 151 152 153 154 155 156 157 158 159 160 161 162 163 164 165 166 167 168 169 170 171 172 173 174 175 176 177 178 179 180 181 182 183 184 185 186 187 188 189 190 191 192 193 194 195 196 197 198 199 200 201 202 203 204 205 206 207 208 209 210 211 212 213 214 215 216
 1056: 11 59 62 64 71 95 96 99
 1057: 2 22 28 50 90
 1058: 2 22 28 47 50 90
 1059: 2 22 23 24 26 28 47 50 90
 1060: 2 19 20 21 22 23 24 26 28 31 32 33 34 36 37 38 39 40 41 43 44 45 46 47 50 89 90 91
 1061: 2 19 20 21 22 23 24 25 26 27 28 29 30 31 32 33 34 35 36 37 38 39 40 41 42 43 44 45 46 47 50 89 90 91
 1062: 2 19 20 21 22 23 24 25 26 27 28 29 30 31 32 33 34 35 36 37 38 39 40 41 42 43 44 45 46 47 48 50 73 89 90 91
 1063: 3 11 56 61
 1064: 3 7 8 9 112 116 118
 1065: 3 7 8 9 112 116 118 121
 1066: 3 115 117 119 120
 1067: 3 7 8 9 112 115 116 117 118 119 120 121 129
 1068: 4 10 63 105
 1069: 4 10 63 98 101 105
 1070: 3 7 8 9 10 63 98 99 101 105 108 109 112 113 114 115 116 117 118 119 120 121 128 129
 1071: 3 7 8 9 10 63 98 99 101 104 105 108 109 110 112 113 114 115 116 117 118 119 120 121 128 129
 1072: 13 6 7 8 9 10 59 62 63 64 71 94 95 96 98 99 101 104 105 108 109 110 112 113 114 115 116 117 118 119 120 121 122 123 124 125 126 127 128 129 130 132 133
 1073: 2 11 56 108 109 113 114
 1074: 2 136 137 139 145 146 147 149
 1075: 33 7 8 9 102 112 118 121
 1076: 5 6 7 8 9 10 11 12 56 59 62 63 64 71 94 95 96 98 99 100 101 102 103 104 105 106 107 108 109 110 111 112 113 114 115 116 117 118 119 120 121 122 123 124 125 126 127 128 129 130 132 133 140
 1077: 5 5 11 12 56 65 102 103 104 106 107 110 111 134 135 136 137 138 139 140 141 142 143 144 145 146 147 148 149
 1078: 11 7 8 9 112 128
 1079: 13 63 115 116 117 118 119 120 121 129
 1080: 5 5 7 8 9 10 11 12 56 63 65 98 101 102 103 104 105 106 107 108 109 110 111 112 113 114 115 116 117 118 119 120 121 128 129 134 135 136 137 138 139 140 141 142 143 144 145 146 147 148 149
 1081: 6 5 6 7 8 9 10 11 12 56 59 62 63 64 65 71 95 96 98 99 101 102 103 104 105 106 107 108 109 110 111 112 113 114 115 116 117 118 119 120 121 128 129 134 135 136 137 138 139 140 141 142 143 144 145 146 147 148 149
 1082: 7 5 6 7 8 9 10 11 12 56 59 62 63 64 65 71 94 95 96 98 99 101 102 103 104 105 106 107 108 109 110 111 112 113 114 115 116 117 118 119 120 121 122 123 124 125 126 127 128 129 130 132 133 134 135 136 137 138 139 140 141 142 143 144 145 146 147 148 149
 1083: 5 0 1 2 3 4 13 53 54 55 57 58 61 97 100 131 150 151 152 153 154 155 156 157 158 159 160 161 162 163 164 165 166 167 168 169 170 171 172 173 174 175 176 177 178 179 180 181 182 183 184 185 186 187 188 189 190 191 192 193 194 195 196 197 198 199 200 201 202 203 204 205 206 207 208 209 210 211 212 213 214 215 216
 1084: 5 0 1 2 3 4 53 54 55 57 58 97 131 150 151 152 153 154 155 156 157 158 159 160 161 162 163 164 165 166 167 168 169 170 171 172 173 174 175 176 177 178 179 180 181 182 183 184 185 186 187 188 189 190 191 192 193 194 195 196 197 198 199 200 201 202 203 204 205 206 207 208 209 210 211 212 213 214 215 216
 1085: 11 0 1 2 3 4 131 150 151 152 153 154 155 156 157 158 159 160 161 162 163 164 165 166 167 168 169 170 171 172 173 174 175 176 177 178 179 180 181 182 183 184 185 186 187 188 189 190 191 192 193 194 195 196 197 198 199 200 201 202 203 204 205 206 207 208 209 210 211 212 213 214 215 216
 1086: 9 31 34 36 38 40 44 45
 1087: 1 18 19 20 21 22 23 24 25 26 27 28 29 30 31 32 33 34 35 36 37 38 39 40 41 42 43 44 45 46 47 48 49 51 52 60 72 73 85 86 89 90 91
 1088: 8 0 3 195 198 202
 1089: 8 3 195
 1090: 4 151 159 168 193
 1091: 3 135 138 142
 1092: 2 135 138 142 148
 1093: 3 5 135 136 137 138 139 142 143 144 145 146 147 148 149
 1094: 2 5 135 136 137 138 139 141 142 143 144 145 146 147 148 149
 1095: 10 6 95 96
 1096: 11 6 64 95 96 99
 1097: 10 59 129
 1098: 10 59 71 129
 1099: 3 59 62 71 129
 1100: 10 6 59 62 64 71 95 96 99 129
 1101: 9 63 118
 1102: 5 7 8 9 10 98 101 105 112 115 120 121
 1103: 3 104 113
 1104: 1 104 110 113
 1105: 1 104 108 109 110 113
 1106: 5 104 108 109 110 113 114
 1107: 6 7 8 9 10 98 101 104 105 108 109 110 112 113 114 115 120 121
 1108: 1 6 7 8 9 10 59 62 63 64 71 95 96 98 99 101 104 105 108 109 110 112 113 114 115 118 120 121 129
 1109: 4 6 7 8 9 10 59 62 63 64 71 95 96 98 99 101 104 105 108 109 110 112 113 114 115 116 117 118 119 120 121 129
 1110: 5 5 6 7 8 9 10 11 12 56 59 62 63 64 65 71 95 96 98 99 101 104 105 108 109 110 111 112 113 114 115 116 117 118 119 120 121 129 134 135 136 137 138 139 140 141 142 143 144 145 146 147 148 149
 1111: 6 5 6 7 8 9 10 11 12 56 59 62 63 64 65 71 94 95 96 98 99 101 104 105 108 109 110 111 112 113 114 115 116 117 118 119 120 121 122 123 124 125 126 127 129 130 132 133 134 135 136 137 138 139 140 141 142 143 144 145 146 147 148 149
 1112: 3 5 6 7 8 9 10 11 12 53 54 55 56 57 58 59 62 63 64 65 71 94 95 96 97 98 99 101 102 103 104 105 106 107 108 109 110 111 112 113 114 115 116 117 118 119 120 121 122 123 124 125 126 127 129 130 132 133 134 135 136 137 138 139 140 141 142 143 144 145 146 147 148 149
 1113: 11 13 14 15 16 17 18 19 20 21 22 23 24 25 26 27 28 29 30 31 32 33 34 35 36 37 38 39 40 41 42 43 44 45 46 47 48 49 50 51 52 60 66 67 68 69 70 72 73 74 75 76 77 78 79 80 81 82 83 84 85 86 87 88 89 90 91 92 93 100
 1114: 2 13 14 15 16 17 18 19 20 21 22 23 24 25 26 27 28 29 30 31 32 33 34 35 36 37 38 39 40 41 42 43 44 45 46 47 48 49 50 51 52 60 66 67 68 69 70 72 73 74 75 76 77 78 79 80 81 82 83 84 85 86 87 88 89 90 91 92 93 100 128
 1115: 20 7 8 9 10 11 56 63 98 101 102 103 104 105 106 107 108 109 110 112 113 114 115 116 117 118 119 120 121 129
 1116: 1 151 154
 1117: 6 18 19 20 21 22 23 24 26 28 31 32 33 34 36 37 38 39 40 41 43 44 45 46 47 73 85 89 90 91
 1118: 16 102 103 106 107 121
 1119: 2 18 19 20 21 22 23 24 25 26 27 28 29 30 31 32 33 34 35 36 37 38 39 40 41 42 43 44 45 46 47 85 86 89 90 91
 1120: 7 18 19 20 21 22 23 24 25 26 27 28 29 30 31 32 33 34 35 36 37 38 39 40 41 42 43 44 45 46 47 73 85 86 89 90 91
 1121: 1 1 2 197 199 200 201 203 204 209
 1122: 12 1 2 197 199 200 201 203 204 206 208 209
 1123: 1 139 143 144 148 149
 1124: 1 138 139 142 143 144 148 149
 1125: 14 134 141
 1126: 2 94 95 96
 1127: 2 64 94 95 96 99
 1128: 2 6 64 94 95 96 99
 1129: 14 59 62 71
 1130: 15 7 8 9 10 11 56 63 98 101 102 103 104 105 106 107 108 109 110 112 113 114 115 116 117 118 119 120 121 128 129 140
 1131: 2 6 7 8 9 10 11 56 59 62 63 64 71 94 95 96 98 99 101 102 103 104 105 106 107 108 109 110 112 113 114 115 116 117 118 119 120 121 128 129 140
 1132: 5 6 7 8 9 10 11 56 59 62 63 64 71 94 95 96 98 99 101 102 103 104 105 106 107 108 109 110 112 113 114 115 116 117 118 119 120 121 122 123 124 125 126 127 128 129 130 132 133 140
 1133: 4 6 7 8 9 10 11 13 56 59 61 62 63 64 71 94 95 96 98 99 100 101 102 103 104 105 106 107 108 109 110 112 113 114 115 116 117 118 119 120 121 122 123 124 125 126 127 128 129 130 132 133 140
 1134: 4 0 1 2 3 4 5 12 53 54 55 57 58 65 97 111 134 135 136 137 138 139 141 142 143 144 145 146 147 148 149 150 151 152 153 154 155 156 157 158 159 160 161 162 163 164 165 166 167 168 169 170 171 172 173 174 175 176 177 178 179 180 181 182 183 184 185 186 187 188 189 190 191 192 193 194 195 196 197 198 199 200 201 202 203 204 205 206 207 208 209 210 211 212 213 214 215 216
 1135: 8 130 132
 1136: 10 7 8 9 10 112 118
 1137: 4 7 8 9 10 112 113 114 118
 1138: 3 7 8 9 10 104 105 112 113 114 118
 1139: 16 63 101 129
 1140: 1 63 98 101 121 129
 1141: 3 63 98 101 115 116 117 119 120 121 129
 1142: 17 31 32 34 36 38 40 44 45 46
 1143: 15 19 20 31 32 34 36 38 40 44 45 46
 1144: 4 136 137 139 145 146 147 148
 1145: 4 136 137 139 143 144 145 146 147 148 149
 1146: 9 105 115 120
 1147: 3 6 7 8 9 10 53 54 55 57 58 59 62 63 64 71 94 95 96 98 99 101 102 103 104 105 106 107 108 109 110 112 113 114 115 116 117 118 119 120 121 122 123 124 125 126 127 128 129 130 132 133
 1148: 3 0 1 2 3 4 5 11 12 13 56 61 65 97 100 111 134 135 136 137 138 139 140 141 142 143 144 145 146 147 148 149 150 151 152 153 154 155 156 157 158 159 160 161 162 163 164 165 166 167 168 169 170 171 172 173 174 175 176 177 178 179 180 181 182 183 184 185 186 187 188 189 190 191 192 193 194 195 196 197 198 199 200 201 202 203 204 205 206 207 208 209 210 211 212 213 214 215 216
 1149: 3 13 97
 1150: 14 161 162 167 169 170 185 194
 1151: 9 136 137 138 139 142 145 146 147
 1152: 7 7 8 9 10 108 109 110 112
 1153: 7 7 8 9 10 108 109 110 112 113 114 128
 1154: 7 7 8 9 10 105 108 109 110 112 113 114 128
 1155: 1 206 208 209
 1156: 1 65 97
 1157: 1 5 65 97 134 135 136 137 138 139 141 142 143 144 145 146 147 148 149
 1158: 1 53 54 55 57 58 131
 1159: 2 17 75
 1160: 1 31 32 34 36 38 39 40 41 43 44 45 46
 1161: 1 101 129
 1162: 3 65 136 137 138 139 142 143 144 145 146 147 148 149
 1163: 5 6 59 62 64 95 96 99
 1164: 4 6 11 56 59 64 99
 1165: 8 6 11 56 59 62 64 71 94 95 96 99 102 103 106 107 110
 1166: 8 7 8 9 108 109 112 113 114 118
 1167: 12 62 64 94 95 96 99
 1168: 5 6 59 62 64 94 95 96 99
 1169: 1 7 8 9 104 108 109 110 112 118
 1170: 3 7 8 9 104 108 109 110 112 113 114 118 128
 1171: 3 7 8 9 10 98 101 104 105 108 109 110 112 113 114 115 118 120 121 128
 1172: 3 63 71 116 117 119 129
 1173: 4 7 8 9 10 63 71 98 101 104 105 108 109 110 112 113 114 115 116 117 118 119 120 121 128 129
 1174: 3 163 172 175 177 180 182 190
 1175: 1 6 7 8 9 10 11 56 59 62 63 64 71 95 96 98 99 101 102 103 104 105 106 107 112 113 114 115 116 117 118 119 120 121 129
 1176: 3 7 8 9 10 63 98 101 102 103 104 105 106 107 110 112 115 116 117 118 119 120 121 129
 1177: 5 14 15 16 66 67 68 69 70 74 76 77 78 79 80 81 82 83 92 93
 1178: 7 18 48 86
 1179: 4 32 43
 1180: 5 32 39 43
 1181: 11 102 115 116 117 118 119 120
 1182: 11 10 63 98 101 102 115 116 117 118 119 120 129
 1183: 9 10 63 98 101 102 104 105 115 116 117 118 119 120 129
 1184: 5 6 7 8 9 10 11 56 59 62 63 64 71 94 95 96 98 99 101 102 103 104 105 106 107 112 115 116 117 118 119 120 121 129 140
 1185: 6 6 7 8 9 10 59 62 63 64 71 94 95 96 98 99 101 103 104 105 106 107 108 109 110 112 113 114 115 116 117 118 119 120 121 129
 1186: 6 11 56 102
 1187: 5 167 174 178 179
 1188: 6 167 170 174 178 179
 1189: 4 109 110
 1190: 3 7 8 9 109 110 112
 1191: 3 7 8 9 109 110 112 113 114 128
 1192: 3 7 8 9 10 63 98 101 105 109 110 112 113 114 115 116 117 118 119 120 121 128 129
 1193: 2 7 8 9 10 63 98 101 102 103 104 105 106 107 109 110 112 113 114 115 116 117 118 119 120 121 128 129
 1194: 3 6 7 8 9 10 59 62 63 64 71 95 96 98 99 101 102 103 104 105 106 107 109 110 112 113 114 115 116 117 118 119 120 121 128 129
 1195: 1 11 12 56 140
 1196: 3 6 7 8 9 10 11 12 56 59 62 63 64 71 95 96 98 99 101 102 103 104 105 106 107 109 110 111 112 113 114 115 116 117 118 119 120 121 128 129 140
 1197: 7 102 106 107
 1198: 2 32 33 37 41
 1199: 5 172 180 182
 1200: 8 155 157 172 180 182
 1201: 11 175 177
 1202: 9 163 175 177 190
 1203: 5 6 7 8 9 10 59 62 63 64 71 94 95 96 98 99 101 102 103 104 105 106 107 108 109 110 112 113 114 115 116 117 118 119 120 121 128 129
 1204: 5 14 15 16 49 51 52 60 66 67 68 69 70 72 74 77 78 79 80 81 82 83 92 93
 1205: 2 6 11 56 59 62 64 71 94 95 96 99 113 114
 1206: 2 6 7 8 9 10 11 56 59 62 63 64 71 94 95 96 98 99 101 102 103 104 105 106 107 112 113 114 115 116 117 118 119 120 121 129
 1207: 1 15 16 82 83
 1208: 1 33 37 41
 1209: 5 21 28 90
 1210: 4 19 20 21 25 27 28 29 30 31 32 33 34 35 36 37 38 39 40 41 42 43 44 45 46 89 90 91
 1211: 5 22 47
 1212: 5 22 23 24 26 47
 1213: 11 14 15 16 17 18 19 20 21 22 23 24 25 26 27 28 29 30 31 32 33 34 35 36 37 38 39 40 41 42 43 44 45 46 47 48 49 50 51 52 60 65 66 67 68 69 70 72 73 74 75 76 77 78 79 80 81 82 83 84 85 86 87 88 89 90 91 92 93 131
 1214: 1 14 66 77 80
 1215: 1 67 74 78 79
 1216: 3 15 16 68 69 70 81 82 83 92 93
 1217: 1 25 27 29 30 31 34 35 36 38 40 42 44 45 46 89 91
 1218: 4 5 12 65 111 134 135 136 137 138 139 141 142 143 144 145 146 147 148 149
 1219: 1 6 14 15 16 17 18 19 20 21 22 23 24 25 26 27 28 29 30 31 32 33 34 35 36 37 38 39 40 41 42 43 44 45 46 47 48 49 50 51 52 59 60 62 64 66 67 68 69 70 71 72 73 74 75 76 77 78 79 80 81 82 83 84 85 86 87 88 89 90 91 92 93 95 96 99 131
 1220: 2 7 8 9 108 109 112
 1221: 2 116 117 118 119
 1222: 2 113 114 121
 1223: 6 10 63 98 101 105 113 114 115 116 117 118 119 120 121 129
 1224: 1 6 7 8 9 10 14 15 16 17 18 19 20 21 22 23 24 25 26 27 28 29 30 31 32 33 34 35 36 37 38 39 40 41 42 43 44 45 46 47 48 49 50 51 52 59 60 62 63 64 66 67 68 69 70 71 72 73 74 75 76 77 78 79 80 81 82 83 84 85 86 87 88 89 90 91 92 93 95 96 98 99 101 104 105 108 109 110 112 113 114 115 116 117 118 119 120 121 129 131
 1225: 1 6 7 8 9 10 14 15 16 17 18 19 20 21 22 23 24 25 26 27 28 29 30 31 32 33 34 35 36 37 38 39 40 41 42 43 44 45 46 47 48 49 50 51 52 59 60 62 63 64 66 67 68 69 70 71 72 73 74 75 76 77 78 79 80 81 82 83 84 85 86 87 88 89 90 91 92 93 95 96 98 99 101 104 105 108 109 110 112 113 114 115 116 117 118 119 120 121 128 129 131
 1226: 1 53 54 55 57 58 94 97 102 103 106 107 122 123 124 125 126 127 130 132 133
 1227: 3 0 1 2 3 4 5 11 12 56 65 111 134 135 136 137 138 139 140 141 142 143 144 145 146 147 148 149 150 151 152 153 154 155 156 157 158 159 160 161 162 163 164 165 166 167 168 169 170 171 172 173 174 175 176 177 178 179 180 181 182 183 184 185 186 187 188 189 190 191 192 193 194 195 196 197 198 199 200 201 202 203 204 205 206 207 208 209 210 211 212 213 214 215 216
 1228: 5 210 216
 1229: 5 18 48 85
 1230: 11 1 2 197 199 200 201 203 204 206 208
 1231: 1 22 24 26 28 47 90
 1232: 2 102 116 117 120
 1233: 2 102 115 116 117 119 120 121
 1234: 2 102 104 105 115 116 117 119 120 121
 1235: 2 10 63 98 101 102 104 105 115 116 117 119 120 121 129
 1236: 2 103 106 107 140
 1237: 1 7 8 9 10 63 98 101 102 103 104 105 106 107 112 115 116 117 118 119 120 121 129 140
 1238: 2 7 8 9 112 113 114 118 121
 1239: 14 0 1 2 3 4 5 13 53 54 55 57 58 61 65 97 122 123 124 125 126 127 130 131 132 133 134 135 136 137 138 139 141 142 143 144 145 146 147 148 149 150 151 152 153 154 155 156 157 158 159 160 161 162 163 164 165 166 167 168 169 170 171 172 173 174 175 176 177 178 179 180 181 182 183 184 185 186 187 188 189 190 191 192 193 194 195 196 197 198 199 200 201 202 203 204 205 206 207 208 209 210 211 212 213 214 215 216
 1240: 3 63 120 129
 1241: 3 10 63 120 129
 1242: 15 10 108 109 113 114
 1243: 18 10 63 98 101 108 109 113 114 129
 1244: 15 10 63 98 101 104 105 108 109 113 114 129
 1245: 5 108 109 114
 1246: 3 14 16 66 67 68 69 70 74 77 78 79 80 81 92 93
 1247: 7 6 7 8 9 10 11 12 14 15 16 17 18 19 20 21 22 23 24 25 26 27 28 29 30 31 32 33 34 35 36 37 38 39 40 41 42 43 44 45 46 47 48 49 50 51 52 56 59 60 62 63 64 66 67 68 69 70 71 72 73 74 75 76 77 78 79 80 81 82 83 84 85 86 87 88 89 90 91 92 93 95 96 98 99 101 102 103 104 105 106 107 108 109 110 111 112 113 114 115 116 117 118 119 120 121 128 129 140
 1248: 1 6 11 56 62 64 71 94 95 96 99
 1249: 7 7 8 9 10 108 109 110 112 113 114 118
 1250: 6 63 98 101 104 105 115 116 117 119 120 121 129
 1251: 1 167 169 170 184
 1252: 2 151 153 154 159 160 168 171 173 176 181 183 193
 1253: 2 151 153 154 159 160 166 168 171 173 176 181 183 193
 1254: 5 29 30 35
 1255: 8 11 12 56 102 103 106 107 110 111 128
 1256: 2 5 130
 1257: 5 5 13 130
 1258: 5 5 13 61 100 130
 1259: 9 7 8 9 10 12 63 98 101 102 103 104 105 106 107 108 109 110 111 112 113 114 115 116 117 118 119 120 121 128 129 140
 1260: 5 0 1 2 3 4 53 54 55 57 58 65 97 131 134 135 136 137 138 139 141 142 143 144 145 146 147 148 149 150 151 152 153 154 155 156 157 158 159 160 161 162 163 164 165 166 167 168 169 170 171 172 173 174 175 176 177 178 179 180 181 182 183 184 185 186 187 188 189 190 191 192 193 194 195 196 197 198 199 200 201 202 203 204 205 206 207 208 209 210 211 212 213 214 215 216
 1261: 6 53 54 55 57 58 97 134 135 136 137 138 139 141 142 143 144 145 146 147 148 149
 1262: 5 53 54 55 57 58 65 97 131 134 135 136 137 138 139 141 142 143 144 145 146 147 148 149
 1263: 8 102 103 106 107 110 128
 1264: 2 11 12 56 102 103 106 107 110 111 128 140
 1265: 2 7 8 9 10 11 12 56 63 94 98 101 102 103 104 105 106 107 108 109 110 111 112 113 114 115 116 117 118 119 120 121 122 123 124 125 126 127 128 129 130 132 133 140
 1266: 8 14 66 77 83
 1267: 8 14 66 77 83 92
 1268: 8 67 68 69 70 74 78 79 80 93
 1269: 29 206 208 212
 1270: 29 4 206 208 212
 1271: 3 11 56 111 140
 1272: 3 10 98
 1273: 2 115 120 121
 1274: 31 55 57 58
 1275: 3 113 114 140
 1276: 5 16 92
 1277: 12 16 81 92
 1278: 1 0 3 61 131 150 152 156 158 161 162 164 167 169 170 174 178 179 184 185 186 188 189 194 195 196 198 202 205 207 211 213 215
 1279: 2 22 47 89 91
 1280: 2 19 20 22 25 27 29 30 31 32 33 34 35 36 37 38 39 40 41 42 43 44 45 46 47 89 91
 1281: 2 19 20 21 22 25 27 29 30 31 32 33 34 35 36 37 38 39 40 41 42 43 44 45 46 47 89 91
 1282: 4 23 24 26 28 90
 1283: 4 5 53 54 55 57 58 134 135 136 137 138 139 141 142 143 144 145 146 147 148 149
 1284: 2 5 53 54 55 57 58 65 131 134 135 136 137 138 139 141 142 143 144 145 146 147 148 149
 1285: 1 10 12 63 98 101 105 111 115 116 117 118 119 120 121 129
 1286: 1 7 8 9 10 12 63 98 101 105 108 109 110 111 112 113 114 115 116 117 118 119 120 121 128 129
 1287: 1 7 8 9 10 12 63 98 101 102 103 104 105 106 107 108 109 110 111 112 113 114 115 116 117 118 119 120 121 128 129
 1288: 1 0 1 2 3 4 97 150 151 152 153 154 155 156 157 158 159 160 161 162 163 164 165 166 167 168 169 170 171 172 173 174 175 176 177 178 179 180 181 182 183 184 185 186 187 188 189 190 191 192 193 194 195 196 197 198 199 200 201 202 203 204 205 206 207 208 209 210 211 212 213 214 215 216
 1289: 1 0 3 97 150 152 156 158 161 162 164 167 169 170 174 178 179 184 185 186 188 189 194 195 196 198 202 205 207 211 213 215
 1290: 2 150 152 156 158 161 162 167 169 170 184 185 194
 1291: 6 19 20 48
 1292: 7 19 20 25 27 29 30 31 32 33 34 35 36 37 38 39 40 41 42 43 44 45 46 48
 1293: 7 19 20 25 27 29 30 31 32 33 34 35 36 37 38 39 40 41 42 43 44 45 46 48 89 91
 1294: 7 19 20 21 25 27 29 30 31 32 33 34 35 36 37 38 39 40 41 42 43 44 45 46 48 89 91
 1295: 7 19 20 21 22 23 24 25 26 27 28 29 30 31 32 33 34 35 36 37 38 39 40 41 42 43 44 45 46 47 48 89 90 91
 1296: 4 101 113 114
 1297: 3 101 108 109 113 114
 1298: 3 10 101 108 109 113 114
 1299: 3 10 63 98 101 108 109 113 114 115 116 117 118 119 120 129
 1300: 3 10 63 98 101 104 105 108 109 113 114 115 116 117 118 119 120 129
 1301: 3 14 68 69 70 93
 1302: 12 66 77 78 79 80
 1303: 12 66 67 74 77 78 79 80
 1304: 3 66 67 74 77 78 79 80 92
 1305: 1 1 2 4 65 131 151 153 154 155 157 159 160 163 165 166 168 171 172 173 175 176 177 180 181 182 183 187 190 191 192 193 197 199 200 201 203 204 206 208 209 210 212 214 216
 1306: 5 0 3 150 152 156 158 161 162 164 167 169 170 174 178 179 184 185 186 187 188 189 191 192 194 195 196 198 202 205 207 211 213 215
 1307: 5 7 8 9 108 109 110 112 118
 1308: 11 7 8 9 108 109 110 112 113 114 118
 1309: 14 10 63 98 101 102 103 104 105 106 107 115 116 117 119 120 121 129
 1310: 1 6 59 62 64 71 95 96 99 102 103 104 106 107
 1311: 3 6 7 8 9 10 11 12 56 59 62 63 64 71 94 95 96 98 99 101 102 103 104 105 106 107 109 110 111 112 113 114 115 116 117 118 119 120 121 122 123 124 125 126 127 128 129 130 132 133 140
 1312: 4 7 8 9 108 109 110 112 113 114
 1313: 5 61 94
 1314: 5 13 61 94
 1315: 4 13 61 94 100
 1316: 5 6 10 11 56 59 62 63 64 71 95 96 98 99 101 102 103 104 105 106 107 115 116 117 119 120 121 129
 1317: 10 14 66 68 69 70 77 78 79 80 93
 1318: 5 15 67 74 82 83
 1319: 9 15 16 67 74 81 82 83 92
 1320: 1 7 8 9 10 11 56 62 63 64 95 96 98 99 101 102 103 104 105 106 107 108 109 110 112 113 114 115 116 117 118 119 120 121 128 129 140
 1321: 1 0 3 195 196 198 202 205
 1322: 1 0 195 196 198 202 205
 1323: 1 0 195 198 202 205
 1324: 1 0 198 202 205 207
 1325: 2 10 63 98 101 104 105 113 114 115 116 117 118 119 120 121 128 129
 1326: 3 10 98 101 105 113 114 115 120
 1327: 4 7 8 9 10 98 101 105 112 113 114 115 120 121
 1328: 1 7 8 9 10 98 101 105 108 109 110 112 113 114 115 120 121
 1329: 5 63 116 117 118 119
 1330: 1 7 8 9 10 63 98 101 104 105 108 109 110 112 113 114 115 116 117 118 119 120 121
 1331: 3 53 54 55 57 58 97 102 103 106 107 128
 1332: 1 25 27 29 30 32 35 37 42
 1333: 1 25 27 29 30 32 33 35 37 42
 1334: 1 1 2 4 108 151 153 154 155 157 159 160 163 165 166 168 171 172 173 175 176 177 180 181 182 183 187 190 191 192 193 197 199 200 201 203 204 206 208 209 210 212 214 216
 1335: 1 139 142 143 144 148 149
 1336: 1 109 110 113 114
 1337: 1 12 109 110 111 113 114 128 140
 1338: 1 6 7 8 9 10 11 12 56 59 62 63 64 71 94 95 96 98 99 101 102 103 104 105 106 107 109 110 111 112 113 114 115 116 117 118 119 120 121 128 129 140
 1339: 11 13 14 15 16 17 18 19 20 21 22 23 24 25 26 27 28 29 30 31 32 33 34 35 36 37 38 39 40 41 42 43 44 45 46 47 48 49 50 51 52 60 61 66 67 68 69 70 72 73 74 75 76 77 78 79 80 81 82 83 84 85 86 87 88 89 90 91 92 93 100
 1340: 1 0 1 2 3 4 5 53 54 55 57 58 65 97 108 131 134 135 136 137 138 139 141 142 143 144 145 146 147 148 149 150 151 152 153 154 155 156 157 158 159 160 161 162 163 164 165 166 167 168 169 170 171 172 173 174 175 176 177 178 179 180 181 182 183 184 185 186 187 188 189 190 191 192 193 194 195 196 197 198 199 200 201 202 203 204 205 206 207 208 209 210 211 212 213 214 215 216
 1341: 1 0 1 2 3 4 108 150 151 152 153 154 155 156 157 158 159 160 161 162 163 164 165 166 167 168 169 170 171 172 173 174 175 176 177 178 179 180 181 182 183 184 185 186 187 188 189 190 191 192 193 194 195 196 197 198 199 200 201 202 203 204 205 206 207 208 209 210 211 212 213 214 215 216
 1342: 4 7 8 9 112 116 117 118 119 120 121
 1343: 2 11 12 56 61 100 111 128 140
 1344: 1 210 214 216
 1345: 1 102 103
 1346: 1 13 53 54 55 57 58 97 102 103 106 107
 1347: 5 33 39 41 43
 1348: 2 7 8 9 112 116 118 121 129
 1349: 2 53 54 55 57 58 97 102
 1350: 2 53 54 55 57 58 97 102 106 107
 1351: 6 0 1 2 3 4 5 13 53 54 55 57 58 65 97 122 123 124 125 126 127 130 131 132 133 134 135 136 137 138 139 141 142 143 144 145 146 147 148 149 150 151 152 153 154 155 156 157 158 159 160 161 162 163 164 165 166 167 168 169 170 171 172 173 174 175 176 177 178 179 180 181 182 183 184 185 186 187 188 189 190 191 192 193 194 195 196 197 198 199 200 201 202 203 204 205 206 207 208 209 210 211 212 213 214 215 216
 1352: 6 187 192
 1353: 8 138 139 148
 1354: 8 138 139 148 149
 1355: 5 108 109 113 114 122 123 124 125 126 127 130 132 133
 1356: 5 110 140
 1357: 5 108 109 110 113 114 122 123 124 125 126 127 130 132 133 140
 1358: 7 6 7 8 9 10 11 56 59 62 63 64 71 94 95 96 98 99 101 102 103 104 105 106 107 108 109 110 112 113 114 115 116 117 118 119 120 121 122 123 124 125 126 127 129 130 132 133 140
 1359: 1 0 1 2 3 4 5 12 13 53 54 55 57 58 61 65 97 111 128 131 134 135 136 137 138 139 141 142 143 144 145 146 147 148 149 150 151 152 153 154 155 156 157 158 159 160 161 162 163 164 165 166 167 168 169 170 171 172 173 174 175 176 177 178 179 180 181 182 183 184 185 186 187 188 189 190 191 192 193 194 195 196 197 198 199 200 201 202 203 204 205 206 207 208 209 210 211 212 213 214 215 216
 1360: 3 151 153 154 159 160 168 176 181 183 193
 1361: 5 116 118 120
 1362: 5 7 8 9 10 63 98 101 105 112 113 114 115 116 117 118 119 120 121 129
 1363: 4 7 8 9 10 11 56 63 98 101 102 103 105 106 107 108 109 112 113 114 115 116 117 118 119 120 121 129 140
 1364: 8 7 8 9 10 11 56 63 98 101 102 103 104 105 106 107 108 109 110 112 113 114 115 116 117 118 119 120 121 129 140
 1365: 1 6 56 59 71
 1366: 2 7 8 9 112 118 120 121
 1367: 1 6 7 8 9 10 56 59 62 63 64 71 94 95 96 98 99 101 102 103 104 105 106 107 112 115 116 117 118 119 120 121 129
 1368: 6 6 7 8 9 10 56 59 62 63 64 71 94 95 96 98 99 101 102 103 104 105 106 107 108 109 110 112 113 114 115 116 117 118 119 120 121 129
 1369: 2 11 12 111 128 140
 1370: 4 155 157 172 182
 1371: 3 5 13
 1372: 1 111 140
 1373: 11 6 59 62 64 71 95 96
 1374: 9 6 14 15 16 17 18 19 20 21 22 23 24 25 26 27 28 29 30 31 32 33 34 35 36 37 38 39 40 41 42 43 44 45 46 47 48 49 50 51 52 59 60 62 64 66 67 68 69 70 71 72 73 74 75 76 77 78 79 80 81 82 83 84 85 86 87 88 89 90 91 92 93 95 96 99
 1375: 9 6 7 8 9 10 14 15 16 17 18 19 20 21 22 23 24 25 26 27 28 29 30 31 32 33 34 35 36 37 38 39 40 41 42 43 44 45 46 47 48 49 50 51 52 59 60 62 63 64 66 67 68 69 70 71 72 73 74 75 76 77 78 79 80 81 82 83 84 85 86 87 88 89 90 91 92 93 95 96 98 99 101 102 103 104 105 106 107 108 109 110 112 113 114 115 116 117 118 119 120 121 129
 1376: 9 0 1 2 3 4 5 11 12 13 53 54 55 56 57 58 61 65 97 100 111 128 131 134 135 136 137 138 139 140 141 142 143 144 145 146 147 148 149 150 151 152 153 154 155 156 157 158 159 160 161 162 163 164 165 166 167 168 169 170 171 172 173 174 175 176 177 178 179 180 181 182 183 184 185 186 187 188 189 190 191 192 193 194 195 196 197 198 199 200 201 202 203 204 205 206 207 208 209 210 211 212 213 214 215 216
 1377: 9 0 1 2 3 4 5 11 13 53 54 55 56 57 58 61 65 97 100 131 134 135 136 137 138 139 140 141 142 143 144 145 146 147 148 149 150 151 152 153 154 155 156 157 158 159 160 161 162 163 164 165 166 167 168 169 170 171 172 173 174 175 176 177 178 179 180 181 182 183 184 185 186 187 188 189 190 191 192 193 194 195 196 197 198 199 200 201 202 203 204 205 206 207 208 209 210 211 212 213 214 215 216
 1378: 7 0 1 2 3 4 5 11 53 54 55 56 57 58 65 97 131 134 135 136 137 138 139 140 141 142 143 144 145 146 147 148 149 150 151 152 153 154 155 156 157 158 159 160 161 162 163 164 165 166 167 168 169 170 171 172 173 174 175 176 177 178 179 180 181 182 183 184 185 186 187 188 189 190 191 192 193 194 195 196 197 198 199 200 201 202 203 204 205 206 207 208 209 210 211 212 213 214 215 216
 1379: 13 197 216
 1380: 2 1 2 197 199 200 201 203 204 216
 1381: 1 1 2 197 199 200 201 203 204 209 216
 1382: 1 1 2 197 199 200 201 203 204 206 208 209 216
 1383: 1 1 2 4 65 131 151 153 154 155 157 159 160 163 165 166 168 171 172 173 175 176 177 180 181 182 183 190 193 197 199 200 201 203 204 206 208 209 210 212 214 216
 1384: 1 1 2 4 65 131 151 153 154 155 157 159 160 163 165 166 168 171 172 173 175 176 177 180 181 182 183 186 188 190 193 197 199 200 201 203 204 206 208 209 210 212 214 216
 1385: 1 1 2 4 65 131 151 153 154 155 157 159 160 163 165 166 168 171 172 173 175 176 177 180 181 182 183 186 187 188 190 191 192 193 197 199 200 201 203 204 206 208 209 210 212 214 216
 1386: 3 19 20 32
 1387: 2 19 20 21 22 28 31 32 33 34 36 37 38 39 40 41 43 44 45 46 47 89 90 91
 1388: 5 164 170 174 178 179 189
 1389: 1 12 108 109 110 111 113 114
 1390: 4 11 14 15 16 17 18 19 20 21 22 23 24 25 26 27 28 29 30 31 32 33 34 35 36 37 38 39 40 41 42 43 44 45 46 47 48 49 50 51 52 56 60 66 67 68 69 70 72 73 74 75 76 77 78 79 80 81 82 83 84 85 86 87 88 89 90 91 92 93 100
 1391: 1 11 14 15 16 17 18 19 20 21 22 23 24 25 26 27 28 29 30 31 32 33 34 35 36 37 38 39 40 41 42 43 44 45 46 47 48 49 50 51 52 56 60 66 67 68 69 70 72 73 74 75 76 77 78 79 80 81 82 83 84 85 86 87 88 89 90 91 92 93 100 102 103 106 107
 1392: 4 6 11 14 15 16 17 18 19 20 21 22 23 24 25 26 27 28 29 30 31 32 33 34 35 36 37 38 39 40 41 42 43 44 45 46 47 48 49 50 51 52 56 59 60 62 64 66 67 68 69 70 71 72 73 74 75 76 77 78 79 80 81 82 83 84 85 86 87 88 89 90 91 92 93 94 95 96 99 100 102 103 106 107
 1393: 3 6 7 8 9 10 11 14 15 16 17 18 19 20 21 22 23 24 25 26 27 28 29 30 31 32 33 34 35 36 37 38 39 40 41 42 43 44 45 46 47 48 49 50 51 52 56 59 60 62 63 64 66 67 68 69 70 71 72 73 74 75 76 77 78 79 80 81 82 83 84 85 86 87 88 89 90 91 92 93 94 95 96 98 99 100 101 102 103 104 105 106 107 112 115 116 117 118 119 120 121 129
 1394: 1 6 7 8 9 10 11 14 15 16 17 18 19 20 21 22 23 24 25 26 27 28 29 30 31 32 33 34 35 36 37 38 39 40 41 42 43 44 45 46 47 48 49 50 51 52 56 59 60 62 63 64 66 67 68 69 70 71 72 73 74 75 76 77 78 79 80 81 82 83 84 85 86 87 88 89 90 91 92 93 94 95 96 98 99 100 101 102 103 104 105 106 107 108 109 110 112 113 114 115 116 117 118 119 120 121 129
 1395: 9 125 126
 1396: 8 15 81 82 83
 1397: 1 6 7 8 9 10 11 12 56 59 62 63 64 71 95 96 98 99 101 102 103 104 105 106 107 108 109 110 111 112 113 114 115 116 117 118 119 120 121 128 129 130 132 133 140
 1398: 2 31 34 36 37 38 40 44 45 46
 1399: 2 33 39 41 43 89 91
 1400: 2 5 136 137 138 139 143 144 145 146 147 149
 1401: 1 5 65 136 137 138 139 142 143 144 145 146 147 148 149
 1402: 1 5 11 12 56 63 65 111 116 117 118 119 134 135 136 137 138 139 140 141 142 143 144 145 146 147 148 149
 1403: 1 10 105
 1404: 1 7 8 9 10 105 112 115 120 121
 1405: 1 7 8 9 10 105 112 113 114 115 120 121
 1406: 1 5 7 8 9 10 11 12 56 63 65 98 101 104 105 108 109 110 111 112 113 114 115 116 117 118 119 120 121 134 135 136 137 138 139 140 141 142 143 144 145 146 147 148 149
 1407: 1 14 66 67 74 77 78 79 80 83
 1408: 1 14 66 67 68 69 74 77 78 79 80 83 92
 1409: 1 14 15 16 66 67 68 69 70 74 75 77 78 79 80 81 82 83 84 92 93
 1410: 1 14 15 16 17 18 19 20 21 22 23 24 25 26 27 28 29 30 31 32 33 34 35 36 37 38 39 40 41 42 43 44 45 46 47 48 49 50 51 52 60 66 67 68 69 70 72 73 74 75 76 77 78 79 80 81 82 83 84 85 86 87 88 89 90 91 92 93 128
 1411: 3 6 7 8 9 10 11 56 59 61 62 63 64 71 94 95 96 98 99 101 102 103 104 105 106 107 108 109 110 112 113 114 115 116 117 118 119 120 121 122 123 124 125 126 127 129 130 132 133 140
 1412: 5 0 3 188 195 196 198 202 205 207 211 213 215
 1413: 1 161 162 164 167 169 174 184 185 189 194
 1414: 6 161 162 164 167 169 174 178 179 184 185 189 194
 1415: 3 1 2 4 5 53 54 55 57 58 65 97 131 134 135 136 137 138 139 141 142 143 144 145 146 147 148 149 151 153 154 155 157 159 160 163 165 166 168 171 172 173 175 176 177 180 181 182 183 190 193 197 199 200 201 203 204 206 208 209 210 212 214 216
 1416: 4 59 62 71 95 96
 1417: 1 17 76 84
 1418: 3 21 22 23 24 26 28 90
 1419: 4 17 18 19 20 21 22 23 24 25 26 27 28 29 30 31 32 33 34 35 36 37 38 39 40 41 42 43 44 45 46 47 48 49 50 51 52 60 72 73 75 76 84 85 86 89 90 91
 1420: 2 0 1 2 3 4 5 53 54 55 57 58 65 97 131 134 135 136 137 138 139 141 142 143 144 145 146 147 148 149 150 151 152 153 154 155 156 157 158 159 160 161 162 163 164 165 166 167 168 169 170 171 172 173 174 175 176 177 178 179 180 181 182 183 184 185 186 188 189 190 193 194 195 196 197 198 199 200 201 202 203 204 205 206 207 208 209 210 211 212 213 214 215 216
 1421: 1 14 69 77 92
 1422: 5 66 78 79 80
 1423: 5 66 67 74 78 79 80
 1424: 1 66 67 68 70 74 78 79 80 93
 1425: 6 164 167 170 174 178 179 189
 1426: 6 6 59 62 71 95 96
 1427: 1 110 113 140
 1428: 1 110 113 128 140
 1429: 11 31 34 36 38 39 40 41 43 44 45 46
 1430: 1 21 24
 1431: 1 19 20 21 24 31 32 33 34 36 37 38 39 40 41 43 44 45 46 89 91
 1432: 7 23 26
 1433: 1 22 23 26 28 47 90
 1434: 4 10 63 98 101 105 115 116 117 119 129
 1435: 2 104 118 120
 1436: 3 6 7 8 9 10 59 62 63 64 71 95 96 98 99 101 102 103 104 105 106 107 112 115 116 117 118 119 120 121 129
 1437: 4 165 166 171 173 183
 1438: 3 62 64 95 96
 1439: 1 12 108 109 110 111 113 114 140
 1440: 2 53 54 55 57 58 97 136 137 138 139 142 143 144 145 146 147 148 149
 1441: 1 102 103 106 107 108 109 110
 1442: 3 35 42
 1443: 3 7 8 9 10 13 63 98 101 102 103 104 105 106 107 108 109 110 112 113 114 115 116 117 118 119 120 121 122 123 124 125 126 127 129 130 132 133
 1444: 3 210 212 214
 1445: 9 14 92
 1446: 1 114 128
 1447: 1 19 20 21 23 24 26
 1448: 1 6 11 56 64 71 94
 1449: 1 11 14 15 16 17 18 19 20 21 22 23 24 25 26 27 28 29 30 31 32 33 34 35 36 37 38 39 40 41 42 43 44 45 46 47 48 49 50 51 52 56 60 66 67 68 69 70 72 73 74 75 76 77 78 79 80 81 82 83 84 85 86 87 88 89 90 91 92 93
 1450: 1 11 14 15 16 17 18 19 20 21 22 23 24 25 26 27 28 29 30 31 32 33 34 35 36 37 38 39 40 41 42 43 44 45 46 47 48 49 50 51 52 56 60 62 66 67 68 69 70 71 72 73 74 75 76 77 78 79 80 81 82 83 84 85 86 87 88 89 90 91 92 93 95 96
 1451: 1 6 11 14 15 16 17 18 19 20 21 22 23 24 25 26 27 28 29 30 31 32 33 34 35 36 37 38 39 40 41 42 43 44 45 46 47 48 49 50 51 52 56 59 60 62 64 66 67 68 69 70 71 72 73 74 75 76 77 78 79 80 81 82 83 84 85 86 87 88 89 90 91 92 93 95 96 99
 1452: 1 6 7 8 9 10 11 14 15 16 17 18 19 20 21 22 23 24 25 26 27 28 29 30 31 32 33 34 35 36 37 38 39 40 41 42 43 44 45 46 47 48 49 50 51 52 56 59 60 62 63 64 66 67 68 69 70 71 72 73 74 75 76 77 78 79 80 81 82 83 84 85 86 87 88 89 90 91 92 93 95 96 98 99 101 102 103 104 105 106 107 112 115 116 117 118 119 120 121 129
 1453: 4 104 118
 1454: 2 6 7 8 9 10 11 56 59 62 63 64 71 94 95 96 98 99 101 104 105 112 115 116 117 118 119 120 121 129
 1455: 2 6 7 8 9 10 11 56 59 62 63 64 71 94 95 96 98 99 101 104 105 112 115 116 117 118 119 120 121 129 140
 1456: 7 28 47 90
 1457: 10 7 8 9 102 103 106 107 112 118 121
 1458: 1 7 8 9 10 11 12 61 63 98 100 101 102 103 104 105 106 107 108 109 110 111 112 113 114 115 116 117 118 119 120 121 128 129 140
 1459: 1 161 162 164 174 185 189 194
 1460: 2 18 25 27 29 30 35 42 73 85
 1461: 2 14 66 67 77
 1462: 4 14 66 67 77 78 79 80
 1463: 2 68 69 93
 1464: 3 18 19 20 21 22 23 24 25 26 27 28 29 30 31 32 33 34 35 36 37 38 39 40 41 42 43 44 45 46 47 48 50 73 85 86 87 88 89 90 91
 1465: 1 10 63 98 101 104 105 115 116 117 119 129
 1466: 1 12 111 113 114 128 140
 1467: 4 153 168
 1468: 3 7 8 9 102 112 118
 1469: 2 103 106 107 121
 1470: 1 10 63 98 101 103 104 105 106 107 115 116 117 119 120 121 129
 1471: 3 21 32 33 37 39 41 43 89 91
 1472: 2 64 71 99
 1473: 3 102 116
 1474: 3 102 116 117
 1475: 3 102 116 117 119
 1476: 3 102 115 116 117 118 119
 1477: 4 6 11 56 59 64 71 94
 1478: 2 163 175 177 180 190
 1479: 3 6 95 96 99
 1480: 1 59 62
 1481: 1 6 11 56 59 62 64 95 96 99
 1482: 1 6 11 56 59 62 64 95 96 99 132 133
 1483: 1 7 8 9 71 108 109 110 112 113 114 128
 1484: 1 7 8 9 10 63 71 98 101 102 103 104 105 106 107 108 109 110 112 113 114 115 116 117 118 119 120 121 128 129
 1485: 1 7 8 9 10 12 63 71 98 101 102 103 104 105 106 107 108 109 110 111 112 113 114 115 116 117 118 119 120 121 128 129 140
 1486: 1 7 8 9 10 12 63 71 94 98 101 102 103 104 105 106 107 108 109 110 111 112 113 114 115 116 117 118 119 120 121 122 123 124 125 126 127 128 129 130 140
 1487: 1 67 74 83
 1488: 1 67 74 83 92
 1489: 1 15 67 74 82 83 92
 1490: 1 15 16 67 68 69 70 74 81 82 83 92 93
 1491: 5 21 22
 1492: 3 19 20 21 22 25 27 29 30 31 32 33 34 35 36 37 38 39 40 41 42 43 44 45 46 89 91
 1493: 3 23 24 26 28 47 90
 1494: 1 6 11 56 59 62 64 71 94 95 96 99 102
 1495: 1 212 214
 1496: 2 5 56 134 135 136 137 138 139 140 141 142 143 144 145 146 147 148 149
 1497: 2 5 12 56 111 134 135 136 137 138 139 140 141 142 143 144 145 146 147 148 149
 1498: 2 11 61
 1499: 1 5 11 12 56 61 111 134 135 136 137 138 139 140 141 142 143 144 145 146 147 148 149
 1500: 2 10 98 101 104 105 115 120
 1501: 2 0 1 2 3 4 65 150 151 152 153 154 155 156 157 158 159 160 161 162 163 164 165 166 167 168 169 170 171 172 173 174 175 176 177 178 179 180 181 182 183 184 185 186 187 188 189 190 191 192 193 194 195 196 197 198 199 200 201 202 203 204 205 206 207 208 209 210 211 212 213 214 215 216
 1502: 4 5 134 135 136 137 141 145 146 147
 1503: 3 5 134 135 136 137 141 142 145 146 147
 1504: 3 5 134 135 136 137 138 139 141 142 145 146 147 148 149
 1505: 1 32 33 37 39 41 43 91
 1506: 4 12 61 100 111 140
 1507: 5 6 7 8 9 10 11 12 56 59 61 62 63 64 71 94 95 96 98 99 100 101 102 103 104 105 106 107 108 109 110 111 112 113 114 115 116 117 118 119 120 121 129 140
 1508: 5 6 7 8 9 10 11 12 56 59 61 62 63 64 71 94 95 96 98 99 100 101 102 103 104 105 106 107 108 109 110 111 112 113 114 115 116 117 118 119 120 121 122 123 124 125 126 127 129 130 132 133 140
 1509: 5 0 1 2 3 4 5 13 53 54 55 57 58 65 97 128 131 134 135 136 137 138 139 141 142 143 144 145 146 147 148 149 150 151 152 153 154 155 156 157 158 159 160 161 162 163 164 165 166 167 168 169 170 171 172 173 174 175 176 177 178 179 180 181 182 183 184 185 186 187 188 189 190 191 192 193 194 195 196 197 198 199 200 201 202 203 204 205 206 207 208 209 210 211 212 213 214 215 216
 1510: 2 105 115 116 117 119 120
 1511: 7 136 137 138 139 141 142 143 144 145 146 147 148 149
 1512: 4 14 77 92
 1513: 4 66 67 68 69 70 74 78 79 80 93
 1514: 1 104 105 115 116 117 119
 1515: 3 6 7 8 9 10 11 12 13 56 59 62 63 64 71 94 95 96 98 99 101 102 103 104 105 106 107 108 109 110 111 112 113 114 115 116 117 118 119 120 121 122 123 124 125 126 127 128 129 130 132 133 140
 1516: 1 1 2 197 199 200 201 203 204 212 216
 1517: 1 6 7 8 9 10 11 12 14 15 16 17 18 19 20 21 22 23 24 25 26 27 28 29 30 31 32 33 34 35 36 37 38 39 40 41 42 43 44 45 46 47 48 49 50 51 52 56 59 60 62 63 64 66 67 68 69 70 71 72 73 74 75 76 77 78 79 80 81 82 83 84 85 86 87 88 89 90 91 92 93 94 95 96 98 99 101 102 103 104 105 106 107 108 109 110 111 112 113 114 115 116 117 118 119 120 121 128 129
 1518: 1 10 115 116 117 119 120
 1519: 6 160 173
 1520: 1 10 104 105 115 116 117 119 120
 1521: 1 151 153 154 159 160 165 166 171 173 176 181 183
 1522: 1 6 10 11 56 59 62 63 64 71 95 96 98 99 101 102 103 104 105 106 107 115 116 117 118 119 120 121 129
 1523: 1 63 71 116 117 118 119 129
 1524: 3 122 123 125 126 127
 1525: 1 0 1 2 3 4 5 11 12 13 56 65 111 134 135 136 137 138 139 140 141 142 143 144 145 146 147 148 149 150 151 152 153 154 155 156 157 158 159 160 161 162 163 164 165 166 167 168 169 170 171 172 173 174 175 176 177 178 179 180 181 182 183 184 185 186 187 188 189 190 191 192 193 194 195 196 197 198 199 200 201 202 203 204 205 206 207 208 209 210 211 212 213 214 215 216
 1526: 3 19 20 25 27 29 30 31 34 35 36 38 40 42 44 45 46 48
 1527: 4 6 7 8 9 10 11 56 59 62 63 64 71 95 96 98 99 101 102 104 105 112 115 116 117 118 119 120 121 129
 1528: 3 5 53 54 55 57 58 97 131 134 135 136 137 138 139 141 142 143 144 145 146 147 148 149
 1529: 1 6 7 8 9 10 11 12 14 15 16 17 18 19 20 21 22 23 24 25 26 27 28 29 30 31 32 33 34 35 36 37 38 39 40 41 42 43 44 45 46 47 48 49 50 51 52 56 59 60 62 63 64 66 67 68 69 70 71 72 73 74 75 76 77 78 79 80 81 82 83 84 85 86 87 88 89 90 91 92 93 95 96 98 99 101 102 103 104 105 106 107 108 109 110 111 112 113 114 115 116 117 118 119 120 121 128 129
 1530: 1 136 137 139 142 145 146 147
 1531: 1 136 137 139 142 143 144 145 146 147 149
 1532: 1 169 170
 1533: 1 12 108 109 110 111 128 140
 1534: 1 71 95 96
 1535: 2 94 122 123 124 125 126 127 130 132
 1536: 1 6 7 8 9 10 11 12 56 59 62 63 64 71 94 95 96 98 99 101 102 103 104 105 106 107 108 109 110 111 112 113 114 115 116 117 118 119 120 121 122 123 124 125 126 127 128 129 130 132 140
 1537: 1 63 98 101 115 116 117 119 120 129
 1538: 2 7 8 9 108 109 112 113 114 115 116 117 118 119 120 121
 1539: 5 23 24 26 73
 1540: 1 18 22 23 24 26 28 73 85 90
 1541: 1 19 20 47
 1542: 2 6 7 8 9 10 11 13 56 59 62 63 64 71 94 95 96 98 99 101 102 103 104 105 106 107 108 109 110 112 113 114 115 116 117 118 119 120 121 122 123 124 125 126 127 129 130 132 133
 1543: 3 12 128 140
 1544: 7 6 7 8 9 10 11 12 56 59 62 63 64 71 94 95 96 98 99 101 102 103 104 105 106 107 108 109 110 112 113 114 115 116 117 118 119 120 121 128 129 140
 1545: 1 6 7 8 9 10 11 12 56 59 62 63 64 71 94 95 96 98 99 101 102 103 104 105 106 107 108 109 110 112 113 114 115 116 117 118 119 120 121 122 123 124 125 126 127 128 129 140
 1546: 7 6 7 8 9 10 11 12 56 59 62 63 64 71 94 95 96 98 99 101 102 103 104 105 106 107 108 109 110 112 113 114 115 116 117 118 119 120 121 122 123 124 125 126 127 128 129 130 132 133 140
 1547: 5 0 1 2 3 4 5 13 53 54 55 57 58 61 65 97 100 111 131 134 135 136 137 138 139 141 142 143 144 145 146 147 148 149 150 151 152 153 154 155 156 157 158 159 160 161 162 163 164 165 166 167 168 169 170 171 172 173 174 175 176 177 178 179 180 181 182 183 184 185 186 187 188 189 190 191 192 193 194 195 196 197 198 199 200 201 202 203 204 205 206 207 208 209 210 211 212 213 214 215 216
 1548: 7 13 111
 1549: 5 13 61 100 111
 1550: 1 11 140
 1551: 1 14 66 68 69 70 77 78 79 80 92 93
 1552: 3 6 11 14 15 16 17 18 19 20 21 22 23 24 25 26 27 28 29 30 31 32 33 34 35 36 37 38 39 40 41 42 43 44 45 46 47 48 49 50 51 52 56 59 60 62 64 66 67 68 69 70 71 72 73 74 75 76 77 78 79 80 81 82 83 84 85 86 87 88 89 90 91 92 93 94 95 96 99 100
 1553: 1 1 2 197 199 200 201 203 204 214
 1554: 4 14 66 67 74 77 92
 1555: 2 68 69 70 78 79 80 93
 1556: 1 7 8 9 10 62 63 64 95 96 98 99 101 102 103 104 105 106 107 108 109 110 112 113 114 115 116 117 118 119 120 121 128 129
 1557: 2 11 12 56 94 111 122 123 124 125 126 127 130 132 133 140
 1558: 1 5 12 56 65 111 134 135 136 137 138 139 140 141 142 143 144 145 146 147 148 149
 1559: 2 6 11 56 62 64 71 95 96
 1560: 4 6 11 56 59 62 64 71 95 96
 1561: 4 21 23 24 26 73
 1562: 4 19 20 21 23 24 26 31 32 33 34 36 37 38 39 40 41 43 44 45 46 73 89 91
 1563: 4 19 20 21 22 23 24 26 28 31 32 33 34 36 37 38 39 40 41 43 44 45 46 47 73 89 90 91
 1564: 1 18 19 20 21 22 23 24 25 26 27 28 29 30 31 32 33 34 35 36 37 38 39 40 41 42 43 44 45 46 47 50 73 85 89 90 91
 1565: 1 19 20 21 22 23 24 25 26 27 28 29 30 31 32 33 34 35 36 37 38 39 40 41 42 43 44 45 46 73 85 89 90 91
 1566: 1 5 136 137 139 143 144 145 146 147 148 149
 1567: 2 135 142
 1568: 1 65 140
 1569: 2 7 8 9 10 98 101 104 105 108 109 110 112 113 114 115 116 117 119 120 121
 1570: 1 5 7 8 9 10 11 12 56 65 98 101 104 105 108 109 110 111 112 113 114 115 116 117 119 120 121 134 135 136 137 138 139 140 141 142 143 144 145 146 147 148 149
 1571: 1 6 7 8 9 10 11 56 59 62 63 64 71 94 95 96 98 101 102 103 104 105 106 107 108 109 110 112 113 114 115 116 117 118 119 120 121 129
 1572: 4 5 134 135
 1573: 6 22 24 28 90
 1574: 6 22 24 28 47 90
 1575: 1 7 8 9 110 112 118 121
 1576: 5 7 8 9 108 109 110 112 113 114 118 121
 1577: 1 0 1 2 3 4 5 53 54 55 57 58 61 65 97 100 131 134 135 136 137 138 139 140 141 142 143 144 145 146 147 148 149 150 151 152 153 154 155 156 157 158 159 160 161 162 163 164 165 166 167 168 169 170 171 172 173 174 175 176 177 178 179 180 181 182 183 184 185 186 187 188 189 190 191 192 193 194 195 196 197 198 199 200 201 202 203 204 205 206 207 208 209 210 211 212 213 214 215 216
 1578: 5 0 3 150 152 156 158 161 162 164 167 169 170 174 178 179 184 185 188 189 194 195 196 198 202 205 207 211 213 215
 1579: 1 155 157 180
 1580: 1 161 162 164 169 170 174 178 179 184 185 189 194
 1581: 2 6 7 8 9 10 11 12 56 59 61 62 63 64 71 94 95 96 98 99 101 102 103 104 105 106 107 108 109 110 111 112 113 114 115 116 117 118 119 120 121 128 129 140
 1582: 2 6 7 8 9 10 11 12 56 59 61 62 63 64 71 94 95 96 98 99 101 102 103 104 105 106 107 108 109 110 111 112 113 114 115 116 117 118 119 120 121 122 123 124 125 126 127 128 129 130 132 133 140
 1583: 1 18 19 20 21 22 23 24 25 26 27 28 29 30 31 32 33 34 35 36 37 38 39 40 41 42 43 44 45 46 47 50 73 85 86 89 90 91
 1584: 1 11 12 56 61 100 111 140
 1585: 2 6 7 8 9 10 11 12 56 59 61 62 63 64 71 95 96 98 99 100 101 102 103 104 105 106 107 108 109 110 111 112 113 114 115 116 117 118 119 120 121 128 129 140
 1586: 4 18 48 73 85
 1587: 3 6 11 56 64 95 96 99
 1588: 1 31 34 36 38 40 44 45 46 89
 1589: 1 19 20 31 32 33 34 36 37 38 39 40 41 43 44 45 46 89
 1590: 1 23 24 26 47 91
 1591: 1 21 22 23 24 26 28 47 90 91
 1592: 1 21 22 23 24 25 26 27 28 29 30 35 42 47 90 91
 1593: 1 21 33 37 39 41 43 89 91
 1594: 3 6 56 59 62 64 71 94 95 96
 1595: 3 11 61 140
 1596: 3 6 7 8 9 10 11 56 59 61 62 63 64 71 94 95 96 98 99 101 102 103 104 105 106 107 108 109 110 112 113 114 115 116 117 118 119 120 121 129 140
 1597: 4 21 22 28 89 90 91
 1598: 1 7 8 9 63 112 115 116 117 118 119 120 121
 1599: 1 5 134 136 137 138 139 142 143 144 145 146 147 148 149
 1600: 1 151 153 154 155 157 159 160 163 165 166 168 171 172 173 176 177 180 181 182 183 190 193
 1601: 1 1 2 4 151 153 154 155 157 159 160 163 165 166 168 171 172 173 176 177 180 181 182 183 190 193 197 199 200 201 203 204 206 208 209 210 212 214 216
 1602: 1 1 2 4 151 153 154 155 157 159 160 163 165 166 168 171 172 173 176 177 180 181 182 183 187 190 191 192 193 197 199 200 201 203 204 206 208 209 210 212 214 216
 1603: 1 0 3 150 152 156 158 161 162 164 167 169 170 174 175 178 179 184 185 186 188 189 194 195 196 198 202 205 207 211 213 215
 1604: 1 175 186 188
 1605: 1 161 162 170 185 194
 1606: 1 49 50 51 52 60 72
 1607: 1 14 66 67 68 69 70 74 77 92 93
 1608: 2 21 31 32 33 34 36 37 38 39 40 41 43 44 45 46
 1609: 2 21 22 23 24 26 28 31 32 33 34 36 37 38 39 40 41 43 44 45 46 47 89 90 91
 1610: 2 0 1 2 3 4 5 13 53 54 55 57 58 61 65 94 97 131 134 135 136 137 138 139 141 142 143 144 145 146 147 148 149 150 151 152 153 154 155 156 157 158 159 160 161 162 163 164 165 166 167 168 169 170 171 172 173 174 175 176 177 178 179 180 181 182 183 184 185 186 187 188 189 190 191 192 193 194 195 196 197 198 199 200 201 202 203 204 205 206 207 208 209 210 211 212 213 214 215 216
 1611: 1 164 174
 1612: 1 5 134 135 140 141
 1613: 2 21 22 28 90 91
 1614: 1 6 12 59 62 64 71 94 95 96 99 102 103 106 107 110 111 128
 1615: 2 160 165 166
 1616: 1 6 11 12 56 59 62 64 71 95 96 99 111 140
 1617: 5 7 8 9 108 109 110 112 128
 1618: 1 10 63 98 101 103 104 105 106 107 115 116 117 118 119 120 121 129
 1619: 1 7 8 9 10 63 98 101 103 104 105 106 107 108 109 110 112 113 114 115 116 117 118 119 120 121 128 129
 1620: 1 6 7 8 9 10 11 12 56 59 62 63 64 71 95 96 98 99 101 103 104 105 106 107 108 109 110 111 112 113 114 115 116 117 118 119 120 121 128 129 140
 1621: 1 94 102 122 123 124 125 126 127 130 132 133
 1622: 3 136 137 138 139 144 145 146 147 148 149
 1623: 3 136 137 138 139 142 144 145 146 147 148 149
 1624: 3 13 61 140
 1625: 4 6 7 8 9 10 11 13 56 59 61 62 63 64 71 94 95 96 98 99 100 101 102 103 104 105 106 107 108 109 110 112 113 114 115 116 117 118 119 120 121 122 123 124 125 126 127 129 130 132 133 140
 1626: 1 21 31 32 33 34 36 37 38 39 40 41 43 44 45 46 89 91
 1627: 2 116 117 119 121
 1628: 2 63 116 117 119 121 129
 1629: 9 10 63 98 101 105 115 116 117 119 120 121 129
 1630: 1 6 7 8 9 10 59 62 63 64 71 94 95 96 97 98 99 101 104 105 108 109 110 112 113 114 115 116 117 118 119 120 121 122 123 124 125 126 127 128 129
 1631: 1 53 54 55 57 58 102 103 106 107 130 132 133
 1632: 3 6 7 8 9 10 11 12 56 59 62 63 64 71 94 95 96 98 99 101 102 103 104 105 106 107 108 109 110 111 112 113 114 115 116 117 118 119 120 121 122 123 124 125 126 127 128 129 140
 1633: 1 6 11 56 59 62 64 71 95 96 99 102 103 106 107
 1634: 1 33 37 39 41 43 91
 1635: 4 21 22 23 24 26 28 47 89 90 91
 1636: 1 50 86
 1637: 2 136 137 138 139 142 143 145 146 147 148
 1638: 1 6 59 62 64 94 95 96 99 132 133
 1639: 1 6 59 62 64 94 95 96 99 122 123 124 125 126 127 132 133
 1640: 1 7 8 9 112 118 121 129
 1641: 1 7 8 9 10 98 101 105 112 115 118 120 121 129
 1642: 1 71 128
 1643: 1 71 113 114 128
 1644: 1 71 104 108 109 110 113 114 128
 1645: 1 7 8 9 10 71 98 101 104 105 108 109 110 112 113 114 115 118 120 121 128 129
 1646: 1 63 130
 1647: 1 63 116 117 119 130
 1648: 1 7 8 9 10 63 71 98 101 104 105 108 109 110 112 113 114 115 116 117 118 119 120 121 128 129 130
 1649: 1 68 69 78 79 80
 1650: 1 22 28 32 33 37 39 41 43 89 90 91
 1651: 1 22 28 31 32 33 34 36 37 38 39 40 41 43 44 45 46 89 90 91
 1652: 1 21 22 23 24 26 28 31 32 33 34 36 37 38 39 40 41 43 44 45 46 89 90 91
 1653: 1 18 19 20 21 22 23 24 25 26 27 28 29 30 31 32 33 34 35 36 37 38 39 40 41 42 43 44 45 46 47 48 85 86 89 90 91
 1654: 1 139 149
 1655: 1 139 142 148 149
 1656: 1 0 3 195 196 198 202 207 211 213 215
 1657: 1 0 3 195 196 198 202 207 211 213
 1658: 3 0 3 195 196 198 202 207
 1659: 1 12 111 113 114 128
 1660: 1 18 19 20 22 23 24 26 28 31 33 34 36 37 38 39 40 41 43 44 45 46 47 73 85 89 90 91
 1661: 1 54 57
 1662: 1 6 7 8 9 10 11 56 59 62 63 64 71 94 95 96 98 99 101 102 103 104 105 106 107 110 112 115 116 117 118 119 120 121 129
 1663: 2 25 27 29 30 32 33 35 37 39 41 42 43 89 91
 1664: 1 6 62 95 96 99
 1665: 3 150 152 156 158 161 162 164 167 169 170 174 178 179 184 185 188 189 194
 1666: 2 6 59 64 95 96 99
 1667: 1 6 56 59 64 71 94
 1668: 2 18 47 89 91
 1669: 1 12 102 103 106 107 111 128
 1670: 1 108 109 113 114 122 123 124 125 126 127
 1671: 2 205 215
 1672: 2 205 213 215
 1673: 2 0 3 196 198 202 207
 1674: 2 0 196 198 202 207
 1675: 2 97 133
 1676: 2 97 130 132 133
 1677: 2 94 97 122 123 124 125 126 127 130 132 133
 1678: 2 6 7 8 9 10 11 12 56 59 62 63 64 71 94 95 96 97 98 99 101 102 103 104 105 106 107 108 109 110 111 112 113 114 115 116 117 118 119 120 121 122 123 124 125 126 127 128 129 130 132 133 140
 1679: 2 0 1 2 3 4 5 13 53 54 55 57 58 61 65 100 131 134 135 136 137 138 139 141 142 143 144 145 146 147 148 149 150 151 152 153 154 155 156 157 158 159 160 161 162 163 164 165 166 167 168 169 170 171 172 173 174 175 176 177 178 179 180 181 182 183 184 185 186 187 188 189 190 191 192 193 194 195 196 197 198 199 200 201 202 203 204 205 206 207 208 209 210 211 212 213 214 215 216
 1680: 1 0 1 2 3 4 5 13 61 65 100 131 134 135 136 137 138 139 141 142 143 144 145 146 147 148 149 150 151 152 153 154 155 156 157 158 159 160 161 162 163 164 165 166 167 168 169 170 171 172 173 174 175 176 177 178 179 180 181 182 183 184 185 186 187 188 189 190 191 192 193 194 195 196 197 198 199 200 201 202 203 204 205 206 207 208 209 210 211 212 213 214 215 216
 1681: 1 0 1 2 3 4 5 61 65 100 131 134 135 136 137 138 139 141 142 143 144 145 146 147 148 149 150 151 152 153 154 155 156 157 158 159 160 161 162 163 164 165 166 167 168 169 170 171 172 173 174 175 176 177 178 179 180 181 182 183 184 185 186 187 188 189 190 191 192 193 194 195 196 197 198 199 200 201 202 203 204 205 206 207 208 209 210 211 212 213 214 215 216
 1682: 1 0 1 2 3 4 5 65 131 134 135 136 137 138 139 141 142 143 144 145 146 147 148 149 150 151 152 153 154 155 156 157 158 159 160 161 162 163 164 165 166 167 168 169 170 171 172 173 174 175 176 177 178 179 180 181 182 183 184 185 186 187 188 189 190 191 192 193 194 195 196 197 198 199 200 201 202 203 204 205 206 207 208 209 210 211 212 213 214 215 216
 1683: 1 11 12 56 102 103 106 107 111
 1684: 2 7 8 9 112 113 114 118
 1685: 1 7 8 9 10 63 98 101 112 113 114 118 129
 1686: 1 157 175
 1687: 1 157 175 177 180
 1688: 1 157 172 175 177 180 182
 1689: 1 157 163 172 175 177 180 182 190
 1690: 1 11 56 102 103 106 107 110 140
 1691: 3 138 139 143 144 148 149
 1692: 1 14 15 16 77 81 82 83 92
 1693: 1 6 7 8 9 10 11 56 59 62 63 64 71 94 95 96 98 99 101 102 103 104 105 106 107 108 109 110 111 112 113 114 115 116 117 118 119 120 121 129
 1694: 2 138 139 142
 1695: 2 138 139 142 148
 1696: 1 5 134 135 136 137 138 139 141 142 145 146 147 148
 1697: 1 18 19 20 21 22 23 24 25 26 27 28 29 30 31 32 33 34 35 36 37 38 39 40 41 42 43 44 45 46 47 48 49 50 51 52 60 72 73 85 86 88 89 90 91
 1698: 2 7 8 9 10 63 98 101 102 104 105 108 109 110 112 113 114 115 116 117 118 119 120 121 129
 1699: 1 12 103 106 107 111 128
 1700: 1 11 12 56 103 106 107 111 128 140
 1701: 4 7 8 9 10 63 98 101 102 104 105 108 109 112 113 114 115 116 117 118 119 120 121 129
 1702: 3 6 7 8 9 10 11 59 62 63 64 71 94 95 96 98 99 101 102 103 104 105 106 107 108 109 110 112 113 114 115 116 117 118 119 120 121 129
 1703: 3 6 7 8 9 10 11 59 62 63 64 71 94 95 96 98 99 101 102 103 104 105 106 107 108 109 110 112 113 114 115 116 117 118 119 120 121 122 123 124 125 126 127 129 130 132 133
 1704: 4 12 56 111 128 140
 1705: 1 14 15 16 17 18 19 20 21 22 23 24 25 26 27 28 29 30 31 32 33 34 35 36 37 38 39 40 41 42 43 44 45 46 47 48 49 50 51 52 60 66 67 68 69 70 72 73 74 75 76 77 78 79 80 81 82 83 84 85 86 87 88 89 90 91 92 93 122 123 124 125 126 127
 1706: 1 75 76
 1707: 1 7 8 9 10 63 98 101 105 108 109 110 112 115 116 117 118 119 120 121 129
 1708: 1 102 103 104 106 107 140
 1709: 2 7 8 9 10 63 98 101 102 103 104 105 106 107 108 109 110 112 113 114 115 116 117 118 119 120 121 128 129 140
 1710: 1 11 56 130
 1711: 1 7 8 9 10 11 56 63 98 101 102 103 104 105 106 107 108 109 110 112 113 114 115 116 117 118 119 120 121 129 130
 1712: 1 7 8 9 10 11 12 56 63 98 101 102 103 104 105 106 107 108 109 110 111 112 113 114 115 116 117 118 119 120 121 128 129 130 140
 1713: 1 7 8 9 10 11 12 56 63 98 101 102 103 104 105 106 107 108 109 110 111 112 113 114 115 116 117 118 119 120 121 128 129 130 132 133 140
 1714: 1 7 8 9 10 11 12 56 63 98 101 102 103 104 105 106 107 108 109 110 111 112 113 114 115 116 117 118 119 120 121 122 123 124 125 126 127 128 129 130 132 133 140
 1715: 2 11 56 110
 1716: 2 6 11 56 59 62 64 71 94 95 96 99 110
 1717: 6 172 180
 1718: 2 172 175 177 180
 1719: 1 13 94 122 123
 1720: 3 13 94 122 123 124 125 126 127
 1721: 1 12 71 111
 1722: 1 11 12 56 71 102 103 106 107 111 140
 1723: 1 7 8 9 10 11 12 56 63 71 98 101 102 103 104 105 106 107 108 109 110 111 112 113 114 115 116 117 118 119 120 121 128 129 140
 1724: 2 19 20 21 22 23 24 25 26 27 28 29 30 31 32 33 34 35 36 37 38 39 40 41 42 43 44 45 46 47 73 85 89 90 91
 1725: 4 164 167 174 178 179 189
 1726: 2 18 25 27 29 30 35 42 86
 1727: 2 18 19 20 21 22 23 24 25 26 27 28 29 30 31 32 33 34 35 36 37 38 39 40 41 42 43 44 45 46 47 73 86 89 90 91
 1728: 1 18 47 85
 1729: 1 12 61 111 128 140
 1730: 1 11 12 56 61 102 111 128 140
 1731: 1 102 103 106 107 108 109 110 113 114
 1732: 1 10 98 101 105 115 116 117 119 120
 1733: 1 7 8 9 10 98 101 105 112 115 116 117 119 120 121
 1734: 1 7 8 9 10 98 101 104 105 108 109 110 112 113 114 115 116 117 119 120 121 128
 1735: 4 5 6 7 8 9 10 11 12 56 59 62 63 64 65 71 94 95 96 98 99 101 104 105 108 109 110 111 112 113 114 115 116 117 118 119 120 121 122 123 124 125 126 127 128 129 130 132 133 134 135 136 137 138 139 140 141 142 143 144 145 146 147 148 149
 1736: 2 1 2 4 131 151 153 154 155 157 159 160 163 165 166 168 171 172 173 175 176 177 180 181 182 183 190 193 197 199 200 201 203 204 206 208 209 210 212 214 216
 1737: 2 1 2 4 131 151 153 154 155 157 159 160 163 165 166 168 171 172 173 175 176 177 180 181 182 183 187 190 191 192 193 197 199 200 201 203 204 206 208 209 210 212 214 216
 1738: 1 10 129
 1739: 1 63 101
 1740: 1 63 98 101
 1741: 1 130 140
 1742: 1 12 111 128 130 140
 1743: 1 12 108 109 110 111 113 114 128 130 140
 1744: 1 6 7 8 9 10 11 12 56 59 62 63 64 71 95 96 98 99 101 102 103 104 105 106 107 108 109 110 111 112 113 114 115 116 117 118 119 120 121 128 129 130 140
 1745: 1 14 15 16 17 18 19 20 21 22 23 24 25 26 27 28 29 30 31 32 33 34 35 36 37 38 39 40 41 42 43 44 45 46 47 48 49 50 51 52 60 66 67 68 69 70 72 73 74 75 77 78 79 80 81 82 83 84 85 86 89 90 91 92 93
 1746: 1 65 76
 1747: 1 14 15 16 17 18 19 20 21 22 23 24 25 26 27 28 29 30 31 32 33 34 35 36 37 38 39 40 41 42 43 44 45 46 47 48 49 50 51 52 60 65 66 67 68 69 70 72 73 74 75 76 77 78 79 80 81 82 83 84 85 86 89 90 91 92 93
 1748: 3 14 15 16 17 18 19 20 21 22 23 24 25 26 27 28 29 30 31 32 33 34 35 36 37 38 39 40 41 42 43 44 45 46 47 48 49 50 51 52 60 65 66 67 68 69 70 72 73 74 75 76 77 78 79 80 81 82 83 84 85 86 87 88 89 90 91 92 93
 1749: 3 13 14 15 16 17 18 19 20 21 22 23 24 25 26 27 28 29 30 31 32 33 34 35 36 37 38 39 40 41 42 43 44 45 46 47 48 49 50 51 52 60 61 65 66 67 68 69 70 72 73 74 75 76 77 78 79 80 81 82 83 84 85 86 87 88 89 90 91 92 93 100
 1750: 1 0 1 2 3 4 5 53 54 55 57 58 97 131 134 135 136 137 138 139 141 142 143 144 145 146 147 148 149 150 151 152 153 154 155 156 157 158 159 160 161 162 163 164 165 166 167 168 169 170 171 172 173 174 175 176 177 178 179 180 181 182 183 184 185 186 187 188 189 190 191 192 193 194 195 196 197 198 199 200 201 202 203 204 205 206 207 208 209 210 211 212 213 214 215 216
 1751: 2 94 132 133
 1752: 2 130 133
 1753: 1 0 1 2 3 4 13 61 65 100 131 150 151 152 153 154 155 156 157 158 159 160 161 162 163 164 165 166 167 168 169 170 171 172 173 174 175 176 177 178 179 180 181 182 183 184 185 186 187 188 189 190 191 192 193 194 195 196 197 198 199 200 201 202 203 204 205 206 207 208 209 210 211 212 213 214 215 216
 1754: 2 0 196 202 205 207
 1755: 1 13 124 125 126 127 130 132 133
 1756: 1 19 20 32 33 37 39 41 43 89 91
 1757: 1 19 20 21 22 23 24 26 28 32 33 37 39 41 43 47 89 90 91
 1758: 2 7 8 9 104 112 121
 1759: 2 115 117 118 119
 1760: 2 10 63 98 101 102 105 115 116 117 118 119 120 129
 1761: 1 5 12 53 54 55 57 58 65 97 111 128 131 134 135 136 137 138 139 140 141 142 143 144 145 146 147 148 149
 1762: 1 0 1 2 3 4 5 12 13 53 54 55 57 58 61 65 97 111 128 131 134 135 136 137 138 139 140 141 142 143 144 145 146 147 148 149 150 151 152 153 154 155 156 157 158 159 160 161 162 163 164 165 166 167 168 169 170 171 172 173 174 175 176 177 178 179 180 181 182 183 184 185 186 187 188 189 190 191 192 193 194 195 196 197 198 199 200 201 202 203 204 205 206 207 208 209 210 211 212 213 214 215 216
 1763: 1 0 1 2 3 4 5 12 53 54 55 57 58 65 97 111 128 131 134 135 136 137 138 139 140 141 142 143 144 145 146 147 148 149 150 151 152 153 154 155 156 157 158 159 160 161 162 163 164 165 166 167 168 169 170 171 172 173 174 175 176 177 178 179 180 181 182 183 184 185 186 187 188 189 190 191 192 193 194 195 196 197 198 199 200 201 202 203 204 205 206 207 208 209 210 211 212 213 214 215 216
 1764: 1 6 11 12 56 59 61 62 64 71 94 95 96 99 100 111 128 140
 1765: 3 0 1 2 3 4 150 151 152 153 154 155 156 157 158 159 160 161 162 163 164 165 166 167 168 169 170 171 172 173 174 175 176 177 178 179 180 181 182 183 184 185 186 188 189 190 191 193 194 195 196 197 198 199 200 201 202 203 204 205 206 207 208 209 210 211 212 213 214 215 216
 1766: 3 0 3 150 152 156 158 161 162 164 167 169 170 174 178 179 184 185 186 188 189 191 194 195 196 198 202 205 207 211 213 215
 1767: 2 151 153 154 155 157 159 160 163 165 166 168 171 172 173 175 176 177 180 181 182 183 187 190 191 192 193
 1768: 1 5 53 54 55 57 58 61 65 97 100 131 134 135 136 137 138 139 141 142 143 144 145 146 147 148 149
 1769: 1 14 15 16 66 67 68 69 70 74 77 78 79 80 81 82 83 84 92 93
 1770: 1 0 1 2 3 4 151 153 154 155 157 159 160 163 165 166 168 171 172 173 175 176 177 180 181 182 183 186 187 188 190 191 192 193 195 196 197 198 199 200 201 202 203 204 205 206 207 208 209 210 211 212 213 214 215 216
 1771: 2 5 11 12 56 61 65 100 111 134 135 136 137 138 139 140 141 142 143 144 145 146 147 148 149
 1772: 2 7 8 9 10 98 101 105 112 115 118 120 121
 1773: 1 16 68 69 81
 1774: 2 16 68 69 81 92
 1775: 2 16 68 69 70 81 92 93
 1776: 1 155 157 163 172 175 177 180 182 188 190
 1777: 2 12 113 114 128
 1778: 1 12 108 109 110 113 114 128
 1779: 2 12 108 109 110 113 114 128 140
 1780: 2 0 1 2 3 4 5 13 53 54 55 57 58 61 65 97 111 131 134 135 136 137 138 139 141 142 143 144 145 146 147 148 149 150 151 152 153 154 155 156 157 158 159 160 161 162 163 164 165 166 167 168 169 170 171 172 173 174 175 176 177 178 179 180 181 182 183 184 185 186 187 188 189 190 191 192 193 194 195 196 197 198 199 200 201 202 203 204 205 206 207 208 209 210 211 212 213 214 215 216
 1781: 1 6 11 12 56 59 62 64 71 95 96 99 108 109 110 111 113 114 128 140
 1782: 1 14 15 16 66 67 68 69 70 74 77 78 79 80 81 82 93
 1783: 1 0 1 2 3 4 61 65 131 150 151 152 153 154 155 156 157 158 159 160 161 162 163 164 165 166 167 168 169 170 171 172 173 174 175 176 177 178 179 180 181 182 183 184 185 186 187 188 189 190 191 192 193 194 195 196 197 198 199 200 201 202 203 204 205 206 207 208 209 210 211 212 213 214 215 216
 1784: 1 150 152 156 158 161 162 164 169 170 174 184 185 189 194
 1785: 1 6 11
 1786: 1 153 160 171 176 181 183
 1787: 1 53 54 55 57 58 102 103 106 107 132 133
 1788: 1 97 122 123 124 125 126 127 130
 1789: 1 0 1 2 3 4 5 11 12 56 61 65 111 131 134 135 136 137 138 139 140 141 142 143 144 145 146 147 148 149 150 151 152 153 154 155 156 157 158 159 160 161 162 163 164 165 166 167 168 169 170 171 172 173 174 175 176 177 178 179 180 181 182 183 184 185 186 187 188 189 190 191 192 193 194 195 196 197 198 199 200 201 202 203 204 205 206 207 208 209 210 211 212 213 214 215 216
 nsplits: 1790
 ntax: 217
UFBootSplit14:
 0000: 1 6 7 8 9 10 11 12 56 59 61 62 63 64 71 94 95 96 98 99 100 101 102 103 104 105 106 107 108 109 110 111 112 113 114 115 116 117 118 119 120 121 122 123 124 125 126 127 128 129 140
 0001: 1 13 14 15 16 17 18 19 20 21 22 23 24 25 26 27 28 29 30 31 32 33 34 35 36 37 38 39 40 41 42 43 44 45 46 47 48 49 50 51 52 60 61 66 67 68 69 70 72 73 74 75 76 77 78 79 80 81 82 83 84 85 86 87 88 89 90 91 92 93 100 140
 0002: 1000 1 201
 0003: 1 8 9
 0004: 999 1 201 204
 0005: 1 0 195 202
 0006: 999 1 200 201 204
 0007: 1 164 169 174 189
 0008: 1 0 1 2 3 4 5 53 54 55 57 58 61 65 97 100 131 134 135 136 137 138 139 140 141 142 143 144 145 146 147 148 149 150 151 152 153 154 155 156 157 158 159 160 161 162 163 164 165 166 167 168 169 170 171 172 173 174 175 176 177 178 179 180 181 182 183 184 185 186 187 188 189 190 191 192 193 194 195 196 197 198 199 200 201 202 203 204 205 206 207 208 209 210 211 212 213 214 215 216
 0009: 1000 2 203
 0010: 1 49 51 52 60 72 86
 0011: 1000 2 199 203
 0012: 999 1 2 199 200 201 203 204
 0013: 1 7 8 9 62 64 71 95 96 99 108 109 110 112 128
 0014: 1 0 3 5 53 54 55 57 58 65 97 131 134 135 136 137 138 139 141 142 143 144 145 146 147 148 149 150 152 156 158 161 162 164 167 169 170 174 178 179 184 185 186 188 189 194 195 196 198 202 205 207 211 213 215
 0015: 1 6 11 56 59 62 64 71 94 95 96 99 102 103 106 107 108 110
 0016: 1000 206 208
 0017: 288 4 206 208
 0018: 1 14 15 16 17 18 19 20 21 22 23 24 25 26 27 28 29 30 31 32 33 34 35 36 37 38 39 40 41 42 43 44 45 46 47 48 50 66 67 68 69 70 73 74 75 76 77 78 79 80 81 82 83 84 85 86 87 88 89 90 91 92 93
 0019: 956 4 206 208 209
 0020: 196 1 2 4 199 200 201 203 204 206 208 209
 0021: 1 0 1 2 3 4 5 53 54 55 57 58 61 97 131 134 135 136 137 138 139 140 141 142 143 144 145 146 147 148 149 150 151 152 153 154 155 156 157 158 159 160 161 162 163 164 165 166 167 168 169 170 171 172 173 174 175 176 177 178 179 180 181 182 183 184 185 186 187 188 189 190 191 192 193 194 195 196 197 198 199 200 201 202 203 204 205 206 207 208 209 210 211 212 213 214 215 216
 0022: 909 1 2 4 197 199 200 201 203 204 206 208 209
 0023: 1 134 135 141 142
 0024: 232 1 2 4 197 199 200 201 203 204 206 208 209 216
 0025: 1 25 27 29 30 31 32 33 34 35 36 37 38 39 40 41 42 43 44 45 46 48
 0026: 1 160 176 181
 0027: 237 210 214
 0028: 462 1 2 4 197 199 200 201 203 204 206 208 209 210 214 216
 0029: 1 104 113 114
 0030: 1000 1 2 4 197 199 200 201 203 204 206 208 209 210 212 214 216
 0031: 1 6 10 11 56 59 62 63 64 71 94 95 96 98 99 101 102 103 105 106 107 115 116 117 119 120 121 129
 0032: 1 7 8 9 10 61 63 98 100 101 102 103 104 105 106 107 108 109 110 112 113 114 115 116 117 118 119 120 121 129 140
 0033: 999 151 159
 0034: 1 12 102 103 106 107 110 128
 0035: 997 151 154 159
 0036: 1 6 59 71 94
 0037: 1 167 178
 0038: 918 168 193
 0039: 851 151 154 159 168 193
 0040: 1 6 7 8 9 10 11 59 61 62 63 64 71 94 95 96 98 99 100 101 102 103 104 105 106 107 108 109 110 112 113 114 115 116 117 118 119 120 121 122 123 124 125 126 127 129 130 132 133
 0041: 999 151 153 154 159 168 193
 0042: 1 7 8 9 10 63 98 101 102 103 104 105 106 107 108 109 110 112 114 115 116 117 118 119 120 121 129
 0043: 1 7 8 9 108 109 110 112 114
 0044: 1 6 59 62 64 71 95 96 99 113 128
 0045: 71 171 183
 0046: 244 160 171 183
 0047: 1 71 113 128
 0048: 1 113 128
 0049: 999 176 181
 0050: 233 160 171 176 181 183
 0051: 214 151 153 154 159 160 168 171 176 181 183 193
 0052: 1 7 8 9 108 109 110 112 113 114 128 140
 0053: 1 6 11 12 56 59 62 64 71 94 95 96 99 100 108 109 111 113 114 128
 0054: 999 165 166
 0055: 1 97 136 137 138 139 142 143 144 145 146 147 148 149
 0056: 825 165 166 173
 0057: 1000 151 153 154 159 160 165 166 168 171 173 176 181 183 193
 0058: 1 7 8 9 10 12 61 63 98 99 100 101 102 103 104 105 106 107 108 109 110 111 112 113 114 115 116 117 118 119 120 121 129 140
 0059: 1 65 134 135 141
 0060: 999 155 157
 0061: 1 6 7 8 9 10 11 56 59 62 63 64 71 95 96 98 99 101 102 103 104 105 106 107 112 115 116 117 118 119 120 121 129 140
 0062: 678 155 157 182
 0063: 1 6 7 8 9 10 11 56 59 62 63 64 71 94 95 96 98 99 101 104 105 108 109 112 113 114 115 116 117 118 119 120 121 129
 0064: 1 11 56 102 103 106 107 111 140
 0065: 1 31 34 36 38 40 44 45 46 89
 0066: 986 177 180
 0067: 379 172 177 180
 0068: 482 155 157 172 177 180 182
 0069: 1 53 55 57 58
 0070: 1 5 54 134 135 136 137 138 139 141 142 143 144 145 146 147 148 149
 0071: 1000 163 190
 0072: 2 25 27 29 30 35 42 73
 0073: 482 163 175 190
 0074: 995 155 157 163 172 175 177 180 182 190
 0075: 662 151 153 154 155 157 159 160 163 165 166 168 171 172 173 175 176 177 180 181 182 183 190 193
 0076: 990 1 2 4 151 153 154 155 157 159 160 163 165 166 168 171 172 173 175 176 177 180 181 182 183 190 193 197 199 200 201 203 204 206 208 209 210 212 214 216
 0077: 1 12 110 111 128 140
 0078: 1 6 7 8 9 10 11 56 59 62 63 64 71 95 96 98 99 101 102 103 104 105 106 107 108 109 112 113 114 115 116 117 118 119 120 121 129
 0079: 995 187 191
 0080: 1 5 53 54 55 57 58 97
 0081: 998 187 191 192
 0082: 945 1 2 4 151 153 154 155 157 159 160 163 165 166 168 171 172 173 175 176 177 180 181 182 183 187 190 191 192 193 197 199 200 201 203 204 206 208 209 210 212 214 216
 0083: 1 5 97
 0084: 1 7 8 9 10 63 98 101 102 103 104 105 106 107 108 109 110 112 113 114 115 116 117 118 119 120 121 129 140
 0085: 1 7 8 9 10 63 98 101 102 104 105 108 109 110 112 113 114 115 116 117 118 119 120 121 129
 0086: 920 134 135
 0087: 2 31 33 34 36 37 38 39 40 41 43 44 45 46 91
 0088: 922 134 135 141
 0089: 714 5 134 135 141
 0090: 2 6 7 8 9 10 11 56 59 62 63 64 71 94 95 96 98 99 101 102 103 104 105 106 107 108 109 110 112 113 114 115 116 117 119 120 121 129
 0091: 1 6 64 99
 0092: 1000 136 137
 0093: 1 67 68 70 74 78 79 80 93
 0094: 1000 136 137 145
 0095: 1 14 66 69 77 92
 0096: 1 6 11 56 59 62 64 71 95 96 99 129
 0097: 1000 146 147
 0098: 1000 136 137 145 146 147
 0099: 1 5 7 8 9 10 12 63 65 98 101 104 105 108 109 110 111 112 113 114 115 116 117 118 119 120 121 128 134 135 136 137 138 139 140 141 142 143 144 145 146 147 148 149
 0100: 848 136 137 139 145 146 147
 0101: 1 5 7 8 9 10 12 65 98 101 104 105 108 109 110 111 112 113 114 115 120 121 128 134 135 136 137 138 139 140 141 142 143 144 145 146 147 148 149
 0102: 1 7 8 9 10 98 101 105 108 109 110 112 113 114 115 120 121 128
 0103: 983 143 144
 0104: 1 5 12 65 104 111 134 135 136 137 138 139 140 141 142 143 144 145 146 147 148 149
 0105: 973 143 144 149
 0106: 835 136 137 139 143 144 145 146 147 149
 0107: 1 5 136 137 138 139 143 144 145 146 147 148 149
 0108: 1 6 7 8 9 10 11 12 56 59 62 63 64 71 94 95 96 98 99 101 102 103 104 105 106 107 108 109 110 111 112 113 114 115 116 117 118 119 120 121 128 129 130 132 133
 0109: 415 138 142
 0110: 397 136 137 138 139 142 143 144 145 146 147 149
 0111: 4 31 32 33 34 36 37 38 39 40 41 43 44 45 46 91
 0112: 982 136 137 138 139 142 143 144 145 146 147 148 149
 0113: 984 5 134 135 136 137 138 139 141 142 143 144 145 146 147 148 149
 0114: 1 14 17 66 67 68 69 70 74 75 77 78 79 80 84 92 93
 0115: 2 0 1 2 3 4 5 11 12 53 54 55 56 57 58 65 97 111 134 135 136 137 138 139 140 141 142 143 144 145 146 147 148 149 150 151 152 153 154 155 156 157 158 159 160 161 162 163 164 165 166 167 168 169 170 171 172 173 174 175 176 177 178 179 180 181 182 183 184 185 186 187 188 189 190 191 192 193 194 195 196 197 198 199 200 201 202 203 204 205 206 207 208 209 210 211 212 213 214 215 216
 0116: 950 53 54
 0117: 2 0 1 2 3 4 5 11 12 13 53 54 55 56 57 58 61 65 97 100 111 134 135 136 137 138 139 140 141 142 143 144 145 146 147 148 149 150 151 152 153 154 155 156 157 158 159 160 161 162 163 164 165 166 167 168 169 170 171 172 173 174 175 176 177 178 179 180 181 182 183 184 185 186 187 188 189 190 191 192 193 194 195 196 197 198 199 200 201 202 203 204 205 206 207 208 209 210 211 212 213 214 215 216
 0118: 3 6 7 8 9 10 59 62 63 64 71 94 95 96 98 99 101 102 103 104 105 106 107 108 109 110 112 113 114 115 116 117 118 119 120 121 122 123 124 125 126 127 128 129 130 132 133
 0119: 999 57 58
 0120: 944 53 54 57 58
 0121: 2 7 8 9 10 62 63 64 71 95 96 98 99 101 102 103 104 105 106 107 108 109 110 112 113 114 115 116 117 118 119 120 121 128 129
 0122: 998 53 54 55 57 58
 0123: 1 10 62 63 71 95 96 98 101 102 103 104 105 106 107 113 114 115 116 117 118 119 120 121 129
 0124: 977 53 54 55 57 58 97
 0125: 878 5 53 54 55 57 58 97 134 135 136 137 138 139 141 142 143 144 145 146 147 148 149
 0126: 2 10 63 98 101 102 103 104 105 106 107 113 114 115 116 117 118 119 120 121 129
 0127: 2 7 8 9 64 99 108 109 110 112 128
 0128: 809 65 131
 0129: 826 5 53 54 55 57 58 65 97 131 134 135 136 137 138 139 141 142 143 144 145 146 147 148 149
 0130: 2 64 99 128
 0131: 1 7 8 9 10 12 63 98 101 104 105 108 109 110 111 112 113 114 115 116 117 118 119 120 121 128 129 140
 0132: 810 6 59
 0133: 1 7 8 9 10 63 98 101 102 105 112 115 116 117 118 119 120 121 129
 0134: 1 6 11 56 59 64
 0135: 2 12 108 109 111 113 114 128 140
 0136: 1000 95 96
 0137: 948 62 95 96
 0138: 1 115 116 117
 0139: 260 62 71 95 96
 0140: 1 115 117
 0141: 1 6 11 12 56 59 62 64 71 94 95 96 99 111 128
 0142: 851 64 99
 0143: 189 62 64 71 95 96 99
 0144: 356 6 59 62 64 71 95 96 99
 0145: 1 12 108 109 111 113 114 128
 0146: 1 6 7 8 9 10 11 56 59 61 62 63 64 71 94 95 96 98 99 101 102 103 104 105 106 107 108 109 110 112 113 114 115 116 117 118 119 120 121 122 123 124 125 126 127 129 130 132 133 140
 0147: 976 11 56
 0148: 241 6 11 56 59 62 64 71 95 96 99
 0149: 1 14 15 66 67 68 69 70 74 77 78 79 80 82 83 93
 0150: 1 18 19 20 31 32 33 34 36 37 38 39 40 41 43 44 45 46 47 89 91
 0151: 1000 7 112
 0152: 1 161 162 164 167 169 170 174 178 179 184 185 188 189 194
 0153: 999 7 8 112
 0154: 1 161 162 167 169 170 184 185 188 194
 0155: 1000 7 8 9 112
 0156: 1 7 8 9 10 98 101 104 105 108 109 110 112 113 114 115 116 117 119 120 121
 0157: 1 135 142
 0158: 993 108 109
 0159: 1 19 20 22 31 32 33 34 36 37 38 39 40 41 43 44 45 46 89 91
 0160: 492 108 109 110
 0161: 99 7 8 9 108 109 110 112
 0162: 1 19 20 22 31 33 34 36 37 38 39 40 41 43 44 45 46 89 91
 0163: 1 22 31 33 34 36 37 38 39 40 41 43 44 45 46 89 91
 0164: 980 113 114
 0165: 1 22 33 37 39 41 43 89 91
 0166: 185 113 114 128
 0167: 88 7 8 9 108 109 110 112 113 114 128
 0168: 1 22 89 91
 0169: 2 4 206 208 209 212 216
 0170: 1 19 20 21 22 23 24 26 28 31 33 34 36 37 38 39 40 41 43 44 45 46 47 89 90 91
 0171: 949 63 129
 0172: 1 19 20 21 23 24 26 31 33 34 36 37 38 39 40 41 43 44 45 46 89 91
 0173: 865 63 98 129
 0174: 2 6 12 59 62 64 71 95 96 99
 0175: 909 63 98 101 129
 0176: 870 10 63 98 101 129
 0177: 1 6 12 59 62 71 95 96
 0178: 2 6 12 59
 0179: 2 6 12
 0180: 903 116 117
 0181: 1 94 122 123 124 125 126 127 132
 0182: 899 116 117 119
 0183: 883 115 116 117 119
 0184: 1 10 63 98 101 102 103 105 106 107 115 116 117 118 119 120 121 129
 0185: 1 7 8 9 104 108 109 110 112 128
 0186: 143 118 120
 0187: 173 115 116 117 118 119 120
 0188: 2 5 6 7 8 9 10 11 12 53 54 55 56 57 58 59 62 63 64 71 94 95 96 97 98 99 101 102 103 104 105 106 107 108 109 110 111 112 113 114 115 116 117 118 119 120 121 122 123 124 125 126 127 128 129 130 132 133 134 135 136 137 138 139 140 141 142 143 144 145 146 147 148 149
 0189: 124 115 116 117 118 119 120 121
 0190: 85 10 63 98 101 115 116 117 118 119 120 121 129
 0191: 1 10 63 98 101 104 105 115 120 129
 0192: 72 10 63 98 101 105 115 116 117 118 119 120 121 129
 0193: 30 7 8 9 10 63 98 101 105 108 109 110 112 113 114 115 116 117 118 119 120 121 128 129
 0194: 1 10 63 98 101 115 120 129
 0195: 1 7 8 9 112 116 117 118 119 121
 0196: 1 6 11 56 59 64 71 99
 0197: 1 0 1 2 3 4 61 100 150 151 152 153 154 155 156 157 158 159 160 161 162 163 164 165 166 167 168 169 170 171 172 173 174 175 176 177 178 179 180 181 182 183 184 185 186 187 188 189 190 191 192 193 194 195 196 197 198 199 200 201 202 203 204 205 206 207 208 209 210 211 212 213 214 215 216
 0198: 1000 106 107
 0199: 994 103 106 107
 0200: 919 102 103 106 107
 0201: 1 0 195 196 198 202 205 207
 0202: 65 102 103 104 106 107
 0203: 64 7 8 9 10 63 98 101 102 103 104 105 106 107 108 109 110 112 113 114 115 116 117 118 119 120 121 128 129
 0204: 10 6 7 8 9 10 11 56 59 62 63 64 71 95 96 98 99 101 102 103 104 105 106 107 108 109 110 112 113 114 115 116 117 118 119 120 121 128 129
 0205: 2 66 67 68 69 70 74 77 78 79 80 93
 0206: 4 135 136 137 138 139 141 142 143 144 145 146 147 148 149
 0207: 693 12 111
 0208: 2 6 11 56 64
 0209: 22 12 111 140
 0210: 337 6 7 8 9 10 11 12 56 59 62 63 64 71 95 96 98 99 101 102 103 104 105 106 107 108 109 110 111 112 113 114 115 116 117 118 119 120 121 128 129 140
 0211: 1 7 8 9 108 109 112 113 114 115 116 117 118 119 120 121
 0212: 1 53 54 57 58 97
 0213: 1 13 133
 0214: 1000 122 123
 0215: 1 0 1 2 3 4 5 13 53 54 55 57 58 65 97 131 133 134 135 136 137 138 139 141 142 143 144 145 146 147 148 149 150 151 152 153 154 155 156 157 158 159 160 161 162 163 164 165 166 167 168 169 170 171 172 173 174 175 176 177 178 179 180 181 182 183 184 185 186 187 188 189 190 191 192 193 194 195 196 197 198 199 200 201 202 203 204 205 206 207 208 209 210 211 212 213 214 215 216
 0216: 2 19 20 21 22 31 32 33 34 36 37 38 39 40 41 43 44 45 46 89 91
 0217: 1 6 7 8 9 10 11 12 56 59 61 62 63 64 71 94 95 96 98 99 100 101 102 103 104 105 106 107 108 109 110 111 112 113 114 115 116 117 118 119 120 121 122 123 124 125 126 127 128 129 130 132 140
 0218: 1 122 123 124 125 126 127 130 132
 0219: 992 126 127
 0220: 1000 125 126 127
 0221: 997 124 125 126 127
 0222: 998 122 123 124 125 126 127
 0223: 400 94 122 123 124 125 126 127
 0224: 1 11 56 102 103 106 107 110
 0225: 1 49 52 60
 0226: 2 5 97 134 135 136 137 138 139 141 142 143 144 145 146 147 148 149
 0227: 979 132 133
 0228: 796 130 132 133
 0229: 358 94 122 123 124 125 126 127 130 132 133
 0230: 463 6 7 8 9 10 11 12 56 59 62 63 64 71 94 95 96 98 99 101 102 103 104 105 106 107 108 109 110 111 112 113 114 115 116 117 118 119 120 121 122 123 124 125 126 127 128 129 130 132 133 140
 0231: 1 155 157 163 172 175 177 180 182 187 190 191 192
 0232: 1 14 15 16 17 18 19 20 21 22 23 24 25 26 27 28 29 30 31 32 33 34 35 36 37 38 39 40 41 42 43 44 45 46 47 48 49 50 51 52 60 62 66 67 68 69 70 72 73 74 75 76 77 78 79 80 81 82 83 84 85 86 87 88 89 90 91 92 93 95 96
 0233: 974 14 77
 0234: 1 6 7 8 9 10 11 12 56 59 63 64 71 98 99 101 102 103 104 105 106 107 108 109 110 111 112 113 114 115 116 117 118 119 120 121 128 129 140
 0235: 987 14 66 77
 0236: 1 12 104 111
 0237: 16 14 66 77 92
 0238: 1 6 59 64 71
 0239: 2 64 71
 0240: 996 67 74
 0241: 3 19 20 21 22 23 24 26 28 31 32 33 34 36 37 38 39 40 41 43 44 45 46 73 89 90 91
 0242: 1 59 62 64 71 95 96
 0243: 1000 78 79
 0244: 1 19 20 25 27 29 30 31 32 33 34 35 36 37 38 39 40 41 42 43 44 45 46 47 89 91
 0245: 999 78 79 80
 0246: 70 67 74 78 79 80
 0247: 86 14 66 67 74 77 78 79 80 92
 0248: 1 10 11 56 63 98 101 102 103 105 106 107 115 116 117 118 119 120 121 129 140
 0249: 1 7 8 9 10 63 98 101 102 103 104 105 106 107 112 115 116 117 118 119 120 129
 0250: 950 68 69
 0251: 1 7 8 9 10 63 98 101 102 104 105 112 115 116 117 118 119 120 129
 0252: 1 6 11 56 59 62 64 71 95 96 99 121
 0253: 998 70 93
 0254: 943 68 69 70 93
 0255: 826 14 66 67 68 69 70 74 77 78 79 80 92 93
 0256: 1 11 56 62 95 96 121
 0257: 1 62 95 96 121
 0258: 1000 15 82
 0259: 2 6 59 64 71 99
 0260: 971 15 82 83
 0261: 1 6 7 8 9 10 56 59 62 63 64 71 95 96 98 99 101 104 105 112 115 116 117 118 119 120 121 129
 0262: 1 6 56 64 95 96 99
 0263: 982 16 81
 0264: 938 15 16 81 82 83
 0265: 999 14 15 16 66 67 68 69 70 74 77 78 79 80 81 82 83 92 93
 0266: 1 6 56 95 96
 0267: 1 7 8 9 10 11 12 56 63 98 101 102 103 104 105 106 107 108 109 110 111 112 113 114 115 116 117 118 119 120 121 122 123 124 125 126 127 128 129 132 133
 0268: 994 17 84
 0269: 1 94 124
 0270: 995 17 75 84
 0271: 777 14 15 16 17 66 67 68 69 70 74 75 77 78 79 80 81 82 83 84 92 93
 0272: 1 108 109 110 111 113 114 128 140
 0273: 946 14 15 16 17 66 67 68 69 70 74 75 76 77 78 79 80 81 82 83 84 92 93
 0274: 1 6 7 8 9 10 11 12 56 59 62 63 64 71 95 96 98 99 101 102 103 104 105 106 107 112 115 116 117 118 119 120 121 129
 0275: 1 7 8 9 10 11 12 56 63 98 101 102 103 104 105 106 107 112 115 116 117 118 119 120 121 129
 0276: 826 18 85
 0277: 1 11 12 56 102 103 106 107
 0278: 611 18 73 85
 0279: 1 11 12 56
 0280: 4 10 63 98 101 102 103 105 106 107 115 116 117 119 120 121 129
 0281: 992 19 20
 0282: 3 7 8 9 104 108 109 110 112 113 114 118
 0283: 1 18 19 20 21 22 23 24 25 26 27 28 29 30 31 32 33 34 35 36 37 38 39 40 41 42 43 44 45 46 47 48 49 50 51 52 60 72 73 76 85 86 87 88 89 90 91
 0284: 4 10 63 98 101 115 116 117 119 120 121 129
 0285: 1 0 1 2 3 4 13 61 100 130 150 151 152 153 154 155 156 157 158 159 160 161 162 163 164 165 166 167 168 169 170 171 172 173 174 175 176 177 178 179 180 181 182 183 184 185 186 187 188 189 190 191 192 193 194 195 196 197 198 199 200 201 202 203 204 205 206 207 208 209 210 211 212 213 214 215 216
 0286: 998 30 35
 0287: 1 14 66 67 74 77 78 79 80 83 92
 0288: 997 30 35 42
 0289: 1000 29 30 35 42
 0290: 987 25 29 30 35 42
 0291: 2 161 162 164 169 185 189 194
 0292: 1000 25 27 29 30 35 42
 0293: 2 7 8 9 10 63 98 101 104 105 108 109 110 112 113 114 115 116 117 118 119 120 121 128
 0294: 2 150 152 156 158 161 162 164 167 169 170 174 178 179 184 185 188 189 194
 0295: 1 21 24 26
 0296: 1000 34 36
 0297: 1000 31 34 36
 0298: 1 6 7 8 9 10 11 12 56 59 61 62 63 64 71 94 95 96 98 99 100 101 102 103 104 105 106 107 109 110 111 112 113 114 115 116 117 118 119 120 121 128 129 140
 0299: 992 31 34 36 46
 0300: 1 6 7 8 9 10 11 56 59 62 63 64 71 94 95 96 98 99 101 102 103 104 105 106 107 109 110 112 113 114 115 116 117 118 119 120 121 129
 0301: 1 109 114
 0302: 1000 38 40
 0303: 1 7 8 9 10 63 98 101 104 105 112 113 115 116 117 118 119 120 121 129
 0304: 1000 38 40 44
 0305: 1 10 63 98 101 104 105 113 115 116 117 119 120 129
 0306: 1000 38 40 44 45
 0307: 1000 31 34 36 38 40 44 45 46
 0308: 1 10 105 115 116 117 119 120
 0309: 1 10 120
 0310: 1 155 157 163 172 182 190
 0311: 2 39 41
 0312: 1 12 13 61 100 111 122 123 124 125 126 127 128 130 132 133 140
 0313: 992 39 41 43
 0314: 73 32 39 41 43
 0315: 1 12 14 15 16 17 18 19 20 21 22 23 24 25 26 27 28 29 30 31 32 33 34 35 36 37 38 39 40 41 42 43 44 45 46 47 48 49 50 51 52 60 66 67 68 69 70 72 73 74 75 76 77 78 79 80 81 82 83 84 85 86 87 88 89 90 91 92 93 100 108 109 110 111 113 114 128 140
 0316: 1 6 7 8 9 10 11 12 56 59 62 63 64 71 94 95 96 98 99 100 101 102 103 104 105 106 107 108 109 110 111 112 113 114 115 116 117 118 119 120 121 128 129 140
 0317: 914 33 37
 0318: 796 32 33 37 39 41 43
 0319: 504 31 32 33 34 36 37 38 39 40 41 43 44 45 46
 0320: 97 25 27 29 30 31 32 33 34 35 36 37 38 39 40 41 42 43 44 45 46
 0321: 91 19 20 25 27 29 30 31 32 33 34 35 36 37 38 39 40 41 42 43 44 45 46
 0322: 1 0 1 2 3 4 5 12 13 53 54 55 57 58 61 65 97 100 111 128 130 131 132 133 134 135 136 137 138 139 141 142 143 144 145 146 147 148 149 150 151 152 153 154 155 156 157 158 159 160 161 162 163 164 165 166 167 168 169 170 171 172 173 174 175 176 177 178 179 180 181 182 183 184 185 186 187 188 189 190 191 192 193 194 195 196 197 198 199 200 201 202 203 204 205 206 207 208 209 210 211 212 213 214 215 216
 0323: 1 6 7 8 9 10 11 56 59 62 63 64 71 94 95 96 98 99 101 102 103 104 105 106 107 108 109 110 112 113 114 115 116 117 118 119 120 121 122 123 124 125 126 127 129 140
 0324: 954 89 91
 0325: 126 19 20 25 27 29 30 31 32 33 34 35 36 37 38 39 40 41 42 43 44 45 46 89 91
 0326: 2 0 1 2 3 4 5 13 53 54 55 57 58 61 65 97 100 130 131 132 133 134 135 136 137 138 139 141 142 143 144 145 146 147 148 149 150 151 152 153 154 155 156 157 158 159 160 161 162 163 164 165 166 167 168 169 170 171 172 173 174 175 176 177 178 179 180 181 182 183 184 185 186 187 188 189 190 191 192 193 194 195 196 197 198 199 200 201 202 203 204 205 206 207 208 209 210 211 212 213 214 215 216
 0327: 1 6 7 8 9 10 11 56 59 62 63 64 71 94 95 96 98 99 101 102 103 104 105 106 107 108 109 110 112 113 114 115 116 117 118 119 120 121 122 123 124 125 126 127 129
 0328: 1 6 7 8 9 10 11 56 59 62 63 64 71 94 95 96 98 99 101 102 103 104 105 106 107 112 113 114 115 116 117 118 119 120 121 122 123 124 125 126 127 129
 0329: 1 7 8 9 10 63 94 98 101 102 103 104 105 106 107 112 115 116 117 118 119 120 121 122 123 124 125 126 127 129
 0330: 984 24 26
 0331: 982 23 24 26
 0332: 179 21 23 24 26
 0333: 44 19 20 21 23 24 25 26 27 29 30 31 32 33 34 35 36 37 38 39 40 41 42 43 44 45 46 89 91
 0334: 1 6 11 56 59 62 64 71 95 96 99 113 114
 0335: 1 6 59 62 64 71 95 96 99 113 114
 0336: 1 7 8 9 10 104 105 112 113 114 115 116 117 118 119 120 121
 0337: 1000 28 90
 0338: 985 22 28 90
 0339: 66 19 20 21 22 23 24 25 26 27 28 29 30 31 32 33 34 35 36 37 38 39 40 41 42 43 44 45 46 89 90 91
 0340: 1 18 19 20 25 27 29 30 31 32 33 34 35 36 37 38 39 40 41 42 43 44 45 46 47
 0341: 924 19 20 21 22 23 24 25 26 27 28 29 30 31 32 33 34 35 36 37 38 39 40 41 42 43 44 45 46 47 89 90 91
 0342: 779 18 19 20 21 22 23 24 25 26 27 28 29 30 31 32 33 34 35 36 37 38 39 40 41 42 43 44 45 46 47 73 85 89 90 91
 0343: 1 13 132 133
 0344: 949 18 19 20 21 22 23 24 25 26 27 28 29 30 31 32 33 34 35 36 37 38 39 40 41 42 43 44 45 46 47 48 73 85 89 90 91
 0345: 1 0 1 2 3 4 5 11 13 53 54 55 56 57 58 61 65 97 100 131 134 135 136 137 138 139 141 142 143 144 145 146 147 148 149 150 151 152 153 154 155 156 157 158 159 160 161 162 163 164 165 166 167 168 169 170 171 172 173 174 175 176 177 178 179 180 181 182 183 184 185 186 187 188 189 190 191 192 193 194 195 196 197 198 199 200 201 202 203 204 205 206 207 208 209 210 211 212 213 214 215 216
 0346: 979 18 19 20 21 22 23 24 25 26 27 28 29 30 31 32 33 34 35 36 37 38 39 40 41 42 43 44 45 46 47 48 73 85 86 89 90 91
 0347: 1 6 7 8 9 10 12 59 62 63 64 71 94 95 96 98 99 101 102 103 104 105 106 107 108 109 110 111 112 113 114 115 116 117 118 119 120 121 122 123 124 125 126 127 128 129 130 132 133 140
 0348: 998 18 19 20 21 22 23 24 25 26 27 28 29 30 31 32 33 34 35 36 37 38 39 40 41 42 43 44 45 46 47 48 50 73 85 86 89 90 91
 0349: 1 6 7 8 9 10 12 59 62 63 64 71 95 96 98 99 101 102 103 104 105 106 107 108 109 110 111 112 113 114 115 116 117 118 119 120 121 128 129 140
 0350: 1 11 56 61 111 140
 0351: 1000 49 60
 0352: 1 150 152 158
 0353: 1 0 1 2 3 4 5 53 54 55 57 58 65 131 134 135 136 137 138 139 141 142 143 144 145 146 147 148 149 150 151 152 153 154 155 156 157 158 159 160 161 162 163 164 165 166 167 168 169 170 171 172 173 174 175 176 177 178 179 180 181 182 183 184 185 186 187 188 189 190 191 192 193 194 195 196 197 198 199 200 201 202 203 204 205 206 207 208 209 210 211 212 213 214 215 216
 0354: 991 51 52
 0355: 992 49 51 52 60
 0356: 1 6 7 8 9 10 11 56 59 62 63 64 71 95 96 98 99 101 102 103 104 105 106 107 108 109 110 111 112 113 114 115 116 117 118 119 120 121 128 129 140
 0357: 1000 49 51 52 60 72
 0358: 977 18 19 20 21 22 23 24 25 26 27 28 29 30 31 32 33 34 35 36 37 38 39 40 41 42 43 44 45 46 47 48 49 50 51 52 60 72 73 85 86 89 90 91
 0359: 971 14 15 16 17 18 19 20 21 22 23 24 25 26 27 28 29 30 31 32 33 34 35 36 37 38 39 40 41 42 43 44 45 46 47 48 49 50 51 52 60 66 67 68 69 70 72 73 74 75 76 77 78 79 80 81 82 83 84 85 86 89 90 91 92 93
 0360: 3 7 8 9 10 11 56 63 98 101 102 103 104 105 106 107 108 109 110 111 112 113 114 115 116 117 118 119 120 121 128 129 140
 0361: 1 104 111
 0362: 919 87 88
 0363: 999 14 15 16 17 18 19 20 21 22 23 24 25 26 27 28 29 30 31 32 33 34 35 36 37 38 39 40 41 42 43 44 45 46 47 48 49 50 51 52 60 66 67 68 69 70 72 73 74 75 76 77 78 79 80 81 82 83 84 85 86 87 88 89 90 91 92 93
 0364: 290 0 1 2 3 4 5 13 53 54 55 57 58 61 65 97 100 131 134 135 136 137 138 139 141 142 143 144 145 146 147 148 149 150 151 152 153 154 155 156 157 158 159 160 161 162 163 164 165 166 167 168 169 170 171 172 173 174 175 176 177 178 179 180 181 182 183 184 185 186 187 188 189 190 191 192 193 194 195 196 197 198 199 200 201 202 203 204 205 206 207 208 209 210 211 212 213 214 215 216
 0365: 5 7 8 9 10 11 56 63 98 101 102 103 105 106 107 108 109 110 112 113 114 115 116 117 118 119 120 121 128 129 140
 0366: 1 167 169 184
 0367: 1 7 8 9 10 11 63 98 101 102 103 104 105 106 107 112 115 116 117 118 119 120 121 129
 0368: 463 61 100
 0369: 353 13 61 100
 0370: 842 0 1 2 3 4 5 53 54 55 57 58 65 97 131 134 135 136 137 138 139 141 142 143 144 145 146 147 148 149 150 151 152 153 154 155 156 157 158 159 160 161 162 163 164 165 166 167 168 169 170 171 172 173 174 175 176 177 178 179 180 181 182 183 184 185 186 187 188 189 190 191 192 193 194 195 196 197 198 199 200 201 202 203 204 205 206 207 208 209 210 211 212 213 214 215 216
 0371: 989 0 1 2 3 4 150 151 152 153 154 155 156 157 158 159 160 161 162 163 164 165 166 167 168 169 170 171 172 173 174 175 176 177 178 179 180 181 182 183 184 185 186 187 188 189 190 191 192 193 194 195 196 197 198 199 200 201 202 203 204 205 206 207 208 209 210 211 212 213 214 215 216
 0372: 968 0 3 150 152 156 158 161 162 164 167 169 170 174 178 179 184 185 186 188 189 194 195 196 198 202 205 207 211 213 215
 0373: 2 6 56 59 62 64 71 95 96 99
 0374: 3 10 11 56 63 98 101 102 103 104 105 106 107 115 116 117 118 119 120 121 129 140
 0375: 1000 150 158
 0376: 1 0 1 2 3 4 13 61 100 131 150 151 152 153 154 155 156 157 158 159 160 161 162 163 164 165 166 167 168 169 170 171 172 173 174 175 176 177 178 179 180 181 182 183 184 185 186 187 188 189 190 191 192 193 194 195 196 197 198 199 200 201 202 203 204 205 206 207 208 209 210 211 212 213 214 215 216
 0377: 999 150 156 158
 0378: 1 25 27 29 30 33 35 37 39 41 42 43 89 91
 0379: 1000 150 152 156 158
 0380: 1 25 27 29 30 33 35 37 39 41 42 43
 0381: 1 25 27 29 30 33 35 37 42
 0382: 1000 161 162
 0383: 1 10 63 98 101 104 105 113 114 115 116 117 118 119 120 121 129
 0384: 989 161 162 185
 0385: 1 10 63 98 104 105 115 116 117 118 119 120 121 129
 0386: 988 161 162 185 194
 0387: 1 10 63 98 105 115 116 117 118 119 120 121 129
 0388: 995 161 162 169 185 194
 0389: 1 10 98 105
 0390: 508 161 162 169 184 185 194
 0391: 1 65 134 135
 0392: 426 161 162 167 169 184 185 194
 0393: 1 5 136 137 138 139 141 142 143 144 145 146 147 148 149
 0394: 897 161 162 167 169 170 184 185 194
 0395: 1 7 8 9 10 63 98 101 102 103 104 105 106 107 108 109 112 113 114 115 116 117 118 119 120 121 129
 0396: 1 94 130 132
 0397: 996 164 189
 0398: 2 94 132
 0399: 924 164 174 189
 0400: 1 18 22 23 24 26 47 73 85
 0401: 1 0 1 2 3 4 5 11 12 56 61 65 111 131 134 135 136 137 138 139 140 141 142 143 144 145 146 147 148 149 150 151 152 153 154 155 156 157 158 159 160 161 162 163 164 165 166 167 168 169 170 171 172 173 174 175 176 177 178 179 180 181 182 183 184 185 186 187 188 189 190 191 192 193 194 195 196 197 198 199 200 201 202 203 204 205 206 207 208 209 210 211 212 213 214 215 216
 0402: 993 178 179
 0403: 839 164 174 178 179 189
 0404: 943 161 162 164 167 169 170 174 178 179 184 185 189 194
 0405: 999 150 152 156 158 161 162 164 167 169 170 174 178 179 184 185 189 194
 0406: 698 0 3 186 188 195 196 198 202 205 207 211 213 215
 0407: 1 97 122 123 124 125 126 127 130
 0408: 1 53 54 55 57 58 102 103 106 107 132 133
 0409: 932 186 188
 0410: 1000 0 3 195 196 198 202 205 207 211 213 215
 0411: 1 153 160 171 176 181 183
 0412: 831 0 3 195 196 198 202 205 207 213 215
 0413: 1 6 11
 0414: 1 150 152 156 158 161 162 164 169 170 174 184 185 189 194
 0415: 829 213 215
 0416: 997 0 3 195 196 198 202 205 207
 0417: 1 14 15 16 66 67 68 69 70 74 77 78 79 80 81 82 93
 0418: 859 0 3 196 198 202 205 207
 0419: 1 6 11 12 56 59 62 64 71 95 96 99 108 109 110 111 113 114 128 140
 0420: 837 0 196 198 202 205 207
 0421: 2 0 1 2 3 4 5 13 53 54 55 57 58 61 65 97 111 131 134 135 136 137 138 139 141 142 143 144 145 146 147 148 149 150 151 152 153 154 155 156 157 158 159 160 161 162 163 164 165 166 167 168 169 170 171 172 173 174 175 176 177 178 179 180 181 182 183 184 185 186 187 188 189 190 191 192 193 194 195 196 197 198 199 200 201 202 203 204 205 206 207 208 209 210 211 212 213 214 215 216
 0422: 2 12 108 109 110 113 114 128 140
 0423: 1 12 108 109 110 113 114 128
 0424: 985 205 207
 0425: 827 196 205 207
 0426: 987 0 198 202
 0427: 2 12 113 114 128
 0428: 1000 0 202
 0429: 1 155 157 163 172 175 177 180 182 188 190
 0430: 2 16 68 69 70 81 92 93
 0431: 727 1 2 197 199 200 201 203 204
 0432: 667 4 209
 0433: 203 1 2 4 197 199 200 201 203 204 206 208 209 214
 0434: 158 1 2 4 197 199 200 201 203 204 206 208 209 210 214
 0435: 549 160 165 166 173
 0436: 692 160 165 166 171 173
 0437: 671 160 165 166 171 173 183
 0438: 553 151 153 154 159 160 165 166 168 171 173 183 193
 0439: 338 1 2 4 151 153 154 159 160 165 166 168 171 173 176 181 183 193 197 199 200 201 203 204 206 208 209 210 212 214 216
 0440: 51 155 157 163 190
 0441: 209 172 182
 0442: 57 172 177 180 182
 0443: 362 155 157 163 172 177 180 182 190
 0444: 81 5 53 54 55 57 58 65 97 134 135 136 137 138 139 141 142 143 144 145 146 147 148 149
 0445: 25 115 118
 0446: 25 115 116 117 118 119
 0447: 690 104 105
 0448: 77 10 63 98 101 104 105 115 116 117 118 119 120 121 129
 0449: 34 10 63 98 101 102 103 104 105 106 107 115 116 117 118 119 120 121 129
 0450: 43 6 7 8 9 10 59 62 63 64 71 95 96 98 99 101 102 103 104 105 106 107 108 109 110 112 113 114 115 116 117 118 119 120 121 128 129
 0451: 134 11 56 140
 0452: 62 11 12 56 111 140
 0453: 157 6 7 8 9 10 11 12 13 56 59 61 62 63 64 71 94 95 96 98 99 100 101 102 103 104 105 106 107 108 109 110 111 112 113 114 115 116 117 118 119 120 121 122 123 124 125 126 127 128 129 130 132 133 140
 0454: 908 14 66 77 78 79 80
 0455: 952 14 66 67 74 77 78 79 80
 0456: 693 14 66 67 68 69 70 74 77 78 79 80 93
 0457: 139 15 16 81 82 83 92
 0458: 994 39 43
 0459: 827 33 37 39 41 43
 0460: 491 19 20 31 32 33 34 36 37 38 39 40 41 43 44 45 46
 0461: 35 25 27 29 30 35 42 89
 0462: 35 25 27 29 30 35 42 89 91
 0463: 81 21 22 28 90
 0464: 19 19 20 21 22 25 27 28 29 30 31 32 33 34 35 36 37 38 39 40 41 42 43 44 45 46 89 90 91
 0465: 1 14 15 16 17 18 19 20 21 22 23 24 25 26 27 28 29 30 31 32 33 34 35 36 37 38 39 40 41 42 43 44 45 46 47 48 49 50 51 52 60 66 67 68 69 70 72 73 74 75 76 77 78 79 80 81 82 83 84 85 86 88 89 90 91 92 93
 0466: 89 14 15 16 17 18 19 20 21 22 23 24 25 26 27 28 29 30 31 32 33 34 35 36 37 38 39 40 41 42 43 44 45 46 47 48 49 50 51 52 60 66 67 68 69 70 72 73 74 75 76 77 78 79 80 81 82 83 84 85 86 87 88 89 90 91 92 93 131
 0467: 67 0 1 2 3 4 5 53 54 55 57 58 65 97 134 135 136 137 138 139 141 142 143 144 145 146 147 148 149 150 151 152 153 154 155 156 157 158 159 160 161 162 163 164 165 166 167 168 169 170 171 172 173 174 175 176 177 178 179 180 181 182 183 184 185 186 187 188 189 190 191 192 193 194 195 196 197 198 199 200 201 202 203 204 205 206 207 208 209 210 211 212 213 214 215 216
 0468: 271 0 3 150 152 156 158 161 162 164 167 169 170 174 178 179 184 185 189 194 195 196 198 202 205 207 211 213 215
 0469: 80 161 162 164 169 174 185 189 194
 0470: 67 167 178 179
 0471: 20 161 162 164 167 169 174 178 179 185 189 194
 0472: 36 161 162 164 167 169 170 174 178 179 185 189 194
 0473: 409 163 172 190
 0474: 250 163 172 177 180 190
 0475: 188 138 148
 0476: 192 136 137 138 139 143 144 145 146 147 148 149
 0477: 472 71 94
 0478: 458 62 71 94 95 96
 0479: 434 62 64 71 94 95 96 99
 0480: 482 6 59 62 64 71 94 95 96 99
 0481: 742 7 8 9 112 118
 0482: 690 7 8 9 112 118 121
 0483: 744 115 116 117 119 120
 0484: 3 102 115 116 117 119 120
 0485: 1 10 63 98 101 102 115 116 117 119 120 129
 0486: 1 10 63 98 101 102 104 105 115 116 117 119 120 129
 0487: 50 7 8 9 10 63 98 101 102 104 105 112 115 116 117 118 119 120 121 129
 0488: 1 11 56 103 106 107
 0489: 31 7 8 9 10 11 56 63 98 101 102 103 104 105 106 107 112 115 116 117 118 119 120 121 129
 0490: 79 6 7 8 9 10 11 56 59 62 63 64 71 94 95 96 98 99 101 102 103 104 105 106 107 112 115 116 117 118 119 120 121 129
 0491: 745 12 111 128
 0492: 361 108 109 110 113 114
 0493: 42 108 109 110 113 114 140
 0494: 266 12 108 109 110 111 113 114 128 140
 0495: 163 6 7 8 9 10 11 12 56 59 62 63 64 71 94 95 96 98 99 101 102 103 104 105 106 107 108 109 110 111 112 113 114 115 116 117 118 119 120 121 128 129 140
 0496: 396 122 123 124 125 126 127 130 132 133
 0497: 786 19 20 31 32 33 34 36 37 38 39 40 41 43 44 45 46 89 91
 0498: 564 19 20 21 31 32 33 34 36 37 38 39 40 41 43 44 45 46 89 91
 0499: 764 22 28 47 90
 0500: 671 22 23 24 26 28 47 90
 0501: 754 19 20 21 22 23 24 26 28 31 32 33 34 36 37 38 39 40 41 43 44 45 46 47 89 90 91
 0502: 167 14 15 16 17 18 19 20 21 22 23 24 25 26 27 28 29 30 31 32 33 34 35 36 37 38 39 40 41 42 43 44 45 46 47 48 49 50 51 52 60 66 67 68 69 70 72 73 74 75 76 77 78 79 80 81 82 83 84 85 86 87 88 89 90 91 92 93 100
 0503: 136 0 1 2 3 4 5 13 53 54 55 57 58 61 65 97 131 134 135 136 137 138 139 141 142 143 144 145 146 147 148 149 150 151 152 153 154 155 156 157 158 159 160 161 162 163 164 165 166 167 168 169 170 171 172 173 174 175 176 177 178 179 180 181 182 183 184 185 186 187 188 189 190 191 192 193 194 195 196 197 198 199 200 201 202 203 204 205 206 207 208 209 210 211 212 213 214 215 216
 0504: 125 13 61
 0505: 22 0 1 2 3 4 65 131 150 151 152 153 154 155 156 157 158 159 160 161 162 163 164 165 166 167 168 169 170 171 172 173 174 175 176 177 178 179 180 181 182 183 184 185 186 187 188 189 190 191 192 193 194 195 196 197 198 199 200 201 202 203 204 205 206 207 208 209 210 211 212 213 214 215 216
 0506: 423 161 162 169 170 184 185 194
 0507: 469 1 2 4 197 199 200 201 203 204 206 208 209 212
 0508: 446 1 2 4 197 199 200 201 203 204 206 208 209 212 216
 0509: 504 1 2 4 197 199 200 201 203 204 206 208 209 212 214 216
 0510: 118 175 177 180
 0511: 65 163 172 175 177 180 190
 0512: 43 6 99
 0513: 97 6 59 99
 0514: 71 64 71 94
 0515: 101 62 64 71 94 95 96
 0516: 394 6 11 56 59 62 64 71 94 95 96 99
 0517: 606 10 63 98 101 115 116 117 119 120 129
 0518: 619 10 63 98 101 104 105 115 116 117 119 120 129
 0519: 627 7 8 9 10 63 98 101 104 105 112 115 116 117 118 119 120 121 129
 0520: 425 108 109 113 114
 0521: 345 7 8 9 10 63 98 101 104 105 108 109 112 113 114 115 116 117 118 119 120 121 129
 0522: 363 102 103 106 107 110
 0523: 402 7 8 9 10 63 98 101 102 103 104 105 106 107 108 109 110 112 113 114 115 116 117 118 119 120 121 129
 0524: 387 6 7 8 9 10 11 56 59 62 63 64 71 94 95 96 98 99 101 102 103 104 105 106 107 108 109 110 112 113 114 115 116 117 118 119 120 121 129
 0525: 134 6 7 8 9 10 11 12 56 59 62 63 64 71 94 95 96 98 99 101 102 103 104 105 106 107 108 109 110 111 112 113 114 115 116 117 118 119 120 121 128 129
 0526: 9 130 132
 0527: 53 6 7 8 9 10 11 12 56 59 62 63 64 71 94 95 96 98 99 101 102 103 104 105 106 107 108 109 110 111 112 113 114 115 116 117 118 119 120 121 122 123 124 125 126 127 128 129 130 132 133
 0528: 88 14 15 16 66 67 74 77 78 79 80 81 82 83 92
 0529: 336 32 33 37 39 41 43 89 91
 0530: 258 31 32 33 34 36 37 38 39 40 41 43 44 45 46 89 91
 0531: 149 19 20 21 22 23 24 25 26 27 28 29 30 31 32 33 34 35 36 37 38 39 40 41 42 43 44 45 46 47 73 89 90 91
 0532: 46 0 1 2 3 4 5 13 53 54 55 57 58 61 65 97 100 131 134 135 136 137 138 139 140 141 142 143 144 145 146 147 148 149 150 151 152 153 154 155 156 157 158 159 160 161 162 163 164 165 166 167 168 169 170 171 172 173 174 175 176 177 178 179 180 181 182 183 184 185 186 187 188 189 190 191 192 193 194 195 196 197 198 199 200 201 202 203 204 205 206 207 208 209 210 211 212 213 214 215 216
 0533: 332 61 140
 0534: 287 61 100 140
 0535: 55 13 61 100 140
 0536: 46 150 152 156 158 164 189
 0537: 294 161 162 169 170 185 194
 0538: 59 174 178 179
 0539: 62 161 162 167 169 170 174 178 179 184 185 194
 0540: 168 0 3 195 196 198 202 205 207 211 213
 0541: 131 211 213
 0542: 24 151 153 154 159 160 168 193
 0543: 20 151 153 154 159 160 168 176 181 193
 0544: 183 165 166 171 173
 0545: 18 151 153 154 159 160 165 166 168 171 173 176 181 193
 0546: 141 155 157 177 180
 0547: 24 62 64 71 95 96
 0548: 304 7 8 9 10 63 98 101 102 103 104 105 106 107 112 115 116 117 118 119 120 121 129
 0549: 237 6 7 8 9 10 11 56 59 62 63 64 71 95 96 98 99 101 102 103 104 105 106 107 112 115 116 117 118 119 120 121 129
 0550: 1 12 108 109 110 111 128
 0551: 71 12 108 109 110 111 113 114 128
 0552: 135 31 33 34 36 37 38 39 40 41 43 44 45 46
 0553: 49 1 2 4 197 199 200 201 203 204 206 208 209 210
 0554: 49 214 216
 0555: 82 151 154 159 193
 0556: 77 151 153 154 159 193
 0557: 142 151 153 154 159 168 176 181 193
 0558: 312 142 148
 0559: 100 138 142 148
 0560: 78 7 8 9 112 121
 0561: 58 10 63 98 101 115 116 117 118 119 120 129
 0562: 59 10 63 98 101 104 105 115 116 117 118 119 120 129
 0563: 301 12 128
 0564: 37 170 184
 0565: 6 164 174 179 189
 0566: 137 0 3 195 196 198 202
 0567: 131 0 195 196 198 202
 0568: 130 0 195 198 202
 0569: 30 10 63
 0570: 29 98 129
 0571: 30 98 101 129
 0572: 2 25 27 29 30 32 35 42
 0573: 137 48 73
 0574: 80 19 20 21 22 23 24 25 26 27 28 29 30 31 32 33 34 35 36 37 38 39 40 41 42 43 44 45 46 47 48 73 89 90 91
 0575: 12 169 194
 0576: 34 176 181 183
 0577: 30 160 165 166 171 173 176 181 183
 0578: 197 136 137 138 139 143 144 145 146 147 149
 0579: 115 10 63 98 101 105 115 116 117 119 120 129
 0580: 192 12 111 128 140
 0581: 218 17 75 76 84
 0582: 80 14 15 16 17 18 19 20 21 22 23 24 25 26 27 28 29 30 31 32 33 34 35 36 37 38 39 40 41 42 43 44 45 46 47 48 49 50 51 52 60 66 67 68 69 70 72 73 74 75 76 77 78 79 80 81 82 83 84 85 86 87 89 90 91 92 93
 0583: 11 161 162 194
 0584: 16 161 162 164 169 174 184 185 189 194
 0585: 30 161 162 164 169 170 174 184 185 189 194
 0586: 12 136 137 143 145 146 147
 0587: 3 136 137 138 143 145 146 147
 0588: 3 136 137 138 139 143 145 146 147
 0589: 10 144 149
 0590: 214 134 135 136 137 138 139 141 142 143 144 145 146 147 148 149
 0591: 37 11 56 102 103 106 107
 0592: 5 6 11 56 59 62 64 71 94 95 96 99 102 103 106 107
 0593: 74 7 8 9 10 63 98 101 104 105 108 109 110 112 113 114 115 116 117 118 119 120 121 129
 0594: 58 6 7 8 9 10 11 56 59 62 63 64 71 94 95 96 98 99 101 102 103 104 105 106 107 108 109 110 112 113 114 115 116 117 118 119 120 121 129 140
 0595: 55 68 69 70 92 93
 0596: 5 0 1 2 3 4 5 13 53 54 55 57 58 61 65 97 100 122 123 124 125 126 127 130 131 132 133 134 135 136 137 138 139 141 142 143 144 145 146 147 148 149 150 151 152 153 154 155 156 157 158 159 160 161 162 163 164 165 166 167 168 169 170 171 172 173 174 175 176 177 178 179 180 181 182 183 184 185 186 187 188 189 190 191 192 193 194 195 196 197 198 199 200 201 202 203 204 205 206 207 208 209 210 211 212 213 214 215 216
 0597: 7 100 122 123 124 125 126 127
 0598: 7 100 122 123 124 125 126 127 130 132 133
 0599: 50 1 2 4 197 199 200 201 203 204 206 208 209 214 216
 0600: 15 153 168 193
 0601: 212 160 171
 0602: 101 5 65 134 135 136 137 138 139 141 142 143 144 145 146 147 148 149
 0603: 20 5 65 131 134 135 136 137 138 139 141 142 143 144 145 146 147 148 149
 0604: 106 6 11 56
 0605: 2 6 11 56 62 64 71 95 96 99
 0606: 51 7 8 9 10 63 98 101 105 112 115 116 117 118 119 120 121 129
 0607: 7 47 89 91
 0608: 5 19 20 31 32 33 34 36 37 38 39 40 41 43 44 45 46 47 89 91
 0609: 2 19 20 21 31 32 33 34 36 37 38 39 40 41 43 44 45 46 47 89 91
 0610: 18 22 23 24 26 28 90
 0611: 29 151 153 154 159 165 166 168 173 193
 0612: 14 151 153 154 159 160 165 166 168 171 173 193
 0613: 49 6 11 56 59
 0614: 7 103 106 107 110
 0615: 9 7 8 9 10 63 98 101 103 104 105 106 107 108 109 110 112 113 114 115 116 117 118 119 120 121 129
 0616: 2 6 7 8 9 10 11 56 59 62 63 64 71 94 95 96 98 99 101 103 104 105 106 107 108 109 110 112 113 114 115 116 117 118 119 120 121 129
 0617: 1 6 7 8 9 10 11 12 56 59 62 63 64 71 94 95 96 98 99 101 103 104 105 106 107 108 109 110 111 112 113 114 115 116 117 118 119 120 121 128 129 140
 0618: 15 18 86
 0619: 14 18 19 20 21 22 23 24 25 26 27 28 29 30 31 32 33 34 35 36 37 38 39 40 41 42 43 44 45 46 47 86 89 90 91
 0620: 13 18 19 20 21 22 23 24 25 26 27 28 29 30 31 32 33 34 35 36 37 38 39 40 41 42 43 44 45 46 47 48 86 89 90 91
 0621: 26 18 19 20 21 22 23 24 25 26 27 28 29 30 31 32 33 34 35 36 37 38 39 40 41 42 43 44 45 46 47 48 73 86 89 90 91
 0622: 38 0 1 2 3 4 5 53 54 55 57 58 61 65 97 100 131 134 135 136 137 138 139 141 142 143 144 145 146 147 148 149 150 151 152 153 154 155 156 157 158 159 160 161 162 163 164 165 166 167 168 169 170 171 172 173 174 175 176 177 178 179 180 181 182 183 184 185 186 187 188 189 190 191 192 193 194 195 196 197 198 199 200 201 202 203 204 205 206 207 208 209 210 211 212 213 214 215 216
 0623: 29 161 162 167 169 185 194
 0624: 41 136 137 138 139 145 146 147
 0625: 170 171 173
 0626: 26 66 77
 0627: 80 155 157 175 177 180
 0628: 98 163 172 182 190
 0629: 53 7 8 9 112 115 116 117 118 119 120 121
 0630: 58 10 63 98 101 105 129
 0631: 9 7 8 9 10 63 98 101 105 108 109 110 112 113 114 115 116 117 118 119 120 121 129
 0632: 18 102 104
 0633: 12 56 140
 0634: 11 11 12 56 111 128 140
 0635: 29 7 8 9 10 11 12 56 63 98 101 102 103 104 105 106 107 108 109 110 111 112 113 114 115 116 117 118 119 120 121 128 129 140
 0636: 153 19 20 21 23 24 26 31 32 33 34 36 37 38 39 40 41 43 44 45 46 89 91
 0637: 102 19 20 21 22 23 24 26 28 31 32 33 34 36 37 38 39 40 41 43 44 45 46 89 90 91
 0638: 53 151 153 154 159
 0639: 8 151 153 154 159 168 176 181 183 193
 0640: 11 155 157 175
 0641: 46 155 157 172 175 177 180 182
 0642: 47 6 7 8 9 10 11 56 59 62 63 64 71 95 96 98 99 101 102 103 104 105 106 107 108 109 110 112 113 114 115 116 117 118 119 120 121 129
 0643: 15 6 7 8 9 10 11 12 56 59 62 63 64 71 95 96 98 99 101 102 103 104 105 106 107 108 109 110 111 112 113 114 115 116 117 118 119 120 121 128 129
 0644: 50 68 70 93
 0645: 44 14 66 67 68 70 74 77 78 79 80 93
 0646: 50 69 92
 0647: 46 19 20 21 22 28 31 32 33 34 36 37 38 39 40 41 43 44 45 46 89 90 91
 0648: 78 73 85
 0649: 88 48 73 85
 0650: 86 19 20 21 22 23 24 25 26 27 28 29 30 31 32 33 34 35 36 37 38 39 40 41 42 43 44 45 46 47 48 73 85 89 90 91
 0651: 15 13 140
 0652: 34 62 71
 0653: 32 6 59 62 71
 0654: 38 64 95 96 99
 0655: 42 5 65 134 135 136 137 138 139 140 141 142 143 144 145 146 147 148 149
 0656: 19 5 12 65 111 134 135 136 137 138 139 140 141 142 143 144 145 146 147 148 149
 0657: 48 5 11 12 56 65 111 134 135 136 137 138 139 140 141 142 143 144 145 146 147 148 149
 0658: 20 5 11 12 56 61 65 111 134 135 136 137 138 139 140 141 142 143 144 145 146 147 148 149
 0659: 20 64 94
 0660: 16 63 116 117 119 129
 0661: 13 7 8 9 63 112 116 117 118 119 121 129
 0662: 25 105 120
 0663: 25 10 105 120
 0664: 19 10 105 115 120
 0665: 74 98 101
 0666: 27 10 98 101 105 115 120
 0667: 66 104 110
 0668: 28 108 109 113 114 128
 0669: 19 104 108 109 110 113 114 128
 0670: 57 7 8 9 10 63 98 101 104 105 108 109 110 112 113 114 115 116 117 118 119 120 121 128 129
 0671: 24 6 7 8 9 10 59 62 63 64 71 94 95 96 98 99 101 104 105 108 109 110 112 113 114 115 116 117 118 119 120 121 128 129
 0672: 11 97 122 123 124 125 126 127
 0673: 9 97 122 123 124 125 126 127 130 132 133
 0674: 8 6 7 8 9 10 59 62 63 64 71 94 95 96 97 98 99 101 104 105 108 109 110 112 113 114 115 116 117 118 119 120 121 122 123 124 125 126 127 128 129 130 132 133
 0675: 46 54 57 58
 0676: 14 53 54 55 57 58 102 103 106 107
 0677: 20 6 7 8 9 10 53 54 55 57 58 59 62 63 64 71 94 95 96 97 98 99 101 102 103 104 105 106 107 108 109 110 112 113 114 115 116 117 118 119 120 121 122 123 124 125 126 127 128 129 130 132 133
 0678: 23 18 47
 0679: 85 25 27 29 30 31 34 35 36 38 40 42 44 45 46
 0680: 132 19 20 21 25 27 29 30 31 32 33 34 35 36 37 38 39 40 41 42 43 44 45 46 89 91
 0681: 22 18 19 20 21 22 23 24 25 26 27 28 29 30 31 32 33 34 35 36 37 38 39 40 41 42 43 44 45 46 47 89 90 91
 0682: 20 0 1 2 3 4 5 11 12 13 56 61 65 100 111 134 135 136 137 138 139 140 141 142 143 144 145 146 147 148 149 150 151 152 153 154 155 156 157 158 159 160 161 162 163 164 165 166 167 168 169 170 171 172 173 174 175 176 177 178 179 180 181 182 183 184 185 186 187 188 189 190 191 192 193 194 195 196 197 198 199 200 201 202 203 204 205 206 207 208 209 210 211 212 213 214 215 216
 0683: 9 0 1 2 3 4 5 11 12 13 56 61 65 111 134 135 136 137 138 139 140 141 142 143 144 145 146 147 148 149 150 151 152 153 154 155 156 157 158 159 160 161 162 163 164 165 166 167 168 169 170 171 172 173 174 175 176 177 178 179 180 181 182 183 184 185 186 187 188 189 190 191 192 193 194 195 196 197 198 199 200 201 202 203 204 205 206 207 208 209 210 211 212 213 214 215 216
 0684: 20 0 1 2 3 4 5 11 12 56 61 65 111 134 135 136 137 138 139 140 141 142 143 144 145 146 147 148 149 150 151 152 153 154 155 156 157 158 159 160 161 162 163 164 165 166 167 168 169 170 171 172 173 174 175 176 177 178 179 180 181 182 183 184 185 186 187 188 189 190 191 192 193 194 195 196 197 198 199 200 201 202 203 204 205 206 207 208 209 210 211 212 213 214 215 216
 0685: 84 62 94 95 96
 0686: 35 118 121
 0687: 9 10 63 98 101
 0688: 9 10 63 98 101 115 116 117 119 120
 0689: 9 10 63 98 101 105 115 116 117 119 120
 0690: 9 104 129
 0691: 89 19 20 31 34 36 38 40 44 45 46
 0692: 43 0 3 150 152 156 158 161 162 164 167 169 170 174 178 179 184 185 186 189 194 195 196 198 202 205 207 211 213 215
 0693: 41 0 3 186 195 196 198 202 205 207 211 213 215
 0694: 11 5 141
 0695: 61 136 137 142 145 146 147
 0696: 57 136 137 138 142 145 146 147
 0697: 23 136 137 138 139 142 145 146 147
 0698: 79 136 137 138 139 142 145 146 147 148
 0699: 50 6 7 8 9 10 59 62 63 64 71 94 95 96 98 99 101 102 103 104 105 106 107 108 109 110 112 113 114 115 116 117 118 119 120 121 129
 0700: 18 11 56 61 140
 0701: 13 11 12 56 61 111 128 140
 0702: 11 6 7 8 9 10 11 12 56 59 61 62 63 64 71 94 95 96 98 99 101 102 103 104 105 106 107 108 109 110 111 112 113 114 115 116 117 118 119 120 121 128 129 140
 0703: 256 6 7 8 9 10 11 12 56 59 61 62 63 64 71 94 95 96 98 99 100 101 102 103 104 105 106 107 108 109 110 111 112 113 114 115 116 117 118 119 120 121 128 129 140
 0704: 145 6 7 8 9 10 11 12 56 59 61 62 63 64 71 94 95 96 98 99 100 101 102 103 104 105 106 107 108 109 110 111 112 113 114 115 116 117 118 119 120 121 122 123 124 125 126 127 128 129 130 132 133 140
 0705: 144 0 1 2 3 4 5 13 53 54 55 57 58 65 97 131 134 135 136 137 138 139 141 142 143 144 145 146 147 148 149 150 151 152 153 154 155 156 157 158 159 160 161 162 163 164 165 166 167 168 169 170 171 172 173 174 175 176 177 178 179 180 181 182 183 184 185 186 187 188 189 190 191 192 193 194 195 196 197 198 199 200 201 202 203 204 205 206 207 208 209 210 211 212 213 214 215 216
 0706: 133 12 61 100 111 128 140
 0707: 169 13 130
 0708: 133 13 130 132 133
 0709: 154 13 122 123 124 125 126 127 130 132 133
 0710: 16 6 7 8 9 10 11 56 59 61 62 63 64 71 94 95 96 98 99 100 101 102 103 104 105 106 107 108 109 110 112 113 114 115 116 117 118 119 120 121 129 140
 0711: 28 19 20 21
 0712: 2 19 20 21 32 33 37 39 41 43 89 91
 0713: 25 1 2 4 151 153 154 155 157 159 160 163 165 166 168 171 172 173 175 176 177 180 181 182 183 188 190 193 197 199 200 201 203 204 206 208 209 210 212 214 216
 0714: 25 1 2 4 151 153 154 155 157 159 160 163 165 166 168 171 172 173 175 176 177 180 181 182 183 187 188 190 191 192 193 197 199 200 201 203 204 206 208 209 210 212 214 216
 0715: 21 0 1 2 3 4 5 53 54 55 57 58 61 65 97 131 134 135 136 137 138 139 141 142 143 144 145 146 147 148 149 150 151 152 153 154 155 156 157 158 159 160 161 162 163 164 165 166 167 168 169 170 171 172 173 174 175 176 177 178 179 180 181 182 183 184 185 186 187 188 189 190 191 192 193 194 195 196 197 198 199 200 201 202 203 204 205 206 207 208 209 210 211 212 213 214 215 216
 0716: 34 61 131
 0717: 108 6 59 71
 0718: 130 62 64 95 96 99
 0719: 3 108 109 110 140
 0720: 38 108 109 110 113 114 128 140
 0721: 7 18 85 86
 0722: 10 18 48 73 85 86
 0723: 2 18 47 48 73 85 86
 0724: 39 33 37 39 41 43 89 91
 0725: 28 31 33 34 36 37 38 39 40 41 43 44 45 46 89 91
 0726: 16 19 20 31 33 34 36 37 38 39 40 41 43 44 45 46 89 91
 0727: 59 21 25 27 29 30 35 42
 0728: 8 18 19 20 21 23 24 25 26 27 29 30 31 32 33 34 35 36 37 38 39 40 41 42 43 44 45 46 47 48 73 85 86 89 91
 0729: 2 18 19 20 21 23 24 25 26 27 29 30 31 32 33 34 35 36 37 38 39 40 41 42 43 44 45 46 47 48 50 73 85 86 89 91
 0730: 17 136 137 138 139 145 146 147 148
 0731: 2 136 137 138 139 145 146 147 148 149
 0732: 6 136 137 138 139 142 145 146 147 148 149
 0733: 5 134 135 136 137 138 139 142 143 144 145 146 147 148 149
 0734: 17 7 8 9 10 63 98 101 105 108 109 112 113 114 115 116 117 118 119 120 121 129
 0735: 18 102 103 104 106 107 110
 0736: 69 167 170
 0737: 41 167 170 184
 0738: 6 160 171 173
 0739: 36 139 148
 0740: 2 7 8 9 112 113 114
 0741: 1 7 8 9 104 105 112 113 114
 0742: 13 7 8 9 10 63 98 101 104 105 112 113 114 115 116 117 118 119 120 121 129
 0743: 14 6 7 8 9 10 59 62 63 64 71 95 96 98 99 101 102 103 104 105 106 107 108 109 110 112 113 114 115 116 117 118 119 120 121 129
 0744: 8 6 7 8 9 10 11 12 56 59 62 63 64 71 95 96 98 99 101 102 103 104 105 106 107 108 109 110 111 112 113 114 115 116 117 118 119 120 121 122 123 124 125 126 127 128 129 130 132 133 140
 0745: 6 0 1 2 3 4 5 13 53 54 55 57 58 61 65 94 97 100 131 134 135 136 137 138 139 141 142 143 144 145 146 147 148 149 150 151 152 153 154 155 156 157 158 159 160 161 162 163 164 165 166 167 168 169 170 171 172 173 174 175 176 177 178 179 180 181 182 183 184 185 186 187 188 189 190 191 192 193 194 195 196 197 198 199 200 201 202 203 204 205 206 207 208 209 210 211 212 213 214 215 216
 0746: 7 13 94
 0747: 1 1 201 212
 0748: 1 1 201 204 212
 0749: 1 1 200 201 204 212
 0750: 1 1 2 199 200 201 203 204 212
 0751: 75 1 2 4 199 200 201 203 204 206 208 209 212
 0752: 38 115 116
 0753: 92 117 119
 0754: 8 19 89 91
 0755: 8 20 31 32 33 34 36 37 38 39 40 41 43 44 45 46
 0756: 5 161 162 169 174 185 194
 0757: 3 161 162 169 170 174 185 194
 0758: 3 161 162 169 170 174 184 185 194
 0759: 5 161 162 167 169 170 174 184 185 194
 0760: 15 11 12 56 111
 0761: 9 23 24
 0762: 4 22 23 24 28 90
 0763: 4 19 20 21 22 23 24 25 27 28 29 30 31 32 33 34 35 36 37 38 39 40 41 42 43 44 45 46 89 90 91
 0764: 4 26 73
 0765: 5 19 20 21 22 23 24 25 26 27 28 29 30 31 32 33 34 35 36 37 38 39 40 41 42 43 44 45 46 73 89 90 91
 0766: 8 52 72
 0767: 8 49 52 60 72
 0768: 11 49 51 52 60 72 76
 0769: 40 18 19 20 21 22 23 24 25 26 27 28 29 30 31 32 33 34 35 36 37 38 39 40 41 42 43 44 45 46 47 48 49 50 51 52 60 72 73 76 85 86 89 90 91
 0770: 5 150 152 156 158 184
 0771: 29 7 8 9 10 112 118
 0772: 22 7 8 9 10 108 109 112 113 114 118
 0773: 22 7 8 9 10 104 105 108 109 112 113 114 118
 0774: 27 63 101 129
 0775: 47 115 116 117 119 120 121
 0776: 24 63 98 101 115 116 117 119 120 121 129
 0777: 77 4 206 208 209 212
 0778: 1 10 104
 0779: 6 10 63 98 101 104 129
 0780: 31 10 63 98 101 104 105 129
 0781: 4 7 8 9 102 112 121
 0782: 50 108 109 110 113 114 128
 0783: 15 0 3 195 196 198 202 205 207 213
 0784: 47 115 117 119
 0785: 4 115 117 119 120
 0786: 2 10 63 98 101 115 117 119 120 129
 0787: 2 10 63 98 101 105 115 117 119 120 129
 0788: 2 10 63 98 101 104 105 115 117 119 120 129
 0789: 2 7 8 9 10 63 98 101 104 105 112 115 117 118 119 120 121 129
 0790: 2 7 8 9 10 63 98 101 104 105 108 109 112 113 114 115 117 118 119 120 121 129
 0791: 2 101 104
 0792: 4 63 98 101 104 129
 0793: 4 11 12 56 61 100 111 128 140
 0794: 2 21 32 33 37 39 41 43 89 91
 0795: 13 196 207
 0796: 50 136 137 138 145 146 147
 0797: 3 11 56 102 140
 0798: 37 11 56 102 103 106 107 140
 0799: 8 7 8 9 10 11 56 63 98 101 102 103 104 105 106 107 112 115 116 117 118 119 120 121 129 140
 0800: 3 18 23 24 26 73 85
 0801: 2 18 22 23 24 26 28 47 73 85 90
 0802: 2 18 22 23 24 26 28 47 73 85 89 90 91
 0803: 1 18 21 22 23 24 25 26 27 28 29 30 35 42 47 73 85 89 90 91
 0804: 3 19 20 31 33 34 36 37 38 39 40 41 43 44 45 46
 0805: 2 18 19 20 21 22 23 24 25 26 27 28 29 30 31 33 34 35 36 37 38 39 40 41 42 43 44 45 46 47 73 85 89 90 91
 0806: 2 18 19 20 21 22 23 24 25 26 27 28 29 30 31 33 34 35 36 37 38 39 40 41 42 43 44 45 46 47 48 73 85 89 90 91
 0807: 2 18 19 20 21 22 23 24 25 26 27 28 29 30 31 33 34 35 36 37 38 39 40 41 42 43 44 45 46 47 48 73 85 86 89 90 91
 0808: 1 6 11 56 59 62 64 71 95 96 99 103 106 107
 0809: 7 10 63 98 101 102 104 105 115 116 117 118 119 120 121 129
 0810: 33 23 24 26 47
 0811: 5 104 105 115 116 117 119 120 121
 0812: 8 10 63 98 101 104 105 115 116 117 119 120 121 129
 0813: 1 10 63 98 101 104 105 113 114 115 116 117 119 120 121 129
 0814: 1 6 7 8 9 10 59 62 63 64 71 94 95 96 98 99 101 104 105 108 109 110 112 113 114 115 116 117 118 119 120 121 129
 0815: 7 61 100 128 140
 0816: 13 7 8 9 10 11 56 63 98 101 102 103 104 105 106 107 108 109 110 112 113 114 115 116 117 118 119 120 121 129
 0817: 10 6 59 62 64 71 94 95 96
 0818: 1 22 28 47 89 90 91
 0819: 18 22 23 24 26 28 47 89 90 91
 0820: 1 19 20 22 23 24 26 28 31 32 33 34 36 37 38 39 40 41 43 44 45 46 47 89 90 91
 0821: 20 171 176 181 183
 0822: 3 7 8 9 10 63 98 101 112 115 116 117 118 119 120 121 129
 0823: 2 7 8 9 10 63 98 101 103 106 107 112 115 116 117 118 119 120 121 129
 0824: 2 7 8 9 10 63 98 101 103 105 106 107 112 115 116 117 118 119 120 121 129
 0825: 26 6 7 8 9 10 11 56 59 62 63 64 71 95 96 98 99 101 102 103 104 105 106 107 108 109 110 112 113 114 115 116 117 118 119 120 121 129 140
 0826: 33 94 122 123 124 125 126 127 132 133
 0827: 32 6 7 8 9 10 11 12 56 59 62 63 64 71 94 95 96 98 99 101 102 103 104 105 106 107 108 109 110 111 112 113 114 115 116 117 118 119 120 121 122 123 124 125 126 127 128 129 132 133 140
 0828: 32 0 1 2 3 4 5 13 53 54 55 57 58 61 65 97 100 130 131 134 135 136 137 138 139 141 142 143 144 145 146 147 148 149 150 151 152 153 154 155 156 157 158 159 160 161 162 163 164 165 166 167 168 169 170 171 172 173 174 175 176 177 178 179 180 181 182 183 184 185 186 187 188 189 190 191 192 193 194 195 196 197 198 199 200 201 202 203 204 205 206 207 208 209 210 211 212 213 214 215 216
 0829: 4 100 130
 0830: 4 13 100 130
 0831: 26 13 61 100 130
 0832: 7 62 64 94 95 96
 0833: 20 6 11 56 59 62 64 71 94 95 96
 0834: 5 99 102 103 106 107 110
 0835: 8 7 8 9 10 63 98 99 101 102 103 104 105 106 107 108 109 110 112 113 114 115 116 117 118 119 120 121 129
 0836: 8 18 25 27 29 30 35 42 48 73 85 86
 0837: 10 16 92
 0838: 20 16 81 92
 0839: 19 6 7 8 9 10 11 56 59 62 63 64 71 94 95 96 98 99 101 102 103 104 105 106 107 108 109 110 112 113 114 115 116 117 118 119 120 121 122 123 124 125 126 127 129 130 132 133
 0840: 25 12 100 111 128
 0841: 8 138 143 144 149
 0842: 21 151 153 154 159 160 165 166 168 173 193
 0843: 24 115 120
 0844: 1 7 8 9 112 115 118 120 121
 0845: 1 7 8 9 10 63 98 101 104 105 112 115 118 120 121 129
 0846: 17 59 62 64 71 94 95 96 99
 0847: 13 6 7 8 9 10 11 56 59 62 63 64 71 94 95 96 98 99 101 102 103 104 105 106 107 112 115 116 117 118 119 120 121 122 123 124 125 126 127 129 130 132 133
 0848: 5 22 23 24 28 47 90
 0849: 5 19 20 21 22 23 24 28 31 32 33 34 36 37 38 39 40 41 43 44 45 46 47 89 90 91
 0850: 5 151 153 154 159 160 163 165 166 168 171 173 176 181 183 190 193
 0851: 8 63 98 101 115 116 117 118 119 120 121 129
 0852: 1 37 39 41 43
 0853: 19 167 184
 0854: 2 59 62 64 71 94 95 96
 0855: 6 7 8 9 10 63 98 101 104 105 112 115 116 117 119 120 121 129
 0856: 6 7 8 9 10 63 98 101 104 105 108 109 112 113 114 115 116 117 119 120 121 129
 0857: 6 7 8 9 10 63 98 101 102 103 104 105 106 107 108 109 110 112 113 114 115 116 117 119 120 121 129
 0858: 2 6 7 8 9 10 11 56 59 62 63 64 71 94 95 96 98 101 102 103 104 105 106 107 108 109 110 112 113 114 115 116 117 119 120 121 129
 0859: 4 99 118
 0860: 7 6 7 8 9 10 11 56 59 61 62 63 64 71 94 95 96 98 99 100 101 102 103 104 105 106 107 108 109 110 112 113 114 115 116 117 118 119 120 121 122 123 124 125 126 127 129 130 132 133 140
 0861: 1 21 23 24 26 31 32 33 34 36 37 38 39 40 41 43 44 45 46 89 91
 0862: 1 142 143
 0863: 6 136 137 142 143 145 146 147
 0864: 1 136 137 138 142 143 145 146 147
 0865: 1 136 137 138 139 142 143 145 146 147
 0866: 4 115 119
 0867: 3 116 117 120
 0868: 28 15 16 81 82
 0869: 18 83 92
 0870: 1 19 20 25 27 29 30 31 34 35 36 38 40 42 44 45 46
 0871: 40 0 1 2 3 4 5 13 53 54 55 57 58 61 65 97 100 134 135 136 137 138 139 141 142 143 144 145 146 147 148 149 150 151 152 153 154 155 156 157 158 159 160 161 162 163 164 165 166 167 168 169 170 171 172 173 174 175 176 177 178 179 180 181 182 183 184 185 186 187 188 189 190 191 192 193 194 195 196 197 198 199 200 201 202 203 204 205 206 207 208 209 210 211 212 213 214 215 216
 0872: 32 161 162 164 167 169 170 174 184 185 189 194
 0873: 19 53 54 55 57 58 97 131
 0874: 3 67 74 92
 0875: 5 14 66 67 74 77 92
 0876: 54 1 2 4 197 199 200 201 203 204 206 208 209 212 214
 0877: 21 135 141
 0878: 3 7 8 9 110 112
 0879: 8 116 118
 0880: 5 115 116 118
 0881: 1 115 116 118 119
 0882: 12 11 12 56 102 103 106 107 111 140
 0883: 6 25 27 29 30 31 32 33 34 35 36 37 38 39 40 41 42 43 44 45 46 89 91
 0884: 12 0 1 2 3 4 5 53 54 55 57 58 97 134 135 136 137 138 139 141 142 143 144 145 146 147 148 149 150 151 152 153 154 155 156 157 158 159 160 161 162 163 164 165 166 167 168 169 170 171 172 173 174 175 176 177 178 179 180 181 182 183 184 185 186 187 188 189 190 191 192 193 194 195 196 197 198 199 200 201 202 203 204 205 206 207 208 209 210 211 212 213 214 215 216
 0885: 7 13 14 15 16 17 18 19 20 21 22 23 24 25 26 27 28 29 30 31 32 33 34 35 36 37 38 39 40 41 42 43 44 45 46 47 48 49 50 51 52 60 66 67 68 69 70 72 73 74 75 76 77 78 79 80 81 82 83 84 85 86 87 88 89 90 91 92 93
 0886: 22 163 172 177 180 182 190
 0887: 16 62 64 94 95 96 99
 0888: 9 6 7 8 9 10 11 12 13 56 59 62 63 64 71 94 95 96 98 99 101 102 103 104 105 106 107 108 109 110 111 112 113 114 115 116 117 118 119 120 121 122 123 124 125 126 127 128 129 130 132 133 140
 0889: 1 6 7 8 9 10 11 12 13 56 59 62 63 64 71 94 95 96 98 99 101 102 103 104 105 106 107 108 109 110 111 112 113 114 115 116 117 118 119 120 121 122 123 124 125 126 127 128 129 130 132 133
 0890: 1 5 6 7 8 9 10 11 12 13 53 54 55 56 57 58 59 61 62 63 64 65 71 94 95 96 97 98 99 100 101 102 103 104 105 106 107 108 109 110 111 112 113 114 115 116 117 118 119 120 121 122 123 124 125 126 127 128 129 130 131 132 133 134 135 136 137 138 139 140 141 142 143 144 145 146 147 148 149
 0891: 6 6 7 8 9 10 11 12 56 59 62 63 64 71 94 95 96 98 99 100 101 102 103 104 105 106 107 108 109 110 111 112 113 114 115 116 117 118 119 120 121 128 129
 0892: 9 48 86
 0893: 7 18 48 85 86
 0894: 6 18 25 27 29 30 35 42 47 48 73 85 86
 0895: 26 5 11 56 65 134 135 136 137 138 139 140 141 142 143 144 145 146 147 148 149
 0896: 10 5 11 12 56 65 104 110 111 134 135 136 137 138 139 140 141 142 143 144 145 146 147 148 149
 0897: 15 7 8 9 108 109 112 113 114 128
 0898: 10 5 7 8 9 11 12 56 65 104 108 109 110 111 112 113 114 128 134 135 136 137 138 139 140 141 142 143 144 145 146 147 148 149
 0899: 11 10 98 101 105 120
 0900: 10 115 116 117 119 121
 0901: 10 10 98 101 105 115 116 117 119 120 121
 0902: 10 5 7 8 9 10 11 12 56 65 98 101 104 105 108 109 110 111 112 113 114 115 116 117 119 120 121 128 134 135 136 137 138 139 140 141 142 143 144 145 146 147 148 149
 0903: 11 13 94 122 123 124 125 126 127 130 132 133
 0904: 27 54 55 57 58
 0905: 32 53 54 55 57 58 97 102 103 106 107
 0906: 10 13 53 54 55 57 58 94 97 102 103 106 107 122 123 124 125 126 127 130 132 133
 0907: 21 25 27 29 30 35 37 42
 0908: 13 32 33
 0909: 23 32 33 39 41 43
 0910: 22 25 27 29 30 32 33 35 37 39 41 42 43
 0911: 10 21 25 27 29 30 32 33 35 37 39 41 42 43
 0912: 10 22 23 24 26 28 31 34 36 38 40 44 45 46 47 89 90 91
 0913: 13 21 22 23 24 25 26 27 28 29 30 31 32 33 34 35 36 37 38 39 40 41 42 43 44 45 46 47 89 90 91
 0914: 10 13 14 15 16 17 18 19 20 21 22 23 24 25 26 27 28 29 30 31 32 33 34 35 36 37 38 39 40 41 42 43 44 45 46 47 48 49 50 51 52 53 54 55 57 58 60 66 67 68 69 70 72 73 74 75 76 77 78 79 80 81 82 83 84 85 86 87 88 89 90 91 92 93 94 97 100 102 103 106 107 122 123 124 125 126 127 130 132 133
 0915: 10 0 1 2 3 4 6 59 61 62 63 64 71 95 96 99 118 129 131 150 151 152 153 154 155 156 157 158 159 160 161 162 163 164 165 166 167 168 169 170 171 172 173 174 175 176 177 178 179 180 181 182 183 184 185 186 187 188 189 190 191 192 193 194 195 196 197 198 199 200 201 202 203 204 205 206 207 208 209 210 211 212 213 214 215 216
 0916: 19 6 62 64 95 96 99
 0917: 10 6 62 64 71 95 96 99
 0918: 25 63 118 129
 0919: 10 59 63 118 129
 0920: 13 6 59 62 63 64 71 95 96 99 118 129
 0921: 23 0 1 2 3 4 61 131 150 151 152 153 154 155 156 157 158 159 160 161 162 163 164 165 166 167 168 169 170 171 172 173 174 175 176 177 178 179 180 181 182 183 184 185 186 187 188 189 190 191 192 193 194 195 196 197 198 199 200 201 202 203 204 205 206 207 208 209 210 211 212 213 214 215 216
 0922: 12 0 1 2 3 4 150 151 152 153 154 155 156 157 158 159 160 161 162 163 164 165 166 167 168 169 170 171 172 173 174 175 176 177 178 179 180 181 182 183 184 185 186 188 189 190 193 194 195 196 197 198 199 200 201 202 203 204 205 206 207 208 209 210 211 212 213 214 215 216
 0923: 3 6 64
 0924: 12 59 71 94
 0925: 3 6 59 64 71 94
 0926: 3 62 95 96 99
 0927: 1 61 110 140
 0928: 3 61 102 103 106 107 110 140
 0929: 3 7 8 9 10 61 63 98 101 102 103 104 105 106 107 110 112 115 116 117 118 119 120 121 129 140
 0930: 2 6 7 8 9 10 11 56 59 61 62 63 64 71 94 95 96 98 99 101 102 103 104 105 106 107 110 112 115 116 117 118 119 120 121 129 140
 0931: 3 100 113 114 128
 0932: 3 100 108 109 113 114 128
 0933: 3 12 100 108 109 111 113 114 128
 0934: 9 5 134 141
 0935: 43 135 136 137 138 139 142 143 144 145 146 147 148 149
 0936: 7 6 11 56 64 99
 0937: 2 59 62 71 94 95 96
 0938: 7 132 140
 0939: 7 132 133 140
 0940: 7 130 132 133 140
 0941: 7 122 123 124 125 126 127 130 132 133 140
 0942: 1 6 7 8 9 10 59 62 63 64 71 94 95 96 98 99 101 102 103 104 105 106 107 108 109 110 112 113 114 115 116 117 118 119 120 121 122 123 124 125 126 127 129 130 132 133
 0943: 4 136 137 139 143 145 146 147
 0944: 2 6 59 62 64 94 95 96
 0945: 45 116 120
 0946: 2 7 8 9 63 112 115 116 117 118 119 120 121 129
 0947: 24 10 98 101
 0948: 10 10 98 101 105
 0949: 9 7 8 9 10 63 98 101 105 108 109 112 113 114 115 116 117 118 119 120 121 128 129
 0950: 4 53 54 55 57 58 97 102 103 106 107 122 123 124 125 126 127 130 132 133
 0951: 57 32 37
 0952: 77 32 33 37
 0953: 12 0 1 2 3 4 5 11 12 56 61 65 100 111 134 135 136 137 138 139 140 141 142 143 144 145 146 147 148 149 150 151 152 153 154 155 156 157 158 159 160 161 162 163 164 165 166 167 168 169 170 171 172 173 174 175 176 177 178 179 180 181 182 183 184 185 186 187 188 189 190 191 192 193 194 195 196 197 198 199 200 201 202 203 204 205 206 207 208 209 210 211 212 213 214 215 216
 0954: 49 5 134
 0955: 35 5 134 135 136 137 138 139 142 143 144 145 146 147 148 149
 0956: 22 0 3 198 202 205 207
 0957: 22 3 205 207
 0958: 12 10 63 98 101 120 129
 0959: 17 105 115 116 117 119
 0960: 4 6 11 56 62 64 71 94 95 96
 0961: 14 7 8 9 108 109 112 113 114 118 121
 0962: 3 174 189
 0963: 3 174 178 179 189
 0964: 3 161 162 167 169 170 174 178 179 184 185 189 194
 0965: 3 150 152 156 158 161 162 167 169 170 174 178 179 184 185 189 194
 0966: 5 12 61 100 111 128
 0967: 4 14 15 66 67 68 69 70 74 77 78 79 80 82 83 92 93
 0968: 2 1 2 4 151 153 154 155 157 159 160 163 165 166 168 171 172 173 175 176 177 180 181 182 183 186 188 190 193 197 199 200 201 203 204 206 208 209 210 212 214 216
 0969: 10 136 137 143 144 145 146 147 149
 0970: 2 10 63 98 101 105 115 120 129
 0971: 1 7 8 9 10 63 98 101 105 112 115 118 120 121 129
 0972: 15 104 108 109 110
 0973: 1 7 8 9 10 63 98 101 104 105 108 109 110 112 113 114 115 118 120 121 128 129
 0974: 1 13 100
 0975: 5 68 69 92
 0976: 1 13 14 15 16 17 18 19 20 21 22 23 24 25 26 27 28 29 30 31 32 33 34 35 36 37 38 39 40 41 42 43 44 45 46 47 48 49 50 51 52 60 66 67 68 69 70 72 73 74 75 76 77 78 79 80 81 82 83 84 85 86 87 88 89 90 91 92 93 100 131
 0977: 1 6 7 8 9 10 13 14 15 16 17 18 19 20 21 22 23 24 25 26 27 28 29 30 31 32 33 34 35 36 37 38 39 40 41 42 43 44 45 46 47 48 49 50 51 52 59 60 62 63 64 66 67 68 69 70 71 72 73 74 75 76 77 78 79 80 81 82 83 84 85 86 87 88 89 90 91 92 93 94 95 96 98 99 100 101 104 105 108 109 110 112 113 114 115 116 117 118 119 120 121 128 129 131
 0978: 28 210 212
 0979: 29 1 2 4 197 199 200 201 203 204 206 208 209 210 212 214
 0980: 10 5 134 135 136 137 138 139 140 141 142 143 144 145 146 147 148 149
 0981: 9 5 53 54 55 57 58 65 97 134 135 136 137 138 139 140 141 142 143 144 145 146 147 148 149
 0982: 9 11 12 56 102 103 106 107 110 111
 0983: 10 7 8 9 10 11 12 56 63 98 101 102 103 104 105 106 107 108 109 110 111 112 113 114 115 116 117 118 119 120 121 129
 0984: 11 6 7 8 9 10 11 12 56 59 62 63 64 71 94 95 96 98 99 101 102 103 104 105 106 107 108 109 110 111 112 113 114 115 116 117 118 119 120 121 129
 0985: 10 6 7 8 9 10 11 12 56 59 62 63 64 71 94 95 96 98 99 101 102 103 104 105 106 107 108 109 110 111 112 113 114 115 116 117 118 119 120 121 122 123 124 125 126 127 129 130 132 133
 0986: 11 14 15 16 17 18 19 20 21 22 23 24 25 26 27 28 29 30 31 32 33 34 35 36 37 38 39 40 41 42 43 44 45 46 47 48 49 50 51 52 60 66 67 68 69 70 72 73 74 75 76 77 78 79 80 81 82 83 84 85 86 87 88 89 90 91 92 93 100 128
 0987: 10 0 1 2 3 4 5 13 53 54 55 57 58 61 65 97 131 134 135 136 137 138 139 140 141 142 143 144 145 146 147 148 149 150 151 152 153 154 155 156 157 158 159 160 161 162 163 164 165 166 167 168 169 170 171 172 173 174 175 176 177 178 179 180 181 182 183 184 185 186 187 188 189 190 191 192 193 194 195 196 197 198 199 200 201 202 203 204 205 206 207 208 209 210 211 212 213 214 215 216
 0988: 1 13 61 131
 0989: 5 0 1 2 3 4 5 53 54 55 57 58 65 97 134 135 136 137 138 139 140 141 142 143 144 145 146 147 148 149 150 151 152 153 154 155 156 157 158 159 160 161 162 163 164 165 166 167 168 169 170 171 172 173 174 175 176 177 178 179 180 181 182 183 184 185 186 187 188 189 190 191 192 193 194 195 196 197 198 199 200 201 202 203 204 205 206 207 208 209 210 211 212 213 214 215 216
 0990: 23 0 3 195 196 198 202 205 207 211
 0991: 14 5 136 137 145 146 147
 0992: 10 5 136 137 139 145 146 147
 0993: 10 5 136 137 139 143 144 145 146 147 149
 0994: 5 5 136 137 138 139 142 143 144 145 146 147 149
 0995: 18 5 136 137 138 139 142 143 144 145 146 147 148 149
 0996: 14 10 63 98 101 105 115 116 117 118 119 120 129
 0997: 6 6 56 59
 0998: 8 6 56 59 62 64 71 94 95 96 99
 0999: 3 11 102 103 106 107
 1000: 2 11 102 103 106 107 110
 1001: 2 7 8 9 10 11 63 98 101 102 103 104 105 106 107 108 109 110 112 113 114 115 116 117 118 119 120 121 129
 1002: 5 5 53 54 55 57 58 97 134 135 136 137 138 139 140 141 142 143 144 145 146 147 148 149
 1003: 9 0 1 2 3 4 5 53 54 55 57 58 61 65 97 131 134 135 136 137 138 139 140 141 142 143 144 145 146 147 148 149 150 151 152 153 154 155 156 157 158 159 160 161 162 163 164 165 166 167 168 169 170 171 172 173 174 175 176 177 178 179 180 181 182 183 184 185 186 187 188 189 190 191 192 193 194 195 196 197 198 199 200 201 202 203 204 205 206 207 208 209 210 211 212 213 214 215 216
 1004: 8 136 137 138 145 146 147 148
 1005: 34 206 208 212
 1006: 34 4 206 208 212
 1007: 16 7 8 9 108 109 112 113 114
 1008: 21 13 122 123 124 125 126 127
 1009: 8 18 47 73 85
 1010: 11 21 22 23 24 26 28 90
 1011: 9 21 22 23 24 26 28 31 32 33 34 36 37 38 39 40 41 43 44 45 46 89 90 91
 1012: 13 18 19 20 21 22 23 24 26 28 31 32 33 34 36 37 38 39 40 41 43 44 45 46 47 73 85 89 90 91
 1013: 4 6 7 8 9 10 59 62 63 64 71 95 96 98 99 101 105 108 109 110 112 113 114 115 116 117 118 119 120 121 128 129
 1014: 4 11 102 103 104 106 107
 1015: 4 6 7 8 9 10 11 59 62 63 64 71 95 96 98 99 101 102 103 104 105 106 107 108 109 110 112 113 114 115 116 117 118 119 120 121 128 129
 1016: 4 12 56 111 140
 1017: 1 14 15 16 66 67 68 69 70 74 77 78 79 80 81 82 83 93
 1018: 1 18 25 27 29 30 35 42 47
 1019: 2 18 25 27 29 30 35 42 47 89 91
 1020: 4 18 19 20 25 27 29 30 31 32 33 34 35 36 37 38 39 40 41 42 43 44 45 46 47 89 91
 1021: 4 18 19 20 21 22 25 27 28 29 30 31 32 33 34 35 36 37 38 39 40 41 42 43 44 45 46 47 89 90 91
 1022: 3 104 120
 1023: 11 104 105 115 116 117 119 120
 1024: 2 151 153 154 159 168 183 193
 1025: 2 1 2 4 151 153 154 155 157 159 160 163 165 166 168 171 172 173 175 176 177 180 181 182 183 186 187 188 190 191 192 193 197 199 200 201 203 204 206 208 209 210 212 214 216
 1026: 2 6 11 56 59 62 64 71 95 96 99 140
 1027: 16 6 7 8 9 10 11 56 59 62 63 64 71 95 96 98 99 101 102 103 104 105 106 107 108 109 110 112 113 114 115 116 117 118 119 120 121 128 129 140
 1028: 19 18 73
 1029: 12 18 19 20 21 22 23 24 25 26 27 28 29 30 31 32 33 34 35 36 37 38 39 40 41 42 43 44 45 46 47 73 89 90 91
 1030: 12 18 19 20 21 22 23 24 25 26 27 28 29 30 31 32 33 34 35 36 37 38 39 40 41 42 43 44 45 46 47 48 73 89 90 91
 1031: 11 18 19 20 21 22 23 24 25 26 27 28 29 30 31 32 33 34 35 36 37 38 39 40 41 42 43 44 45 46 47 48 50 73 86 89 90 91
 1032: 8 167 170 178 179
 1033: 12 136 137 139 142 143 144 145 146 147 148 149
 1034: 26 18 19 20 21 22 23 24 25 26 27 28 29 30 31 32 33 34 35 36 37 38 39 40 41 42 43 44 45 46 47 48 49 50 51 52 60 72 73 85 86 87 88 89 90 91
 1035: 1 17 18 19 20 21 22 23 24 25 26 27 28 29 30 31 32 33 34 35 36 37 38 39 40 41 42 43 44 45 46 47 48 49 50 51 52 60 72 73 75 76 84 85 86 87 88 89 90 91
 1036: 13 155 157 163 172 190
 1037: 13 155 157 163 172 177 180 190
 1038: 23 59 71
 1039: 5 7 8 9 104 108 109 110 112
 1040: 5 7 8 9 104 108 109 110 112 113 114 128
 1041: 9 10 98 101 115 120
 1042: 4 10 98 101 105 115 120 121
 1043: 4 7 8 9 10 98 101 104 105 108 109 110 112 113 114 115 120 121 128
 1044: 5 63 116 117 118 119 129
 1045: 6 6 7 8 9 10 59 62 63 64 71 95 96 98 99 101 104 105 108 109 110 112 113 114 115 116 117 118 119 120 121 128 129
 1046: 7 5 6 7 8 9 10 11 12 56 59 62 63 64 65 71 95 96 98 99 101 104 105 108 109 110 111 112 113 114 115 116 117 118 119 120 121 128 129 134 135 136 137 138 139 140 141 142 143 144 145 146 147 148 149
 1047: 8 94 122 123 124 125 126 127 130
 1048: 3 5 6 7 8 9 10 11 12 56 59 62 63 64 65 71 94 95 96 98 99 101 104 105 108 109 110 111 112 113 114 115 116 117 118 119 120 121 122 123 124 125 126 127 128 129 130 134 135 136 137 138 139 140 141 142 143 144 145 146 147 148 149
 1049: 3 53 54 55 57 58 97 102 103 106 107 132 133
 1050: 11 5 6 7 8 9 10 11 12 53 54 55 56 57 58 59 62 63 64 65 71 94 95 96 97 98 99 101 102 103 104 105 106 107 108 109 110 111 112 113 114 115 116 117 118 119 120 121 122 123 124 125 126 127 128 129 130 132 133 134 135 136 137 138 139 140 141 142 143 144 145 146 147 148 149
 1051: 4 0 1 2 3 4 13 61 100 150 151 152 153 154 155 156 157 158 159 160 161 162 163 164 165 166 167 168 169 170 171 172 173 174 175 176 177 178 179 180 181 182 183 184 185 186 187 188 189 190 191 192 193 194 195 196 197 198 199 200 201 202 203 204 205 206 207 208 209 210 211 212 213 214 215 216
 1052: 11 59 62 64 71 95 96 99
 1053: 2 22 28 50 90
 1054: 2 22 28 47 50 90
 1055: 2 22 23 24 26 28 47 50 90
 1056: 2 19 20 21 22 23 24 26 28 31 32 33 34 36 37 38 39 40 41 43 44 45 46 47 50 89 90 91
 1057: 2 19 20 21 22 23 24 25 26 27 28 29 30 31 32 33 34 35 36 37 38 39 40 41 42 43 44 45 46 47 50 89 90 91
 1058: 2 19 20 21 22 23 24 25 26 27 28 29 30 31 32 33 34 35 36 37 38 39 40 41 42 43 44 45 46 47 48 50 73 89 90 91
 1059: 6 18 19 20 21 22 23 24 25 26 27 28 29 30 31 32 33 34 35 36 37 38 39 40 41 42 43 44 45 46 47 48 50 73 85 89 90 91
 1060: 2 11 56 61
 1061: 2 7 8 9 112 116 118
 1062: 2 7 8 9 112 116 118 121
 1063: 2 7 8 9 112 115 116 117 118 119 120 121 129
 1064: 3 10 63 105
 1065: 2 10 63 98 101 105
 1066: 2 7 8 9 10 63 98 99 101 105 108 109 112 113 114 115 116 117 118 119 120 121 128 129
 1067: 2 7 8 9 10 63 98 99 101 104 105 108 109 110 112 113 114 115 116 117 118 119 120 121 128 129
 1068: 11 6 7 8 9 10 59 62 63 64 71 94 95 96 98 99 101 104 105 108 109 110 112 113 114 115 116 117 118 119 120 121 122 123 124 125 126 127 128 129 130 132 133
 1069: 2 11 56 108 109 113 114
 1070: 15 7 8 9 10 11 56 63 98 101 104 105 108 109 112 113 114 115 116 117 118 119 120 121 129
 1071: 11 12 102 103 106 107 110 111 128
 1072: 11 7 8 9 10 11 12 56 63 98 101 102 103 104 105 106 107 108 109 110 111 112 113 114 115 116 117 118 119 120 121 128 129
 1073: 14 122 123 124 125 126 127 132 133
 1074: 11 6 7 8 9 10 11 12 56 59 62 63 64 71 94 95 96 98 99 101 102 103 104 105 106 107 108 109 110 111 112 113 114 115 116 117 118 119 120 121 122 123 124 125 126 127 128 129 132 133
 1075: 11 0 1 2 3 4 5 13 53 54 55 57 58 61 65 97 100 130 131 134 135 136 137 138 139 140 141 142 143 144 145 146 147 148 149 150 151 152 153 154 155 156 157 158 159 160 161 162 163 164 165 166 167 168 169 170 171 172 173 174 175 176 177 178 179 180 181 182 183 184 185 186 187 188 189 190 191 192 193 194 195 196 197 198 199 200 201 202 203 204 205 206 207 208 209 210 211 212 213 214 215 216
 1076: 11 13 61 100 130 140
 1077: 2 136 137 139 145 146 147 149
 1078: 16 110 113
 1079: 13 108 109 110 113
 1080: 3 12 61 111 128 140
 1081: 5 5 11 12 56 65 102 103 104 106 107 110 111 134 135 136 137 138 139 140 141 142 143 144 145 146 147 148 149
 1082: 11 7 8 9 112 128
 1083: 13 63 115 116 117 118 119 120 121 129
 1084: 5 5 7 8 9 10 11 12 56 63 65 98 101 102 103 104 105 106 107 108 109 110 111 112 113 114 115 116 117 118 119 120 121 128 129 134 135 136 137 138 139 140 141 142 143 144 145 146 147 148 149
 1085: 6 5 6 7 8 9 10 11 12 56 59 62 63 64 65 71 95 96 98 99 101 102 103 104 105 106 107 108 109 110 111 112 113 114 115 116 117 118 119 120 121 128 129 134 135 136 137 138 139 140 141 142 143 144 145 146 147 148 149
 1086: 7 5 6 7 8 9 10 11 12 56 59 62 63 64 65 71 94 95 96 98 99 101 102 103 104 105 106 107 108 109 110 111 112 113 114 115 116 117 118 119 120 121 122 123 124 125 126 127 128 129 130 132 133 134 135 136 137 138 139 140 141 142 143 144 145 146 147 148 149
 1087: 5 0 1 2 3 4 13 53 54 55 57 58 61 97 100 131 150 151 152 153 154 155 156 157 158 159 160 161 162 163 164 165 166 167 168 169 170 171 172 173 174 175 176 177 178 179 180 181 182 183 184 185 186 187 188 189 190 191 192 193 194 195 196 197 198 199 200 201 202 203 204 205 206 207 208 209 210 211 212 213 214 215 216
 1088: 5 0 1 2 3 4 53 54 55 57 58 97 131 150 151 152 153 154 155 156 157 158 159 160 161 162 163 164 165 166 167 168 169 170 171 172 173 174 175 176 177 178 179 180 181 182 183 184 185 186 187 188 189 190 191 192 193 194 195 196 197 198 199 200 201 202 203 204 205 206 207 208 209 210 211 212 213 214 215 216
 1089: 11 0 1 2 3 4 131 150 151 152 153 154 155 156 157 158 159 160 161 162 163 164 165 166 167 168 169 170 171 172 173 174 175 176 177 178 179 180 181 182 183 184 185 186 187 188 189 190 191 192 193 194 195 196 197 198 199 200 201 202 203 204 205 206 207 208 209 210 211 212 213 214 215 216
 1090: 8 31 34 36 38 40 44 45
 1091: 1 18 19 20 21 22 23 24 25 26 27 28 29 30 31 32 33 34 35 36 37 38 39 40 41 42 43 44 45 46 47 48 49 51 52 60 72 73 85 86 89 90 91
 1092: 7 0 3 195 198 202
 1093: 7 3 195
 1094: 3 151 159 168 193
 1095: 2 135 138 142
 1096: 2 135 138 142 148
 1097: 2 5 135 136 137 138 139 142 143 144 145 146 147 148 149
 1098: 1 5 135 136 137 138 139 141 142 143 144 145 146 147 148 149
 1099: 10 6 95 96
 1100: 10 6 64 95 96 99
 1101: 8 59 129
 1102: 8 59 71 129
 1103: 2 59 62 71 129
 1104: 8 6 59 62 64 71 95 96 99 129
 1105: 8 63 118
 1106: 4 7 8 9 10 98 101 105 112 115 120 121
 1107: 2 104 113
 1108: 1 104 110 113
 1109: 1 104 108 109 110 113
 1110: 4 104 108 109 110 113 114
 1111: 4 7 8 9 10 98 101 104 105 108 109 110 112 113 114 115 120 121
 1112: 1 6 7 8 9 10 59 62 63 64 71 95 96 98 99 101 104 105 108 109 110 112 113 114 115 118 120 121 129
 1113: 3 6 7 8 9 10 59 62 63 64 71 95 96 98 99 101 104 105 108 109 110 112 113 114 115 116 117 118 119 120 121 129
 1114: 4 5 6 7 8 9 10 11 12 56 59 62 63 64 65 71 95 96 98 99 101 104 105 108 109 110 111 112 113 114 115 116 117 118 119 120 121 129 134 135 136 137 138 139 140 141 142 143 144 145 146 147 148 149
 1115: 4 5 6 7 8 9 10 11 12 56 59 62 63 64 65 71 94 95 96 98 99 101 104 105 108 109 110 111 112 113 114 115 116 117 118 119 120 121 122 123 124 125 126 127 129 130 132 133 134 135 136 137 138 139 140 141 142 143 144 145 146 147 148 149
 1116: 2 5 6 7 8 9 10 11 12 53 54 55 56 57 58 59 62 63 64 65 71 94 95 96 97 98 99 101 102 103 104 105 106 107 108 109 110 111 112 113 114 115 116 117 118 119 120 121 122 123 124 125 126 127 129 130 132 133 134 135 136 137 138 139 140 141 142 143 144 145 146 147 148 149
 1117: 9 13 14 15 16 17 18 19 20 21 22 23 24 25 26 27 28 29 30 31 32 33 34 35 36 37 38 39 40 41 42 43 44 45 46 47 48 49 50 51 52 60 66 67 68 69 70 72 73 74 75 76 77 78 79 80 81 82 83 84 85 86 87 88 89 90 91 92 93 100
 1118: 2 13 14 15 16 17 18 19 20 21 22 23 24 25 26 27 28 29 30 31 32 33 34 35 36 37 38 39 40 41 42 43 44 45 46 47 48 49 50 51 52 60 66 67 68 69 70 72 73 74 75 76 77 78 79 80 81 82 83 84 85 86 87 88 89 90 91 92 93 100 128
 1119: 1 151 154
 1120: 14 102 103 106 107 121
 1121: 13 27 29 30 35 42
 1122: 2 18 19 20 21 22 23 24 25 26 27 28 29 30 31 32 33 34 35 36 37 38 39 40 41 42 43 44 45 46 47 85 86 89 90 91
 1123: 8 18 19 20 21 22 23 24 25 26 27 28 29 30 31 32 33 34 35 36 37 38 39 40 41 42 43 44 45 46 47 73 85 86 89 90 91
 1124: 1 1 2 197 199 200 201 203 204 209
 1125: 9 1 2 197 199 200 201 203 204 206 208 209
 1126: 1 139 143 144 148 149
 1127: 1 138 139 142 143 144 148 149
 1128: 13 134 141
 1129: 2 94 95 96
 1130: 2 64 94 95 96 99
 1131: 2 6 64 94 95 96 99
 1132: 12 59 62 71
 1133: 15 7 8 9 10 11 56 63 98 101 102 103 104 105 106 107 108 109 110 112 113 114 115 116 117 118 119 120 121 128 129 140
 1134: 2 6 7 8 9 10 11 56 59 62 63 64 71 94 95 96 98 99 101 102 103 104 105 106 107 108 109 110 112 113 114 115 116 117 118 119 120 121 128 129 140
 1135: 5 6 7 8 9 10 11 56 59 62 63 64 71 94 95 96 98 99 101 102 103 104 105 106 107 108 109 110 112 113 114 115 116 117 118 119 120 121 122 123 124 125 126 127 128 129 130 132 133 140
 1136: 4 6 7 8 9 10 11 13 56 59 61 62 63 64 71 94 95 96 98 99 100 101 102 103 104 105 106 107 108 109 110 112 113 114 115 116 117 118 119 120 121 122 123 124 125 126 127 128 129 130 132 133 140
 1137: 4 0 1 2 3 4 5 12 53 54 55 57 58 65 97 111 134 135 136 137 138 139 141 142 143 144 145 146 147 148 149 150 151 152 153 154 155 156 157 158 159 160 161 162 163 164 165 166 167 168 169 170 171 172 173 174 175 176 177 178 179 180 181 182 183 184 185 186 187 188 189 190 191 192 193 194 195 196 197 198 199 200 201 202 203 204 205 206 207 208 209 210 211 212 213 214 215 216
 1138: 3 7 8 9 10 112 113 114 118
 1139: 3 7 8 9 10 104 105 112 113 114 118
 1140: 1 63 98 101 121 129
 1141: 14 31 32 34 36 38 40 44 45 46
 1142: 12 19 20 31 32 34 36 38 40 44 45 46
 1143: 4 136 137 139 145 146 147 148
 1144: 4 136 137 139 143 144 145 146 147 148 149
 1145: 9 105 115 120
 1146: 3 6 7 8 9 10 53 54 55 57 58 59 62 63 64 71 94 95 96 98 99 101 102 103 104 105 106 107 108 109 110 112 113 114 115 116 117 118 119 120 121 122 123 124 125 126 127 128 129 130 132 133
 1147: 3 0 1 2 3 4 5 11 12 13 56 61 65 97 100 111 134 135 136 137 138 139 140 141 142 143 144 145 146 147 148 149 150 151 152 153 154 155 156 157 158 159 160 161 162 163 164 165 166 167 168 169 170 171 172 173 174 175 176 177 178 179 180 181 182 183 184 185 186 187 188 189 190 191 192 193 194 195 196 197 198 199 200 201 202 203 204 205 206 207 208 209 210 211 212 213 214 215 216
 1148: 3 13 97
 1149: 12 161 162 167 169 170 185 194
 1150: 1 5 6 7 8 9 10 11 12 53 54 55 56 57 58 59 61 62 63 64 65 71 94 95 96 97 98 99 100 101 102 103 104 105 106 107 108 109 110 111 112 113 114 115 116 117 118 119 120 121 122 123 124 125 126 127 128 129 130 131 132 133 134 135 136 137 138 139 140 141 142 143 144 145 146 147 148 149
 1151: 7 7 8 9 10 108 109 110 112
 1152: 7 7 8 9 10 108 109 110 112 113 114 128
 1153: 7 7 8 9 10 105 108 109 110 112 113 114 128
 1154: 1 206 208 209
 1155: 1 65 97
 1156: 1 5 65 97 134 135 136 137 138 139 141 142 143 144 145 146 147 148 149
 1157: 1 53 54 55 57 58 131
 1158: 22 6 59 64 99
 1159: 2 17 75
 1160: 1 31 32 34 36 38 39 40 41 43 44 45 46
 1161: 1 101 129
 1162: 3 65 136 137 138 139 142 143 144 145 146 147 148 149
 1163: 5 6 59 62 64 95 96 99
 1164: 3 14 15 16 66 67 68 69 70 74 75 77 78 79 80 81 82 83 92 93
 1165: 3 6 11 56 59 64 99
 1166: 6 6 11 56 59 62 64 71 94 95 96 99 102 103 106 107 110
 1167: 6 7 8 9 108 109 112 113 114 118
 1168: 2 32 33 37 39 41 43 89
 1169: 4 6 59 62 64 94 95 96 99
 1170: 1 7 8 9 104 108 109 110 112 118
 1171: 3 7 8 9 104 108 109 110 112 113 114 118 128
 1172: 3 7 8 9 10 98 101 104 105 108 109 110 112 113 114 115 118 120 121 128
 1173: 3 63 71 116 117 119 129
 1174: 4 7 8 9 10 63 71 98 101 104 105 108 109 110 112 113 114 115 116 117 118 119 120 121 128 129
 1175: 3 163 172 175 177 180 182 190
 1176: 1 6 7 8 9 10 11 56 59 62 63 64 71 95 96 98 99 101 102 103 104 105 106 107 112 113 114 115 116 117 118 119 120 121 129
 1177: 7 7 8 9 10 63 98 101 102 103 104 105 106 107 110 112 115 116 117 118 119 120 121 129
 1178: 5 14 15 16 66 67 68 69 70 74 76 77 78 79 80 81 82 83 92 93
 1179: 5 18 48 86
 1180: 4 32 43
 1181: 5 32 39 43
 1182: 10 102 115 116 117 118 119 120
 1183: 10 10 63 98 101 102 115 116 117 118 119 120 129
 1184: 8 10 63 98 101 102 104 105 115 116 117 118 119 120 129
 1185: 5 6 7 8 9 10 11 56 59 62 63 64 71 94 95 96 98 99 101 102 103 104 105 106 107 112 115 116 117 118 119 120 121 129 140
 1186: 5 6 7 8 9 10 59 62 63 64 71 94 95 96 98 99 101 103 104 105 106 107 108 109 110 112 113 114 115 116 117 118 119 120 121 129
 1187: 5 11 56 102
 1188: 5 167 174 178 179
 1189: 6 167 170 174 178 179
 1190: 3 109 110
 1191: 2 7 8 9 109 110 112
 1192: 2 7 8 9 109 110 112 113 114 128
 1193: 2 7 8 9 10 63 98 101 105 109 110 112 113 114 115 116 117 118 119 120 121 128 129
 1194: 1 7 8 9 10 63 98 101 102 103 104 105 106 107 109 110 112 113 114 115 116 117 118 119 120 121 128 129
 1195: 2 6 7 8 9 10 59 62 63 64 71 95 96 98 99 101 102 103 104 105 106 107 109 110 112 113 114 115 116 117 118 119 120 121 128 129
 1196: 1 11 12 56 140
 1197: 2 6 7 8 9 10 11 12 56 59 62 63 64 71 95 96 98 99 101 102 103 104 105 106 107 109 110 111 112 113 114 115 116 117 118 119 120 121 128 129 140
 1198: 17 161 162 164 169 170 174 185 189 194
 1199: 16 212 216
 1200: 2 32 33 37 41
 1201: 4 172 180 182
 1202: 7 155 157 172 180 182
 1203: 10 175 177
 1204: 8 163 175 177 190
 1205: 5 6 7 8 9 10 59 62 63 64 71 94 95 96 98 99 101 102 103 104 105 106 107 108 109 110 112 113 114 115 116 117 118 119 120 121 128 129
 1206: 5 14 15 16 49 51 52 60 66 67 68 69 70 72 74 77 78 79 80 81 82 83 92 93
 1207: 8 14 15 16 17 49 51 52 60 66 67 68 69 70 72 74 75 76 77 78 79 80 81 82 83 84 92 93
 1208: 2 6 11 56 59 62 64 71 94 95 96 99 113 114
 1209: 2 6 7 8 9 10 11 56 59 62 63 64 71 94 95 96 98 99 101 102 103 104 105 106 107 112 113 114 115 116 117 118 119 120 121 129
 1210: 1 15 16 82 83
 1211: 1 33 37 41
 1212: 4 21 28 90
 1213: 4 19 20 21 25 27 28 29 30 31 32 33 34 35 36 37 38 39 40 41 42 43 44 45 46 89 90 91
 1214: 4 22 47
 1215: 4 22 23 24 26 47
 1216: 8 14 15 16 17 18 19 20 21 22 23 24 25 26 27 28 29 30 31 32 33 34 35 36 37 38 39 40 41 42 43 44 45 46 47 48 49 50 51 52 60 65 66 67 68 69 70 72 73 74 75 76 77 78 79 80 81 82 83 84 85 86 87 88 89 90 91 92 93 131
 1217: 1 14 66 77 80
 1218: 1 67 74 78 79
 1219: 2 15 16 68 69 70 81 82 83 92 93
 1220: 5 19 20 32 33 37 39 41 43
 1221: 1 25 27 29 30 31 34 35 36 38 40 42 44 45 46 89 91
 1222: 4 5 12 65 111 134 135 136 137 138 139 141 142 143 144 145 146 147 148 149
 1223: 1 6 14 15 16 17 18 19 20 21 22 23 24 25 26 27 28 29 30 31 32 33 34 35 36 37 38 39 40 41 42 43 44 45 46 47 48 49 50 51 52 59 60 62 64 66 67 68 69 70 71 72 73 74 75 76 77 78 79 80 81 82 83 84 85 86 87 88 89 90 91 92 93 95 96 99 131
 1224: 2 7 8 9 108 109 112
 1225: 1 116 117 118 119
 1226: 2 113 114 121
 1227: 6 10 63 98 101 105 113 114 115 116 117 118 119 120 121 129
 1228: 1 6 7 8 9 10 14 15 16 17 18 19 20 21 22 23 24 25 26 27 28 29 30 31 32 33 34 35 36 37 38 39 40 41 42 43 44 45 46 47 48 49 50 51 52 59 60 62 63 64 66 67 68 69 70 71 72 73 74 75 76 77 78 79 80 81 82 83 84 85 86 87 88 89 90 91 92 93 95 96 98 99 101 104 105 108 109 110 112 113 114 115 116 117 118 119 120 121 129 131
 1229: 1 6 7 8 9 10 14 15 16 17 18 19 20 21 22 23 24 25 26 27 28 29 30 31 32 33 34 35 36 37 38 39 40 41 42 43 44 45 46 47 48 49 50 51 52 59 60 62 63 64 66 67 68 69 70 71 72 73 74 75 76 77 78 79 80 81 82 83 84 85 86 87 88 89 90 91 92 93 95 96 98 99 101 104 105 108 109 110 112 113 114 115 116 117 118 119 120 121 128 129 131
 1230: 1 53 54 55 57 58 94 97 102 103 106 107 122 123 124 125 126 127 130 132 133
 1231: 2 0 1 2 3 4 5 11 12 56 65 111 134 135 136 137 138 139 140 141 142 143 144 145 146 147 148 149 150 151 152 153 154 155 156 157 158 159 160 161 162 163 164 165 166 167 168 169 170 171 172 173 174 175 176 177 178 179 180 181 182 183 184 185 186 187 188 189 190 191 192 193 194 195 196 197 198 199 200 201 202 203 204 205 206 207 208 209 210 211 212 213 214 215 216
 1232: 4 210 216
 1233: 5 18 48 85
 1234: 11 0 3 150 152 156 158 161 162 164 167 169 170 174 178 179 184 185 186 187 188 189 191 192 194 195 196 198 202 205 207 211 213 215
 1235: 2 102 116 117 120
 1236: 2 102 115 116 117 119 120 121
 1237: 2 102 104 105 115 116 117 119 120 121
 1238: 2 10 63 98 101 102 104 105 115 116 117 119 120 121 129
 1239: 2 103 106 107 140
 1240: 1 7 8 9 10 63 98 101 102 103 104 105 106 107 112 115 116 117 118 119 120 121 129 140
 1241: 3 7 8 9 112 113 114 118 121
 1242: 8 6 11 56 59 71 94
 1243: 12 0 1 2 3 4 5 13 53 54 55 57 58 61 65 97 122 123 124 125 126 127 130 131 132 133 134 135 136 137 138 139 141 142 143 144 145 146 147 148 149 150 151 152 153 154 155 156 157 158 159 160 161 162 163 164 165 166 167 168 169 170 171 172 173 174 175 176 177 178 179 180 181 182 183 184 185 186 187 188 189 190 191 192 193 194 195 196 197 198 199 200 201 202 203 204 205 206 207 208 209 210 211 212 213 214 215 216
 1244: 2 6 56 59 99
 1245: 6 6 7 8 9 10 56 59 62 63 64 71 94 95 96 98 99 101 102 103 104 105 106 107 108 109 110 112 113 114 115 116 117 118 119 120 121 129
 1246: 2 13 122 123 124 125 126 127 130
 1247: 1 13 122 123 124 125 126 127 130 132
 1248: 10 10 108 109 113 114
 1249: 11 10 63 98 101 108 109 113 114 129
 1250: 10 10 63 98 101 104 105 108 109 113 114 129
 1251: 4 108 109 114
 1252: 3 14 16 66 67 68 69 70 74 77 78 79 80 81 92 93
 1253: 7 6 7 8 9 10 11 12 14 15 16 17 18 19 20 21 22 23 24 25 26 27 28 29 30 31 32 33 34 35 36 37 38 39 40 41 42 43 44 45 46 47 48 49 50 51 52 56 59 60 62 63 64 66 67 68 69 70 71 72 73 74 75 76 77 78 79 80 81 82 83 84 85 86 87 88 89 90 91 92 93 95 96 98 99 101 102 103 104 105 106 107 108 109 110 111 112 113 114 115 116 117 118 119 120 121 128 129 140
 1254: 1 151 153 154 159 160 168 171 173 176 181 183 193
 1255: 1 151 153 154 159 160 166 168 171 173 176 181 183 193
 1256: 3 29 30 35
 1257: 6 11 12 56 102 103 106 107 110 111 128
 1258: 2 5 130
 1259: 5 5 13 130
 1260: 5 5 13 61 100 130
 1261: 30 7 8 9 102 112 118 121
 1262: 8 7 8 9 10 12 63 98 101 102 103 104 105 106 107 108 109 110 111 112 113 114 115 116 117 118 119 120 121 128 129 140
 1263: 5 0 1 2 3 4 53 54 55 57 58 65 97 131 134 135 136 137 138 139 141 142 143 144 145 146 147 148 149 150 151 152 153 154 155 156 157 158 159 160 161 162 163 164 165 166 167 168 169 170 171 172 173 174 175 176 177 178 179 180 181 182 183 184 185 186 187 188 189 190 191 192 193 194 195 196 197 198 199 200 201 202 203 204 205 206 207 208 209 210 211 212 213 214 215 216
 1264: 6 53 54 55 57 58 97 134 135 136 137 138 139 141 142 143 144 145 146 147 148 149
 1265: 5 53 54 55 57 58 65 97 131 134 135 136 137 138 139 141 142 143 144 145 146 147 148 149
 1266: 7 102 103 106 107 110 128
 1267: 1 11 12 56 102 103 106 107 110 111 128 140
 1268: 2 7 8 9 10 11 12 56 63 94 98 101 102 103 104 105 106 107 108 109 110 111 112 113 114 115 116 117 118 119 120 121 122 123 124 125 126 127 128 129 130 132 133 140
 1269: 6 14 66 77 83
 1270: 6 14 66 77 83 92
 1271: 6 67 68 69 70 74 78 79 80 93
 1272: 8 14 66 67 68 69 70 74 77 78 79 80 83 92 93
 1273: 3 11 56 111 140
 1274: 3 10 98
 1275: 2 115 120 121
 1276: 29 55 57 58
 1277: 2 113 114 140
 1278: 1 0 3 61 131 150 152 156 158 161 162 164 167 169 170 174 178 179 184 185 186 188 189 194 195 196 198 202 205 207 211 213 215
 1279: 2 22 47 89 91
 1280: 2 19 20 22 25 27 29 30 31 32 33 34 35 36 37 38 39 40 41 42 43 44 45 46 47 89 91
 1281: 2 19 20 21 22 25 27 29 30 31 32 33 34 35 36 37 38 39 40 41 42 43 44 45 46 47 89 91
 1282: 4 23 24 26 28 90
 1283: 4 5 53 54 55 57 58 134 135 136 137 138 139 141 142 143 144 145 146 147 148 149
 1284: 2 5 53 54 55 57 58 65 131 134 135 136 137 138 139 141 142 143 144 145 146 147 148 149
 1285: 1 10 12 63 98 101 105 111 115 116 117 118 119 120 121 129
 1286: 1 7 8 9 10 12 63 98 101 105 108 109 110 111 112 113 114 115 116 117 118 119 120 121 128 129
 1287: 2 7 8 9 10 12 63 98 101 102 103 104 105 106 107 108 109 110 111 112 113 114 115 116 117 118 119 120 121 128 129
 1288: 1 0 1 2 3 4 97 150 151 152 153 154 155 156 157 158 159 160 161 162 163 164 165 166 167 168 169 170 171 172 173 174 175 176 177 178 179 180 181 182 183 184 185 186 187 188 189 190 191 192 193 194 195 196 197 198 199 200 201 202 203 204 205 206 207 208 209 210 211 212 213 214 215 216
 1289: 1 0 3 97 150 152 156 158 161 162 164 167 169 170 174 178 179 184 185 186 188 189 194 195 196 198 202 205 207 211 213 215
 1290: 1 150 152 156 158 161 162 167 169 170 184 185 194
 1291: 18 13 14 15 16 17 18 19 20 21 22 23 24 25 26 27 28 29 30 31 32 33 34 35 36 37 38 39 40 41 42 43 44 45 46 47 48 49 50 51 52 60 66 67 68 69 70 72 73 74 75 76 77 78 79 80 81 82 83 84 85 86 87 88 89 90 91 92 93 122 123 124 125 126 127 130 132 133
 1292: 6 19 20 48
 1293: 7 19 20 25 27 29 30 31 32 33 34 35 36 37 38 39 40 41 42 43 44 45 46 48
 1294: 7 19 20 25 27 29 30 31 32 33 34 35 36 37 38 39 40 41 42 43 44 45 46 48 89 91
 1295: 7 19 20 21 25 27 29 30 31 32 33 34 35 36 37 38 39 40 41 42 43 44 45 46 48 89 91
 1296: 7 19 20 21 22 23 24 25 26 27 28 29 30 31 32 33 34 35 36 37 38 39 40 41 42 43 44 45 46 47 48 89 90 91
 1297: 2 101 113 114
 1298: 1 101 108 109 113 114
 1299: 1 10 101 108 109 113 114
 1300: 1 10 63 98 101 108 109 113 114 115 116 117 118 119 120 129
 1301: 1 10 63 98 101 104 105 108 109 113 114 115 116 117 118 119 120 129
 1302: 1 14 68 69 70 93
 1303: 9 66 77 78 79 80
 1304: 9 66 67 74 77 78 79 80
 1305: 1 66 67 74 77 78 79 80 92
 1306: 1 1 2 4 65 131 151 153 154 155 157 159 160 163 165 166 168 171 172 173 175 176 177 180 181 182 183 187 190 191 192 193 197 199 200 201 203 204 206 208 209 210 212 214 216
 1307: 3 7 8 9 108 109 110 112 118
 1308: 9 7 8 9 108 109 110 112 113 114 118
 1309: 12 10 63 98 101 102 103 104 105 106 107 115 116 117 119 120 121 129
 1310: 1 6 59 62 64 71 95 96 99 102 103 104 106 107
 1311: 2 6 7 8 9 10 11 12 56 59 62 63 64 71 94 95 96 98 99 101 102 103 104 105 106 107 109 110 111 112 113 114 115 116 117 118 119 120 121 122 123 124 125 126 127 128 129 130 132 133 140
 1312: 4 7 8 9 108 109 110 112 113 114
 1313: 5 61 94
 1314: 5 13 61 94
 1315: 4 13 61 94 100
 1316: 5 6 10 11 56 59 62 63 64 71 95 96 98 99 101 102 103 104 105 106 107 115 116 117 119 120 121 129
 1317: 9 14 66 68 69 70 77 78 79 80 93
 1318: 5 15 67 74 82 83
 1319: 8 15 16 67 74 81 82 83 92
 1320: 1 7 8 9 10 11 56 62 63 64 95 96 98 99 101 102 103 104 105 106 107 108 109 110 112 113 114 115 116 117 118 119 120 121 128 129 140
 1321: 1 0 3 195 196 198 202 205
 1322: 1 0 195 196 198 202 205
 1323: 1 0 195 198 202 205
 1324: 10 0 198 202 205
 1325: 10 0 202 205
 1326: 1 0 198 202 205 207
 1327: 8 1 2 197 199 200 201 203 204 206 208
 1328: 1 10 63 98 101 104 105 113 114 115 116 117 118 119 120 121 128 129
 1329: 2 10 98 101 105 113 114 115 120
 1330: 3 7 8 9 10 98 101 105 112 113 114 115 120 121
 1331: 1 7 8 9 10 98 101 105 108 109 110 112 113 114 115 120 121
 1332: 5 63 116 117 118 119
 1333: 1 7 8 9 10 63 98 101 104 105 108 109 110 112 113 114 115 116 117 118 119 120 121
 1334: 2 53 54 55 57 58 97 102 103 106 107 128
 1335: 1 25 27 29 30 32 35 37 42
 1336: 1 25 27 29 30 32 33 35 37 42
 1337: 1 1 2 4 108 151 153 154 155 157 159 160 163 165 166 168 171 172 173 175 176 177 180 181 182 183 187 190 191 192 193 197 199 200 201 203 204 206 208 209 210 212 214 216
 1338: 17 139 143 144 149
 1339: 1 139 142 143 144 148 149
 1340: 1 109 110 113 114
 1341: 1 12 109 110 111 113 114 128 140
 1342: 1 6 7 8 9 10 11 12 56 59 62 63 64 71 94 95 96 98 99 101 102 103 104 105 106 107 109 110 111 112 113 114 115 116 117 118 119 120 121 128 129 140
 1343: 7 13 14 15 16 17 18 19 20 21 22 23 24 25 26 27 28 29 30 31 32 33 34 35 36 37 38 39 40 41 42 43 44 45 46 47 48 49 50 51 52 60 61 66 67 68 69 70 72 73 74 75 76 77 78 79 80 81 82 83 84 85 86 87 88 89 90 91 92 93 100
 1344: 1 0 1 2 3 4 5 53 54 55 57 58 65 97 108 131 134 135 136 137 138 139 141 142 143 144 145 146 147 148 149 150 151 152 153 154 155 156 157 158 159 160 161 162 163 164 165 166 167 168 169 170 171 172 173 174 175 176 177 178 179 180 181 182 183 184 185 186 187 188 189 190 191 192 193 194 195 196 197 198 199 200 201 202 203 204 205 206 207 208 209 210 211 212 213 214 215 216
 1345: 1 0 1 2 3 4 108 150 151 152 153 154 155 156 157 158 159 160 161 162 163 164 165 166 167 168 169 170 171 172 173 174 175 176 177 178 179 180 181 182 183 184 185 186 187 188 189 190 191 192 193 194 195 196 197 198 199 200 201 202 203 204 205 206 207 208 209 210 211 212 213 214 215 216
 1346: 5 7 8 9 112 115 116 117 118 119 121
 1347: 5 10 63 98 101 105 120 129
 1348: 5 10 63 98 101 104 105 120 129
 1349: 5 11 12 56 61 111 140
 1350: 5 6 7 8 9 10 11 12 56 59 61 62 63 64 71 94 95 96 98 99 101 102 103 104 105 106 107 108 109 110 111 112 113 114 115 116 117 118 119 120 121 129 140
 1351: 5 100 128
 1352: 1 210 214 216
 1353: 1 102 103
 1354: 1 13 53 54 55 57 58 97 102 103 106 107
 1355: 4 33 39 41 43
 1356: 3 130 133
 1357: 1 7 8 9 112 116 118 121 129
 1358: 1 53 54 55 57 58 97 102
 1359: 1 53 54 55 57 58 97 102 106 107
 1360: 5 0 1 2 3 4 5 13 53 54 55 57 58 65 97 122 123 124 125 126 127 130 131 132 133 134 135 136 137 138 139 141 142 143 144 145 146 147 148 149 150 151 152 153 154 155 156 157 158 159 160 161 162 163 164 165 166 167 168 169 170 171 172 173 174 175 176 177 178 179 180 181 182 183 184 185 186 187 188 189 190 191 192 193 194 195 196 197 198 199 200 201 202 203 204 205 206 207 208 209 210 211 212 213 214 215 216
 1361: 5 187 192
 1362: 1 63 98 115 116 117 119 120 121 129
 1363: 7 138 139 148
 1364: 7 138 139 148 149
 1365: 7 136 137 138 139 142 143 145 146 147 148 149
 1366: 5 108 109 113 114 122 123 124 125 126 127 130 132 133
 1367: 5 110 140
 1368: 5 108 109 110 113 114 122 123 124 125 126 127 130 132 133 140
 1369: 7 6 7 8 9 10 11 56 59 62 63 64 71 94 95 96 98 99 101 102 103 104 105 106 107 108 109 110 112 113 114 115 116 117 118 119 120 121 122 123 124 125 126 127 129 130 132 133 140
 1370: 1 0 1 2 3 4 5 12 13 53 54 55 57 58 61 65 97 111 128 131 134 135 136 137 138 139 141 142 143 144 145 146 147 148 149 150 151 152 153 154 155 156 157 158 159 160 161 162 163 164 165 166 167 168 169 170 171 172 173 174 175 176 177 178 179 180 181 182 183 184 185 186 187 188 189 190 191 192 193 194 195 196 197 198 199 200 201 202 203 204 205 206 207 208 209 210 211 212 213 214 215 216
 1371: 3 151 153 154 159 160 168 176 181 183 193
 1372: 5 116 118 120
 1373: 5 7 8 9 10 63 98 101 105 112 113 114 115 116 117 118 119 120 121 129
 1374: 4 7 8 9 10 11 56 63 98 101 102 103 105 106 107 108 109 112 113 114 115 116 117 118 119 120 121 129 140
 1375: 7 7 8 9 10 11 56 63 98 101 102 103 104 105 106 107 108 109 110 112 113 114 115 116 117 118 119 120 121 129 140
 1376: 1 6 56 59 71
 1377: 2 7 8 9 112 118 120 121
 1378: 1 6 7 8 9 10 56 59 62 63 64 71 94 95 96 98 99 101 102 103 104 105 106 107 112 115 116 117 118 119 120 121 129
 1379: 2 11 12 111 128 140
 1380: 4 155 157 172 182
 1381: 3 5 13
 1382: 1 111 140
 1383: 11 6 59 62 64 71 95 96
 1384: 9 6 14 15 16 17 18 19 20 21 22 23 24 25 26 27 28 29 30 31 32 33 34 35 36 37 38 39 40 41 42 43 44 45 46 47 48 49 50 51 52 59 60 62 64 66 67 68 69 70 71 72 73 74 75 76 77 78 79 80 81 82 83 84 85 86 87 88 89 90 91 92 93 95 96 99
 1385: 9 6 7 8 9 10 14 15 16 17 18 19 20 21 22 23 24 25 26 27 28 29 30 31 32 33 34 35 36 37 38 39 40 41 42 43 44 45 46 47 48 49 50 51 52 59 60 62 63 64 66 67 68 69 70 71 72 73 74 75 76 77 78 79 80 81 82 83 84 85 86 87 88 89 90 91 92 93 95 96 98 99 101 102 103 104 105 106 107 108 109 110 112 113 114 115 116 117 118 119 120 121 129
 1386: 9 0 1 2 3 4 5 11 12 13 53 54 55 56 57 58 61 65 97 100 111 128 131 134 135 136 137 138 139 140 141 142 143 144 145 146 147 148 149 150 151 152 153 154 155 156 157 158 159 160 161 162 163 164 165 166 167 168 169 170 171 172 173 174 175 176 177 178 179 180 181 182 183 184 185 186 187 188 189 190 191 192 193 194 195 196 197 198 199 200 201 202 203 204 205 206 207 208 209 210 211 212 213 214 215 216
 1387: 9 0 1 2 3 4 5 11 13 53 54 55 56 57 58 61 65 97 100 131 134 135 136 137 138 139 140 141 142 143 144 145 146 147 148 149 150 151 152 153 154 155 156 157 158 159 160 161 162 163 164 165 166 167 168 169 170 171 172 173 174 175 176 177 178 179 180 181 182 183 184 185 186 187 188 189 190 191 192 193 194 195 196 197 198 199 200 201 202 203 204 205 206 207 208 209 210 211 212 213 214 215 216
 1388: 7 0 1 2 3 4 5 11 53 54 55 56 57 58 65 97 131 134 135 136 137 138 139 140 141 142 143 144 145 146 147 148 149 150 151 152 153 154 155 156 157 158 159 160 161 162 163 164 165 166 167 168 169 170 171 172 173 174 175 176 177 178 179 180 181 182 183 184 185 186 187 188 189 190 191 192 193 194 195 196 197 198 199 200 201 202 203 204 205 206 207 208 209 210 211 212 213 214 215 216
 1389: 14 197 216
 1390: 2 1 2 197 199 200 201 203 204 216
 1391: 1 1 2 197 199 200 201 203 204 209 216
 1392: 1 1 2 197 199 200 201 203 204 206 208 209 216
 1393: 2 1 2 4 65 131 151 153 154 155 157 159 160 163 165 166 168 171 172 173 175 176 177 180 181 182 183 190 193 197 199 200 201 203 204 206 208 209 210 212 214 216
 1394: 1 1 2 4 65 131 151 153 154 155 157 159 160 163 165 166 168 171 172 173 175 176 177 180 181 182 183 186 188 190 193 197 199 200 201 203 204 206 208 209 210 212 214 216
 1395: 1 1 2 4 65 131 151 153 154 155 157 159 160 163 165 166 168 171 172 173 175 176 177 180 181 182 183 186 187 188 190 191 192 193 197 199 200 201 203 204 206 208 209 210 212 214 216
 1396: 3 19 20 32
 1397: 2 19 20 21 22 28 31 32 33 34 36 37 38 39 40 41 43 44 45 46 47 89 90 91
 1398: 5 164 170 174 178 179 189
 1399: 1 12 108 109 110 111 113 114
 1400: 4 11 14 15 16 17 18 19 20 21 22 23 24 25 26 27 28 29 30 31 32 33 34 35 36 37 38 39 40 41 42 43 44 45 46 47 48 49 50 51 52 56 60 66 67 68 69 70 72 73 74 75 76 77 78 79 80 81 82 83 84 85 86 87 88 89 90 91 92 93 100
 1401: 1 11 14 15 16 17 18 19 20 21 22 23 24 25 26 27 28 29 30 31 32 33 34 35 36 37 38 39 40 41 42 43 44 45 46 47 48 49 50 51 52 56 60 66 67 68 69 70 72 73 74 75 76 77 78 79 80 81 82 83 84 85 86 87 88 89 90 91 92 93 100 102 103 106 107
 1402: 4 6 11 14 15 16 17 18 19 20 21 22 23 24 25 26 27 28 29 30 31 32 33 34 35 36 37 38 39 40 41 42 43 44 45 46 47 48 49 50 51 52 56 59 60 62 64 66 67 68 69 70 71 72 73 74 75 76 77 78 79 80 81 82 83 84 85 86 87 88 89 90 91 92 93 94 95 96 99 100 102 103 106 107
 1403: 3 6 7 8 9 10 11 14 15 16 17 18 19 20 21 22 23 24 25 26 27 28 29 30 31 32 33 34 35 36 37 38 39 40 41 42 43 44 45 46 47 48 49 50 51 52 56 59 60 62 63 64 66 67 68 69 70 71 72 73 74 75 76 77 78 79 80 81 82 83 84 85 86 87 88 89 90 91 92 93 94 95 96 98 99 100 101 102 103 104 105 106 107 112 115 116 117 118 119 120 121 129
 1404: 1 6 7 8 9 10 11 14 15 16 17 18 19 20 21 22 23 24 25 26 27 28 29 30 31 32 33 34 35 36 37 38 39 40 41 42 43 44 45 46 47 48 49 50 51 52 56 59 60 62 63 64 66 67 68 69 70 71 72 73 74 75 76 77 78 79 80 81 82 83 84 85 86 87 88 89 90 91 92 93 94 95 96 98 99 100 101 102 103 104 105 106 107 108 109 110 112 113 114 115 116 117 118 119 120 121 129
 1405: 8 125 126
 1406: 7 15 81 82 83
 1407: 20 7 8 9 10 13 14 15 16 17 18 19 20 21 22 23 24 25 26 27 28 29 30 31 32 33 34 35 36 37 38 39 40 41 42 43 44 45 46 47 48 49 50 51 52 60 63 66 67 68 69 70 72 73 74 75 76 77 78 79 80 81 82 83 84 85 86 87 88 89 90 91 92 93 98 101 102 103 104 105 106 107 108 109 110 112 113 114 115 116 117 118 119 120 121 122 123 124 125 126 127 129 130 132 133
 1408: 20 0 1 2 3 4 5 11 12 53 54 55 56 57 58 61 65 97 100 111 128 131 134 135 136 137 138 139 140 141 142 143 144 145 146 147 148 149 150 151 152 153 154 155 156 157 158 159 160 161 162 163 164 165 166 167 168 169 170 171 172 173 174 175 176 177 178 179 180 181 182 183 184 185 186 187 188 189 190 191 192 193 194 195 196 197 198 199 200 201 202 203 204 205 206 207 208 209 210 211 212 213 214 215 216
 1409: 13 0 1 2 3 4 5 12 53 54 55 57 58 61 65 97 100 111 128 131 134 135 136 137 138 139 140 141 142 143 144 145 146 147 148 149 150 151 152 153 154 155 156 157 158 159 160 161 162 163 164 165 166 167 168 169 170 171 172 173 174 175 176 177 178 179 180 181 182 183 184 185 186 187 188 189 190 191 192 193 194 195 196 197 198 199 200 201 202 203 204 205 206 207 208 209 210 211 212 213 214 215 216
 1410: 13 0 1 2 3 4 5 12 53 54 55 57 58 65 97 111 128 131 134 135 136 137 138 139 141 142 143 144 145 146 147 148 149 150 151 152 153 154 155 156 157 158 159 160 161 162 163 164 165 166 167 168 169 170 171 172 173 174 175 176 177 178 179 180 181 182 183 184 185 186 187 188 189 190 191 192 193 194 195 196 197 198 199 200 201 202 203 204 205 206 207 208 209 210 211 212 213 214 215 216
 1411: 1 6 7 8 9 10 11 12 56 59 62 63 64 71 95 96 98 99 101 102 103 104 105 106 107 108 109 110 111 112 113 114 115 116 117 118 119 120 121 128 129 130 132 133 140
 1412: 6 6 11 56 59 71
 1413: 2 31 34 36 37 38 40 44 45 46
 1414: 2 33 39 41 43 89 91
 1415: 1 5 136 137 138 139 143 144 145 146 147 149
 1416: 1 5 65 136 137 138 139 142 143 144 145 146 147 148 149
 1417: 1 5 11 12 56 63 65 111 116 117 118 119 134 135 136 137 138 139 140 141 142 143 144 145 146 147 148 149
 1418: 1 10 105
 1419: 1 7 8 9 10 105 112 115 120 121
 1420: 1 7 8 9 10 105 112 113 114 115 120 121
 1421: 1 5 7 8 9 10 11 12 56 63 65 98 101 104 105 108 109 110 111 112 113 114 115 116 117 118 119 120 121 134 135 136 137 138 139 140 141 142 143 144 145 146 147 148 149
 1422: 1 14 66 67 74 77 78 79 80 83
 1423: 1 14 66 67 68 69 74 77 78 79 80 83 92
 1424: 1 14 15 16 66 67 68 69 70 74 75 77 78 79 80 81 82 83 84 92 93
 1425: 1 14 15 16 17 18 19 20 21 22 23 24 25 26 27 28 29 30 31 32 33 34 35 36 37 38 39 40 41 42 43 44 45 46 47 48 49 50 51 52 60 66 67 68 69 70 72 73 74 75 76 77 78 79 80 81 82 83 84 85 86 87 88 89 90 91 92 93 128
 1426: 8 0 3 188 195 196 198 202 205 207 211 213 215
 1427: 1 14 15 16 18 19 20 21 22 23 24 25 26 27 28 29 30 31 32 33 34 35 36 37 38 39 40 41 42 43 44 45 46 47 48 49 50 51 52 60 66 67 68 69 70 72 73 74 77 78 79 80 81 82 83 85 86 89 90 91 92 93
 1428: 3 75 84
 1429: 1 22 23 28 90
 1430: 5 0 3 150 151 152 153 154 155 156 157 158 159 160 161 162 163 164 165 166 167 168 169 170 171 172 173 174 175 176 177 178 179 180 181 182 183 184 185 186 187 188 189 190 191 192 193 194 195 196 198 202 205 207 211 213 215
 1431: 2 1 2 4 5 53 54 55 57 58 65 97 131 134 135 136 137 138 139 141 142 143 144 145 146 147 148 149 151 153 154 155 157 159 160 163 165 166 168 171 172 173 175 176 177 180 181 182 183 190 193 197 199 200 201 203 204 206 208 209 210 212 214 216
 1432: 4 59 62 71 95 96
 1433: 1 17 76 84
 1434: 5 17 18 19 20 21 22 23 24 25 26 27 28 29 30 31 32 33 34 35 36 37 38 39 40 41 42 43 44 45 46 47 48 49 50 51 52 60 72 73 75 76 84 85 86 89 90 91
 1435: 1 0 1 2 3 4 5 53 54 55 57 58 65 97 131 134 135 136 137 138 139 141 142 143 144 145 146 147 148 149 150 151 152 153 154 155 156 157 158 159 160 161 162 163 164 165 166 167 168 169 170 171 172 173 174 175 176 177 178 179 180 181 182 183 184 185 186 188 189 190 193 194 195 196 197 198 199 200 201 202 203 204 205 206 207 208 209 210 211 212 213 214 215 216
 1436: 4 5 134 135
 1437: 3 18 25 27 29 30 35 42 73 85
 1438: 6 6 59 62 71 95 96
 1439: 1 110 113 140
 1440: 1 110 113 128 140
 1441: 9 31 34 36 38 39 40 41 43 44 45 46
 1442: 1 21 24
 1443: 1 19 20 21 24 31 32 33 34 36 37 38 39 40 41 43 44 45 46 89 91
 1444: 7 23 26
 1445: 1 22 23 26 28 47 90
 1446: 4 10 63 98 101 105 115 116 117 119 129
 1447: 2 104 118 120
 1448: 3 6 7 8 9 10 59 62 63 64 71 95 96 98 99 101 102 103 104 105 106 107 112 115 116 117 118 119 120 121 129
 1449: 4 165 166 171 173 183
 1450: 2 62 64 95 96
 1451: 1 12 108 109 110 111 113 114 140
 1452: 1 53 54 55 57 58 97 136 137 138 139 142 143 144 145 146 147 148 149
 1453: 1 7 8 9 10 12 61 63 98 100 101 102 103 104 105 106 107 108 109 110 111 112 113 114 115 116 117 118 119 120 121 128 129 140
 1454: 1 102 103 106 107 108 109 110
 1455: 4 102 106 107
 1456: 2 35 42
 1457: 3 7 8 9 10 13 63 98 101 102 103 104 105 106 107 108 109 110 112 113 114 115 116 117 118 119 120 121 122 123 124 125 126 127 129 130 132 133
 1458: 3 210 212 214
 1459: 8 14 92
 1460: 1 114 128
 1461: 1 19 20 21 23 24 26
 1462: 1 6 11 56 64 71 94
 1463: 1 11 14 15 16 17 18 19 20 21 22 23 24 25 26 27 28 29 30 31 32 33 34 35 36 37 38 39 40 41 42 43 44 45 46 47 48 49 50 51 52 56 60 66 67 68 69 70 72 73 74 75 76 77 78 79 80 81 82 83 84 85 86 87 88 89 90 91 92 93
 1464: 1 11 14 15 16 17 18 19 20 21 22 23 24 25 26 27 28 29 30 31 32 33 34 35 36 37 38 39 40 41 42 43 44 45 46 47 48 49 50 51 52 56 60 62 66 67 68 69 70 71 72 73 74 75 76 77 78 79 80 81 82 83 84 85 86 87 88 89 90 91 92 93 95 96
 1465: 1 6 11 14 15 16 17 18 19 20 21 22 23 24 25 26 27 28 29 30 31 32 33 34 35 36 37 38 39 40 41 42 43 44 45 46 47 48 49 50 51 52 56 59 60 62 64 66 67 68 69 70 71 72 73 74 75 76 77 78 79 80 81 82 83 84 85 86 87 88 89 90 91 92 93 95 96 99
 1466: 1 6 7 8 9 10 11 14 15 16 17 18 19 20 21 22 23 24 25 26 27 28 29 30 31 32 33 34 35 36 37 38 39 40 41 42 43 44 45 46 47 48 49 50 51 52 56 59 60 62 63 64 66 67 68 69 70 71 72 73 74 75 76 77 78 79 80 81 82 83 84 85 86 87 88 89 90 91 92 93 95 96 98 99 101 102 103 104 105 106 107 112 115 116 117 118 119 120 121 129
 1467: 3 104 118
 1468: 2 6 7 8 9 10 11 56 59 62 63 64 71 94 95 96 98 99 101 104 105 112 115 116 117 118 119 120 121 129
 1469: 2 6 7 8 9 10 11 56 59 62 63 64 71 94 95 96 98 99 101 104 105 112 115 116 117 118 119 120 121 129 140
 1470: 6 28 47 90
 1471: 9 7 8 9 102 103 106 107 112 118 121
 1472: 1 7 8 9 10 11 12 61 63 98 100 101 102 103 104 105 106 107 108 109 110 111 112 113 114 115 116 117 118 119 120 121 128 129 140
 1473: 1 161 162 164 174 185 189 194
 1474: 2 14 66 67 77
 1475: 4 14 66 67 77 78 79 80
 1476: 2 68 69 93
 1477: 2 18 19 20 21 22 23 24 25 26 27 28 29 30 31 32 33 34 35 36 37 38 39 40 41 42 43 44 45 46 47 48 50 73 85 86 87 88 89 90 91
 1478: 1 10 63 98 101 104 105 115 116 117 119 129
 1479: 1 12 111 113 114 128 140
 1480: 4 153 168
 1481: 3 7 8 9 102 112 118
 1482: 2 103 106 107 121
 1483: 1 10 63 98 101 103 104 105 106 107 115 116 117 119 120 121 129
 1484: 3 53 57 58
 1485: 2 18 47 85
 1486: 2 64 71 99
 1487: 3 102 116
 1488: 3 102 116 117
 1489: 3 102 116 117 119
 1490: 3 102 115 116 117 118 119
 1491: 4 6 11 56 59 64 71 94
 1492: 2 163 175 177 180 190
 1493: 2 6 95 96 99
 1494: 1 59 62
 1495: 1 6 11 56 59 62 64 95 96 99
 1496: 1 6 11 56 59 62 64 95 96 99 132 133
 1497: 1 7 8 9 71 108 109 110 112 113 114 128
 1498: 1 7 8 9 10 63 71 98 101 102 103 104 105 106 107 108 109 110 112 113 114 115 116 117 118 119 120 121 128 129
 1499: 1 7 8 9 10 12 63 71 98 101 102 103 104 105 106 107 108 109 110 111 112 113 114 115 116 117 118 119 120 121 128 129 140
 1500: 1 7 8 9 10 12 63 71 94 98 101 102 103 104 105 106 107 108 109 110 111 112 113 114 115 116 117 118 119 120 121 122 123 124 125 126 127 128 129 130 140
 1501: 1 67 74 83
 1502: 1 67 74 83 92
 1503: 1 15 67 74 82 83 92
 1504: 1 15 16 67 68 69 70 74 81 82 83 92 93
 1505: 5 21 22
 1506: 3 19 20 21 22 25 27 29 30 31 32 33 34 35 36 37 38 39 40 41 42 43 44 45 46 89 91
 1507: 3 23 24 26 28 47 90
 1508: 1 6 11 56 59 62 64 71 94 95 96 99 102
 1509: 1 212 214
 1510: 1 5 134 135 141 142
 1511: 2 5 56 134 135 136 137 138 139 140 141 142 143 144 145 146 147 148 149
 1512: 2 5 12 56 111 134 135 136 137 138 139 140 141 142 143 144 145 146 147 148 149
 1513: 2 11 61
 1514: 1 5 11 12 56 61 111 134 135 136 137 138 139 140 141 142 143 144 145 146 147 148 149
 1515: 2 10 98 101 104 105 115 120
 1516: 2 0 1 2 3 4 65 150 151 152 153 154 155 156 157 158 159 160 161 162 163 164 165 166 167 168 169 170 171 172 173 174 175 176 177 178 179 180 181 182 183 184 185 186 187 188 189 190 191 192 193 194 195 196 197 198 199 200 201 202 203 204 205 206 207 208 209 210 211 212 213 214 215 216
 1517: 3 5 134 135 136 137 141 145 146 147
 1518: 2 5 134 135 136 137 141 142 145 146 147
 1519: 2 5 134 135 136 137 138 139 141 142 145 146 147 148 149
 1520: 2 32 33 37 39 41 43 91
 1521: 4 12 61 100 111 140
 1522: 4 6 7 8 9 10 11 12 56 59 61 62 63 64 71 94 95 96 98 99 100 101 102 103 104 105 106 107 108 109 110 111 112 113 114 115 116 117 118 119 120 121 129 140
 1523: 4 6 7 8 9 10 11 12 56 59 61 62 63 64 71 94 95 96 98 99 100 101 102 103 104 105 106 107 108 109 110 111 112 113 114 115 116 117 118 119 120 121 122 123 124 125 126 127 129 130 132 133 140
 1524: 4 0 1 2 3 4 5 13 53 54 55 57 58 65 97 128 131 134 135 136 137 138 139 141 142 143 144 145 146 147 148 149 150 151 152 153 154 155 156 157 158 159 160 161 162 163 164 165 166 167 168 169 170 171 172 173 174 175 176 177 178 179 180 181 182 183 184 185 186 187 188 189 190 191 192 193 194 195 196 197 198 199 200 201 202 203 204 205 206 207 208 209 210 211 212 213 214 215 216
 1525: 7 136 137 138 139 141 142 143 144 145 146 147 148 149
 1526: 4 14 77 92
 1527: 4 66 78 79 80
 1528: 4 66 67 74 78 79 80
 1529: 4 66 67 68 69 70 74 78 79 80 93
 1530: 1 1 2 197 199 200 201 203 204 212 216
 1531: 1 6 7 8 9 10 11 12 14 15 16 17 18 19 20 21 22 23 24 25 26 27 28 29 30 31 32 33 34 35 36 37 38 39 40 41 42 43 44 45 46 47 48 49 50 51 52 56 59 60 62 63 64 66 67 68 69 70 71 72 73 74 75 76 77 78 79 80 81 82 83 84 85 86 87 88 89 90 91 92 93 94 95 96 98 99 101 102 103 104 105 106 107 108 109 110 111 112 113 114 115 116 117 118 119 120 121 128 129
 1532: 3 19 20 21 22 23 24 25 26 27 28 29 30 31 32 33 34 35 36 37 38 39 40 41 42 43 44 45 46 47 73 85 89 90 91
 1533: 4 7 8 9 10 108 109 110 112 113 114 118
 1534: 4 63 98 101 104 105 115 116 117 119 120 121 129
 1535: 1 10 115 116 117 119 120
 1536: 4 160 173
 1537: 1 105 115 116 117 119 120
 1538: 1 10 104 105 115 116 117 119 120
 1539: 1 63 71 116 117 118 119 129
 1540: 3 122 123 125 126 127
 1541: 1 0 1 2 3 4 5 11 12 13 56 65 111 134 135 136 137 138 139 140 141 142 143 144 145 146 147 148 149 150 151 152 153 154 155 156 157 158 159 160 161 162 163 164 165 166 167 168 169 170 171 172 173 174 175 176 177 178 179 180 181 182 183 184 185 186 187 188 189 190 191 192 193 194 195 196 197 198 199 200 201 202 203 204 205 206 207 208 209 210 211 212 213 214 215 216
 1542: 3 19 20 25 27 29 30 31 34 35 36 38 40 42 44 45 46 48
 1543: 4 6 7 8 9 10 11 56 59 62 63 64 71 95 96 98 99 101 102 104 105 112 115 116 117 118 119 120 121 129
 1544: 3 5 53 54 55 57 58 97 131 134 135 136 137 138 139 141 142 143 144 145 146 147 148 149
 1545: 1 6 7 8 9 10 11 12 14 15 16 17 18 19 20 21 22 23 24 25 26 27 28 29 30 31 32 33 34 35 36 37 38 39 40 41 42 43 44 45 46 47 48 49 50 51 52 56 59 60 62 63 64 66 67 68 69 70 71 72 73 74 75 76 77 78 79 80 81 82 83 84 85 86 87 88 89 90 91 92 93 95 96 98 99 101 102 103 104 105 106 107 108 109 110 111 112 113 114 115 116 117 118 119 120 121 128 129
 1546: 1 136 137 139 142 145 146 147
 1547: 1 136 137 139 142 143 144 145 146 147 149
 1548: 1 169 170
 1549: 1 12 108 109 110 111 128 140
 1550: 1 71 95 96
 1551: 2 94 122 123 124 125 126 127 130 132
 1552: 1 6 7 8 9 10 11 12 56 59 62 63 64 71 94 95 96 98 99 101 102 103 104 105 106 107 108 109 110 111 112 113 114 115 116 117 118 119 120 121 122 123 124 125 126 127 128 129 130 132 140
 1553: 1 63 98 101 115 116 117 119 120 129
 1554: 1 7 8 9 108 109 112 113 114 121
 1555: 3 14 15 16 17 18 19 20 21 22 23 24 25 26 27 28 29 30 31 32 33 34 35 36 37 38 39 40 41 42 43 44 45 46 47 48 50 66 67 68 69 70 73 74 75 76 77 78 79 80 81 82 83 84 85 86 89 90 91 92 93
 1556: 2 5 134 136 137 138 139 142 143 144 145 146 147 148 149
 1557: 5 23 24 26 73
 1558: 1 18 22 23 24 26 28 73 85 90
 1559: 1 19 20 47
 1560: 2 143 149
 1561: 2 136 137 139 143 145 146 147 149
 1562: 1 6 7 8 9 10 11 13 56 59 62 63 64 71 94 95 96 98 99 101 102 103 104 105 106 107 108 109 110 112 113 114 115 116 117 118 119 120 121 122 123 124 125 126 127 129 130 132 133
 1563: 2 12 128 140
 1564: 6 6 7 8 9 10 11 12 56 59 62 63 64 71 94 95 96 98 99 101 102 103 104 105 106 107 108 109 110 112 113 114 115 116 117 118 119 120 121 128 129 140
 1565: 1 6 7 8 9 10 11 12 56 59 62 63 64 71 94 95 96 98 99 101 102 103 104 105 106 107 108 109 110 112 113 114 115 116 117 118 119 120 121 122 123 124 125 126 127 128 129 140
 1566: 6 6 7 8 9 10 11 12 56 59 62 63 64 71 94 95 96 98 99 101 102 103 104 105 106 107 108 109 110 112 113 114 115 116 117 118 119 120 121 122 123 124 125 126 127 128 129 130 132 133 140
 1567: 4 0 1 2 3 4 5 13 53 54 55 57 58 61 65 97 100 111 131 134 135 136 137 138 139 141 142 143 144 145 146 147 148 149 150 151 152 153 154 155 156 157 158 159 160 161 162 163 164 165 166 167 168 169 170 171 172 173 174 175 176 177 178 179 180 181 182 183 184 185 186 187 188 189 190 191 192 193 194 195 196 197 198 199 200 201 202 203 204 205 206 207 208 209 210 211 212 213 214 215 216
 1568: 6 13 111
 1569: 4 13 61 100 111
 1570: 1 11 140
 1571: 1 14 66 68 69 70 77 78 79 80 92 93
 1572: 3 6 11 14 15 16 17 18 19 20 21 22 23 24 25 26 27 28 29 30 31 32 33 34 35 36 37 38 39 40 41 42 43 44 45 46 47 48 49 50 51 52 56 59 60 62 64 66 67 68 69 70 71 72 73 74 75 76 77 78 79 80 81 82 83 84 85 86 87 88 89 90 91 92 93 94 95 96 99 100
 1573: 1 1 2 197 199 200 201 203 204 214
 1574: 2 68 69 70 78 79 80 93
 1575: 1 7 8 9 10 62 63 64 95 96 98 99 101 102 103 104 105 106 107 108 109 110 112 113 114 115 116 117 118 119 120 121 128 129
 1576: 2 11 12 56 94 111 122 123 124 125 126 127 130 132 133 140
 1577: 1 5 12 56 65 111 134 135 136 137 138 139 140 141 142 143 144 145 146 147 148 149
 1578: 2 6 11 56 62 64 71 95 96
 1579: 4 6 11 56 59 62 64 71 95 96
 1580: 4 21 23 24 26 73
 1581: 4 19 20 21 23 24 26 31 32 33 34 36 37 38 39 40 41 43 44 45 46 73 89 91
 1582: 6 19 20 21 22 23 24 26 28 31 32 33 34 36 37 38 39 40 41 43 44 45 46 47 73 89 90 91
 1583: 2 21 22 23 24 25 26 27 28 29 30 35 42 47 89 90 91
 1584: 1 18 19 20 21 22 23 24 25 26 27 28 29 30 31 32 33 34 35 36 37 38 39 40 41 42 43 44 45 46 47 50 73 85 89 90 91
 1585: 1 19 20 21 22 23 24 25 26 27 28 29 30 31 32 33 34 35 36 37 38 39 40 41 42 43 44 45 46 73 85 89 90 91
 1586: 9 14 15 66 67 74 77 78 79 80 82 83
 1587: 8 14 15 66 67 74 77 78 79 80 82 83 92
 1588: 8 16 68 69 70 81 93
 1589: 7 0 1 2 3 4 5 11 53 54 55 56 57 58 61 65 97 100 131 134 135 136 137 138 139 140 141 142 143 144 145 146 147 148 149 150 151 152 153 154 155 156 157 158 159 160 161 162 163 164 165 166 167 168 169 170 171 172 173 174 175 176 177 178 179 180 181 182 183 184 185 186 187 188 189 190 191 192 193 194 195 196 197 198 199 200 201 202 203 204 205 206 207 208 209 210 211 212 213 214 215 216
 1590: 8 0 1 2 3 4 5 11 53 54 55 56 57 58 65 97 131 134 135 136 137 138 139 141 142 143 144 145 146 147 148 149 150 151 152 153 154 155 156 157 158 159 160 161 162 163 164 165 166 167 168 169 170 171 172 173 174 175 176 177 178 179 180 181 182 183 184 185 186 187 188 189 190 191 192 193 194 195 196 197 198 199 200 201 202 203 204 205 206 207 208 209 210 211 212 213 214 215 216
 1591: 1 6 7 8 9 10 11 56 59 62 63 64 71 94 95 96 98 101 102 103 104 105 106 107 108 109 110 112 113 114 115 116 117 118 119 120 121 129
 1592: 6 22 24 28 90
 1593: 6 22 24 28 47 90
 1594: 1 155 157 180
 1595: 1 63 98 101 102 103 106 107 110 115 116 117 119 120 121 129
 1596: 1 161 162 164 169 170 174 178 179 184 185 189 194
 1597: 1 18 19 20 21 22 23 24 25 26 27 28 29 30 31 32 33 34 35 36 37 38 39 40 41 42 43 44 45 46 47 50 73 85 86 89 90 91
 1598: 1 11 12 56 61 100 111 140
 1599: 2 6 7 8 9 10 11 12 56 59 61 62 63 64 71 95 96 98 99 100 101 102 103 104 105 106 107 108 109 110 111 112 113 114 115 116 117 118 119 120 121 128 129 140
 1600: 5 18 48 73 85
 1601: 1 21 33 37 39 41 43 89 91
 1602: 1 7 8 9 63 112 115 116 117 118 119 120 121
 1603: 1 62 71 94 95 96 99
 1604: 1 6 11 56 62 64 71 94 95 96 99
 1605: 3 59 108
 1606: 3 6 11 56 59 62 64 71 94 95 96 99 108
 1607: 3 109 113 114
 1608: 4 7 8 9 10 63 98 101 104 105 109 112 113 114 115 116 117 118 119 120 121 129
 1609: 3 7 8 9 10 63 98 101 102 103 104 105 106 107 109 110 112 113 114 115 116 117 118 119 120 121 129
 1610: 1 100 140
 1611: 1 161 162 170 185 194
 1612: 4 116 117 119 120
 1613: 2 7 8 9 112 116 117 118 119 120 121
 1614: 4 10 63 98 101 115 129
 1615: 4 10 63 98 101 105 115 129
 1616: 4 10 63 98 101 104 105 115 129
 1617: 1 14 66 67 68 69 70 74 77 92 93
 1618: 2 21 31 32 33 34 36 37 38 39 40 41 43 44 45 46
 1619: 2 21 22 23 24 26 28 31 32 33 34 36 37 38 39 40 41 43 44 45 46 47 89 90 91
 1620: 2 0 1 2 3 4 5 13 53 54 55 57 58 61 65 94 97 131 134 135 136 137 138 139 141 142 143 144 145 146 147 148 149 150 151 152 153 154 155 156 157 158 159 160 161 162 163 164 165 166 167 168 169 170 171 172 173 174 175 176 177 178 179 180 181 182 183 184 185 186 187 188 189 190 191 192 193 194 195 196 197 198 199 200 201 202 203 204 205 206 207 208 209 210 211 212 213 214 215 216
 1621: 1 164 174
 1622: 1 5 134 135 140 141
 1623: 2 6 11 56 64 95 96 99
 1624: 2 21 22 28 90 91
 1625: 3 21 22 28 89 90 91
 1626: 2 160 165 166
 1627: 1 6 11 12 56 59 62 64 71 95 96 99 111 140
 1628: 5 7 8 9 108 109 110 112 128
 1629: 1 10 63 98 101 103 104 105 106 107 115 116 117 118 119 120 121 129
 1630: 1 7 8 9 10 63 98 101 103 104 105 106 107 108 109 110 112 113 114 115 116 117 118 119 120 121 128 129
 1631: 1 6 7 8 9 10 11 12 56 59 62 63 64 71 95 96 98 99 101 103 104 105 106 107 108 109 110 111 112 113 114 115 116 117 118 119 120 121 128 129 140
 1632: 1 94 102 122 123 124 125 126 127 130 132 133
 1633: 3 6 7 8 9 10 11 56 59 62 63 64 71 94 95 96 98 99 101 102 103 104 105 106 107 110 112 115 116 117 118 119 120 121 129
 1634: 1 12 61 100 108 109 111 113 114 128 140
 1635: 2 136 137 138 139 144 145 146 147 148 149
 1636: 2 136 137 138 139 142 144 145 146 147 148 149
 1637: 3 13 61 140
 1638: 3 6 7 8 9 10 11 13 56 59 61 62 63 64 71 94 95 96 98 99 100 101 102 103 104 105 106 107 108 109 110 112 113 114 115 116 117 118 119 120 121 122 123 124 125 126 127 129 130 132 133 140
 1639: 2 21 31 32 33 34 36 37 38 39 40 41 43 44 45 46 89 91
 1640: 5 0 3 150 152 156 158 161 162 164 167 169 170 174 178 179 184 185 188 189 194 195 196 198 202 205 207 211 213 215
 1641: 1 161 162 167 169 170 178 179 184 185 194
 1642: 1 195 196
 1643: 2 116 117 119 121
 1644: 2 63 116 117 119 121 129
 1645: 8 10 63 98 101 105 115 116 117 119 120 121 129
 1646: 1 6 7 8 9 10 59 62 63 64 71 94 95 96 97 98 99 101 104 105 108 109 110 112 113 114 115 116 117 118 119 120 121 122 123 124 125 126 127 128 129
 1647: 1 53 54 55 57 58 102 103 106 107 130 132 133
 1648: 3 6 7 8 9 10 11 12 56 59 62 63 64 71 94 95 96 98 99 101 102 103 104 105 106 107 108 109 110 111 112 113 114 115 116 117 118 119 120 121 122 123 124 125 126 127 128 129 140
 1649: 1 6 11 56 59 62 64 71 95 96 99 102 103 106 107
 1650: 1 33 37 39 41 43 91
 1651: 1 50 86
 1652: 2 136 137 138 139 142 143 145 146 147 148
 1653: 1 11 56 100
 1654: 1 11 12 56 100 111 128
 1655: 4 161 162 164 167 169 174 178 179 184 185 189 194
 1656: 1 68 69 78 79 80
 1657: 1 22 28 32 33 37 39 41 43 89 90 91
 1658: 1 22 28 31 32 33 34 36 37 38 39 40 41 43 44 45 46 89 90 91
 1659: 1 18 19 20 21 22 23 24 25 26 27 28 29 30 31 32 33 34 35 36 37 38 39 40 41 42 43 44 45 46 47 48 85 86 89 90 91
 1660: 1 139 149
 1661: 1 139 142 148 149
 1662: 1 0 3 195 196 198 202 207 211 213 215
 1663: 1 0 3 195 196 198 202 207 211 213
 1664: 3 0 3 195 196 198 202 207
 1665: 4 6 7 8 9 10 11 12 56 59 62 63 64 71 94 95 96 98 99 100 101 102 103 104 105 106 107 108 109 110 111 112 113 114 115 116 117 118 119 120 121 122 123 124 125 126 127 128 129 130 132 133 140
 1666: 1 12 111 113 114 128
 1667: 1 18 19 20 22 23 24 26 28 31 33 34 36 37 38 39 40 41 43 44 45 46 47 73 85 89 90 91
 1668: 1 54 57
 1669: 3 12 110 111 128
 1670: 2 25 27 29 30 32 33 35 37 39 41 42 43 89 91
 1671: 1 6 59 64 95 96 99
 1672: 1 6 56 59 64 71 94
 1673: 2 6 56 59 62 64 71 94 95 96
 1674: 2 11 61 140
 1675: 3 6 7 8 9 10 11 56 59 61 62 63 64 71 94 95 96 98 99 101 102 103 104 105 106 107 108 109 110 112 113 114 115 116 117 118 119 120 121 129 140
 1676: 2 18 47 89 91
 1677: 3 151 153 154 155 157 159 160 163 165 166 168 171 172 173 175 176 177 180 181 182 183 187 190 191 192 193
 1678: 1 108 109 113 114 122 123 124 125 126 127
 1679: 2 205 215
 1680: 2 205 213 215
 1681: 2 0 3 196 198 202 207
 1682: 2 0 196 198 202 207
 1683: 2 97 133
 1684: 2 97 130 132 133
 1685: 2 94 97 122 123 124 125 126 127 130 132 133
 1686: 2 6 7 8 9 10 11 12 56 59 62 63 64 71 94 95 96 97 98 99 101 102 103 104 105 106 107 108 109 110 111 112 113 114 115 116 117 118 119 120 121 122 123 124 125 126 127 128 129 130 132 133 140
 1687: 2 0 1 2 3 4 5 13 53 54 55 57 58 61 65 100 131 134 135 136 137 138 139 141 142 143 144 145 146 147 148 149 150 151 152 153 154 155 156 157 158 159 160 161 162 163 164 165 166 167 168 169 170 171 172 173 174 175 176 177 178 179 180 181 182 183 184 185 186 187 188 189 190 191 192 193 194 195 196 197 198 199 200 201 202 203 204 205 206 207 208 209 210 211 212 213 214 215 216
 1688: 1 0 1 2 3 4 5 13 61 65 100 131 134 135 136 137 138 139 141 142 143 144 145 146 147 148 149 150 151 152 153 154 155 156 157 158 159 160 161 162 163 164 165 166 167 168 169 170 171 172 173 174 175 176 177 178 179 180 181 182 183 184 185 186 187 188 189 190 191 192 193 194 195 196 197 198 199 200 201 202 203 204 205 206 207 208 209 210 211 212 213 214 215 216
 1689: 1 0 1 2 3 4 5 61 65 100 131 134 135 136 137 138 139 141 142 143 144 145 146 147 148 149 150 151 152 153 154 155 156 157 158 159 160 161 162 163 164 165 166 167 168 169 170 171 172 173 174 175 176 177 178 179 180 181 182 183 184 185 186 187 188 189 190 191 192 193 194 195 196 197 198 199 200 201 202 203 204 205 206 207 208 209 210 211 212 213 214 215 216
 1690: 1 0 1 2 3 4 5 65 131 134 135 136 137 138 139 141 142 143 144 145 146 147 148 149 150 151 152 153 154 155 156 157 158 159 160 161 162 163 164 165 166 167 168 169 170 171 172 173 174 175 176 177 178 179 180 181 182 183 184 185 186 187 188 189 190 191 192 193 194 195 196 197 198 199 200 201 202 203 204 205 206 207 208 209 210 211 212 213 214 215 216
 1691: 1 151 153 154 159 160 165 166 168 171 173 176 183 193
 1692: 1 14 66 67 74 77
 1693: 4 7 8 9 108 109 110 112 113 114 118 121
 1694: 1 157 175
 1695: 1 157 175 177 180
 1696: 1 157 172 175 177 180 182
 1697: 1 157 163 172 175 177 180 182 190
 1698: 1 11 56 102 103 106 107 110 140
 1699: 3 138 139 143 144 148 149
 1700: 1 14 15 16 77 81 82 83 92
 1701: 1 6 7 8 9 10 11 56 59 62 63 64 71 94 95 96 98 99 101 102 103 104 105 106 107 108 109 110 111 112 113 114 115 116 117 118 119 120 121 129
 1702: 1 63 120 129
 1703: 1 10 63 120 129
 1704: 2 138 139 142
 1705: 2 138 139 142 148
 1706: 1 5 134 135 136 137 138 139 141 142 145 146 147 148
 1707: 2 0 1 2 3 4 13 150 151 152 153 154 155 156 157 158 159 160 161 162 163 164 165 166 167 168 169 170 171 172 173 174 175 176 177 178 179 180 181 182 183 184 185 186 187 188 189 190 191 192 193 194 195 196 197 198 199 200 201 202 203 204 205 206 207 208 209 210 211 212 213 214 215 216
 1708: 4 7 8 9 10 63 98 101 102 104 105 108 109 112 113 114 115 116 117 118 119 120 121 129
 1709: 3 6 7 8 9 10 11 59 62 63 64 71 94 95 96 98 99 101 102 103 104 105 106 107 108 109 110 112 113 114 115 116 117 118 119 120 121 129
 1710: 3 6 7 8 9 10 11 59 62 63 64 71 94 95 96 98 99 101 102 103 104 105 106 107 108 109 110 112 113 114 115 116 117 118 119 120 121 122 123 124 125 126 127 129 130 132 133
 1711: 4 12 56 111 128 140
 1712: 1 14 15 16 17 18 19 20 21 22 23 24 25 26 27 28 29 30 31 32 33 34 35 36 37 38 39 40 41 42 43 44 45 46 47 48 49 50 51 52 60 66 67 68 69 70 72 73 74 75 76 77 78 79 80 81 82 83 84 85 86 87 88 89 90 91 92 93 122 123 124 125 126 127
 1713: 1 0 1 2 3 4 150 151 152 153 154 155 156 157 158 159 160 161 162 163 164 165 166 167 168 169 170 171 172 173 174 175 176 177 178 179 180 181 182 183 184 185 187 189 190 191 192 193 194 195 196 197 198 199 200 201 202 203 204 205 206 207 208 209 210 211 212 213 214 215 216
 1714: 1 7 8 9 10 63 98 101 105 108 109 110 112 115 116 117 118 119 120 121 129
 1715: 1 102 103 104 106 107 140
 1716: 2 7 8 9 10 63 98 101 102 103 104 105 106 107 108 109 110 112 113 114 115 116 117 118 119 120 121 128 129 140
 1717: 1 11 56 110
 1718: 1 6 11 56 59 62 64 71 94 95 96 99 110
 1719: 4 172 180
 1720: 1 172 175 177 180
 1721: 1 13 94 122 123
 1722: 3 13 94 122 123 124 125 126 127
 1723: 1 12 71 111
 1724: 1 11 12 56 71 102 103 106 107 111 140
 1725: 1 7 8 9 10 11 12 56 63 71 98 101 102 103 104 105 106 107 108 109 110 111 112 113 114 115 116 117 118 119 120 121 128 129 140
 1726: 4 164 167 174 178 179 189
 1727: 5 164 167 170 174 178 179 189
 1728: 2 18 25 27 29 30 35 42 86
 1729: 2 18 19 20 21 22 23 24 25 26 27 28 29 30 31 32 33 34 35 36 37 38 39 40 41 42 43 44 45 46 47 73 86 89 90 91
 1730: 1 11 12 56 61 102 111 128 140
 1731: 1 6 7 8 9 10 11 12 56 59 61 62 63 64 71 94 95 96 98 99 101 102 103 104 105 106 107 108 109 110 111 112 113 114 115 116 117 118 119 120 121 122 123 124 125 126 127 128 129 130 132 133 140
 1732: 2 6 11 56 59 108
 1733: 1 102 103 106 107 108 109 110 113 114
 1734: 1 10 98 101 105 115 116 117 119 120
 1735: 1 7 8 9 10 98 101 105 112 115 116 117 119 120 121
 1736: 1 7 8 9 10 98 101 104 105 108 109 110 112 113 114 115 116 117 119 120 121 128
 1737: 4 5 6 7 8 9 10 11 12 56 59 62 63 64 65 71 94 95 96 98 99 101 104 105 108 109 110 111 112 113 114 115 116 117 118 119 120 121 122 123 124 125 126 127 128 129 130 132 133 134 135 136 137 138 139 140 141 142 143 144 145 146 147 148 149
 1738: 3 21 22 23 24 26 28 47 89 90 91
 1739: 2 1 2 4 131 151 153 154 155 157 159 160 163 165 166 168 171 172 173 175 176 177 180 181 182 183 190 193 197 199 200 201 203 204 206 208 209 210 212 214 216
 1740: 2 1 2 4 131 151 153 154 155 157 159 160 163 165 166 168 171 172 173 175 176 177 180 181 182 183 187 190 191 192 193 197 199 200 201 203 204 206 208 209 210 212 214 216
 1741: 1 10 129
 1742: 1 63 101
 1743: 1 63 98 101
 1744: 1 130 140
 1745: 1 12 111 128 130 140
 1746: 1 12 108 109 110 111 113 114 128 130 140
 1747: 1 6 7 8 9 10 11 12 56 59 62 63 64 71 95 96 98 99 101 102 103 104 105 106 107 108 109 110 111 112 113 114 115 116 117 118 119 120 121 128 129 130 140
 1748: 1 14 15 16 17 18 19 20 21 22 23 24 25 26 27 28 29 30 31 32 33 34 35 36 37 38 39 40 41 42 43 44 45 46 47 48 49 50 51 52 60 66 67 68 69 70 72 73 74 75 77 78 79 80 81 82 83 84 85 86 89 90 91 92 93
 1749: 1 65 76
 1750: 1 14 15 16 17 18 19 20 21 22 23 24 25 26 27 28 29 30 31 32 33 34 35 36 37 38 39 40 41 42 43 44 45 46 47 48 49 50 51 52 60 65 66 67 68 69 70 72 73 74 75 76 77 78 79 80 81 82 83 84 85 86 89 90 91 92 93
 1751: 3 14 15 16 17 18 19 20 21 22 23 24 25 26 27 28 29 30 31 32 33 34 35 36 37 38 39 40 41 42 43 44 45 46 47 48 49 50 51 52 60 65 66 67 68 69 70 72 73 74 75 76 77 78 79 80 81 82 83 84 85 86 87 88 89 90 91 92 93
 1752: 3 13 14 15 16 17 18 19 20 21 22 23 24 25 26 27 28 29 30 31 32 33 34 35 36 37 38 39 40 41 42 43 44 45 46 47 48 49 50 51 52 60 61 65 66 67 68 69 70 72 73 74 75 76 77 78 79 80 81 82 83 84 85 86 87 88 89 90 91 92 93 100
 1753: 1 0 1 2 3 4 5 53 54 55 57 58 97 131 134 135 136 137 138 139 141 142 143 144 145 146 147 148 149 150 151 152 153 154 155 156 157 158 159 160 161 162 163 164 165 166 167 168 169 170 171 172 173 174 175 176 177 178 179 180 181 182 183 184 185 186 187 188 189 190 191 192 193 194 195 196 197 198 199 200 201 202 203 204 205 206 207 208 209 210 211 212 213 214 215 216
 1754: 2 94 132 133
 1755: 2 5 134 135 138 141 142
 1756: 2 5 134 135 138 141 142 148
 1757: 1 0 1 2 3 4 13 61 65 100 131 150 151 152 153 154 155 156 157 158 159 160 161 162 163 164 165 166 167 168 169 170 171 172 173 174 175 176 177 178 179 180 181 182 183 184 185 186 187 188 189 190 191 192 193 194 195 196 197 198 199 200 201 202 203 204 205 206 207 208 209 210 211 212 213 214 215 216
 1758: 2 0 196 202 205 207
 1759: 2 7 8 9 104 112 121
 1760: 2 115 117 118 119
 1761: 2 10 63 98 101 102 105 115 116 117 118 119 120 129
 1762: 1 5 12 53 54 55 57 58 65 97 111 128 131 134 135 136 137 138 139 140 141 142 143 144 145 146 147 148 149
 1763: 1 0 1 2 3 4 5 12 13 53 54 55 57 58 61 65 97 111 128 131 134 135 136 137 138 139 140 141 142 143 144 145 146 147 148 149 150 151 152 153 154 155 156 157 158 159 160 161 162 163 164 165 166 167 168 169 170 171 172 173 174 175 176 177 178 179 180 181 182 183 184 185 186 187 188 189 190 191 192 193 194 195 196 197 198 199 200 201 202 203 204 205 206 207 208 209 210 211 212 213 214 215 216
 1764: 1 0 1 2 3 4 5 12 53 54 55 57 58 65 97 111 128 131 134 135 136 137 138 139 140 141 142 143 144 145 146 147 148 149 150 151 152 153 154 155 156 157 158 159 160 161 162 163 164 165 166 167 168 169 170 171 172 173 174 175 176 177 178 179 180 181 182 183 184 185 186 187 188 189 190 191 192 193 194 195 196 197 198 199 200 201 202 203 204 205 206 207 208 209 210 211 212 213 214 215 216
 1765: 1 6 11 12 56 59 61 62 64 71 94 95 96 99 100 111 128 140
 1766: 2 0 1 2 3 4 150 151 152 153 154 155 156 157 158 159 160 161 162 163 164 165 166 167 168 169 170 171 172 173 174 175 176 177 178 179 180 181 182 183 184 185 186 188 189 190 191 193 194 195 196 197 198 199 200 201 202 203 204 205 206 207 208 209 210 211 212 213 214 215 216
 1767: 2 0 3 150 152 156 158 161 162 164 167 169 170 174 178 179 184 185 186 188 189 191 194 195 196 198 202 205 207 211 213 215
 1768: 1 5 53 54 55 57 58 61 65 97 100 131 134 135 136 137 138 139 141 142 143 144 145 146 147 148 149
 1769: 1 14 15 16 66 67 68 69 70 74 77 78 79 80 81 82 83 84 92 93
 1770: 2 0 1 2 3 4 151 153 154 155 157 159 160 163 165 166 168 171 172 173 175 176 177 180 181 182 183 186 187 188 190 191 192 193 195 196 197 198 199 200 201 202 203 204 205 206 207 208 209 210 211 212 213 214 215 216
 1771: 2 5 11 12 56 61 65 100 111 134 135 136 137 138 139 140 141 142 143 144 145 146 147 148 149
 1772: 2 7 8 9 10 98 101 105 112 115 118 120 121
 1773: 1 16 68 69 81
 1774: 2 16 68 69 81 92
 nsplits: 1775
 ntax: 217
UFBootSplit15:
 0000: 1 10 11 56 63 98 101 102 103 104 105 106 107 115 116 117 118 119 120 121 129 140
 0001: 1 6 7 8 9 10 11 12 56 59 61 62 63 64 71 94 95 96 98 99 100 101 102 103 104 105 106 107 108 109 110 111 112 113 114 115 116 117 118 119 120 121 122 123 124 125 126 127 128 129 140
 0002: 1000 1 201
 0003: 1 136 137 139 143 145 146 147 149
 0004: 999 1 201 204
 0005: 1 143 149
 0006: 999 1 200 201 204
 0007: 1 13 14 15 16 17 18 19 20 21 22 23 24 25 26 27 28 29 30 31 32 33 34 35 36 37 38 39 40 41 42 43 44 45 46 47 48 49 50 51 52 60 61 66 67 68 69 70 72 73 74 75 76 77 78 79 80 81 82 83 84 85 86 87 88 89 90 91 92 93 100 140
 0008: 1 8 9
 0009: 1000 2 203
 0010: 1 0 195 202
 0011: 1000 2 199 203
 0012: 999 1 2 199 200 201 203 204
 0013: 1 164 169 174 189
 0014: 1 49 51 52 60 72 86
 0015: 1 7 8 9 62 64 71 95 96 99 108 109 110 112 128
 0016: 1000 206 208
 0017: 245 4 206 208
 0018: 1 0 3 5 53 54 55 57 58 65 97 131 134 135 136 137 138 139 141 142 143 144 145 146 147 148 149 150 152 156 158 161 162 164 167 169 170 174 178 179 184 185 186 188 189 194 195 196 198 202 205 207 211 213 215
 0019: 943 4 206 208 209
 0020: 173 1 2 4 199 200 201 203 204 206 208 209
 0021: 1 6 11 56 59 62 64 71 94 95 96 99 102 103 106 107 108 110
 0022: 900 1 2 4 197 199 200 201 203 204 206 208 209
 0023: 1 14 15 16 17 18 19 20 21 22 23 24 25 26 27 28 29 30 31 32 33 34 35 36 37 38 39 40 41 42 43 44 45 46 47 48 50 66 67 68 69 70 73 74 75 76 77 78 79 80 81 82 83 84 85 86 87 88 89 90 91 92 93
 0024: 204 1 2 4 197 199 200 201 203 204 206 208 209 216
 0025: 2 14 15 16 17 18 19 20 21 22 23 24 25 26 27 28 29 30 31 32 33 34 35 36 37 38 39 40 41 42 43 44 45 46 47 48 50 66 67 68 69 70 73 74 75 76 77 78 79 80 81 82 83 84 85 86 89 90 91 92 93
 0026: 1 12 108 109 111 113 114 128 140
 0027: 211 210 214
 0028: 415 1 2 4 197 199 200 201 203 204 206 208 209 210 214 216
 0029: 1 134 135 141 142
 0030: 1000 1 2 4 197 199 200 201 203 204 206 208 209 210 212 214 216
 0031: 1 25 27 29 30 31 32 33 34 35 36 37 38 39 40 41 42 43 44 45 46 48
 0032: 1 104 113 114
 0033: 999 151 159
 0034: 1 6 10 11 56 59 62 63 64 71 94 95 96 98 99 101 102 103 105 106 107 115 116 117 119 120 121 129
 0035: 998 151 154 159
 0036: 1 122 124 125 126 127
 0037: 1 12 102 103 106 107 110 128
 0038: 928 168 193
 0039: 867 151 154 159 168 193
 0040: 1 6 59 71 94
 0041: 1000 151 153 154 159 168 193
 0042: 1 167 178
 0043: 1 6 7 8 9 10 11 59 61 62 63 64 71 94 95 96 98 99 100 101 102 103 104 105 106 107 108 109 110 112 113 114 115 116 117 118 119 120 121 122 123 124 125 126 127 129 130 132 133
 0044: 1 7 8 9 10 63 98 101 102 103 104 105 106 107 108 109 110 112 114 115 116 117 118 119 120 121 129
 0045: 65 171 183
 0046: 232 160 171 183
 0047: 1 7 8 9 108 109 110 112 114
 0048: 1 6 59 62 64 71 95 96 99 113 128
 0049: 999 176 181
 0050: 221 160 171 176 181 183
 0051: 203 151 153 154 159 160 168 171 176 181 183 193
 0052: 1 71 113 128
 0053: 1 113 128
 0054: 999 165 166
 0055: 1 7 8 9 108 109 110 112 113 114 128 140
 0056: 840 165 166 173
 0057: 1000 151 153 154 159 160 165 166 168 171 173 176 181 183 193
 0058: 1 33 37 89 91
 0059: 1 33 37 89
 0060: 999 155 157
 0061: 2 6 7 8 9 10 11 56 59 62 63 64 71 94 95 96 98 99 101 102 103 104 105 106 107 110 112 115 116 117 118 119 120 121 129
 0062: 650 155 157 182
 0063: 1 5 97 134 135 136 137 138 139 141 142 143 144 145 146 147 148 149
 0064: 1 97 136 137 138 139 142 143 144 145 146 147 148 149
 0065: 1 4 206 208 209 212 216
 0066: 984 177 180
 0067: 331 172 177 180
 0068: 427 155 157 172 177 180 182
 0069: 1 7 8 9 10 12 61 63 98 99 100 101 102 103 104 105 106 107 108 109 110 111 112 113 114 115 116 117 118 119 120 121 129 140
 0070: 1 65 134 135 141
 0071: 1000 163 190
 0072: 1 6 7 8 9 10 11 56 59 62 63 64 71 95 96 98 99 101 102 103 104 105 106 107 112 115 116 117 118 119 120 121 129 140
 0073: 427 163 175 190
 0074: 994 155 157 163 172 175 177 180 182 190
 0075: 697 151 153 154 155 157 159 160 163 165 166 168 171 172 173 175 176 177 180 181 182 183 190 193
 0076: 993 1 2 4 151 153 154 155 157 159 160 163 165 166 168 171 172 173 175 176 177 180 181 182 183 190 193 197 199 200 201 203 204 206 208 209 210 212 214 216
 0077: 1 11 56 102 103 106 107 111 140
 0078: 2 25 27 29 30 35 42 73
 0079: 995 187 191
 0080: 1 12 110 111 128 140
 0081: 999 187 191 192
 0082: 952 1 2 4 151 153 154 155 157 159 160 163 165 166 168 171 172 173 175 176 177 180 181 182 183 187 190 191 192 193 197 199 200 201 203 204 206 208 209 210 212 214 216
 0083: 1 6 7 8 9 10 11 56 59 62 63 64 71 95 96 98 99 101 102 103 104 105 106 107 108 109 112 113 114 115 116 117 118 119 120 121 129
 0084: 1 5 53 54 55 57 58 97
 0085: 1 5 97
 0086: 922 134 135
 0087: 1 7 8 9 10 63 98 101 102 103 104 105 106 107 108 109 110 112 113 114 115 116 117 118 119 120 121 129 140
 0088: 922 134 135 141
 0089: 720 5 134 135 141
 0090: 1 7 8 9 10 63 98 101 102 104 105 108 109 110 112 113 114 115 116 117 118 119 120 121 129
 0091: 2 31 33 34 36 37 38 39 40 41 43 44 45 46 91
 0092: 1000 136 137
 0093: 2 6 7 8 9 10 11 56 59 62 63 64 71 94 95 96 98 99 101 102 103 104 105 106 107 108 109 110 112 113 114 115 116 117 119 120 121 129
 0094: 1000 136 137 145
 0095: 1 6 64 99
 0096: 1 67 68 70 74 78 79 80 93
 0097: 1000 146 147
 0098: 1000 136 137 145 146 147
 0099: 1 14 66 69 77 92
 0100: 856 136 137 139 145 146 147
 0101: 1 6 11 56 59 62 64 71 95 96 99 129
 0102: 1 5 7 8 9 10 12 63 65 98 101 104 105 108 109 110 111 112 113 114 115 116 117 118 119 120 121 128 134 135 136 137 138 139 140 141 142 143 144 145 146 147 148 149
 0103: 984 143 144
 0104: 1 5 7 8 9 10 12 65 98 101 104 105 108 109 110 111 112 113 114 115 120 121 128 134 135 136 137 138 139 140 141 142 143 144 145 146 147 148 149
 0105: 973 143 144 149
 0106: 842 136 137 139 143 144 145 146 147 149
 0107: 1 7 8 9 10 98 101 105 108 109 110 112 113 114 115 120 121 128
 0108: 1 5 12 65 104 111 134 135 136 137 138 139 140 141 142 143 144 145 146 147 148 149
 0109: 449 138 142
 0110: 442 136 137 138 139 142 143 144 145 146 147 149
 0111: 1 5 136 137 138 139 143 144 145 146 147 148 149
 0112: 985 136 137 138 139 142 143 144 145 146 147 148 149
 0113: 986 5 134 135 136 137 138 139 141 142 143 144 145 146 147 148 149
 0114: 4 31 32 33 34 36 37 38 39 40 41 43 44 45 46 91
 0115: 1 0 1 2 3 4 5 13 53 54 55 57 58 61 65 97 111 131 134 135 136 137 138 139 141 142 143 144 145 146 147 148 149 150 151 152 153 154 155 156 157 158 159 160 161 162 163 164 165 166 167 168 169 170 171 172 173 174 175 176 177 178 179 180 181 182 183 184 185 186 187 188 189 190 191 192 193 194 195 196 197 198 199 200 201 202 203 204 205 206 207 208 209 210 211 212 213 214 215 216
 0116: 956 53 54
 0117: 1 12 108 109 110 113 114 128 140
 0118: 1 12 113 114 128
 0119: 999 57 58
 0120: 951 53 54 57 58
 0121: 1 14 17 66 67 68 69 70 74 75 77 78 79 80 84 92 93
 0122: 998 53 54 55 57 58
 0123: 2 0 1 2 3 4 5 11 12 53 54 55 56 57 58 65 97 111 134 135 136 137 138 139 140 141 142 143 144 145 146 147 148 149 150 151 152 153 154 155 156 157 158 159 160 161 162 163 164 165 166 167 168 169 170 171 172 173 174 175 176 177 178 179 180 181 182 183 184 185 186 187 188 189 190 191 192 193 194 195 196 197 198 199 200 201 202 203 204 205 206 207 208 209 210 211 212 213 214 215 216
 0124: 979 53 54 55 57 58 97
 0125: 871 5 53 54 55 57 58 97 134 135 136 137 138 139 141 142 143 144 145 146 147 148 149
 0126: 2 0 1 2 3 4 5 11 12 13 53 54 55 56 57 58 61 65 97 100 111 134 135 136 137 138 139 140 141 142 143 144 145 146 147 148 149 150 151 152 153 154 155 156 157 158 159 160 161 162 163 164 165 166 167 168 169 170 171 172 173 174 175 176 177 178 179 180 181 182 183 184 185 186 187 188 189 190 191 192 193 194 195 196 197 198 199 200 201 202 203 204 205 206 207 208 209 210 211 212 213 214 215 216
 0127: 3 6 7 8 9 10 59 62 63 64 71 94 95 96 98 99 101 102 103 104 105 106 107 108 109 110 112 113 114 115 116 117 118 119 120 121 122 123 124 125 126 127 128 129 130 132 133
 0128: 811 65 131
 0129: 826 5 53 54 55 57 58 65 97 131 134 135 136 137 138 139 141 142 143 144 145 146 147 148 149
 0130: 2 7 8 9 10 62 63 64 71 95 96 98 99 101 102 103 104 105 106 107 108 109 110 112 113 114 115 116 117 118 119 120 121 128 129
 0131: 1 10 62 63 71 95 96 98 101 102 103 104 105 106 107 113 114 115 116 117 118 119 120 121 129
 0132: 817 6 59
 0133: 2 10 63 98 101 102 103 104 105 106 107 113 114 115 116 117 118 119 120 121 129
 0134: 2 7 8 9 64 99 108 109 110 112 128
 0135: 2 64 99 128
 0136: 1000 95 96
 0137: 954 62 95 96
 0138: 1 7 8 9 10 12 63 98 101 104 105 108 109 110 111 112 113 114 115 116 117 118 119 120 121 128 129 140
 0139: 230 62 71 95 96
 0140: 1 35 42
 0141: 1 7 8 9 10 63 98 101 102 105 112 115 116 117 118 119 120 121 129
 0142: 854 64 99
 0143: 166 62 64 71 95 96 99
 0144: 317 6 59 62 64 71 95 96 99
 0145: 1 6 11 56 59 64
 0146: 1 115 116 117
 0147: 980 11 56
 0148: 213 6 11 56 59 62 64 71 95 96 99
 0149: 1 115 117
 0150: 1 6 11 12 56 59 62 64 71 94 95 96 99 111 128
 0151: 1000 7 112
 0152: 1 21 32 33 37 39 41 43 89 91
 0153: 999 7 8 112
 0154: 1 0 1 2 3 4 5 13 53 54 55 57 58 61 65 97 100 111 131 134 135 136 137 138 139 140 141 142 143 144 145 146 147 148 149 150 151 152 153 154 155 156 157 158 159 160 161 162 163 164 165 166 167 168 169 170 171 172 173 174 175 176 177 178 179 180 181 182 183 184 185 186 187 188 189 190 191 192 193 194 195 196 197 198 199 200 201 202 203 204 205 206 207 208 209 210 211 212 213 214 215 216
 0155: 1000 7 8 9 112
 0156: 1 16 81 83 92
 0157: 1 6 7 8 9 10 11 12 56 59 62 63 64 71 94 95 96 98 99 101 102 103 104 105 106 107 108 109 110 112 113 114 115 116 117 118 119 120 121 122 123 124 125 126 127 128 129 130 132 133
 0158: 989 108 109
 0159: 1 6 7 8 9 10 11 12 56 59 62 63 64 71 94 95 96 98 99 101 102 103 104 105 106 107 108 109 110 112 113 114 115 116 117 118 119 120 121 128 129
 0160: 438 108 109 110
 0161: 89 7 8 9 108 109 110 112
 0162: 1 11 56 99
 0163: 2 138 139 143 144 148 149
 0164: 982 113 114
 0165: 1 12 108 109 111 113 114 128
 0166: 169 113 114 128
 0167: 81 7 8 9 108 109 110 112 113 114 128
 0168: 1 18 19 20 31 32 33 34 36 37 38 39 40 41 43 44 45 46 47 89 91
 0169: 1 161 162 164 167 169 170 174 178 179 184 185 188 189 194
 0170: 1 161 162 167 169 170 184 185 188 194
 0171: 960 63 129
 0172: 1 7 8 9 10 98 101 104 105 108 109 110 112 113 114 115 116 117 119 120 121
 0173: 873 63 98 129
 0174: 1 59 62 71 129
 0175: 922 63 98 101 129
 0176: 873 10 63 98 101 129
 0177: 1 5 135 136 137 138 139 142 143 144 145 146 147 148 149
 0178: 1 135 138 142 148
 0179: 1 135 138 142
 0180: 902 116 117
 0181: 1 135 142
 0182: 879 116 117 119
 0183: 872 115 116 117 119
 0184: 1 19 20 22 31 32 33 34 36 37 38 39 40 41 43 44 45 46 89 91
 0185: 1 19 20 22 31 33 34 36 37 38 39 40 41 43 44 45 46 89 91
 0186: 143 118 120
 0187: 183 115 116 117 118 119 120
 0188: 1 22 31 33 34 36 37 38 39 40 41 43 44 45 46 89 91
 0189: 116 115 116 117 118 119 120 121
 0190: 76 10 63 98 101 115 116 117 118 119 120 121 129
 0191: 1 22 33 37 39 41 43 89 91
 0192: 66 10 63 98 101 105 115 116 117 118 119 120 121 129
 0193: 28 7 8 9 10 63 98 101 105 108 109 110 112 113 114 115 116 117 118 119 120 121 128 129
 0194: 1 22 89 91
 0195: 1 19 20 21 22 23 24 26 28 31 33 34 36 37 38 39 40 41 43 44 45 46 47 89 90 91
 0196: 1 19 20 21 23 24 26 31 33 34 36 37 38 39 40 41 43 44 45 46 89 91
 0197: 2 6 12 59 62 64 71 95 96 99
 0198: 1000 106 107
 0199: 995 103 106 107
 0200: 921 102 103 106 107
 0201: 1 6 12 59 62 71 95 96
 0202: 64 102 103 104 106 107
 0203: 60 7 8 9 10 63 98 101 102 103 104 105 106 107 108 109 110 112 113 114 115 116 117 118 119 120 121 128 129
 0204: 10 6 7 8 9 10 11 56 59 62 63 64 71 95 96 98 99 101 102 103 104 105 106 107 108 109 110 112 113 114 115 116 117 118 119 120 121 128 129
 0205: 2 6 12 59
 0206: 2 6 12
 0207: 646 12 111
 0208: 1 161 185
 0209: 20 12 111 140
 0210: 298 6 7 8 9 10 11 12 56 59 62 63 64 71 95 96 98 99 101 102 103 104 105 106 107 108 109 110 111 112 113 114 115 116 117 118 119 120 121 128 129 140
 0211: 2 5 6 7 8 9 10 11 12 53 54 55 56 57 58 59 62 63 64 71 94 95 96 97 98 99 101 102 103 104 105 106 107 108 109 110 111 112 113 114 115 116 117 118 119 120 121 122 123 124 125 126 127 128 129 130 132 133 134 135 136 137 138 139 140 141 142 143 144 145 146 147 148 149
 0212: 1 6 11 56 59 64 71 99
 0213: 1 0 1 2 3 4 61 100 150 151 152 153 154 155 156 157 158 159 160 161 162 163 164 165 166 167 168 169 170 171 172 173 174 175 176 177 178 179 180 181 182 183 184 185 186 187 188 189 190 191 192 193 194 195 196 197 198 199 200 201 202 203 204 205 206 207 208 209 210 211 212 213 214 215 216
 0214: 999 122 123
 0215: 2 66 67 68 69 70 74 77 78 79 80 93
 0216: 4 135 136 137 138 139 141 142 143 144 145 146 147 148 149
 0217: 2 19 20 21 22 23 24 26 28 31 32 33 34 36 37 38 39 40 41 43 44 45 46 73 89 90 91
 0218: 2 6 11 56 64
 0219: 987 126 127
 0220: 1000 125 126 127
 0221: 997 124 125 126 127
 0222: 997 122 123 124 125 126 127
 0223: 355 94 122 123 124 125 126 127
 0224: 1 7 8 9 108 109 112 113 114 115 116 117 118 119 120 121
 0225: 1 13 133
 0226: 1 0 1 2 3 4 5 13 53 54 55 57 58 65 97 131 133 134 135 136 137 138 139 141 142 143 144 145 146 147 148 149 150 151 152 153 154 155 156 157 158 159 160 161 162 163 164 165 166 167 168 169 170 171 172 173 174 175 176 177 178 179 180 181 182 183 184 185 186 187 188 189 190 191 192 193 194 195 196 197 198 199 200 201 202 203 204 205 206 207 208 209 210 211 212 213 214 215 216
 0227: 984 132 133
 0228: 815 130 132 133
 0229: 314 94 122 123 124 125 126 127 130 132 133
 0230: 407 6 7 8 9 10 11 12 56 59 62 63 64 71 94 95 96 98 99 101 102 103 104 105 106 107 108 109 110 111 112 113 114 115 116 117 118 119 120 121 122 123 124 125 126 127 128 129 130 132 133 140
 0231: 1 6 7 8 9 10 11 12 56 59 61 62 63 64 71 94 95 96 98 99 100 101 102 103 104 105 106 107 108 109 110 111 112 113 114 115 116 117 118 119 120 121 122 123 124 125 126 127 128 129 130 132 140
 0232: 1 122 123 124 125 126 127 130 132
 0233: 977 14 77
 0234: 3 172 180
 0235: 989 14 66 77
 0236: 1 64 71
 0237: 24 14 66 77 92
 0238: 1 0 1 2 3 4 5 11 53 54 55 56 57 58 61 65 97 131 134 135 136 137 138 139 141 142 143 144 145 146 147 148 149 150 151 152 153 154 155 156 157 158 159 160 161 162 163 164 165 166 167 168 169 170 171 172 173 174 175 176 177 178 179 180 181 182 183 184 185 186 187 188 189 190 191 192 193 194 195 196 197 198 199 200 201 202 203 204 205 206 207 208 209 210 211 212 213 214 215 216
 0239: 1 155 157 163 172 175 177 180 182 187 190 191 192
 0240: 995 67 74
 0241: 2 151 159 168 193
 0242: 1 6 7 8 9 10 11 13 56 59 61 62 63 64 71 94 95 96 98 99 100 101 102 103 104 105 106 107 109 110 112 113 114 115 116 117 118 119 120 121 122 123 124 125 126 127 129 130 132 133 140
 0243: 1000 78 79
 0244: 1 19 20 25 27 29 30 31 32 33 34 35 36 37 38 39 40 41 42 43 44 45 46 47 89 91
 0245: 999 78 79 80
 0246: 76 67 74 78 79 80
 0247: 110 14 66 67 74 77 78 79 80 92
 0248: 1 10 11 56 63 98 101 102 103 105 106 107 115 116 117 118 119 120 121 129 140
 0249: 1 7 8 9 10 63 98 101 102 103 104 105 106 107 112 115 116 117 118 119 120 129
 0250: 962 68 69
 0251: 1 7 8 9 10 63 98 101 102 104 105 112 115 116 117 118 119 120 129
 0252: 1 6 11 56 59 62 64 71 95 96 99 121
 0253: 998 70 93
 0254: 956 68 69 70 93
 0255: 839 14 66 67 68 69 70 74 77 78 79 80 92 93
 0256: 1 11 56 62 95 96 121
 0257: 1 62 95 96 121
 0258: 1000 15 82
 0259: 1 6 59 64 71 99
 0260: 976 15 82 83
 0261: 1 6 7 8 9 10 56 59 62 63 64 71 95 96 98 99 101 104 105 112 115 116 117 118 119 120 121 129
 0262: 1 6 56 64 95 96 99
 0263: 984 16 81
 0264: 943 15 16 81 82 83
 0265: 998 14 15 16 66 67 68 69 70 74 77 78 79 80 81 82 83 92 93
 0266: 1 6 56 95 96
 0267: 1 7 8 9 10 11 12 56 63 98 101 102 103 104 105 106 107 108 109 110 111 112 113 114 115 116 117 118 119 120 121 122 123 124 125 126 127 128 129 132 133
 0268: 995 17 84
 0269: 1 94 124
 0270: 995 17 75 84
 0271: 757 14 15 16 17 66 67 68 69 70 74 75 77 78 79 80 81 82 83 84 92 93
 0272: 1 108 109 110 111 113 114 128 140
 0273: 943 14 15 16 17 66 67 68 69 70 74 75 76 77 78 79 80 81 82 83 84 92 93
 0274: 1 6 7 8 9 10 11 12 56 59 62 63 64 71 95 96 98 99 101 102 103 104 105 106 107 112 115 116 117 118 119 120 121 129
 0275: 1 7 8 9 10 11 12 56 63 98 101 102 103 104 105 106 107 112 115 116 117 118 119 120 121 129
 0276: 838 18 85
 0277: 1 11 12 56 102 103 106 107
 0278: 616 18 73 85
 0279: 1 11 12 56
 0280: 4 10 63 98 101 102 103 105 106 107 115 116 117 119 120 121 129
 0281: 996 19 20
 0282: 3 7 8 9 104 108 109 110 112 113 114 118
 0283: 3 104 108 109 110 113 114
 0284: 4 10 63 98 101 115 116 117 119 120 121 129
 0285: 1 0 1 2 3 4 13 61 100 130 150 151 152 153 154 155 156 157 158 159 160 161 162 163 164 165 166 167 168 169 170 171 172 173 174 175 176 177 178 179 180 181 182 183 184 185 186 187 188 189 190 191 192 193 194 195 196 197 198 199 200 201 202 203 204 205 206 207 208 209 210 211 212 213 214 215 216
 0286: 999 30 35
 0287: 1 14 66 67 74 77 78 79 80 83 92
 0288: 997 30 35 42
 0289: 1000 29 30 35 42
 0290: 985 25 29 30 35 42
 0291: 3 161 162 164 169 185 189 194
 0292: 1000 25 27 29 30 35 42
 0293: 2 7 8 9 10 63 98 101 104 105 108 109 110 112 113 114 115 116 117 118 119 120 121 128
 0294: 3 7 8 9 10 98 101 105 112 115 120 121
 0295: 2 150 152 156 158 161 162 164 167 169 170 174 178 179 184 185 188 189 194
 0296: 1000 34 36
 0297: 1000 31 34 36
 0298: 1 21 24 26
 0299: 992 31 34 36 46
 0300: 1 109 114
 0301: 1 7 8 9 10 63 98 101 104 105 112 113 115 116 117 118 119 120 121 129
 0302: 1000 38 40
 0303: 1 10 63 98 101 104 105 113 115 116 117 119 120 129
 0304: 1000 38 40 44
 0305: 1 104 113
 0306: 1000 38 40 44 45
 0307: 1000 31 34 36 38 40 44 45 46
 0308: 1 10 105 115 116 117 119 120
 0309: 2 10 120
 0310: 1 12 14 15 16 17 18 19 20 21 22 23 24 25 26 27 28 29 30 31 32 33 34 35 36 37 38 39 40 41 42 43 44 45 46 47 48 49 50 51 52 60 66 67 68 69 70 72 73 74 75 76 77 78 79 80 81 82 83 84 85 86 87 88 89 90 91 92 93 100 108 109 110 111 113 114 128 140
 0311: 2 39 41
 0312: 1 6 7 8 9 10 11 12 56 59 62 63 64 71 94 95 96 98 99 100 101 102 103 104 105 106 107 108 109 110 111 112 113 114 115 116 117 118 119 120 121 128 129 140
 0313: 991 39 41 43
 0314: 65 32 39 41 43
 0315: 1 0 1 2 3 4 5 12 13 53 54 55 57 58 61 65 97 100 111 128 130 131 132 133 134 135 136 137 138 139 141 142 143 144 145 146 147 148 149 150 151 152 153 154 155 156 157 158 159 160 161 162 163 164 165 166 167 168 169 170 171 172 173 174 175 176 177 178 179 180 181 182 183 184 185 186 187 188 189 190 191 192 193 194 195 196 197 198 199 200 201 202 203 204 205 206 207 208 209 210 211 212 213 214 215 216
 0316: 1 6 7 8 9 10 11 56 59 62 63 64 71 94 95 96 98 99 101 102 103 104 105 106 107 108 109 110 112 113 114 115 116 117 118 119 120 121 122 123 124 125 126 127 129 140
 0317: 932 33 37
 0318: 804 32 33 37 39 41 43
 0319: 509 31 32 33 34 36 37 38 39 40 41 43 44 45 46
 0320: 88 25 27 29 30 31 32 33 34 35 36 37 38 39 40 41 42 43 44 45 46
 0321: 77 19 20 25 27 29 30 31 32 33 34 35 36 37 38 39 40 41 42 43 44 45 46
 0322: 2 0 1 2 3 4 5 13 53 54 55 57 58 61 65 97 100 130 131 132 133 134 135 136 137 138 139 141 142 143 144 145 146 147 148 149 150 151 152 153 154 155 156 157 158 159 160 161 162 163 164 165 166 167 168 169 170 171 172 173 174 175 176 177 178 179 180 181 182 183 184 185 186 187 188 189 190 191 192 193 194 195 196 197 198 199 200 201 202 203 204 205 206 207 208 209 210 211 212 213 214 215 216
 0323: 1 6 7 8 9 10 11 56 59 62 63 64 71 94 95 96 98 99 101 102 103 104 105 106 107 108 109 110 112 113 114 115 116 117 118 119 120 121 122 123 124 125 126 127 129
 0324: 956 89 91
 0325: 109 19 20 25 27 29 30 31 32 33 34 35 36 37 38 39 40 41 42 43 44 45 46 89 91
 0326: 1 6 7 8 9 10 11 56 59 62 63 64 71 94 95 96 98 99 101 102 103 104 105 106 107 112 113 114 115 116 117 118 119 120 121 122 123 124 125 126 127 129
 0327: 1 7 8 9 10 63 94 98 101 102 103 104 105 106 107 112 115 116 117 118 119 120 121 122 123 124 125 126 127 129
 0328: 1 6 11 56 59 62 64 71 95 96 99 113 114
 0329: 1 6 59 62 64 71 95 96 99 113 114
 0330: 984 24 26
 0331: 982 23 24 26
 0332: 168 21 23 24 26
 0333: 40 19 20 21 23 24 25 26 27 29 30 31 32 33 34 35 36 37 38 39 40 41 42 43 44 45 46 89 91
 0334: 3 0 1 2 3 4 5 11 53 54 55 56 57 58 61 65 97 100 131 134 135 136 137 138 139 140 141 142 143 144 145 146 147 148 149 150 151 152 153 154 155 156 157 158 159 160 161 162 163 164 165 166 167 168 169 170 171 172 173 174 175 176 177 178 179 180 181 182 183 184 185 186 187 188 189 190 191 192 193 194 195 196 197 198 199 200 201 202 203 204 205 206 207 208 209 210 211 212 213 214 215 216
 0335: 3 16 68 69 70 81 93
 0336: 3 14 15 66 67 74 77 78 79 80 82 83 92
 0337: 1000 28 90
 0338: 984 22 28 90
 0339: 60 19 20 21 22 23 24 25 26 27 28 29 30 31 32 33 34 35 36 37 38 39 40 41 42 43 44 45 46 89 90 91
 0340: 4 14 15 66 67 74 77 78 79 80 82 83
 0341: 923 19 20 21 22 23 24 25 26 27 28 29 30 31 32 33 34 35 36 37 38 39 40 41 42 43 44 45 46 47 89 90 91
 0342: 777 18 19 20 21 22 23 24 25 26 27 28 29 30 31 32 33 34 35 36 37 38 39 40 41 42 43 44 45 46 47 73 85 89 90 91
 0343: 1 0 3 150 152 156 158 161 162 164 167 169 170 174 178 179 184 185 186 188 189 191 194 195 196 198 202 205 207 211 213 215
 0344: 956 18 19 20 21 22 23 24 25 26 27 28 29 30 31 32 33 34 35 36 37 38 39 40 41 42 43 44 45 46 47 48 73 85 89 90 91
 0345: 1 0 1 2 3 4 150 151 152 153 154 155 156 157 158 159 160 161 162 163 164 165 166 167 168 169 170 171 172 173 174 175 176 177 178 179 180 181 182 183 184 185 186 188 189 190 191 193 194 195 196 197 198 199 200 201 202 203 204 205 206 207 208 209 210 211 212 213 214 215 216
 0346: 981 18 19 20 21 22 23 24 25 26 27 28 29 30 31 32 33 34 35 36 37 38 39 40 41 42 43 44 45 46 47 48 73 85 86 89 90 91
 0347: 3 161 162 164 167 169 174 178 179 184 185 189 194
 0348: 997 18 19 20 21 22 23 24 25 26 27 28 29 30 31 32 33 34 35 36 37 38 39 40 41 42 43 44 45 46 47 48 50 73 85 86 89 90 91
 0349: 1 18 19 20 25 27 29 30 31 32 33 34 35 36 37 38 39 40 41 42 43 44 45 46 47
 0350: 1 13 132 133
 0351: 1000 49 60
 0352: 4 0 1 2 3 4 5 11 53 54 55 56 57 58 65 97 131 134 135 136 137 138 139 141 142 143 144 145 146 147 148 149 150 151 152 153 154 155 156 157 158 159 160 161 162 163 164 165 166 167 168 169 170 171 172 173 174 175 176 177 178 179 180 181 182 183 184 185 186 187 188 189 190 191 192 193 194 195 196 197 198 199 200 201 202 203 204 205 206 207 208 209 210 211 212 213 214 215 216
 0353: 1 0 1 2 3 4 5 11 13 53 54 55 56 57 58 61 65 97 100 131 134 135 136 137 138 139 141 142 143 144 145 146 147 148 149 150 151 152 153 154 155 156 157 158 159 160 161 162 163 164 165 166 167 168 169 170 171 172 173 174 175 176 177 178 179 180 181 182 183 184 185 186 187 188 189 190 191 192 193 194 195 196 197 198 199 200 201 202 203 204 205 206 207 208 209 210 211 212 213 214 215 216
 0354: 992 51 52
 0355: 992 49 51 52 60
 0356: 1 6 7 8 9 10 12 59 62 63 64 71 94 95 96 98 99 101 102 103 104 105 106 107 108 109 110 111 112 113 114 115 116 117 118 119 120 121 122 123 124 125 126 127 128 129 130 132 133 140
 0357: 1000 49 51 52 60 72
 0358: 979 18 19 20 21 22 23 24 25 26 27 28 29 30 31 32 33 34 35 36 37 38 39 40 41 42 43 44 45 46 47 48 49 50 51 52 60 72 73 85 86 89 90 91
 0359: 973 14 15 16 17 18 19 20 21 22 23 24 25 26 27 28 29 30 31 32 33 34 35 36 37 38 39 40 41 42 43 44 45 46 47 48 49 50 51 52 60 66 67 68 69 70 72 73 74 75 76 77 78 79 80 81 82 83 84 85 86 89 90 91 92 93
 0360: 1 6 7 8 9 10 12 59 62 63 64 71 95 96 98 99 101 102 103 104 105 106 107 108 109 110 111 112 113 114 115 116 117 118 119 120 121 128 129 140
 0361: 1 11 56 61 111 140
 0362: 908 87 88
 0363: 999 14 15 16 17 18 19 20 21 22 23 24 25 26 27 28 29 30 31 32 33 34 35 36 37 38 39 40 41 42 43 44 45 46 47 48 49 50 51 52 60 66 67 68 69 70 72 73 74 75 76 77 78 79 80 81 82 83 84 85 86 87 88 89 90 91 92 93
 0364: 254 0 1 2 3 4 5 13 53 54 55 57 58 61 65 97 100 131 134 135 136 137 138 139 141 142 143 144 145 146 147 148 149 150 151 152 153 154 155 156 157 158 159 160 161 162 163 164 165 166 167 168 169 170 171 172 173 174 175 176 177 178 179 180 181 182 183 184 185 186 187 188 189 190 191 192 193 194 195 196 197 198 199 200 201 202 203 204 205 206 207 208 209 210 211 212 213 214 215 216
 0365: 1 150 152 158
 0366: 1 0 1 2 3 4 5 53 54 55 57 58 65 131 134 135 136 137 138 139 141 142 143 144 145 146 147 148 149 150 151 152 153 154 155 156 157 158 159 160 161 162 163 164 165 166 167 168 169 170 171 172 173 174 175 176 177 178 179 180 181 182 183 184 185 186 187 188 189 190 191 192 193 194 195 196 197 198 199 200 201 202 203 204 205 206 207 208 209 210 211 212 213 214 215 216
 0367: 1 6 7 8 9 10 11 56 59 62 63 64 71 95 96 98 99 101 102 103 104 105 106 107 108 109 110 111 112 113 114 115 116 117 118 119 120 121 128 129 140
 0368: 411 61 100
 0369: 309 13 61 100
 0370: 845 0 1 2 3 4 5 53 54 55 57 58 65 97 131 134 135 136 137 138 139 141 142 143 144 145 146 147 148 149 150 151 152 153 154 155 156 157 158 159 160 161 162 163 164 165 166 167 168 169 170 171 172 173 174 175 176 177 178 179 180 181 182 183 184 185 186 187 188 189 190 191 192 193 194 195 196 197 198 199 200 201 202 203 204 205 206 207 208 209 210 211 212 213 214 215 216
 0371: 989 0 1 2 3 4 150 151 152 153 154 155 156 157 158 159 160 161 162 163 164 165 166 167 168 169 170 171 172 173 174 175 176 177 178 179 180 181 182 183 184 185 186 187 188 189 190 191 192 193 194 195 196 197 198 199 200 201 202 203 204 205 206 207 208 209 210 211 212 213 214 215 216
 0372: 971 0 3 150 152 156 158 161 162 164 167 169 170 174 178 179 184 185 186 188 189 194 195 196 198 202 205 207 211 213 215
 0373: 3 7 8 9 10 11 56 63 98 101 102 103 104 105 106 107 108 109 110 111 112 113 114 115 116 117 118 119 120 121 128 129 140
 0374: 1 104 111
 0375: 1000 150 158
 0376: 4 7 8 9 10 11 56 63 98 101 102 103 105 106 107 108 109 110 112 113 114 115 116 117 118 119 120 121 128 129 140
 0377: 999 150 156 158
 0378: 1 167 169 184
 0379: 1000 150 152 156 158
 0380: 1 7 8 9 10 11 63 98 101 102 103 104 105 106 107 112 115 116 117 118 119 120 121 129
 0381: 2 6 56 59 62 64 71 95 96 99
 0382: 999 161 162
 0383: 1 19 20 21 22 23 24 25 26 27 28 29 30 31 32 33 34 35 36 37 38 39 40 41 42 43 44 45 46 47 48 73 86 89 90 91
 0384: 988 161 162 185
 0385: 1 0 1 2 3 4 13 61 100 131 150 151 152 153 154 155 156 157 158 159 160 161 162 163 164 165 166 167 168 169 170 171 172 173 174 175 176 177 178 179 180 181 182 183 184 185 186 187 188 189 190 191 192 193 194 195 196 197 198 199 200 201 202 203 204 205 206 207 208 209 210 211 212 213 214 215 216
 0386: 988 161 162 185 194
 0387: 1 25 27 29 30 33 35 37 39 41 42 43 89 91
 0388: 991 161 162 169 185 194
 0389: 1 25 27 29 30 33 35 37 39 41 42 43
 0390: 487 161 162 169 184 185 194
 0391: 1 25 27 29 30 33 35 37 42
 0392: 414 161 162 167 169 184 185 194
 0393: 1 10 63 98 101 104 105 113 114 115 116 117 118 119 120 121 129
 0394: 885 161 162 167 169 170 184 185 194
 0395: 1 10 63 98 104 105 115 116 117 118 119 120 121 129
 0396: 1 10 63 98 105 115 116 117 118 119 120 121 129
 0397: 996 164 189
 0398: 1 10 98 105
 0399: 932 164 174 189
 0400: 1 65 134 135
 0401: 1 5 136 137 138 139 141 142 143 144 145 146 147 148 149
 0402: 994 178 179
 0403: 834 164 174 178 179 189
 0404: 943 161 162 164 167 169 170 174 178 179 184 185 189 194
 0405: 999 150 152 156 158 161 162 164 167 169 170 174 178 179 184 185 189 194
 0406: 681 0 3 186 188 195 196 198 202 205 207 211 213 215
 0407: 1 7 8 9 10 63 98 101 102 103 104 105 106 107 108 109 112 113 114 115 116 117 118 119 120 121 129
 0408: 1 94 130 132
 0409: 937 186 188
 0410: 1000 0 3 195 196 198 202 205 207 211 213 215
 0411: 1 94 132
 0412: 830 0 3 195 196 198 202 205 207 213 215
 0413: 2 53 54 57 58 97
 0414: 1 0 1 2 3 4 5 11 12 56 61 65 111 131 134 135 136 137 138 139 140 141 142 143 144 145 146 147 148 149 150 151 152 153 154 155 156 157 158 159 160 161 162 163 164 165 166 167 168 169 170 171 172 173 174 175 176 177 178 179 180 181 182 183 184 185 186 187 188 189 190 191 192 193 194 195 196 197 198 199 200 201 202 203 204 205 206 207 208 209 210 211 212 213 214 215 216
 0415: 826 213 215
 0416: 997 0 3 195 196 198 202 205 207
 0417: 1 97 122 123 124 125 126 127 130
 0418: 861 0 3 196 198 202 205 207
 0419: 1 53 54 55 57 58 102 103 106 107 132 133
 0420: 848 0 196 198 202 205 207
 0421: 1 7 8 9 10 101 104 105 108 109 112 113 114 115 116 117 118 119 120 121
 0422: 1 150 152 156 158 161 162 164 169 170 174 184 185 189 194
 0423: 1 6 11 12 56 59 62 64 71 95 96 99 108 109 110 111 113 114 128 140
 0424: 987 205 207
 0425: 839 196 205 207
 0426: 989 0 198 202
 0427: 1 13 61 100 130 132 133 140
 0428: 1000 0 202
 0429: 1 0 1 2 3 4 5 13 53 54 55 57 58 61 65 97 100 130 131 132 133 134 135 136 137 138 139 140 141 142 143 144 145 146 147 148 149 150 151 152 153 154 155 156 157 158 159 160 161 162 163 164 165 166 167 168 169 170 171 172 173 174 175 176 177 178 179 180 181 182 183 184 185 186 187 188 189 190 191 192 193 194 195 196 197 198 199 200 201 202 203 204 205 206 207 208 209 210 211 212 213 214 215 216
 0430: 1 23 24 28 47 90
 0431: 739 1 2 197 199 200 201 203 204
 0432: 696 4 209
 0433: 193 1 2 4 197 199 200 201 203 204 206 208 209 214
 0434: 159 1 2 4 197 199 200 201 203 204 206 208 209 210 214
 0435: 574 160 165 166 173
 0436: 702 160 165 166 171 173
 0437: 686 160 165 166 171 173 183
 0438: 571 151 153 154 159 160 165 166 168 171 173 183 193
 0439: 303 1 2 4 151 153 154 159 160 165 166 168 171 173 176 181 183 193 197 199 200 201 203 204 206 208 209 210 212 214 216
 0440: 49 155 157 163 190
 0441: 198 172 182
 0442: 53 172 177 180 182
 0443: 430 155 157 163 172 177 180 182 190
 0444: 74 5 53 54 55 57 58 65 97 134 135 136 137 138 139 141 142 143 144 145 146 147 148 149
 0445: 37 115 118
 0446: 21 115 116 117 118 119
 0447: 728 104 105
 0448: 63 10 63 98 101 104 105 115 116 117 118 119 120 121 129
 0449: 32 10 63 98 101 102 103 104 105 106 107 115 116 117 118 119 120 121 129
 0450: 39 6 7 8 9 10 59 62 63 64 71 95 96 98 99 101 102 103 104 105 106 107 108 109 110 112 113 114 115 116 117 118 119 120 121 128 129
 0451: 116 11 56 140
 0452: 55 11 12 56 111 140
 0453: 145 6 7 8 9 10 11 12 13 56 59 61 62 63 64 71 94 95 96 98 99 100 101 102 103 104 105 106 107 108 109 110 111 112 113 114 115 116 117 118 119 120 121 122 123 124 125 126 127 128 129 130 132 133 140
 0454: 905 14 66 77 78 79 80
 0455: 945 14 66 67 74 77 78 79 80
 0456: 702 14 66 67 68 69 70 74 77 78 79 80 93
 0457: 133 15 16 81 82 83 92
 0458: 995 39 43
 0459: 848 33 37 39 41 43
 0460: 500 19 20 31 32 33 34 36 37 38 39 40 41 43 44 45 46
 0461: 32 25 27 29 30 35 42 89
 0462: 32 25 27 29 30 35 42 89 91
 0463: 81 21 22 28 90
 0464: 18 19 20 21 22 25 27 28 29 30 31 32 33 34 35 36 37 38 39 40 41 42 43 44 45 46 89 90 91
 0465: 1 14 15 16 17 18 19 20 21 22 23 24 25 26 27 28 29 30 31 32 33 34 35 36 37 38 39 40 41 42 43 44 45 46 47 48 49 50 51 52 60 66 67 68 69 70 72 73 74 75 76 77 78 79 80 81 82 83 84 85 86 88 89 90 91 92 93
 0466: 79 14 15 16 17 18 19 20 21 22 23 24 25 26 27 28 29 30 31 32 33 34 35 36 37 38 39 40 41 42 43 44 45 46 47 48 49 50 51 52 60 66 67 68 69 70 72 73 74 75 76 77 78 79 80 81 82 83 84 85 86 87 88 89 90 91 92 93 131
 0467: 60 0 1 2 3 4 5 53 54 55 57 58 65 97 134 135 136 137 138 139 141 142 143 144 145 146 147 148 149 150 151 152 153 154 155 156 157 158 159 160 161 162 163 164 165 166 167 168 169 170 171 172 173 174 175 176 177 178 179 180 181 182 183 184 185 186 187 188 189 190 191 192 193 194 195 196 197 198 199 200 201 202 203 204 205 206 207 208 209 210 211 212 213 214 215 216
 0468: 291 0 3 150 152 156 158 161 162 164 167 169 170 174 178 179 184 185 189 194 195 196 198 202 205 207 211 213 215
 0469: 93 161 162 164 169 174 185 189 194
 0470: 74 167 178 179
 0471: 23 161 162 164 167 169 174 178 179 185 189 194
 0472: 47 161 162 164 167 169 170 174 178 179 185 189 194
 0473: 468 163 172 190
 0474: 275 163 172 177 180 190
 0475: 156 138 148
 0476: 158 136 137 138 139 143 144 145 146 147 148 149
 0477: 515 71 94
 0478: 495 62 71 94 95 96
 0479: 477 62 64 71 94 95 96 99
 0480: 532 6 59 62 64 71 94 95 96 99
 0481: 737 7 8 9 112 118
 0482: 680 7 8 9 112 118 121
 0483: 740 115 116 117 119 120
 0484: 3 102 115 116 117 119 120
 0485: 1 10 63 98 101 102 115 116 117 119 120 129
 0486: 1 10 63 98 101 102 104 105 115 116 117 119 120 129
 0487: 48 7 8 9 10 63 98 101 102 104 105 112 115 116 117 118 119 120 121 129
 0488: 1 11 56 103 106 107
 0489: 29 7 8 9 10 11 56 63 98 101 102 103 104 105 106 107 112 115 116 117 118 119 120 121 129
 0490: 74 6 7 8 9 10 11 56 59 62 63 64 71 94 95 96 98 99 101 102 103 104 105 106 107 112 115 116 117 118 119 120 121 129
 0491: 771 12 111 128
 0492: 323 108 109 110 113 114
 0493: 40 108 109 110 113 114 140
 0494: 237 12 108 109 110 111 113 114 128 140
 0495: 142 6 7 8 9 10 11 12 56 59 62 63 64 71 94 95 96 98 99 101 102 103 104 105 106 107 108 109 110 111 112 113 114 115 116 117 118 119 120 121 128 129 140
 0496: 467 122 123 124 125 126 127 130 132 133
 0497: 775 19 20 31 32 33 34 36 37 38 39 40 41 43 44 45 46 89 91
 0498: 571 19 20 21 31 32 33 34 36 37 38 39 40 41 43 44 45 46 89 91
 0499: 768 22 28 47 90
 0500: 686 22 23 24 26 28 47 90
 0501: 757 19 20 21 22 23 24 26 28 31 32 33 34 36 37 38 39 40 41 43 44 45 46 47 89 90 91
 0502: 173 14 15 16 17 18 19 20 21 22 23 24 25 26 27 28 29 30 31 32 33 34 35 36 37 38 39 40 41 42 43 44 45 46 47 48 49 50 51 52 60 66 67 68 69 70 72 73 74 75 76 77 78 79 80 81 82 83 84 85 86 87 88 89 90 91 92 93 100
 0503: 120 0 1 2 3 4 5 13 53 54 55 57 58 61 65 97 131 134 135 136 137 138 139 141 142 143 144 145 146 147 148 149 150 151 152 153 154 155 156 157 158 159 160 161 162 163 164 165 166 167 168 169 170 171 172 173 174 175 176 177 178 179 180 181 182 183 184 185 186 187 188 189 190 191 192 193 194 195 196 197 198 199 200 201 202 203 204 205 206 207 208 209 210 211 212 213 214 215 216
 0504: 109 13 61
 0505: 28 0 1 2 3 4 65 131 150 151 152 153 154 155 156 157 158 159 160 161 162 163 164 165 166 167 168 169 170 171 172 173 174 175 176 177 178 179 180 181 182 183 184 185 186 187 188 189 190 191 192 193 194 195 196 197 198 199 200 201 202 203 204 205 206 207 208 209 210 211 212 213 214 215 216
 0506: 435 161 162 169 170 184 185 194
 0507: 524 1 2 4 197 199 200 201 203 204 206 208 209 212
 0508: 502 1 2 4 197 199 200 201 203 204 206 208 209 212 216
 0509: 555 1 2 4 197 199 200 201 203 204 206 208 209 212 214 216
 0510: 140 163 172 182 190
 0511: 58 163 172 177 180 182 190
 0512: 62 136 137 142 145 146 147
 0513: 56 136 137 138 142 145 146 147
 0514: 20 136 137 138 139 142 145 146 147
 0515: 68 136 137 138 139 142 145 146 147 148
 0516: 442 6 11 56 59 62 64 71 94 95 96 99
 0517: 607 10 63 98 101 115 116 117 119 120 129
 0518: 626 10 63 98 101 104 105 115 116 117 119 120 129
 0519: 646 7 8 9 10 63 98 101 104 105 112 115 116 117 118 119 120 121 129
 0520: 479 108 109 113 114
 0521: 418 7 8 9 10 63 98 101 104 105 108 109 112 113 114 115 116 117 118 119 120 121 129
 0522: 434 102 103 106 107 110
 0523: 443 7 8 9 10 63 98 101 102 103 104 105 106 107 108 109 110 112 113 114 115 116 117 118 119 120 121 129
 0524: 421 6 7 8 9 10 11 56 59 62 63 64 71 94 95 96 98 99 101 102 103 104 105 106 107 108 109 110 112 113 114 115 116 117 118 119 120 121 129
 0525: 396 61 140
 0526: 328 61 100 140
 0527: 125 12 61 100 111 128 140
 0528: 251 6 7 8 9 10 11 12 56 59 61 62 63 64 71 94 95 96 98 99 100 101 102 103 104 105 106 107 108 109 110 111 112 113 114 115 116 117 118 119 120 121 128 129 140
 0529: 161 6 7 8 9 10 11 12 56 59 61 62 63 64 71 94 95 96 98 99 100 101 102 103 104 105 106 107 108 109 110 111 112 113 114 115 116 117 118 119 120 121 122 123 124 125 126 127 128 129 130 132 133 140
 0530: 132 31 33 34 36 37 38 39 40 41 43 44 45 46
 0531: 157 0 1 2 3 4 5 13 53 54 55 57 58 65 97 131 134 135 136 137 138 139 141 142 143 144 145 146 147 148 149 150 151 152 153 154 155 156 157 158 159 160 161 162 163 164 165 166 167 168 169 170 171 172 173 174 175 176 177 178 179 180 181 182 183 184 185 186 187 188 189 190 191 192 193 194 195 196 197 198 199 200 201 202 203 204 205 206 207 208 209 210 211 212 213 214 215 216
 0532: 32 151 153 154 159 160 168 193
 0533: 30 151 153 154 159 160 168 176 181 193
 0534: 176 165 166 171 173
 0535: 27 151 153 154 159 160 165 166 168 171 173 176 181 193
 0536: 145 155 157 177 180
 0537: 102 6 59 99
 0538: 19 62 64 71 95 96
 0539: 269 7 8 9 10 63 98 101 102 103 104 105 106 107 112 115 116 117 118 119 120 121 129
 0540: 207 6 7 8 9 10 11 56 59 62 63 64 71 95 96 98 99 101 102 103 104 105 106 107 112 115 116 117 118 119 120 121 129
 0541: 1 12 108 109 110 111 128
 0542: 62 12 108 109 110 111 113 114 128
 0543: 141 19 20 21 22 23 24 25 26 27 28 29 30 31 32 33 34 35 36 37 38 39 40 41 42 43 44 45 46 47 73 89 90 91
 0544: 36 1 2 4 197 199 200 201 203 204 206 208 209 210
 0545: 36 214 216
 0546: 72 151 154 159 193
 0547: 68 151 153 154 159 193
 0548: 133 151 153 154 159 168 176 181 193
 0549: 310 142 148
 0550: 95 138 142 148
 0551: 41 6 99
 0552: 106 62 64 71 94 95 96
 0553: 99 7 8 9 112 121
 0554: 77 10 63 98 101 115 116 117 118 119 120 129
 0555: 79 10 63 98 101 104 105 115 116 117 118 119 120 129
 0556: 348 12 128
 0557: 185 6 7 8 9 10 11 12 56 59 62 63 64 71 94 95 96 98 99 101 102 103 104 105 106 107 108 109 110 111 112 113 114 115 116 117 118 119 120 121 128 129
 0558: 104 6 7 8 9 10 11 12 56 59 62 63 64 71 94 95 96 98 99 101 102 103 104 105 106 107 108 109 110 111 112 113 114 115 116 117 118 119 120 121 122 123 124 125 126 127 128 129 130 132 133
 0559: 345 32 33 37 39 41 43 89 91
 0560: 253 31 32 33 34 36 37 38 39 40 41 43 44 45 46 89 91
 0561: 83 0 1 2 3 4 5 13 53 54 55 57 58 61 65 97 100 131 134 135 136 137 138 139 140 141 142 143 144 145 146 147 148 149 150 151 152 153 154 155 156 157 158 159 160 161 162 163 164 165 166 167 168 169 170 171 172 173 174 175 176 177 178 179 180 181 182 183 184 185 186 187 188 189 190 191 192 193 194 195 196 197 198 199 200 201 202 203 204 205 206 207 208 209 210 211 212 213 214 215 216
 0562: 87 13 61 100 140
 0563: 45 170 184
 0564: 5 164 174 179 189
 0565: 134 0 3 195 196 198 202
 0566: 131 0 195 196 198 202
 0567: 130 0 195 198 202
 0568: 23 10 63
 0569: 22 98 129
 0570: 22 98 101 129
 0571: 2 25 27 29 30 32 35 42
 0572: 137 48 73
 0573: 93 19 20 21 22 23 24 25 26 27 28 29 30 31 32 33 34 35 36 37 38 39 40 41 42 43 44 45 46 47 48 73 89 90 91
 0574: 12 169 194
 0575: 29 176 181 183
 0576: 26 160 165 166 171 173 176 181 183
 0577: 202 136 137 138 139 143 144 145 146 147 149
 0578: 104 10 63 98 101 105 115 116 117 119 120 129
 0579: 162 12 111 128 140
 0580: 239 17 75 76 84
 0581: 91 14 15 16 17 18 19 20 21 22 23 24 25 26 27 28 29 30 31 32 33 34 35 36 37 38 39 40 41 42 43 44 45 46 47 48 49 50 51 52 60 66 67 68 69 70 72 73 74 75 76 77 78 79 80 81 82 83 84 85 86 87 89 90 91 92 93
 0582: 12 161 162 194
 0583: 14 161 162 164 169 174 184 185 189 194
 0584: 32 161 162 164 169 170 174 184 185 189 194
 0585: 10 136 137 143 145 146 147
 0586: 3 136 137 138 143 145 146 147
 0587: 3 136 137 138 139 143 145 146 147
 0588: 11 144 149
 0589: 208 134 135 136 137 138 139 141 142 143 144 145 146 147 148 149
 0590: 35 11 56 102 103 106 107
 0591: 5 6 11 56 59 62 64 71 94 95 96 99 102 103 106 107
 0592: 60 7 8 9 10 63 98 101 104 105 108 109 110 112 113 114 115 116 117 118 119 120 121 129
 0593: 52 6 7 8 9 10 11 56 59 62 63 64 71 94 95 96 98 99 101 102 103 104 105 106 107 108 109 110 112 113 114 115 116 117 118 119 120 121 129 140
 0594: 55 163 172 175 177 180 190
 0595: 54 68 69 70 92 93
 0596: 4 0 1 2 3 4 5 13 53 54 55 57 58 61 65 97 100 122 123 124 125 126 127 130 131 132 133 134 135 136 137 138 139 141 142 143 144 145 146 147 148 149 150 151 152 153 154 155 156 157 158 159 160 161 162 163 164 165 166 167 168 169 170 171 172 173 174 175 176 177 178 179 180 181 182 183 184 185 186 187 188 189 190 191 192 193 194 195 196 197 198 199 200 201 202 203 204 205 206 207 208 209 210 211 212 213 214 215 216
 0597: 6 100 122 123 124 125 126 127
 0598: 6 100 122 123 124 125 126 127 130 132 133
 0599: 37 1 2 4 197 199 200 201 203 204 206 208 209 214 216
 0600: 14 153 168 193
 0601: 198 160 171
 0602: 107 5 65 134 135 136 137 138 139 141 142 143 144 145 146 147 148 149
 0603: 19 5 65 131 134 135 136 137 138 139 141 142 143 144 145 146 147 148 149
 0604: 104 6 11 56
 0605: 2 6 11 56 62 64 71 95 96 99
 0606: 43 7 8 9 10 63 98 101 105 112 115 116 117 118 119 120 121 129
 0607: 7 47 89 91
 0608: 5 19 20 31 32 33 34 36 37 38 39 40 41 43 44 45 46 47 89 91
 0609: 2 19 20 21 31 32 33 34 36 37 38 39 40 41 43 44 45 46 47 89 91
 0610: 16 22 23 24 26 28 90
 0611: 24 151 153 154 159 165 166 168 173 193
 0612: 8 151 153 154 159 160 165 166 168 171 173 193
 0613: 52 6 11 56 59
 0614: 10 103 106 107 110
 0615: 9 7 8 9 10 63 98 101 103 104 105 106 107 108 109 110 112 113 114 115 116 117 118 119 120 121 129
 0616: 3 6 7 8 9 10 11 56 59 62 63 64 71 94 95 96 98 99 101 103 104 105 106 107 108 109 110 112 113 114 115 116 117 118 119 120 121 129
 0617: 1 6 7 8 9 10 11 12 56 59 62 63 64 71 94 95 96 98 99 101 103 104 105 106 107 108 109 110 111 112 113 114 115 116 117 118 119 120 121 128 129 140
 0618: 14 18 86
 0619: 13 18 19 20 21 22 23 24 25 26 27 28 29 30 31 32 33 34 35 36 37 38 39 40 41 42 43 44 45 46 47 86 89 90 91
 0620: 12 18 19 20 21 22 23 24 25 26 27 28 29 30 31 32 33 34 35 36 37 38 39 40 41 42 43 44 45 46 47 48 86 89 90 91
 0621: 25 18 19 20 21 22 23 24 25 26 27 28 29 30 31 32 33 34 35 36 37 38 39 40 41 42 43 44 45 46 47 48 73 86 89 90 91
 0622: 33 0 1 2 3 4 5 53 54 55 57 58 61 65 97 100 131 134 135 136 137 138 139 141 142 143 144 145 146 147 148 149 150 151 152 153 154 155 156 157 158 159 160 161 162 163 164 165 166 167 168 169 170 171 172 173 174 175 176 177 178 179 180 181 182 183 184 185 186 187 188 189 190 191 192 193 194 195 196 197 198 199 200 201 202 203 204 205 206 207 208 209 210 211 212 213 214 215 216
 0623: 21 161 162 167 169 185 194
 0624: 169 0 3 195 196 198 202 205 207 211 213
 0625: 139 211 213
 0626: 37 136 137 138 139 145 146 147
 0627: 155 171 173
 0628: 23 66 77
 0629: 104 175 177 180
 0630: 78 155 157 175 177 180
 0631: 37 7 8 9 112 115 116 117 118 119 120 121
 0632: 49 10 63 98 101 105 129
 0633: 11 7 8 9 10 63 98 101 105 108 109 110 112 113 114 115 116 117 118 119 120 121 129
 0634: 18 102 104
 0635: 11 56 140
 0636: 8 11 12 56 111 128 140
 0637: 25 7 8 9 10 11 12 56 63 98 101 102 103 104 105 106 107 108 109 110 111 112 113 114 115 116 117 118 119 120 121 128 129 140
 0638: 149 19 20 21 23 24 26 31 32 33 34 36 37 38 39 40 41 43 44 45 46 89 91
 0639: 102 19 20 21 22 23 24 26 28 31 32 33 34 36 37 38 39 40 41 43 44 45 46 89 90 91
 0640: 48 151 153 154 159
 0641: 8 151 153 154 159 168 176 181 183 193
 0642: 11 155 157 175
 0643: 44 155 157 172 175 177 180 182
 0644: 41 6 7 8 9 10 11 56 59 62 63 64 71 95 96 98 99 101 102 103 104 105 106 107 108 109 110 112 113 114 115 116 117 118 119 120 121 129
 0645: 14 6 7 8 9 10 11 12 56 59 62 63 64 71 95 96 98 99 101 102 103 104 105 106 107 108 109 110 111 112 113 114 115 116 117 118 119 120 121 128 129
 0646: 38 68 70 93
 0647: 32 14 66 67 68 70 74 77 78 79 80 93
 0648: 38 69 92
 0649: 43 19 20 21 22 28 31 32 33 34 36 37 38 39 40 41 43 44 45 46 89 90 91
 0650: 72 73 85
 0651: 84 48 73 85
 0652: 82 19 20 21 22 23 24 25 26 27 28 29 30 31 32 33 34 35 36 37 38 39 40 41 42 43 44 45 46 47 48 73 85 89 90 91
 0653: 14 13 140
 0654: 305 161 162 169 170 185 194
 0655: 29 62 71
 0656: 27 6 59 62 71
 0657: 33 64 95 96 99
 0658: 36 5 65 134 135 136 137 138 139 140 141 142 143 144 145 146 147 148 149
 0659: 17 5 12 65 111 134 135 136 137 138 139 140 141 142 143 144 145 146 147 148 149
 0660: 42 5 11 12 56 65 111 134 135 136 137 138 139 140 141 142 143 144 145 146 147 148 149
 0661: 17 5 11 12 56 61 65 111 134 135 136 137 138 139 140 141 142 143 144 145 146 147 148 149
 0662: 21 64 94
 0663: 14 63 116 117 119 129
 0664: 11 7 8 9 63 112 116 117 118 119 121 129
 0665: 21 105 120
 0666: 21 10 105 120
 0667: 15 10 105 115 120
 0668: 69 98 101
 0669: 24 10 98 101 105 115 120
 0670: 54 104 110
 0671: 25 108 109 113 114 128
 0672: 17 104 108 109 110 113 114 128
 0673: 51 7 8 9 10 63 98 101 104 105 108 109 110 112 113 114 115 116 117 118 119 120 121 128 129
 0674: 21 6 7 8 9 10 59 62 63 64 71 94 95 96 98 99 101 104 105 108 109 110 112 113 114 115 116 117 118 119 120 121 128 129
 0675: 10 97 122 123 124 125 126 127
 0676: 8 97 122 123 124 125 126 127 130 132 133
 0677: 7 6 7 8 9 10 59 62 63 64 71 94 95 96 97 98 99 101 104 105 108 109 110 112 113 114 115 116 117 118 119 120 121 122 123 124 125 126 127 128 129 130 132 133
 0678: 41 54 57 58
 0679: 12 53 54 55 57 58 102 103 106 107
 0680: 18 6 7 8 9 10 53 54 55 57 58 59 62 63 64 71 94 95 96 97 98 99 101 102 103 104 105 106 107 108 109 110 112 113 114 115 116 117 118 119 120 121 122 123 124 125 126 127 128 129 130 132 133
 0681: 21 18 47
 0682: 79 25 27 29 30 31 34 35 36 38 40 42 44 45 46
 0683: 117 19 20 21 25 27 29 30 31 32 33 34 35 36 37 38 39 40 41 42 43 44 45 46 89 91
 0684: 20 18 19 20 21 22 23 24 25 26 27 28 29 30 31 32 33 34 35 36 37 38 39 40 41 42 43 44 45 46 47 89 90 91
 0685: 18 0 1 2 3 4 5 11 12 13 56 61 65 100 111 134 135 136 137 138 139 140 141 142 143 144 145 146 147 148 149 150 151 152 153 154 155 156 157 158 159 160 161 162 163 164 165 166 167 168 169 170 171 172 173 174 175 176 177 178 179 180 181 182 183 184 185 186 187 188 189 190 191 192 193 194 195 196 197 198 199 200 201 202 203 204 205 206 207 208 209 210 211 212 213 214 215 216
 0686: 8 0 1 2 3 4 5 11 12 13 56 61 65 111 134 135 136 137 138 139 140 141 142 143 144 145 146 147 148 149 150 151 152 153 154 155 156 157 158 159 160 161 162 163 164 165 166 167 168 169 170 171 172 173 174 175 176 177 178 179 180 181 182 183 184 185 186 187 188 189 190 191 192 193 194 195 196 197 198 199 200 201 202 203 204 205 206 207 208 209 210 211 212 213 214 215 216
 0687: 17 0 1 2 3 4 5 11 12 56 61 65 111 134 135 136 137 138 139 140 141 142 143 144 145 146 147 148 149 150 151 152 153 154 155 156 157 158 159 160 161 162 163 164 165 166 167 168 169 170 171 172 173 174 175 176 177 178 179 180 181 182 183 184 185 186 187 188 189 190 191 192 193 194 195 196 197 198 199 200 201 202 203 204 205 206 207 208 209 210 211 212 213 214 215 216
 0688: 89 62 94 95 96
 0689: 34 118 121
 0690: 8 10 63 98 101
 0691: 8 10 63 98 101 115 116 117 119 120
 0692: 8 10 63 98 101 105 115 116 117 119 120
 0693: 8 104 129
 0694: 107 19 20 31 34 36 38 40 44 45 46
 0695: 39 0 3 150 152 156 158 161 162 164 167 169 170 174 178 179 184 185 186 189 194 195 196 198 202 205 207 211 213 215
 0696: 38 0 3 186 195 196 198 202 205 207 211 213 215
 0697: 26 5 141
 0698: 51 6 7 8 9 10 59 62 63 64 71 94 95 96 98 99 101 102 103 104 105 106 107 108 109 110 112 113 114 115 116 117 118 119 120 121 129
 0699: 20 11 56 61 140
 0700: 11 11 12 56 61 111 128 140
 0701: 15 6 7 8 9 10 11 12 56 59 61 62 63 64 71 94 95 96 98 99 101 102 103 104 105 106 107 108 109 110 111 112 113 114 115 116 117 118 119 120 121 128 129 140
 0702: 151 13 130
 0703: 122 13 130 132 133
 0704: 134 13 122 123 124 125 126 127 130 132 133
 0705: 78 14 15 16 66 67 74 77 78 79 80 81 82 83 92
 0706: 16 6 7 8 9 10 11 56 59 61 62 63 64 71 94 95 96 98 99 100 101 102 103 104 105 106 107 108 109 110 112 113 114 115 116 117 118 119 120 121 129 140
 0707: 35 19 20 21
 0708: 2 19 20 21 32 33 37 39 41 43 89 91
 0709: 22 1 2 4 151 153 154 155 157 159 160 163 165 166 168 171 172 173 175 176 177 180 181 182 183 188 190 193 197 199 200 201 203 204 206 208 209 210 212 214 216
 0710: 22 1 2 4 151 153 154 155 157 159 160 163 165 166 168 171 172 173 175 176 177 180 181 182 183 187 188 190 191 192 193 197 199 200 201 203 204 206 208 209 210 212 214 216
 0711: 19 0 1 2 3 4 5 53 54 55 57 58 61 65 97 131 134 135 136 137 138 139 141 142 143 144 145 146 147 148 149 150 151 152 153 154 155 156 157 158 159 160 161 162 163 164 165 166 167 168 169 170 171 172 173 174 175 176 177 178 179 180 181 182 183 184 185 186 187 188 189 190 191 192 193 194 195 196 197 198 199 200 201 202 203 204 205 206 207 208 209 210 211 212 213 214 215 216
 0712: 29 61 131
 0713: 104 6 59 71
 0714: 117 62 64 95 96 99
 0715: 3 108 109 110 140
 0716: 37 108 109 110 113 114 128 140
 0717: 6 18 85 86
 0718: 8 18 48 73 85 86
 0719: 2 18 47 48 73 85 86
 0720: 34 33 37 39 41 43 89 91
 0721: 26 31 33 34 36 37 38 39 40 41 43 44 45 46 89 91
 0722: 15 19 20 31 33 34 36 37 38 39 40 41 43 44 45 46 89 91
 0723: 77 21 25 27 29 30 35 42
 0724: 6 18 19 20 21 23 24 25 26 27 29 30 31 32 33 34 35 36 37 38 39 40 41 42 43 44 45 46 47 48 73 85 86 89 91
 0725: 2 18 19 20 21 23 24 25 26 27 29 30 31 32 33 34 35 36 37 38 39 40 41 42 43 44 45 46 47 48 50 73 85 86 89 91
 0726: 22 136 137 138 139 145 146 147 148
 0727: 2 136 137 138 139 145 146 147 148 149
 0728: 7 136 137 138 139 142 145 146 147 148 149
 0729: 5 134 135 136 137 138 139 142 143 144 145 146 147 148 149
 0730: 82 64 71 94
 0731: 11 7 8 9 10 63 98 101 105 108 109 112 113 114 115 116 117 118 119 120 121 129
 0732: 12 102 103 104 106 107 110
 0733: 56 167 170
 0734: 32 167 170 184
 0735: 8 160 171 173
 0736: 38 139 148
 0737: 1 7 8 9 112 113 114
 0738: 1 7 8 9 104 105 112 113 114
 0739: 13 7 8 9 10 63 98 101 104 105 112 113 114 115 116 117 118 119 120 121 129
 0740: 11 6 7 8 9 10 59 62 63 64 71 95 96 98 99 101 102 103 104 105 106 107 108 109 110 112 113 114 115 116 117 118 119 120 121 129
 0741: 5 6 7 8 9 10 11 12 56 59 62 63 64 71 95 96 98 99 101 102 103 104 105 106 107 108 109 110 111 112 113 114 115 116 117 118 119 120 121 122 123 124 125 126 127 128 129 130 132 133 140
 0742: 3 0 1 2 3 4 5 13 53 54 55 57 58 61 65 94 97 100 131 134 135 136 137 138 139 141 142 143 144 145 146 147 148 149 150 151 152 153 154 155 156 157 158 159 160 161 162 163 164 165 166 167 168 169 170 171 172 173 174 175 176 177 178 179 180 181 182 183 184 185 186 187 188 189 190 191 192 193 194 195 196 197 198 199 200 201 202 203 204 205 206 207 208 209 210 211 212 213 214 215 216
 0743: 6 13 94
 0744: 1 1 201 212
 0745: 1 1 201 204 212
 0746: 1 1 200 201 204 212
 0747: 1 1 2 199 200 201 203 204 212
 0748: 86 1 2 4 199 200 201 203 204 206 208 209 212
 0749: 34 115 116
 0750: 93 117 119
 0751: 4 19 89 91
 0752: 4 20 31 32 33 34 36 37 38 39 40 41 43 44 45 46
 0753: 45 150 152 156 158 164 189
 0754: 5 161 162 169 174 185 194
 0755: 3 161 162 169 170 174 185 194
 0756: 3 161 162 169 170 174 184 185 194
 0757: 4 161 162 167 169 170 174 184 185 194
 0758: 56 161 162 167 169 170 174 178 179 184 185 194
 0759: 12 11 12 56 111
 0760: 9 23 24
 0761: 4 22 23 24 28 90
 0762: 4 19 20 21 22 23 24 25 27 28 29 30 31 32 33 34 35 36 37 38 39 40 41 42 43 44 45 46 89 90 91
 0763: 4 26 73
 0764: 4 19 20 21 22 23 24 25 26 27 28 29 30 31 32 33 34 35 36 37 38 39 40 41 42 43 44 45 46 73 89 90 91
 0765: 8 52 72
 0766: 8 49 52 60 72
 0767: 11 49 51 52 60 72 76
 0768: 44 18 19 20 21 22 23 24 25 26 27 28 29 30 31 32 33 34 35 36 37 38 39 40 41 42 43 44 45 46 47 48 49 50 51 52 60 72 73 76 85 86 89 90 91
 0769: 5 150 152 156 158 184
 0770: 34 7 8 9 10 112 118
 0771: 29 7 8 9 10 108 109 112 113 114 118
 0772: 32 7 8 9 10 104 105 108 109 112 113 114 118
 0773: 32 63 101 129
 0774: 52 115 116 117 119 120 121
 0775: 30 63 98 101 115 116 117 119 120 121 129
 0776: 87 4 206 208 209 212
 0777: 1 10 104
 0778: 5 10 63 98 101 104 129
 0779: 23 10 63 98 101 104 105 129
 0780: 4 7 8 9 102 112 121
 0781: 47 108 109 110 113 114 128
 0782: 14 0 3 195 196 198 202 205 207 213
 0783: 53 115 117 119
 0784: 4 115 117 119 120
 0785: 2 10 63 98 101 115 117 119 120 129
 0786: 2 10 63 98 101 105 115 117 119 120 129
 0787: 2 10 63 98 101 104 105 115 117 119 120 129
 0788: 2 7 8 9 10 63 98 101 104 105 112 115 117 118 119 120 121 129
 0789: 2 7 8 9 10 63 98 101 104 105 108 109 112 113 114 115 117 118 119 120 121 129
 0790: 26 55 57 58
 0791: 33 53 54 55 57 58 97 131
 0792: 15 115 118 119
 0793: 18 116 117 120
 0794: 23 12 102 103 106 107 110 111 128
 0795: 17 7 8 9 10 12 63 98 101 102 103 104 105 106 107 108 109 110 111 112 113 114 115 116 117 118 119 120 121 128 129
 0796: 28 0 1 2 3 4 5 13 53 54 55 57 58 61 65 97 131 134 135 136 137 138 139 140 141 142 143 144 145 146 147 148 149 150 151 152 153 154 155 156 157 158 159 160 161 162 163 164 165 166 167 168 169 170 171 172 173 174 175 176 177 178 179 180 181 182 183 184 185 186 187 188 189 190 191 192 193 194 195 196 197 198 199 200 201 202 203 204 205 206 207 208 209 210 211 212 213 214 215 216
 0797: 23 13 61 140
 0798: 48 136 137 138 145 146 147
 0799: 2 11 56 102 140
 0800: 31 11 56 102 103 106 107 140
 0801: 7 7 8 9 10 11 56 63 98 101 102 103 104 105 106 107 112 115 116 117 118 119 120 121 129 140
 0802: 3 18 23 24 26 73 85
 0803: 2 18 22 23 24 26 28 47 73 85 90
 0804: 2 18 22 23 24 26 28 47 73 85 89 90 91
 0805: 1 18 21 22 23 24 25 26 27 28 29 30 35 42 47 73 85 89 90 91
 0806: 3 19 20 31 33 34 36 37 38 39 40 41 43 44 45 46
 0807: 2 18 19 20 21 22 23 24 25 26 27 28 29 30 31 33 34 35 36 37 38 39 40 41 42 43 44 45 46 47 73 85 89 90 91
 0808: 2 18 19 20 21 22 23 24 25 26 27 28 29 30 31 33 34 35 36 37 38 39 40 41 42 43 44 45 46 47 48 73 85 89 90 91
 0809: 2 18 19 20 21 22 23 24 25 26 27 28 29 30 31 33 34 35 36 37 38 39 40 41 42 43 44 45 46 47 48 73 85 86 89 90 91
 0810: 1 6 11 56 59 62 64 71 95 96 99 103 106 107
 0811: 7 10 63 98 101 102 104 105 115 116 117 118 119 120 121 129
 0812: 31 23 24 26 47
 0813: 3 104 105 115 116 117 119 120 121
 0814: 7 10 63 98 101 104 105 115 116 117 119 120 121 129
 0815: 1 10 63 98 101 104 105 113 114 115 116 117 119 120 121 129
 0816: 1 6 7 8 9 10 59 62 63 64 71 94 95 96 98 99 101 104 105 108 109 110 112 113 114 115 116 117 118 119 120 121 129
 0817: 8 61 100 128 140
 0818: 16 7 8 9 10 11 56 63 98 101 102 103 104 105 106 107 108 109 110 112 113 114 115 116 117 118 119 120 121 129
 0819: 9 6 59 62 64 71 94 95 96
 0820: 1 22 28 47 89 90 91
 0821: 18 22 23 24 26 28 47 89 90 91
 0822: 1 19 20 22 23 24 26 28 31 32 33 34 36 37 38 39 40 41 43 44 45 46 47 89 90 91
 0823: 18 171 176 181 183
 0824: 2 7 8 9 10 63 98 101 112 115 116 117 118 119 120 121 129
 0825: 2 7 8 9 10 63 98 101 103 106 107 112 115 116 117 118 119 120 121 129
 0826: 2 7 8 9 10 63 98 101 103 105 106 107 112 115 116 117 118 119 120 121 129
 0827: 23 6 7 8 9 10 11 56 59 62 63 64 71 95 96 98 99 101 102 103 104 105 106 107 108 109 110 112 113 114 115 116 117 118 119 120 121 129 140
 0828: 31 94 122 123 124 125 126 127 132 133
 0829: 30 6 7 8 9 10 11 12 56 59 62 63 64 71 94 95 96 98 99 101 102 103 104 105 106 107 108 109 110 111 112 113 114 115 116 117 118 119 120 121 122 123 124 125 126 127 128 129 132 133 140
 0830: 30 0 1 2 3 4 5 13 53 54 55 57 58 61 65 97 100 130 131 134 135 136 137 138 139 141 142 143 144 145 146 147 148 149 150 151 152 153 154 155 156 157 158 159 160 161 162 163 164 165 166 167 168 169 170 171 172 173 174 175 176 177 178 179 180 181 182 183 184 185 186 187 188 189 190 191 192 193 194 195 196 197 198 199 200 201 202 203 204 205 206 207 208 209 210 211 212 213 214 215 216
 0831: 4 100 130
 0832: 4 13 100 130
 0833: 25 13 61 100 130
 0834: 8 62 64 94 95 96
 0835: 18 6 11 56 59 62 64 71 94 95 96
 0836: 4 99 102 103 106 107 110
 0837: 7 7 8 9 10 63 98 99 101 102 103 104 105 106 107 108 109 110 112 113 114 115 116 117 118 119 120 121 129
 0838: 6 18 25 27 29 30 35 42 48 73 85 86
 0839: 51 174 178 179
 0840: 8 16 92
 0841: 26 16 81 92
 0842: 39 6 7 8 9 10 11 56 59 62 63 64 71 94 95 96 98 99 101 102 103 104 105 106 107 108 109 110 112 113 114 115 116 117 118 119 120 121 122 123 124 125 126 127 129 130 132 133
 0843: 29 12 100 111 128
 0844: 5 138 143 144 149
 0845: 19 151 153 154 159 160 165 166 168 173 193
 0846: 21 115 120
 0847: 1 7 8 9 112 115 118 120 121
 0848: 1 7 8 9 10 63 98 101 104 105 112 115 118 120 121 129
 0849: 19 59 62 64 71 94 95 96 99
 0850: 12 6 7 8 9 10 11 56 59 62 63 64 71 94 95 96 98 99 101 102 103 104 105 106 107 112 115 116 117 118 119 120 121 122 123 124 125 126 127 129 130 132 133
 0851: 4 22 23 24 28 47 90
 0852: 5 19 20 21 22 23 24 28 31 32 33 34 36 37 38 39 40 41 43 44 45 46 47 89 90 91
 0853: 6 151 153 154 159 160 163 165 166 168 171 173 176 181 183 190 193
 0854: 47 206 208 212
 0855: 47 4 206 208 212
 0856: 1 7 8 9 10 108 109 112 118
 0857: 19 21 25 27 29 30 31 32 33 34 35 36 37 38 39 40 41 42 43 44 45 46 89 91
 0858: 32 21 22 23 24 25 26 27 28 29 30 31 32 33 34 35 36 37 38 39 40 41 42 43 44 45 46 47 89 90 91
 0859: 27 167 184
 0860: 1 37 39 41 43
 0861: 4 6 11 56 59 64 99
 0862: 3 142 143
 0863: 5 136 137 142 143 145 146 147
 0864: 1 136 137 138 142 143 145 146 147
 0865: 1 136 137 138 139 142 143 145 146 147
 0866: 8 115 119
 0867: 22 15 16 81 82
 0868: 16 83 92
 0869: 1 19 20 25 27 29 30 31 34 35 36 38 40 42 44 45 46
 0870: 35 0 1 2 3 4 5 13 53 54 55 57 58 61 65 97 100 134 135 136 137 138 139 141 142 143 144 145 146 147 148 149 150 151 152 153 154 155 156 157 158 159 160 161 162 163 164 165 166 167 168 169 170 171 172 173 174 175 176 177 178 179 180 181 182 183 184 185 186 187 188 189 190 191 192 193 194 195 196 197 198 199 200 201 202 203 204 205 206 207 208 209 210 211 212 213 214 215 216
 0871: 36 161 162 164 167 169 170 174 184 185 189 194
 0872: 4 67 74 92
 0873: 5 14 66 67 74 77 92
 0874: 53 1 2 4 197 199 200 201 203 204 206 208 209 212 214
 0875: 16 135 141
 0876: 2 7 8 9 110 112
 0877: 7 116 118
 0878: 4 115 116 118
 0879: 1 115 116 118 119
 0880: 10 11 12 56 102 103 106 107 111 140
 0881: 5 25 27 29 30 31 32 33 34 35 36 37 38 39 40 41 42 43 44 45 46 89 91
 0882: 19 0 1 2 3 4 5 53 54 55 57 58 97 134 135 136 137 138 139 141 142 143 144 145 146 147 148 149 150 151 152 153 154 155 156 157 158 159 160 161 162 163 164 165 166 167 168 169 170 171 172 173 174 175 176 177 178 179 180 181 182 183 184 185 186 187 188 189 190 191 192 193 194 195 196 197 198 199 200 201 202 203 204 205 206 207 208 209 210 211 212 213 214 215 216
 0883: 20 13 14 15 16 17 18 19 20 21 22 23 24 25 26 27 28 29 30 31 32 33 34 35 36 37 38 39 40 41 42 43 44 45 46 47 48 49 50 51 52 60 66 67 68 69 70 72 73 74 75 76 77 78 79 80 81 82 83 84 85 86 87 88 89 90 91 92 93
 0884: 19 62 64 94 95 96 99
 0885: 7 6 7 8 9 10 11 12 13 56 59 62 63 64 71 94 95 96 98 99 101 102 103 104 105 106 107 108 109 110 111 112 113 114 115 116 117 118 119 120 121 122 123 124 125 126 127 128 129 130 132 133 140
 0886: 8 6 7 8 9 10 11 12 13 56 59 62 63 64 71 94 95 96 98 99 101 102 103 104 105 106 107 108 109 110 111 112 113 114 115 116 117 118 119 120 121 122 123 124 125 126 127 128 129 130 132 133
 0887: 1 5 6 7 8 9 10 11 12 13 53 54 55 56 57 58 59 61 62 63 64 65 71 94 95 96 97 98 99 100 101 102 103 104 105 106 107 108 109 110 111 112 113 114 115 116 117 118 119 120 121 122 123 124 125 126 127 128 129 130 131 132 133 134 135 136 137 138 139 140 141 142 143 144 145 146 147 148 149
 0888: 4 6 7 8 9 10 11 12 56 59 62 63 64 71 94 95 96 98 99 100 101 102 103 104 105 106 107 108 109 110 111 112 113 114 115 116 117 118 119 120 121 128 129
 0889: 8 48 86
 0890: 5 18 48 85 86
 0891: 4 18 25 27 29 30 35 42 47 48 73 85 86
 0892: 24 5 11 56 65 134 135 136 137 138 139 140 141 142 143 144 145 146 147 148 149
 0893: 10 5 11 12 56 65 104 110 111 134 135 136 137 138 139 140 141 142 143 144 145 146 147 148 149
 0894: 14 7 8 9 108 109 112 113 114 128
 0895: 10 5 7 8 9 11 12 56 65 104 108 109 110 111 112 113 114 128 134 135 136 137 138 139 140 141 142 143 144 145 146 147 148 149
 0896: 11 10 98 101 105 120
 0897: 10 115 116 117 119 121
 0898: 10 10 98 101 105 115 116 117 119 120 121
 0899: 10 5 7 8 9 10 11 12 56 65 98 101 104 105 108 109 110 111 112 113 114 115 116 117 119 120 121 128 134 135 136 137 138 139 140 141 142 143 144 145 146 147 148 149
 0900: 11 13 94 122 123 124 125 126 127 130 132 133
 0901: 24 54 55 57 58
 0902: 29 53 54 55 57 58 97 102 103 106 107
 0903: 10 13 53 54 55 57 58 94 97 102 103 106 107 122 123 124 125 126 127 130 132 133
 0904: 20 25 27 29 30 35 37 42
 0905: 13 32 33
 0906: 21 32 33 39 41 43
 0907: 21 25 27 29 30 32 33 35 37 39 41 42 43
 0908: 10 21 25 27 29 30 32 33 35 37 39 41 42 43
 0909: 10 22 23 24 26 28 31 34 36 38 40 44 45 46 47 89 90 91
 0910: 10 13 14 15 16 17 18 19 20 21 22 23 24 25 26 27 28 29 30 31 32 33 34 35 36 37 38 39 40 41 42 43 44 45 46 47 48 49 50 51 52 53 54 55 57 58 60 66 67 68 69 70 72 73 74 75 76 77 78 79 80 81 82 83 84 85 86 87 88 89 90 91 92 93 94 97 100 102 103 106 107 122 123 124 125 126 127 130 132 133
 0911: 10 0 1 2 3 4 6 59 61 62 63 64 71 95 96 99 118 129 131 150 151 152 153 154 155 156 157 158 159 160 161 162 163 164 165 166 167 168 169 170 171 172 173 174 175 176 177 178 179 180 181 182 183 184 185 186 187 188 189 190 191 192 193 194 195 196 197 198 199 200 201 202 203 204 205 206 207 208 209 210 211 212 213 214 215 216
 0912: 18 6 62 64 95 96 99
 0913: 10 6 62 64 71 95 96 99
 0914: 24 63 118 129
 0915: 10 59 63 118 129
 0916: 12 6 59 62 63 64 71 95 96 99 118 129
 0917: 20 0 1 2 3 4 61 131 150 151 152 153 154 155 156 157 158 159 160 161 162 163 164 165 166 167 168 169 170 171 172 173 174 175 176 177 178 179 180 181 182 183 184 185 186 187 188 189 190 191 192 193 194 195 196 197 198 199 200 201 202 203 204 205 206 207 208 209 210 211 212 213 214 215 216
 0918: 11 0 1 2 3 4 150 151 152 153 154 155 156 157 158 159 160 161 162 163 164 165 166 167 168 169 170 171 172 173 174 175 176 177 178 179 180 181 182 183 184 185 186 188 189 190 193 194 195 196 197 198 199 200 201 202 203 204 205 206 207 208 209 210 211 212 213 214 215 216
 0919: 1 6 64
 0920: 8 59 71 94
 0921: 1 6 59 64 71 94
 0922: 1 62 95 96 99
 0923: 1 61 110 140
 0924: 1 61 102 103 106 107 110 140
 0925: 1 7 8 9 10 61 63 98 101 102 103 104 105 106 107 110 112 115 116 117 118 119 120 121 129 140
 0926: 1 6 7 8 9 10 11 56 59 61 62 63 64 71 94 95 96 98 99 101 102 103 104 105 106 107 110 112 115 116 117 118 119 120 121 129 140
 0927: 1 100 113 114 128
 0928: 1 100 108 109 113 114 128
 0929: 1 12 100 108 109 111 113 114 128
 0930: 23 5 134 141
 0931: 49 135 136 137 138 139 142 143 144 145 146 147 148 149
 0932: 7 6 11 56 64 99
 0933: 2 59 62 71 94 95 96
 0934: 7 132 140
 0935: 7 132 133 140
 0936: 7 130 132 133 140
 0937: 7 122 123 124 125 126 127 130 132 133 140
 0938: 1 6 7 8 9 10 59 62 63 64 71 94 95 96 98 99 101 102 103 104 105 106 107 108 109 110 112 113 114 115 116 117 118 119 120 121 122 123 124 125 126 127 129 130 132 133
 0939: 3 136 137 139 143 145 146 147
 0940: 1 6 59 62 64 94 95 96
 0941: 51 116 120
 0942: 1 7 8 9 63 112 115 116 117 118 119 120 121 129
 0943: 22 10 98 101
 0944: 8 10 98 101 105
 0945: 7 7 8 9 10 63 98 101 105 108 109 112 113 114 115 116 117 118 119 120 121 128 129
 0946: 3 53 54 55 57 58 97 102 103 106 107 122 123 124 125 126 127 130 132 133
 0947: 42 32 37
 0948: 62 32 33 37
 0949: 10 0 1 2 3 4 5 11 12 56 61 65 100 111 134 135 136 137 138 139 140 141 142 143 144 145 146 147 148 149 150 151 152 153 154 155 156 157 158 159 160 161 162 163 164 165 166 167 168 169 170 171 172 173 174 175 176 177 178 179 180 181 182 183 184 185 186 187 188 189 190 191 192 193 194 195 196 197 198 199 200 201 202 203 204 205 206 207 208 209 210 211 212 213 214 215 216
 0950: 35 5 134
 0951: 25 5 134 135 136 137 138 139 142 143 144 145 146 147 148 149
 0952: 13 0 3 198 202 205 207
 0953: 13 3 205 207
 0954: 14 10 63 98 101 120 129
 0955: 16 105 115 116 117 119
 0956: 5 6 11 56 62 64 71 94 95 96
 0957: 14 7 8 9 108 109 112 113 114 118 121
 0958: 3 174 189
 0959: 3 174 178 179 189
 0960: 3 161 162 167 169 170 174 178 179 184 185 189 194
 0961: 3 150 152 156 158 161 162 167 169 170 174 178 179 184 185 189 194
 0962: 2 14 15 66 67 68 69 70 74 77 78 79 80 82 83 93
 0963: 26 161 162 164 169 170 174 185 189 194
 0964: 1 1 2 4 151 153 154 155 157 159 160 163 165 166 168 171 172 173 175 176 177 180 181 182 183 186 188 190 193 197 199 200 201 203 204 206 208 209 210 212 214 216
 0965: 9 136 137 143 144 145 146 147 149
 0966: 1 10 63 98 101 105 115 120 129
 0967: 1 7 8 9 10 63 98 101 105 112 115 118 120 121 129
 0968: 13 104 108 109 110
 0969: 1 7 8 9 10 63 98 101 104 105 108 109 110 112 113 114 115 118 120 121 128 129
 0970: 1 13 100
 0971: 3 68 69 92
 0972: 1 13 14 15 16 17 18 19 20 21 22 23 24 25 26 27 28 29 30 31 32 33 34 35 36 37 38 39 40 41 42 43 44 45 46 47 48 49 50 51 52 60 66 67 68 69 70 72 73 74 75 76 77 78 79 80 81 82 83 84 85 86 87 88 89 90 91 92 93 100 131
 0973: 1 6 7 8 9 10 13 14 15 16 17 18 19 20 21 22 23 24 25 26 27 28 29 30 31 32 33 34 35 36 37 38 39 40 41 42 43 44 45 46 47 48 49 50 51 52 59 60 62 63 64 66 67 68 69 70 71 72 73 74 75 76 77 78 79 80 81 82 83 84 85 86 87 88 89 90 91 92 93 94 95 96 98 99 100 101 104 105 108 109 110 112 113 114 115 116 117 118 119 120 121 128 129 131
 0974: 24 210 212
 0975: 25 1 2 4 197 199 200 201 203 204 206 208 209 210 212 214
 0976: 8 5 134 135 136 137 138 139 140 141 142 143 144 145 146 147 148 149
 0977: 7 5 53 54 55 57 58 65 97 134 135 136 137 138 139 140 141 142 143 144 145 146 147 148 149
 0978: 7 11 12 56 102 103 106 107 110 111
 0979: 7 7 8 9 10 11 12 56 63 98 101 102 103 104 105 106 107 108 109 110 111 112 113 114 115 116 117 118 119 120 121 129
 0980: 8 6 7 8 9 10 11 12 56 59 62 63 64 71 94 95 96 98 99 101 102 103 104 105 106 107 108 109 110 111 112 113 114 115 116 117 118 119 120 121 129
 0981: 7 6 7 8 9 10 11 12 56 59 62 63 64 71 94 95 96 98 99 101 102 103 104 105 106 107 108 109 110 111 112 113 114 115 116 117 118 119 120 121 122 123 124 125 126 127 129 130 132 133
 0982: 7 14 15 16 17 18 19 20 21 22 23 24 25 26 27 28 29 30 31 32 33 34 35 36 37 38 39 40 41 42 43 44 45 46 47 48 49 50 51 52 60 66 67 68 69 70 72 73 74 75 76 77 78 79 80 81 82 83 84 85 86 87 88 89 90 91 92 93 100 128
 0983: 1 13 61 131
 0984: 3 0 1 2 3 4 5 53 54 55 57 58 65 97 134 135 136 137 138 139 140 141 142 143 144 145 146 147 148 149 150 151 152 153 154 155 156 157 158 159 160 161 162 163 164 165 166 167 168 169 170 171 172 173 174 175 176 177 178 179 180 181 182 183 184 185 186 187 188 189 190 191 192 193 194 195 196 197 198 199 200 201 202 203 204 205 206 207 208 209 210 211 212 213 214 215 216
 0985: 19 0 3 195 196 198 202 205 207 211
 0986: 11 5 136 137 145 146 147
 0987: 7 5 136 137 139 145 146 147
 0988: 7 5 136 137 139 143 144 145 146 147 149
 0989: 4 5 136 137 138 139 142 143 144 145 146 147 149
 0990: 14 5 136 137 138 139 142 143 144 145 146 147 148 149
 0991: 12 10 63 98 101 105 115 116 117 118 119 120 129
 0992: 4 6 56 59
 0993: 5 6 56 59 62 64 71 94 95 96 99
 0994: 3 11 102 103 106 107
 0995: 1 11 102 103 106 107 110
 0996: 1 7 8 9 10 11 63 98 101 102 103 104 105 106 107 108 109 110 112 113 114 115 116 117 118 119 120 121 129
 0997: 4 5 53 54 55 57 58 97 134 135 136 137 138 139 140 141 142 143 144 145 146 147 148 149
 0998: 6 0 1 2 3 4 5 53 54 55 57 58 61 65 97 131 134 135 136 137 138 139 140 141 142 143 144 145 146 147 148 149 150 151 152 153 154 155 156 157 158 159 160 161 162 163 164 165 166 167 168 169 170 171 172 173 174 175 176 177 178 179 180 181 182 183 184 185 186 187 188 189 190 191 192 193 194 195 196 197 198 199 200 201 202 203 204 205 206 207 208 209 210 211 212 213 214 215 216
 0999: 7 136 137 138 145 146 147 148
 1000: 20 139 143 144 149
 1001: 14 19 20 48
 1002: 14 19 20 25 27 29 30 31 32 33 34 35 36 37 38 39 40 41 42 43 44 45 46 48
 1003: 15 19 20 25 27 29 30 31 32 33 34 35 36 37 38 39 40 41 42 43 44 45 46 48 89 91
 1004: 8 19 20 21 22 25 27 28 29 30 31 32 33 34 35 36 37 38 39 40 41 42 43 44 45 46 48 89 90 91
 1005: 8 19 20 21 22 23 24 25 26 27 28 29 30 31 32 33 34 35 36 37 38 39 40 41 42 43 44 45 46 48 89 90 91
 1006: 15 19 20 21 22 23 24 25 26 27 28 29 30 31 32 33 34 35 36 37 38 39 40 41 42 43 44 45 46 47 48 89 90 91
 1007: 4 6 7 8 9 10 59 62 63 64 71 95 96 98 99 101 105 108 109 110 112 113 114 115 116 117 118 119 120 121 128 129
 1008: 4 11 102 103 104 106 107
 1009: 4 6 7 8 9 10 11 59 62 63 64 71 95 96 98 99 101 102 103 104 105 106 107 108 109 110 112 113 114 115 116 117 118 119 120 121 128 129
 1010: 4 12 56 111 140
 1011: 1 14 15 16 66 67 68 69 70 74 77 78 79 80 81 82 83 93
 1012: 1 18 25 27 29 30 35 42 47
 1013: 2 18 25 27 29 30 35 42 47 89 91
 1014: 4 18 19 20 25 27 29 30 31 32 33 34 35 36 37 38 39 40 41 42 43 44 45 46 47 89 91
 1015: 4 18 19 20 21 22 25 27 28 29 30 31 32 33 34 35 36 37 38 39 40 41 42 43 44 45 46 47 89 90 91
 1016: 3 104 120
 1017: 21 104 105 115 116 117 119 120
 1018: 4 12 61 100 111 128
 1019: 1 151 153 154 159 168 183 193
 1020: 2 1 2 4 151 153 154 155 157 159 160 163 165 166 168 171 172 173 175 176 177 180 181 182 183 186 187 188 190 191 192 193 197 199 200 201 203 204 206 208 209 210 212 214 216
 1021: 2 6 11 56 59 62 64 71 95 96 99 140
 1022: 13 6 7 8 9 10 11 56 59 62 63 64 71 95 96 98 99 101 102 103 104 105 106 107 108 109 110 112 113 114 115 116 117 118 119 120 121 128 129 140
 1023: 17 18 73
 1024: 12 18 19 20 21 22 23 24 25 26 27 28 29 30 31 32 33 34 35 36 37 38 39 40 41 42 43 44 45 46 47 73 89 90 91
 1025: 12 18 19 20 21 22 23 24 25 26 27 28 29 30 31 32 33 34 35 36 37 38 39 40 41 42 43 44 45 46 47 48 73 89 90 91
 1026: 11 18 19 20 21 22 23 24 25 26 27 28 29 30 31 32 33 34 35 36 37 38 39 40 41 42 43 44 45 46 47 48 50 73 86 89 90 91
 1027: 10 167 170 178 179
 1028: 11 136 137 139 142 143 144 145 146 147 148 149
 1029: 13 13 122 123 124 125 126 127
 1030: 24 18 19 20 21 22 23 24 25 26 27 28 29 30 31 32 33 34 35 36 37 38 39 40 41 42 43 44 45 46 47 48 49 50 51 52 60 72 73 85 86 87 88 89 90 91
 1031: 1 17 18 19 20 21 22 23 24 25 26 27 28 29 30 31 32 33 34 35 36 37 38 39 40 41 42 43 44 45 46 47 48 49 50 51 52 60 72 73 75 76 84 85 86 87 88 89 90 91
 1032: 11 155 157 163 172 190
 1033: 10 155 157 163 172 177 180 190
 1034: 21 59 71
 1035: 5 7 8 9 104 108 109 110 112
 1036: 4 7 8 9 104 108 109 110 112 113 114 128
 1037: 9 10 98 101 115 120
 1038: 4 10 98 101 105 115 120 121
 1039: 4 7 8 9 10 98 101 104 105 108 109 110 112 113 114 115 120 121 128
 1040: 5 63 116 117 118 119 129
 1041: 6 6 7 8 9 10 59 62 63 64 71 95 96 98 99 101 104 105 108 109 110 112 113 114 115 116 117 118 119 120 121 128 129
 1042: 7 5 6 7 8 9 10 11 12 56 59 62 63 64 65 71 95 96 98 99 101 104 105 108 109 110 111 112 113 114 115 116 117 118 119 120 121 128 129 134 135 136 137 138 139 140 141 142 143 144 145 146 147 148 149
 1043: 8 94 122 123 124 125 126 127 130
 1044: 3 5 6 7 8 9 10 11 12 56 59 62 63 64 65 71 94 95 96 98 99 101 104 105 108 109 110 111 112 113 114 115 116 117 118 119 120 121 122 123 124 125 126 127 128 129 130 134 135 136 137 138 139 140 141 142 143 144 145 146 147 148 149
 1045: 3 53 54 55 57 58 97 102 103 106 107 132 133
 1046: 11 5 6 7 8 9 10 11 12 53 54 55 56 57 58 59 62 63 64 65 71 94 95 96 97 98 99 101 102 103 104 105 106 107 108 109 110 111 112 113 114 115 116 117 118 119 120 121 122 123 124 125 126 127 128 129 130 132 133 134 135 136 137 138 139 140 141 142 143 144 145 146 147 148 149
 1047: 4 0 1 2 3 4 13 61 100 150 151 152 153 154 155 156 157 158 159 160 161 162 163 164 165 166 167 168 169 170 171 172 173 174 175 176 177 178 179 180 181 182 183 184 185 186 187 188 189 190 191 192 193 194 195 196 197 198 199 200 201 202 203 204 205 206 207 208 209 210 211 212 213 214 215 216
 1048: 3 53 54 55 57 58 131
 1049: 3 5 53 54 55 57 58 65 131 134 135 136 137 138 139 141 142 143 144 145 146 147 148 149
 1050: 6 32 39 43
 1051: 2 33 37 41
 1052: 8 28 47 90
 1053: 1 0 1 2 3 4 5 13 53 54 55 57 58 61 65 97 122 123 124 125 126 127 130 131 132 133 134 135 136 137 138 139 140 141 142 143 144 145 146 147 148 149 150 151 152 153 154 155 156 157 158 159 160 161 162 163 164 165 166 167 168 169 170 171 172 173 174 175 176 177 178 179 180 181 182 183 184 185 186 187 188 189 190 191 192 193 194 195 196 197 198 199 200 201 202 203 204 205 206 207 208 209 210 211 212 213 214 215 216
 1054: 2 0 195 196 198 202 205 207
 1055: 17 11 56 61
 1056: 2 7 8 9 112 116 118
 1057: 2 7 8 9 112 116 118 121
 1058: 2 7 8 9 112 115 116 117 118 119 120 121 129
 1059: 2 10 63 105
 1060: 2 10 63 98 101 105
 1061: 2 7 8 9 10 63 98 99 101 105 108 109 112 113 114 115 116 117 118 119 120 121 128 129
 1062: 2 7 8 9 10 63 98 99 101 104 105 108 109 110 112 113 114 115 116 117 118 119 120 121 128 129
 1063: 10 6 7 8 9 10 59 62 63 64 71 94 95 96 98 99 101 104 105 108 109 110 112 113 114 115 116 117 118 119 120 121 122 123 124 125 126 127 128 129 130 132 133
 1064: 3 136 137 139 145 146 147 149
 1065: 16 110 113
 1066: 13 108 109 110 113
 1067: 7 12 61 111 128 140
 1068: 4 5 11 12 56 65 102 103 104 106 107 110 111 134 135 136 137 138 139 140 141 142 143 144 145 146 147 148 149
 1069: 9 7 8 9 112 128
 1070: 12 63 115 116 117 118 119 120 121 129
 1071: 4 5 7 8 9 10 11 12 56 63 65 98 101 102 103 104 105 106 107 108 109 110 111 112 113 114 115 116 117 118 119 120 121 128 129 134 135 136 137 138 139 140 141 142 143 144 145 146 147 148 149
 1072: 5 5 6 7 8 9 10 11 12 56 59 62 63 64 65 71 95 96 98 99 101 102 103 104 105 106 107 108 109 110 111 112 113 114 115 116 117 118 119 120 121 128 129 134 135 136 137 138 139 140 141 142 143 144 145 146 147 148 149
 1073: 6 5 6 7 8 9 10 11 12 56 59 62 63 64 65 71 94 95 96 98 99 101 102 103 104 105 106 107 108 109 110 111 112 113 114 115 116 117 118 119 120 121 122 123 124 125 126 127 128 129 130 132 133 134 135 136 137 138 139 140 141 142 143 144 145 146 147 148 149
 1074: 4 0 1 2 3 4 13 53 54 55 57 58 61 97 100 131 150 151 152 153 154 155 156 157 158 159 160 161 162 163 164 165 166 167 168 169 170 171 172 173 174 175 176 177 178 179 180 181 182 183 184 185 186 187 188 189 190 191 192 193 194 195 196 197 198 199 200 201 202 203 204 205 206 207 208 209 210 211 212 213 214 215 216
 1075: 4 0 1 2 3 4 53 54 55 57 58 97 131 150 151 152 153 154 155 156 157 158 159 160 161 162 163 164 165 166 167 168 169 170 171 172 173 174 175 176 177 178 179 180 181 182 183 184 185 186 187 188 189 190 191 192 193 194 195 196 197 198 199 200 201 202 203 204 205 206 207 208 209 210 211 212 213 214 215 216
 1076: 10 0 1 2 3 4 131 150 151 152 153 154 155 156 157 158 159 160 161 162 163 164 165 166 167 168 169 170 171 172 173 174 175 176 177 178 179 180 181 182 183 184 185 186 187 188 189 190 191 192 193 194 195 196 197 198 199 200 201 202 203 204 205 206 207 208 209 210 211 212 213 214 215 216
 1077: 7 109 113 114
 1078: 8 7 8 9 10 63 98 101 104 105 109 112 113 114 115 116 117 118 119 120 121 129
 1079: 11 11 56 102 103 106 107 110
 1080: 4 7 8 9 10 11 56 63 98 101 102 103 104 105 106 107 109 110 112 113 114 115 116 117 118 119 120 121 129
 1081: 5 6 7 8 9 10 11 56 59 62 63 64 71 94 95 96 98 99 101 102 103 104 105 106 107 109 110 112 113 114 115 116 117 118 119 120 121 129
 1082: 3 6 7 8 9 10 11 56 59 61 62 63 64 71 94 95 96 98 99 100 101 102 103 104 105 106 107 109 110 112 113 114 115 116 117 118 119 120 121 129 140
 1083: 4 6 7 8 9 10 11 12 56 59 61 62 63 64 71 94 95 96 98 99 100 101 102 103 104 105 106 107 109 110 111 112 113 114 115 116 117 118 119 120 121 128 129 140
 1084: 4 6 7 8 9 10 11 12 13 56 59 61 62 63 64 71 94 95 96 98 99 100 101 102 103 104 105 106 107 109 110 111 112 113 114 115 116 117 118 119 120 121 122 123 124 125 126 127 128 129 130 132 133 140
 1085: 8 31 34 36 38 40 44 45
 1086: 15 6 59 62 64 71 94 95 96 99 100
 1087: 27 13 14 15 16 17 18 19 20 21 22 23 24 25 26 27 28 29 30 31 32 33 34 35 36 37 38 39 40 41 42 43 44 45 46 47 48 49 50 51 52 60 66 67 68 69 70 72 73 74 75 76 77 78 79 80 81 82 83 84 85 86 87 88 89 90 91 92 93 122 123 124 125 126 127 130 132 133
 1088: 28 7 8 9 10 13 14 15 16 17 18 19 20 21 22 23 24 25 26 27 28 29 30 31 32 33 34 35 36 37 38 39 40 41 42 43 44 45 46 47 48 49 50 51 52 60 63 66 67 68 69 70 72 73 74 75 76 77 78 79 80 81 82 83 84 85 86 87 88 89 90 91 92 93 98 101 102 103 104 105 106 107 108 109 110 112 113 114 115 116 117 118 119 120 121 122 123 124 125 126 127 129 130 132 133
 1089: 14 0 1 2 3 4 5 11 12 53 54 55 56 57 58 61 65 97 111 128 131 134 135 136 137 138 139 140 141 142 143 144 145 146 147 148 149 150 151 152 153 154 155 156 157 158 159 160 161 162 163 164 165 166 167 168 169 170 171 172 173 174 175 176 177 178 179 180 181 182 183 184 185 186 187 188 189 190 191 192 193 194 195 196 197 198 199 200 201 202 203 204 205 206 207 208 209 210 211 212 213 214 215 216
 1090: 12 0 1 2 3 4 5 11 53 54 55 56 57 58 61 65 97 131 134 135 136 137 138 139 140 141 142 143 144 145 146 147 148 149 150 151 152 153 154 155 156 157 158 159 160 161 162 163 164 165 166 167 168 169 170 171 172 173 174 175 176 177 178 179 180 181 182 183 184 185 186 187 188 189 190 191 192 193 194 195 196 197 198 199 200 201 202 203 204 205 206 207 208 209 210 211 212 213 214 215 216
 1091: 13 0 1 2 3 4 5 53 54 55 57 58 65 97 131 134 135 136 137 138 139 140 141 142 143 144 145 146 147 148 149 150 151 152 153 154 155 156 157 158 159 160 161 162 163 164 165 166 167 168 169 170 171 172 173 174 175 176 177 178 179 180 181 182 183 184 185 186 187 188 189 190 191 192 193 194 195 196 197 198 199 200 201 202 203 204 205 206 207 208 209 210 211 212 213 214 215 216
 1092: 6 6 7 8 9 10 11 56 59 62 63 64 71 94 95 96 98 99 101 104 105 108 109 112 113 114 115 116 117 118 119 120 121 129
 1093: 1 151 154
 1094: 15 18 19 20 21 22 23 24 26 28 31 32 33 34 36 37 38 39 40 41 43 44 45 46 47 73 85 89 90 91
 1095: 13 102 103 106 107 121
 1096: 15 27 29 30 35 42
 1097: 1 18 19 20 21 22 23 24 25 26 27 28 29 30 31 32 33 34 35 36 37 38 39 40 41 42 43 44 45 46 47 85 86 89 90 91
 1098: 6 18 19 20 21 22 23 24 25 26 27 28 29 30 31 32 33 34 35 36 37 38 39 40 41 42 43 44 45 46 47 73 85 86 89 90 91
 1099: 4 18 19 20 21 22 23 24 25 26 27 28 29 30 31 32 33 34 35 36 37 38 39 40 41 42 43 44 45 46 47 48 50 73 85 89 90 91
 1100: 1 1 2 197 199 200 201 203 204 209
 1101: 9 1 2 197 199 200 201 203 204 206 208 209
 1102: 1 139 143 144 148 149
 1103: 1 138 139 142 143 144 148 149
 1104: 13 134 141
 1105: 2 94 95 96
 1106: 2 64 94 95 96 99
 1107: 2 6 64 94 95 96 99
 1108: 11 59 62 71
 1109: 12 7 8 9 10 11 56 63 98 101 102 103 104 105 106 107 108 109 110 112 113 114 115 116 117 118 119 120 121 128 129 140
 1110: 2 6 7 8 9 10 11 56 59 62 63 64 71 94 95 96 98 99 101 102 103 104 105 106 107 108 109 110 112 113 114 115 116 117 118 119 120 121 128 129 140
 1111: 4 6 7 8 9 10 11 56 59 62 63 64 71 94 95 96 98 99 101 102 103 104 105 106 107 108 109 110 112 113 114 115 116 117 118 119 120 121 122 123 124 125 126 127 128 129 130 132 133 140
 1112: 3 6 7 8 9 10 11 13 56 59 61 62 63 64 71 94 95 96 98 99 100 101 102 103 104 105 106 107 108 109 110 112 113 114 115 116 117 118 119 120 121 122 123 124 125 126 127 128 129 130 132 133 140
 1113: 3 0 1 2 3 4 5 12 53 54 55 57 58 65 97 111 134 135 136 137 138 139 141 142 143 144 145 146 147 148 149 150 151 152 153 154 155 156 157 158 159 160 161 162 163 164 165 166 167 168 169 170 171 172 173 174 175 176 177 178 179 180 181 182 183 184 185 186 187 188 189 190 191 192 193 194 195 196 197 198 199 200 201 202 203 204 205 206 207 208 209 210 211 212 213 214 215 216
 1114: 1 6 11
 1115: 1 7 8 9 10 112 113 114 118
 1116: 6 104 105 115 116 117 118 119 120 121
 1117: 6 7 8 9 104 105 112 115 116 117 118 119 120 121
 1118: 6 7 8 9 10 104 105 112 115 116 117 118 119 120 121
 1119: 8 7 8 9 10 104 105 108 109 112 113 114 115 116 117 118 119 120 121
 1120: 13 125 126
 1121: 1 14 66 67 68 69 74 77 78 79 80
 1122: 5 19 20 21 22 23 24 25 26 27 28 29 30 31 32 33 34 35 36 37 38 39 40 41 42 43 44 45 46 47 73 85 89 90 91
 1123: 3 0 1 2 3 4 5 12 13 53 54 55 57 58 61 65 97 100 111 128 131 134 135 136 137 138 139 140 141 142 143 144 145 146 147 148 149 150 151 152 153 154 155 156 157 158 159 160 161 162 163 164 165 166 167 168 169 170 171 172 173 174 175 176 177 178 179 180 181 182 183 184 185 186 187 188 189 190 191 192 193 194 195 196 197 198 199 200 201 202 203 204 205 206 207 208 209 210 211 212 213 214 215 216
 1124: 1 5 6 7 8 9 10 11 12 53 54 55 56 57 58 59 61 62 63 64 65 71 94 95 96 97 98 99 100 101 102 103 104 105 106 107 108 109 110 111 112 113 114 115 116 117 118 119 120 121 122 123 124 125 126 127 128 129 130 131 132 133 134 135 136 137 138 139 140 141 142 143 144 145 146 147 148 149
 1125: 6 7 8 9 10 108 109 110 112
 1126: 6 7 8 9 10 108 109 110 112 113 114 128
 1127: 6 7 8 9 10 105 108 109 110 112 113 114 128
 1128: 6 63 98 101 115 116 117 118 119 120 121 129
 1129: 2 206 208 209
 1130: 1 65 97
 1131: 2 5 65 97 134 135 136 137 138 139 141 142 143 144 145 146 147 148 149
 1132: 19 6 59 64 99
 1133: 2 17 75
 1134: 8 31 32 34 36 38 40 44 45 46
 1135: 2 31 32 34 36 38 39 40 41 43 44 45 46
 1136: 1 101 129
 1137: 2 65 136 137 138 139 142 143 144 145 146 147 148 149
 1138: 5 6 59 62 64 95 96 99
 1139: 2 14 15 16 66 67 68 69 70 74 75 77 78 79 80 81 82 83 92 93
 1140: 5 6 11 56 59 62 64 71 94 95 96 99 102 103 106 107 110
 1141: 5 7 8 9 108 109 112 113 114 118
 1142: 3 32 33 37 39 41 43 89
 1143: 4 6 59 62 64 94 95 96 99
 1144: 1 7 8 9 104 108 109 110 112 118
 1145: 3 7 8 9 104 108 109 110 112 113 114 118 128
 1146: 3 7 8 9 10 98 101 104 105 108 109 110 112 113 114 115 118 120 121 128
 1147: 3 63 71 116 117 119 129
 1148: 4 7 8 9 10 63 71 98 101 104 105 108 109 110 112 113 114 115 116 117 118 119 120 121 128 129
 1149: 8 1 2 197 199 200 201 203 204 206 208
 1150: 1 6 7 8 9 10 11 56 59 62 63 64 71 95 96 98 99 101 102 103 104 105 106 107 112 113 114 115 116 117 118 119 120 121 129
 1151: 5 7 8 9 10 63 98 101 102 103 104 105 106 107 110 112 115 116 117 118 119 120 121 129
 1152: 4 14 15 16 66 67 68 69 70 74 76 77 78 79 80 81 82 83 92 93
 1153: 5 18 48 86
 1154: 3 32 43
 1155: 1 53 54 55 57 58 65 97 131
 1156: 10 102 115 116 117 118 119 120
 1157: 10 10 63 98 101 102 115 116 117 118 119 120 129
 1158: 8 10 63 98 101 102 104 105 115 116 117 118 119 120 129
 1159: 5 6 7 8 9 10 11 56 59 62 63 64 71 94 95 96 98 99 101 102 103 104 105 106 107 112 115 116 117 118 119 120 121 129 140
 1160: 4 6 7 8 9 10 59 62 63 64 71 94 95 96 98 99 101 103 104 105 106 107 108 109 110 112 113 114 115 116 117 118 119 120 121 129
 1161: 4 11 56 102
 1162: 5 167 174 178 179
 1163: 5 167 170 174 178 179
 1164: 3 109 110
 1165: 2 7 8 9 109 110 112
 1166: 2 7 8 9 109 110 112 113 114 128
 1167: 2 7 8 9 10 63 98 101 105 109 110 112 113 114 115 116 117 118 119 120 121 128 129
 1168: 1 7 8 9 10 63 98 101 102 103 104 105 106 107 109 110 112 113 114 115 116 117 118 119 120 121 128 129
 1169: 2 6 7 8 9 10 59 62 63 64 71 95 96 98 99 101 102 103 104 105 106 107 109 110 112 113 114 115 116 117 118 119 120 121 128 129
 1170: 1 11 12 56 140
 1171: 2 6 7 8 9 10 11 12 56 59 62 63 64 71 95 96 98 99 101 102 103 104 105 106 107 109 110 111 112 113 114 115 116 117 118 119 120 121 128 129 140
 1172: 14 212 216
 1173: 2 32 33 37 41
 1174: 4 172 180 182
 1175: 7 155 157 172 180 182
 1176: 13 175 177
 1177: 8 163 175 177 190
 1178: 5 6 7 8 9 10 59 62 63 64 71 94 95 96 98 99 101 102 103 104 105 106 107 108 109 110 112 113 114 115 116 117 118 119 120 121 128 129
 1179: 5 14 15 16 49 51 52 60 66 67 68 69 70 72 74 77 78 79 80 81 82 83 92 93
 1180: 7 14 15 16 17 49 51 52 60 66 67 68 69 70 72 74 75 76 77 78 79 80 81 82 83 84 92 93
 1181: 2 6 11 56 59 62 64 71 94 95 96 99 113 114
 1182: 2 6 7 8 9 10 11 56 59 62 63 64 71 94 95 96 98 99 101 102 103 104 105 106 107 112 113 114 115 116 117 118 119 120 121 129
 1183: 1 15 16 82 83
 1184: 3 21 28 90
 1185: 3 19 20 21 25 27 28 29 30 31 32 33 34 35 36 37 38 39 40 41 42 43 44 45 46 89 90 91
 1186: 3 22 47
 1187: 3 22 23 24 26 47
 1188: 17 14 15 16 17 18 19 20 21 22 23 24 25 26 27 28 29 30 31 32 33 34 35 36 37 38 39 40 41 42 43 44 45 46 47 48 49 50 51 52 60 65 66 67 68 69 70 72 73 74 75 76 77 78 79 80 81 82 83 84 85 86 87 88 89 90 91 92 93 131
 1189: 1 14 66 77 80
 1190: 1 67 74 78 79
 1191: 2 15 16 68 69 70 81 82 83 92 93
 1192: 4 19 20 32 33 37 39 41 43
 1193: 1 25 27 29 30 31 34 35 36 38 40 42 44 45 46 89 91
 1194: 3 5 12 65 111 134 135 136 137 138 139 141 142 143 144 145 146 147 148 149
 1195: 1 6 14 15 16 17 18 19 20 21 22 23 24 25 26 27 28 29 30 31 32 33 34 35 36 37 38 39 40 41 42 43 44 45 46 47 48 49 50 51 52 59 60 62 64 66 67 68 69 70 71 72 73 74 75 76 77 78 79 80 81 82 83 84 85 86 87 88 89 90 91 92 93 95 96 99 131
 1196: 2 7 8 9 108 109 112
 1197: 8 105 115 120
 1198: 1 116 117 118 119
 1199: 2 113 114 121
 1200: 5 10 63 98 101 105 113 114 115 116 117 118 119 120 121 129
 1201: 1 6 7 8 9 10 14 15 16 17 18 19 20 21 22 23 24 25 26 27 28 29 30 31 32 33 34 35 36 37 38 39 40 41 42 43 44 45 46 47 48 49 50 51 52 59 60 62 63 64 66 67 68 69 70 71 72 73 74 75 76 77 78 79 80 81 82 83 84 85 86 87 88 89 90 91 92 93 95 96 98 99 101 104 105 108 109 110 112 113 114 115 116 117 118 119 120 121 129 131
 1202: 1 6 7 8 9 10 14 15 16 17 18 19 20 21 22 23 24 25 26 27 28 29 30 31 32 33 34 35 36 37 38 39 40 41 42 43 44 45 46 47 48 49 50 51 52 59 60 62 63 64 66 67 68 69 70 71 72 73 74 75 76 77 78 79 80 81 82 83 84 85 86 87 88 89 90 91 92 93 95 96 98 99 101 104 105 108 109 110 112 113 114 115 116 117 118 119 120 121 128 129 131
 1203: 1 53 54 55 57 58 94 97 102 103 106 107 122 123 124 125 126 127 130 132 133
 1204: 2 0 1 2 3 4 5 11 12 56 65 111 134 135 136 137 138 139 140 141 142 143 144 145 146 147 148 149 150 151 152 153 154 155 156 157 158 159 160 161 162 163 164 165 166 167 168 169 170 171 172 173 174 175 176 177 178 179 180 181 182 183 184 185 186 187 188 189 190 191 192 193 194 195 196 197 198 199 200 201 202 203 204 205 206 207 208 209 210 211 212 213 214 215 216
 1205: 13 6 7 8 9 10 11 56 59 61 62 63 64 71 94 95 96 98 99 101 102 103 104 105 106 107 108 109 110 112 113 114 115 116 117 118 119 120 121 129 140
 1206: 3 5 53 54 55 57 58 65 97 131 134 135 136 137 138 139 140 141 142 143 144 145 146 147 148 149
 1207: 1 0 1 2 3 4 11 56 61 150 151 152 153 154 155 156 157 158 159 160 161 162 163 164 165 166 167 168 169 170 171 172 173 174 175 176 177 178 179 180 181 182 183 184 185 186 187 188 189 190 191 192 193 194 195 196 197 198 199 200 201 202 203 204 205 206 207 208 209 210 211 212 213 214 215 216
 1208: 10 0 3 150 152 156 158 161 162 164 167 169 170 174 178 179 184 185 186 187 188 189 191 192 194 195 196 198 202 205 207 211 213 215
 1209: 2 102 116 117 120
 1210: 2 102 115 116 117 119 120 121
 1211: 2 102 104 105 115 116 117 119 120 121
 1212: 2 10 63 98 101 102 104 105 115 116 117 119 120 121 129
 1213: 2 103 106 107 140
 1214: 1 7 8 9 10 63 98 101 102 103 104 105 106 107 112 115 116 117 118 119 120 121 129 140
 1215: 1 7 8 9 10 102 103 104 105 106 107 108 109 110 112 113 114 115 116 117 118 119 120 121
 1216: 1 21 89 91
 1217: 3 7 8 9 112 113 114 118 121
 1218: 6 6 11 56 59 71 94
 1219: 10 0 1 2 3 4 5 13 53 54 55 57 58 61 65 97 122 123 124 125 126 127 130 131 132 133 134 135 136 137 138 139 141 142 143 144 145 146 147 148 149 150 151 152 153 154 155 156 157 158 159 160 161 162 163 164 165 166 167 168 169 170 171 172 173 174 175 176 177 178 179 180 181 182 183 184 185 186 187 188 189 190 191 192 193 194 195 196 197 198 199 200 201 202 203 204 205 206 207 208 209 210 211 212 213 214 215 216
 1220: 1 6 56 59 99
 1221: 4 6 7 8 9 10 56 59 62 63 64 71 94 95 96 98 99 101 102 103 104 105 106 107 108 109 110 112 113 114 115 116 117 118 119 120 121 129
 1222: 1 13 122 123 124 125 126 127 130
 1223: 1 13 122 123 124 125 126 127 130 132
 1224: 7 10 108 109 113 114
 1225: 8 10 63 98 101 108 109 113 114 129
 1226: 7 10 63 98 101 104 105 108 109 113 114 129
 1227: 11 7 8 9 10 11 56 63 98 101 104 105 108 109 112 113 114 115 116 117 118 119 120 121 129
 1228: 3 108 109 114
 1229: 3 14 16 66 67 68 69 70 74 77 78 79 80 81 92 93
 1230: 6 6 7 8 9 10 11 12 14 15 16 17 18 19 20 21 22 23 24 25 26 27 28 29 30 31 32 33 34 35 36 37 38 39 40 41 42 43 44 45 46 47 48 49 50 51 52 56 59 60 62 63 64 66 67 68 69 70 71 72 73 74 75 76 77 78 79 80 81 82 83 84 85 86 87 88 89 90 91 92 93 95 96 98 99 101 102 103 104 105 106 107 108 109 110 111 112 113 114 115 116 117 118 119 120 121 128 129 140
 1231: 1 161 162 167 184 185 194
 1232: 1 151 153 154 159 160 168 171 173 176 181 183 193
 1233: 1 151 153 154 159 160 166 168 171 173 176 181 183 193
 1234: 3 29 30 35
 1235: 2 5 130
 1236: 5 5 13 130
 1237: 5 5 13 61 100 130
 1238: 29 7 8 9 102 112 118 121
 1239: 7 7 8 9 10 12 63 98 101 102 103 104 105 106 107 108 109 110 111 112 113 114 115 116 117 118 119 120 121 128 129 140
 1240: 5 0 1 2 3 4 53 54 55 57 58 65 97 131 134 135 136 137 138 139 141 142 143 144 145 146 147 148 149 150 151 152 153 154 155 156 157 158 159 160 161 162 163 164 165 166 167 168 169 170 171 172 173 174 175 176 177 178 179 180 181 182 183 184 185 186 187 188 189 190 191 192 193 194 195 196 197 198 199 200 201 202 203 204 205 206 207 208 209 210 211 212 213 214 215 216
 1241: 6 53 54 55 57 58 97 134 135 136 137 138 139 141 142 143 144 145 146 147 148 149
 1242: 5 53 54 55 57 58 65 97 131 134 135 136 137 138 139 141 142 143 144 145 146 147 148 149
 1243: 10 7 8 9 108 109 112 113 114
 1244: 6 102 103 106 107 110 128
 1245: 1 11 12 56 102 103 106 107 110 111 128 140
 1246: 2 7 8 9 10 11 12 56 63 94 98 101 102 103 104 105 106 107 108 109 110 111 112 113 114 115 116 117 118 119 120 121 122 123 124 125 126 127 128 129 130 132 133 140
 1247: 5 14 66 77 83
 1248: 5 14 66 77 83 92
 1249: 5 67 68 69 70 74 78 79 80 93
 1250: 6 14 66 67 68 69 70 74 77 78 79 80 83 92 93
 1251: 3 11 56 111 140
 1252: 3 10 98
 1253: 2 115 120 121
 1254: 8 6 95 96
 1255: 8 6 64 95 96 99
 1256: 2 113 114 140
 1257: 1 0 3 61 131 150 152 156 158 161 162 164 167 169 170 174 178 179 184 185 186 188 189 194 195 196 198 202 205 207 211 213 215
 1258: 2 22 47 89 91
 1259: 2 19 20 22 25 27 29 30 31 32 33 34 35 36 37 38 39 40 41 42 43 44 45 46 47 89 91
 1260: 2 19 20 21 22 25 27 29 30 31 32 33 34 35 36 37 38 39 40 41 42 43 44 45 46 47 89 91
 1261: 4 23 24 26 28 90
 1262: 11 161 162 167 169 170 185 194
 1263: 3 5 53 54 55 57 58 134 135 136 137 138 139 141 142 143 144 145 146 147 148 149
 1264: 1 10 12 63 98 101 105 111 115 116 117 118 119 120 121 129
 1265: 1 7 8 9 10 12 63 98 101 105 108 109 110 111 112 113 114 115 116 117 118 119 120 121 128 129
 1266: 1 0 1 2 3 4 97 150 151 152 153 154 155 156 157 158 159 160 161 162 163 164 165 166 167 168 169 170 171 172 173 174 175 176 177 178 179 180 181 182 183 184 185 186 187 188 189 190 191 192 193 194 195 196 197 198 199 200 201 202 203 204 205 206 207 208 209 210 211 212 213 214 215 216
 1267: 1 0 3 97 150 152 156 158 161 162 164 167 169 170 174 178 179 184 185 186 188 189 194 195 196 198 202 205 207 211 213 215
 1268: 2 150 152 156 158 161 162 167 169 170 184 185 194
 1269: 3 155 157 163 172 182 190
 1270: 1 6 62 64 71 94 95 96 99
 1271: 1 7 8 9 112 113 114 121
 1272: 1 7 8 9 10 63 98 101 102 103 104 105 106 107 110 112 113 114 115 116 117 118 119 120 121 129
 1273: 13 0 1 2 3 4 5 53 54 55 57 58 61 65 97 100 131 134 135 136 137 138 139 140 141 142 143 144 145 146 147 148 149 150 151 152 153 154 155 156 157 158 159 160 161 162 163 164 165 166 167 168 169 170 171 172 173 174 175 176 177 178 179 180 181 182 183 184 185 186 187 188 189 190 191 192 193 194 195 196 197 198 199 200 201 202 203 204 205 206 207 208 209 210 211 212 213 214 215 216
 1274: 2 0 1 2 3 4 5 65 131 134 135 136 137 138 139 141 142 143 144 145 146 147 148 149 150 151 152 153 154 155 156 157 158 159 160 161 162 163 164 165 166 167 168 169 170 171 172 173 174 175 176 177 178 179 180 181 182 183 184 185 186 187 188 189 190 191 192 193 194 195 196 197 198 199 200 201 202 203 204 205 206 207 208 209 210 211 212 213 214 215 216
 1275: 2 0 1 2 3 4 5 65 134 135 136 137 138 139 141 142 143 144 145 146 147 148 149 150 151 152 153 154 155 156 157 158 159 160 161 162 163 164 165 166 167 168 169 170 171 172 173 174 175 176 177 178 179 180 181 182 183 184 185 186 187 188 189 190 191 192 193 194 195 196 197 198 199 200 201 202 203 204 205 206 207 208 209 210 211 212 213 214 215 216
 1276: 7 19 20 21 25 27 29 30 31 32 33 34 35 36 37 38 39 40 41 42 43 44 45 46 48 89 91
 1277: 2 101 113 114
 1278: 1 101 108 109 113 114
 1279: 1 10 101 108 109 113 114
 1280: 1 10 63 98 101 108 109 113 114 115 116 117 118 119 120 129
 1281: 1 10 63 98 101 104 105 108 109 113 114 115 116 117 118 119 120 129
 1282: 1 14 68 69 70 93
 1283: 8 66 77 78 79 80
 1284: 8 66 67 74 77 78 79 80
 1285: 1 66 67 74 77 78 79 80 92
 1286: 1 1 2 4 65 131 151 153 154 155 157 159 160 163 165 166 168 171 172 173 175 176 177 180 181 182 183 187 190 191 192 193 197 199 200 201 203 204 206 208 209 210 212 214 216
 1287: 2 7 8 9 108 109 110 112 118
 1288: 8 7 8 9 108 109 110 112 113 114 118
 1289: 11 10 63 98 101 102 103 104 105 106 107 115 116 117 119 120 121 129
 1290: 1 6 59 62 64 71 95 96 99 102 103 104 106 107
 1291: 2 6 7 8 9 10 11 12 56 59 62 63 64 71 94 95 96 98 99 101 102 103 104 105 106 107 109 110 111 112 113 114 115 116 117 118 119 120 121 122 123 124 125 126 127 128 129 130 132 133 140
 1292: 5 6 10 11 56 59 62 63 64 71 95 96 98 99 101 102 103 104 105 106 107 115 116 117 119 120 121 129
 1293: 10 14 66 68 69 70 77 78 79 80 93
 1294: 5 15 67 74 82 83
 1295: 8 15 16 67 74 81 82 83 92
 1296: 1 7 8 9 10 11 56 62 63 64 95 96 98 99 101 102 103 104 105 106 107 108 109 110 112 113 114 115 116 117 118 119 120 121 128 129 140
 1297: 1 0 3 195 196 198 202 205
 1298: 1 0 195 196 198 202 205
 1299: 1 0 195 198 202 205
 1300: 9 0 198 202 205
 1301: 9 0 202 205
 1302: 1 0 198 202 205 207
 1303: 1 10 63 98 101 104 105 113 114 115 116 117 118 119 120 121 128 129
 1304: 6 59 129
 1305: 6 59 71 129
 1306: 6 6 59 62 64 71 95 96 99 129
 1307: 2 10 98 101 105 113 114 115 120
 1308: 2 7 8 9 10 98 101 105 112 113 114 115 120 121
 1309: 1 7 8 9 10 98 101 105 108 109 110 112 113 114 115 120 121
 1310: 2 7 8 9 10 98 101 104 105 108 109 110 112 113 114 115 120 121
 1311: 6 63 118
 1312: 4 63 116 117 118 119
 1313: 1 7 8 9 10 63 98 101 104 105 108 109 110 112 113 114 115 116 117 118 119 120 121
 1314: 2 6 7 8 9 10 59 62 63 64 71 95 96 98 99 101 104 105 108 109 110 112 113 114 115 116 117 118 119 120 121 129
 1315: 2 5 6 7 8 9 10 11 12 56 59 62 63 64 65 71 95 96 98 99 101 104 105 108 109 110 111 112 113 114 115 116 117 118 119 120 121 129 134 135 136 137 138 139 140 141 142 143 144 145 146 147 148 149
 1316: 2 5 6 7 8 9 10 11 12 56 59 62 63 64 65 71 94 95 96 98 99 101 104 105 108 109 110 111 112 113 114 115 116 117 118 119 120 121 122 123 124 125 126 127 129 130 132 133 134 135 136 137 138 139 140 141 142 143 144 145 146 147 148 149
 1317: 2 53 54 55 57 58 97 102 103 106 107 128
 1318: 1 25 27 29 30 32 35 37 42
 1319: 1 25 27 29 30 32 33 35 37 42
 1320: 15 13 14 15 16 17 18 19 20 21 22 23 24 25 26 27 28 29 30 31 32 33 34 35 36 37 38 39 40 41 42 43 44 45 46 47 48 49 50 51 52 60 66 67 68 69 70 72 73 74 75 76 77 78 79 80 81 82 83 84 85 86 87 88 89 90 91 92 93 100
 1321: 1 1 2 4 108 151 153 154 155 157 159 160 163 165 166 168 171 172 173 175 176 177 180 181 182 183 187 190 191 192 193 197 199 200 201 203 204 206 208 209 210 212 214 216
 1322: 1 139 142 143 144 148 149
 1323: 1 109 110 113 114
 1324: 1 12 109 110 111 113 114 128 140
 1325: 1 6 7 8 9 10 11 12 56 59 62 63 64 71 94 95 96 98 99 101 102 103 104 105 106 107 109 110 111 112 113 114 115 116 117 118 119 120 121 128 129 140
 1326: 6 13 14 15 16 17 18 19 20 21 22 23 24 25 26 27 28 29 30 31 32 33 34 35 36 37 38 39 40 41 42 43 44 45 46 47 48 49 50 51 52 60 61 66 67 68 69 70 72 73 74 75 76 77 78 79 80 81 82 83 84 85 86 87 88 89 90 91 92 93 100
 1327: 2 0 1 2 3 4 5 53 54 55 57 58 65 97 108 131 134 135 136 137 138 139 141 142 143 144 145 146 147 148 149 150 151 152 153 154 155 156 157 158 159 160 161 162 163 164 165 166 167 168 169 170 171 172 173 174 175 176 177 178 179 180 181 182 183 184 185 186 187 188 189 190 191 192 193 194 195 196 197 198 199 200 201 202 203 204 205 206 207 208 209 210 211 212 213 214 215 216
 1328: 1 0 1 2 3 4 108 150 151 152 153 154 155 156 157 158 159 160 161 162 163 164 165 166 167 168 169 170 171 172 173 174 175 176 177 178 179 180 181 182 183 184 185 186 187 188 189 190 191 192 193 194 195 196 197 198 199 200 201 202 203 204 205 206 207 208 209 210 211 212 213 214 215 216
 1329: 4 11 12 56 61 111 140
 1330: 4 6 7 8 9 10 11 12 56 59 61 62 63 64 71 94 95 96 98 99 101 102 103 104 105 106 107 108 109 110 111 112 113 114 115 116 117 118 119 120 121 129 140
 1331: 4 100 128
 1332: 11 196 207
 1333: 5 11 12 56 61 100 111 128 140
 1334: 1 210 214 216
 1335: 1 102 103
 1336: 1 13 53 54 55 57 58 97 102 103 106 107
 1337: 3 33 39 41 43
 1338: 1 130 133
 1339: 1 7 8 9 112 116 118 121 129
 1340: 1 53 54 55 57 58 97 102
 1341: 1 53 54 55 57 58 97 102 106 107
 1342: 11 0 1 2 3 4 5 13 53 54 55 57 58 65 97 122 123 124 125 126 127 130 131 132 133 134 135 136 137 138 139 141 142 143 144 145 146 147 148 149 150 151 152 153 154 155 156 157 158 159 160 161 162 163 164 165 166 167 168 169 170 171 172 173 174 175 176 177 178 179 180 181 182 183 184 185 186 187 188 189 190 191 192 193 194 195 196 197 198 199 200 201 202 203 204 205 206 207 208 209 210 211 212 213 214 215 216
 1343: 5 187 192
 1344: 6 138 139 148
 1345: 6 138 139 148 149
 1346: 5 136 137 138 139 142 143 145 146 147 148 149
 1347: 4 108 109 113 114 122 123 124 125 126 127 130 132 133
 1348: 4 110 140
 1349: 4 108 109 110 113 114 122 123 124 125 126 127 130 132 133 140
 1350: 5 6 7 8 9 10 11 56 59 62 63 64 71 94 95 96 98 99 101 102 103 104 105 106 107 108 109 110 112 113 114 115 116 117 118 119 120 121 122 123 124 125 126 127 129 130 132 133 140
 1351: 1 0 1 2 3 4 5 12 13 53 54 55 57 58 61 65 97 111 128 131 134 135 136 137 138 139 141 142 143 144 145 146 147 148 149 150 151 152 153 154 155 156 157 158 159 160 161 162 163 164 165 166 167 168 169 170 171 172 173 174 175 176 177 178 179 180 181 182 183 184 185 186 187 188 189 190 191 192 193 194 195 196 197 198 199 200 201 202 203 204 205 206 207 208 209 210 211 212 213 214 215 216
 1352: 1 6 56 59 71
 1353: 2 7 8 9 112 118 120 121
 1354: 1 6 7 8 9 10 56 59 62 63 64 71 94 95 96 98 99 101 102 103 104 105 106 107 112 115 116 117 118 119 120 121 129
 1355: 1 11 12 111 128 140
 1356: 4 155 157 172 182
 1357: 3 5 13
 1358: 1 111 140
 1359: 10 6 59 62 64 71 95 96
 1360: 8 6 14 15 16 17 18 19 20 21 22 23 24 25 26 27 28 29 30 31 32 33 34 35 36 37 38 39 40 41 42 43 44 45 46 47 48 49 50 51 52 59 60 62 64 66 67 68 69 70 71 72 73 74 75 76 77 78 79 80 81 82 83 84 85 86 87 88 89 90 91 92 93 95 96 99
 1361: 8 6 7 8 9 10 14 15 16 17 18 19 20 21 22 23 24 25 26 27 28 29 30 31 32 33 34 35 36 37 38 39 40 41 42 43 44 45 46 47 48 49 50 51 52 59 60 62 63 64 66 67 68 69 70 71 72 73 74 75 76 77 78 79 80 81 82 83 84 85 86 87 88 89 90 91 92 93 95 96 98 99 101 102 103 104 105 106 107 108 109 110 112 113 114 115 116 117 118 119 120 121 129
 1362: 8 0 1 2 3 4 5 11 12 13 53 54 55 56 57 58 61 65 97 100 111 128 131 134 135 136 137 138 139 140 141 142 143 144 145 146 147 148 149 150 151 152 153 154 155 156 157 158 159 160 161 162 163 164 165 166 167 168 169 170 171 172 173 174 175 176 177 178 179 180 181 182 183 184 185 186 187 188 189 190 191 192 193 194 195 196 197 198 199 200 201 202 203 204 205 206 207 208 209 210 211 212 213 214 215 216
 1363: 8 0 1 2 3 4 5 11 13 53 54 55 56 57 58 61 65 97 100 131 134 135 136 137 138 139 140 141 142 143 144 145 146 147 148 149 150 151 152 153 154 155 156 157 158 159 160 161 162 163 164 165 166 167 168 169 170 171 172 173 174 175 176 177 178 179 180 181 182 183 184 185 186 187 188 189 190 191 192 193 194 195 196 197 198 199 200 201 202 203 204 205 206 207 208 209 210 211 212 213 214 215 216
 1364: 7 0 1 2 3 4 5 11 53 54 55 56 57 58 65 97 131 134 135 136 137 138 139 140 141 142 143 144 145 146 147 148 149 150 151 152 153 154 155 156 157 158 159 160 161 162 163 164 165 166 167 168 169 170 171 172 173 174 175 176 177 178 179 180 181 182 183 184 185 186 187 188 189 190 191 192 193 194 195 196 197 198 199 200 201 202 203 204 205 206 207 208 209 210 211 212 213 214 215 216
 1365: 2 14 15 66 67 68 69 70 74 77 78 79 80 82 83 92 93
 1366: 12 197 216
 1367: 2 1 2 197 199 200 201 203 204 216
 1368: 1 1 2 197 199 200 201 203 204 209 216
 1369: 1 1 2 197 199 200 201 203 204 206 208 209 216
 1370: 2 1 2 4 65 131 151 153 154 155 157 159 160 163 165 166 168 171 172 173 175 176 177 180 181 182 183 190 193 197 199 200 201 203 204 206 208 209 210 212 214 216
 1371: 1 1 2 4 65 131 151 153 154 155 157 159 160 163 165 166 168 171 172 173 175 176 177 180 181 182 183 186 188 190 193 197 199 200 201 203 204 206 208 209 210 212 214 216
 1372: 1 1 2 4 65 131 151 153 154 155 157 159 160 163 165 166 168 171 172 173 175 176 177 180 181 182 183 186 187 188 190 191 192 193 197 199 200 201 203 204 206 208 209 210 212 214 216
 1373: 2 19 20 32
 1374: 2 19 20 21 22 28 31 32 33 34 36 37 38 39 40 41 43 44 45 46 47 89 90 91
 1375: 6 164 170 174 178 179 189
 1376: 3 11 12 56 102 103 106 107 110 111 128
 1377: 7 7 8 9 10 11 12 56 63 98 101 102 103 104 105 106 107 108 109 110 111 112 113 114 115 116 117 118 119 120 121 128 129
 1378: 10 122 123 124 125 126 127 132 133
 1379: 7 6 7 8 9 10 11 12 56 59 62 63 64 71 94 95 96 98 99 101 102 103 104 105 106 107 108 109 110 111 112 113 114 115 116 117 118 119 120 121 122 123 124 125 126 127 128 129 132 133
 1380: 7 0 1 2 3 4 5 13 53 54 55 57 58 61 65 97 100 130 131 134 135 136 137 138 139 140 141 142 143 144 145 146 147 148 149 150 151 152 153 154 155 156 157 158 159 160 161 162 163 164 165 166 167 168 169 170 171 172 173 174 175 176 177 178 179 180 181 182 183 184 185 186 187 188 189 190 191 192 193 194 195 196 197 198 199 200 201 202 203 204 205 206 207 208 209 210 211 212 213 214 215 216
 1381: 7 13 61 100 130 140
 1382: 2 7 8 9 108 109 112 113 114 121
 1383: 3 11 14 15 16 17 18 19 20 21 22 23 24 25 26 27 28 29 30 31 32 33 34 35 36 37 38 39 40 41 42 43 44 45 46 47 48 49 50 51 52 56 60 66 67 68 69 70 72 73 74 75 76 77 78 79 80 81 82 83 84 85 86 87 88 89 90 91 92 93 100
 1384: 1 11 14 15 16 17 18 19 20 21 22 23 24 25 26 27 28 29 30 31 32 33 34 35 36 37 38 39 40 41 42 43 44 45 46 47 48 49 50 51 52 56 60 66 67 68 69 70 72 73 74 75 76 77 78 79 80 81 82 83 84 85 86 87 88 89 90 91 92 93 100 102 103 106 107
 1385: 3 6 11 14 15 16 17 18 19 20 21 22 23 24 25 26 27 28 29 30 31 32 33 34 35 36 37 38 39 40 41 42 43 44 45 46 47 48 49 50 51 52 56 59 60 62 64 66 67 68 69 70 71 72 73 74 75 76 77 78 79 80 81 82 83 84 85 86 87 88 89 90 91 92 93 94 95 96 99 100 102 103 106 107
 1386: 2 6 7 8 9 10 11 14 15 16 17 18 19 20 21 22 23 24 25 26 27 28 29 30 31 32 33 34 35 36 37 38 39 40 41 42 43 44 45 46 47 48 49 50 51 52 56 59 60 62 63 64 66 67 68 69 70 71 72 73 74 75 76 77 78 79 80 81 82 83 84 85 86 87 88 89 90 91 92 93 94 95 96 98 99 100 101 102 103 104 105 106 107 112 115 116 117 118 119 120 121 129
 1387: 1 6 7 8 9 10 11 14 15 16 17 18 19 20 21 22 23 24 25 26 27 28 29 30 31 32 33 34 35 36 37 38 39 40 41 42 43 44 45 46 47 48 49 50 51 52 56 59 60 62 63 64 66 67 68 69 70 71 72 73 74 75 76 77 78 79 80 81 82 83 84 85 86 87 88 89 90 91 92 93 94 95 96 98 99 100 101 102 103 104 105 106 107 108 109 110 112 113 114 115 116 117 118 119 120 121 129
 1388: 7 15 81 82 83
 1389: 13 0 1 2 3 4 5 11 12 53 54 55 56 57 58 61 65 97 100 111 128 131 134 135 136 137 138 139 140 141 142 143 144 145 146 147 148 149 150 151 152 153 154 155 156 157 158 159 160 161 162 163 164 165 166 167 168 169 170 171 172 173 174 175 176 177 178 179 180 181 182 183 184 185 186 187 188 189 190 191 192 193 194 195 196 197 198 199 200 201 202 203 204 205 206 207 208 209 210 211 212 213 214 215 216
 1390: 10 0 1 2 3 4 5 12 53 54 55 57 58 61 65 97 100 111 128 131 134 135 136 137 138 139 140 141 142 143 144 145 146 147 148 149 150 151 152 153 154 155 156 157 158 159 160 161 162 163 164 165 166 167 168 169 170 171 172 173 174 175 176 177 178 179 180 181 182 183 184 185 186 187 188 189 190 191 192 193 194 195 196 197 198 199 200 201 202 203 204 205 206 207 208 209 210 211 212 213 214 215 216
 1391: 11 0 1 2 3 4 5 12 53 54 55 57 58 65 97 111 128 131 134 135 136 137 138 139 141 142 143 144 145 146 147 148 149 150 151 152 153 154 155 156 157 158 159 160 161 162 163 164 165 166 167 168 169 170 171 172 173 174 175 176 177 178 179 180 181 182 183 184 185 186 187 188 189 190 191 192 193 194 195 196 197 198 199 200 201 202 203 204 205 206 207 208 209 210 211 212 213 214 215 216
 1392: 1 6 7 8 9 10 11 12 56 59 62 63 64 71 95 96 98 99 101 102 103 104 105 106 107 108 109 110 111 112 113 114 115 116 117 118 119 120 121 128 129 130 132 133 140
 1393: 5 6 11 56 59 71
 1394: 2 31 34 36 37 38 40 44 45 46
 1395: 2 33 39 41 43 89 91
 1396: 5 0 3 195 198 202
 1397: 5 3 195
 1398: 3 163 172 180 190
 1399: 5 6 14 15 16 17 18 19 20 21 22 23 24 25 26 27 28 29 30 31 32 33 34 35 36 37 38 39 40 41 42 43 44 45 46 47 48 49 50 51 52 59 60 62 64 66 67 68 69 70 71 72 73 74 75 76 77 78 79 80 81 82 83 84 85 86 87 88 89 90 91 92 93 94 95 96 99
 1400: 5 10 63 98 101 104 105 113 114 115 116 117 119 120 129
 1401: 5 6 7 8 9 10 14 15 16 17 18 19 20 21 22 23 24 25 26 27 28 29 30 31 32 33 34 35 36 37 38 39 40 41 42 43 44 45 46 47 48 49 50 51 52 59 60 62 63 64 66 67 68 69 70 71 72 73 74 75 76 77 78 79 80 81 82 83 84 85 86 87 88 89 90 91 92 93 94 95 96 98 99 101 102 103 104 105 106 107 108 109 110 112 113 114 115 116 117 118 119 120 121 129
 1402: 5 6 7 8 9 10 11 14 15 16 17 18 19 20 21 22 23 24 25 26 27 28 29 30 31 32 33 34 35 36 37 38 39 40 41 42 43 44 45 46 47 48 49 50 51 52 56 59 60 62 63 64 66 67 68 69 70 71 72 73 74 75 76 77 78 79 80 81 82 83 84 85 86 87 88 89 90 91 92 93 94 95 96 98 99 101 102 103 104 105 106 107 108 109 110 112 113 114 115 116 117 118 119 120 121 129
 1403: 4 6 7 8 9 10 11 14 15 16 17 18 19 20 21 22 23 24 25 26 27 28 29 30 31 32 33 34 35 36 37 38 39 40 41 42 43 44 45 46 47 48 49 50 51 52 56 59 60 61 62 63 64 66 67 68 69 70 71 72 73 74 75 76 77 78 79 80 81 82 83 84 85 86 87 88 89 90 91 92 93 94 95 96 98 99 100 101 102 103 104 105 106 107 108 109 110 112 113 114 115 116 117 118 119 120 121 129 140
 1404: 7 0 3 188 195 196 198 202 205 207 211 213 215
 1405: 2 14 15 16 18 19 20 21 22 23 24 25 26 27 28 29 30 31 32 33 34 35 36 37 38 39 40 41 42 43 44 45 46 47 48 49 50 51 52 60 66 67 68 69 70 72 73 74 77 78 79 80 81 82 83 85 86 89 90 91 92 93
 1406: 3 75 84
 1407: 1 22 23 28 90
 1408: 4 0 3 150 151 152 153 154 155 156 157 158 159 160 161 162 163 164 165 166 167 168 169 170 171 172 173 174 175 176 177 178 179 180 181 182 183 184 185 186 187 188 189 190 191 192 193 194 195 196 198 202 205 207 211 213 215
 1409: 2 160 176 181
 1410: 3 151 153 154 159 160 168 176 181 183 193
 1411: 2 1 2 4 5 53 54 55 57 58 65 97 131 134 135 136 137 138 139 141 142 143 144 145 146 147 148 149 151 153 154 155 157 159 160 163 165 166 168 171 172 173 175 176 177 180 181 182 183 190 193 197 199 200 201 203 204 206 208 209 210 212 214 216
 1412: 4 59 62 71 95 96
 1413: 1 17 76 84
 1414: 7 21 22 23 24 26 28 90
 1415: 3 17 18 19 20 21 22 23 24 25 26 27 28 29 30 31 32 33 34 35 36 37 38 39 40 41 42 43 44 45 46 47 48 49 50 51 52 60 72 73 75 76 84 85 86 89 90 91
 1416: 1 0 1 2 3 4 5 53 54 55 57 58 65 97 131 134 135 136 137 138 139 141 142 143 144 145 146 147 148 149 150 151 152 153 154 155 156 157 158 159 160 161 162 163 164 165 166 167 168 169 170 171 172 173 174 175 176 177 178 179 180 181 182 183 184 185 186 188 189 190 193 194 195 196 197 198 199 200 201 202 203 204 205 206 207 208 209 210 211 212 213 214 215 216
 1417: 4 5 134 135
 1418: 3 18 25 27 29 30 35 42 73 85
 1419: 5 6 59 62 71 95 96
 1420: 1 110 113 140
 1421: 1 110 113 128 140
 1422: 10 31 34 36 38 39 40 41 43 44 45 46
 1423: 1 21 24
 1424: 1 19 20 21 24 31 32 33 34 36 37 38 39 40 41 43 44 45 46 89 91
 1425: 7 23 26
 1426: 1 22 23 26 28 47 90
 1427: 4 10 63 98 101 105 115 116 117 119 129
 1428: 2 104 118 120
 1429: 2 6 7 8 9 10 59 62 63 64 71 95 96 98 99 101 102 103 104 105 106 107 112 115 116 117 118 119 120 121 129
 1430: 4 165 166 171 173 183
 1431: 2 62 64 95 96
 1432: 1 12 108 109 110 111 113 114 140
 1433: 1 53 54 55 57 58 97 136 137 138 139 142 143 144 145 146 147 148 149
 1434: 3 210 212 214
 1435: 7 14 92
 1436: 1 114 128
 1437: 1 19 20 21 23 24 26
 1438: 1 6 11 56 64 71 94
 1439: 1 11 14 15 16 17 18 19 20 21 22 23 24 25 26 27 28 29 30 31 32 33 34 35 36 37 38 39 40 41 42 43 44 45 46 47 48 49 50 51 52 56 60 66 67 68 69 70 72 73 74 75 76 77 78 79 80 81 82 83 84 85 86 87 88 89 90 91 92 93
 1440: 1 11 14 15 16 17 18 19 20 21 22 23 24 25 26 27 28 29 30 31 32 33 34 35 36 37 38 39 40 41 42 43 44 45 46 47 48 49 50 51 52 56 60 62 66 67 68 69 70 71 72 73 74 75 76 77 78 79 80 81 82 83 84 85 86 87 88 89 90 91 92 93 95 96
 1441: 1 6 11 14 15 16 17 18 19 20 21 22 23 24 25 26 27 28 29 30 31 32 33 34 35 36 37 38 39 40 41 42 43 44 45 46 47 48 49 50 51 52 56 59 60 62 64 66 67 68 69 70 71 72 73 74 75 76 77 78 79 80 81 82 83 84 85 86 87 88 89 90 91 92 93 95 96 99
 1442: 1 6 7 8 9 10 11 14 15 16 17 18 19 20 21 22 23 24 25 26 27 28 29 30 31 32 33 34 35 36 37 38 39 40 41 42 43 44 45 46 47 48 49 50 51 52 56 59 60 62 63 64 66 67 68 69 70 71 72 73 74 75 76 77 78 79 80 81 82 83 84 85 86 87 88 89 90 91 92 93 95 96 98 99 101 102 103 104 105 106 107 112 115 116 117 118 119 120 121 129
 1443: 1 7 8 9 102 108 109 112 113 114 118 121
 1444: 6 7 8 9 10 63 98 101 102 104 105 108 109 112 113 114 115 116 117 118 119 120 121 129
 1445: 3 104 118
 1446: 2 6 7 8 9 10 11 56 59 62 63 64 71 94 95 96 98 99 101 104 105 112 115 116 117 118 119 120 121 129
 1447: 2 6 7 8 9 10 11 56 59 62 63 64 71 94 95 96 98 99 101 104 105 112 115 116 117 118 119 120 121 129 140
 1448: 9 7 8 9 102 103 106 107 112 118 121
 1449: 4 5 53 54 55 57 58 97 131 134 135 136 137 138 139 141 142 143 144 145 146 147 148 149
 1450: 1 161 162 164 174 185 189 194
 1451: 6 7 8 9 10 11 56 63 98 101 102 103 104 105 106 107 108 109 110 112 113 114 115 116 117 118 119 120 121 129 140
 1452: 2 14 66 67 77
 1453: 5 14 66 67 77 78 79 80
 1454: 2 68 69 93
 1455: 1 18 19 20 21 22 23 24 25 26 27 28 29 30 31 32 33 34 35 36 37 38 39 40 41 42 43 44 45 46 47 48 50 73 85 86 87 88 89 90 91
 1456: 1 10 63 98 101 104 105 115 116 117 119 129
 1457: 1 12 111 113 114 128 140
 1458: 3 153 168
 1459: 7 59 62 64 71 95 96 99
 1460: 3 7 8 9 102 112 118
 1461: 2 103 106 107 121
 1462: 1 10 63 98 101 103 104 105 106 107 115 116 117 119 120 121 129
 1463: 2 53 57 58
 1464: 2 18 47 85
 1465: 4 18 47 73 85
 1466: 4 21 22 23 24 26 28 31 32 33 34 36 37 38 39 40 41 43 44 45 46 89 90 91
 1467: 2 64 71 99
 1468: 3 102 116
 1469: 3 102 116 117
 1470: 3 102 116 117 119
 1471: 3 102 115 116 117 118 119
 1472: 4 6 11 56 59 64 71 94
 1473: 5 7 8 9 10 63 98 101 104 105 112 115 116 117 119 120 121 129
 1474: 5 7 8 9 10 63 98 101 104 105 108 109 112 113 114 115 116 117 119 120 121 129
 1475: 5 7 8 9 10 63 98 101 102 103 104 105 106 107 108 109 110 112 113 114 115 116 117 119 120 121 129
 1476: 3 99 118
 1477: 6 6 7 8 9 10 11 56 59 61 62 63 64 71 94 95 96 98 99 100 101 102 103 104 105 106 107 108 109 110 112 113 114 115 116 117 118 119 120 121 122 123 124 125 126 127 129 130 132 133 140
 1478: 2 163 175 177 180 190
 1479: 2 6 95 96 99
 1480: 1 59 62
 1481: 1 6 11 56 59 62 64 95 96 99
 1482: 1 6 11 56 59 62 64 95 96 99 132 133
 1483: 1 7 8 9 71 108 109 110 112 113 114 128
 1484: 1 7 8 9 10 63 71 98 101 102 103 104 105 106 107 108 109 110 112 113 114 115 116 117 118 119 120 121 128 129
 1485: 1 7 8 9 10 12 63 71 98 101 102 103 104 105 106 107 108 109 110 111 112 113 114 115 116 117 118 119 120 121 128 129 140
 1486: 1 7 8 9 10 12 63 71 94 98 101 102 103 104 105 106 107 108 109 110 111 112 113 114 115 116 117 118 119 120 121 122 123 124 125 126 127 128 129 130 140
 1487: 1 67 74 83
 1488: 1 67 74 83 92
 1489: 1 15 67 74 82 83 92
 1490: 1 15 16 67 68 69 70 74 81 82 83 92 93
 1491: 6 21 22
 1492: 3 19 20 21 22 25 27 29 30 31 32 33 34 35 36 37 38 39 40 41 42 43 44 45 46 89 91
 1493: 3 23 24 26 28 47 90
 1494: 1 6 11 56 59 62 64 71 94 95 96 99 102
 1495: 2 212 214
 1496: 1 5 134 135 141 142
 1497: 2 5 56 134 135 136 137 138 139 140 141 142 143 144 145 146 147 148 149
 1498: 2 5 12 56 111 134 135 136 137 138 139 140 141 142 143 144 145 146 147 148 149
 1499: 2 11 61
 1500: 1 5 11 12 56 61 111 134 135 136 137 138 139 140 141 142 143 144 145 146 147 148 149
 1501: 2 10 98 101 104 105 115 120
 1502: 2 0 1 2 3 4 65 150 151 152 153 154 155 156 157 158 159 160 161 162 163 164 165 166 167 168 169 170 171 172 173 174 175 176 177 178 179 180 181 182 183 184 185 186 187 188 189 190 191 192 193 194 195 196 197 198 199 200 201 202 203 204 205 206 207 208 209 210 211 212 213 214 215 216
 1503: 3 5 134 135 136 137 141 145 146 147
 1504: 2 5 134 135 136 137 141 142 145 146 147
 1505: 2 5 134 135 136 137 138 139 141 142 145 146 147 148 149
 1506: 1 59 62 64 71 94 95 96
 1507: 1 6 7 8 9 10 11 56 59 62 63 64 71 94 95 96 98 101 102 103 104 105 106 107 108 109 110 112 113 114 115 116 117 119 120 121 129
 1508: 1 32 33 37 39 41 43 91
 1509: 6 6 7 8 9 10 11 12 56 59 61 62 63 64 71 94 95 96 98 99 101 102 103 104 105 106 107 108 109 110 111 112 113 114 115 116 117 118 119 120 121 122 123 124 125 126 127 128 129 130 132 133 140
 1510: 3 12 61 100 111 140
 1511: 3 6 7 8 9 10 11 12 56 59 61 62 63 64 71 94 95 96 98 99 100 101 102 103 104 105 106 107 108 109 110 111 112 113 114 115 116 117 118 119 120 121 129 140
 1512: 3 6 7 8 9 10 11 12 56 59 61 62 63 64 71 94 95 96 98 99 100 101 102 103 104 105 106 107 108 109 110 111 112 113 114 115 116 117 118 119 120 121 122 123 124 125 126 127 129 130 132 133 140
 1513: 3 0 1 2 3 4 5 13 53 54 55 57 58 65 97 128 131 134 135 136 137 138 139 141 142 143 144 145 146 147 148 149 150 151 152 153 154 155 156 157 158 159 160 161 162 163 164 165 166 167 168 169 170 171 172 173 174 175 176 177 178 179 180 181 182 183 184 185 186 187 188 189 190 191 192 193 194 195 196 197 198 199 200 201 202 203 204 205 206 207 208 209 210 211 212 213 214 215 216
 1514: 7 136 137 138 139 141 142 143 144 145 146 147 148 149
 1515: 3 14 77 92
 1516: 3 66 78 79 80
 1517: 3 66 67 74 78 79 80
 1518: 3 66 67 68 69 70 74 78 79 80 93
 1519: 1 1 2 197 199 200 201 203 204 212 216
 1520: 2 6 7 8 9 10 11 12 14 15 16 17 18 19 20 21 22 23 24 25 26 27 28 29 30 31 32 33 34 35 36 37 38 39 40 41 42 43 44 45 46 47 48 49 50 51 52 56 59 60 62 63 64 66 67 68 69 70 71 72 73 74 75 76 77 78 79 80 81 82 83 84 85 86 87 88 89 90 91 92 93 94 95 96 98 99 101 102 103 104 105 106 107 108 109 110 111 112 113 114 115 116 117 118 119 120 121 128 129
 1521: 2 7 8 9 10 108 109 110 112 113 114 118
 1522: 2 63 98 101 104 105 115 116 117 119 120 121 129
 1523: 6 19 20 31 32 34 36 38 40 44 45 46
 1524: 1 10 115 116 117 119 120
 1525: 4 160 173
 1526: 1 105 115 116 117 119 120
 1527: 1 10 104 105 115 116 117 119 120
 1528: 3 210 216
 1529: 1 63 71 116 117 118 119 129
 1530: 3 122 123 125 126 127
 1531: 1 0 1 2 3 4 5 11 12 13 56 65 111 134 135 136 137 138 139 140 141 142 143 144 145 146 147 148 149 150 151 152 153 154 155 156 157 158 159 160 161 162 163 164 165 166 167 168 169 170 171 172 173 174 175 176 177 178 179 180 181 182 183 184 185 186 187 188 189 190 191 192 193 194 195 196 197 198 199 200 201 202 203 204 205 206 207 208 209 210 211 212 213 214 215 216
 1532: 6 19 20 25 27 29 30 31 34 35 36 38 40 42 44 45 46 48
 1533: 4 6 7 8 9 10 11 56 59 62 63 64 71 95 96 98 99 101 102 104 105 112 115 116 117 118 119 120 121 129
 1534: 1 6 7 8 9 10 11 12 14 15 16 17 18 19 20 21 22 23 24 25 26 27 28 29 30 31 32 33 34 35 36 37 38 39 40 41 42 43 44 45 46 47 48 49 50 51 52 56 59 60 62 63 64 66 67 68 69 70 71 72 73 74 75 76 77 78 79 80 81 82 83 84 85 86 87 88 89 90 91 92 93 95 96 98 99 101 102 103 104 105 106 107 108 109 110 111 112 113 114 115 116 117 118 119 120 121 128 129
 1535: 1 14 66 67 70 74 77 78 79 80 93
 1536: 4 136 137 139 142 145 146 147
 1537: 4 136 137 139 142 143 144 145 146 147 149
 1538: 1 169 170
 1539: 1 12 108 109 110 111 128 140
 1540: 2 71 95 96
 1541: 6 130 132
 1542: 2 94 122 123 124 125 126 127 130 132
 1543: 1 6 7 8 9 10 11 12 56 59 62 63 64 71 94 95 96 98 99 101 102 103 104 105 106 107 108 109 110 111 112 113 114 115 116 117 118 119 120 121 122 123 124 125 126 127 128 129 130 132 140
 1544: 2 63 98 101 115 116 117 119 120 129
 1545: 1 0 196 202 205 207
 1546: 1 5 134 136 137 138 139 142 143 144 145 146 147 148 149
 1547: 4 23 24 26 73
 1548: 1 18 22 23 24 26 28 73 85 90
 1549: 1 19 20 47
 1550: 1 17 68 69 70 75 76 84 93
 1551: 1 6 7 8 9 10 11 13 56 59 62 63 64 71 94 95 96 98 99 101 102 103 104 105 106 107 108 109 110 112 113 114 115 116 117 118 119 120 121 122 123 124 125 126 127 129 130 132 133
 1552: 2 12 128 140
 1553: 5 6 7 8 9 10 11 12 56 59 62 63 64 71 94 95 96 98 99 101 102 103 104 105 106 107 108 109 110 112 113 114 115 116 117 118 119 120 121 128 129 140
 1554: 1 6 7 8 9 10 11 12 56 59 62 63 64 71 94 95 96 98 99 101 102 103 104 105 106 107 108 109 110 112 113 114 115 116 117 118 119 120 121 122 123 124 125 126 127 128 129 140
 1555: 5 6 7 8 9 10 11 12 56 59 62 63 64 71 94 95 96 98 99 101 102 103 104 105 106 107 108 109 110 112 113 114 115 116 117 118 119 120 121 122 123 124 125 126 127 128 129 130 132 133 140
 1556: 4 0 1 2 3 4 5 13 53 54 55 57 58 61 65 97 100 111 131 134 135 136 137 138 139 141 142 143 144 145 146 147 148 149 150 151 152 153 154 155 156 157 158 159 160 161 162 163 164 165 166 167 168 169 170 171 172 173 174 175 176 177 178 179 180 181 182 183 184 185 186 187 188 189 190 191 192 193 194 195 196 197 198 199 200 201 202 203 204 205 206 207 208 209 210 211 212 213 214 215 216
 1557: 5 13 111
 1558: 4 13 61 100 111
 1559: 1 14 66 68 69 70 77 78 79 80 92 93
 1560: 2 6 11 14 15 16 17 18 19 20 21 22 23 24 25 26 27 28 29 30 31 32 33 34 35 36 37 38 39 40 41 42 43 44 45 46 47 48 49 50 51 52 56 59 60 62 64 66 67 68 69 70 71 72 73 74 75 76 77 78 79 80 81 82 83 84 85 86 87 88 89 90 91 92 93 94 95 96 99 100
 1561: 1 1 2 197 199 200 201 203 204 214
 1562: 1 6 11 56 59 61 62 64 71 94 95 96 99 100 140
 1563: 1 68 69 70 78 79 80 93
 1564: 1 7 8 9 10 62 63 64 95 96 98 99 101 102 103 104 105 106 107 108 109 110 112 113 114 115 116 117 118 119 120 121 128 129
 1565: 1 11 12 56 94 111 122 123 124 125 126 127 130 132 133 140
 1566: 1 5 12 56 65 111 134 135 136 137 138 139 140 141 142 143 144 145 146 147 148 149
 1567: 2 6 11 56 62 64 71 95 96
 1568: 3 6 11 56 59 62 64 71 95 96
 1569: 3 21 23 24 26 73
 1570: 3 19 20 21 23 24 26 31 32 33 34 36 37 38 39 40 41 43 44 45 46 73 89 91
 1571: 5 19 20 21 22 23 24 26 28 31 32 33 34 36 37 38 39 40 41 43 44 45 46 47 73 89 90 91
 1572: 4 116 118 120
 1573: 3 7 8 9 10 63 98 101 105 112 113 114 115 116 117 118 119 120 121 129
 1574: 3 7 8 9 10 11 56 63 98 101 102 103 105 106 107 108 109 112 113 114 115 116 117 118 119 120 121 129 140
 1575: 2 21 22 23 24 25 26 27 28 29 30 35 42 47 89 90 91
 1576: 1 18 19 20 21 22 23 24 25 26 27 28 29 30 31 32 33 34 35 36 37 38 39 40 41 42 43 44 45 46 47 50 73 85 89 90 91
 1577: 1 19 20 21 22 23 24 25 26 27 28 29 30 31 32 33 34 35 36 37 38 39 40 41 42 43 44 45 46 73 85 89 90 91
 1578: 1 7 8 9 10 12 13 14 15 16 17 18 19 20 21 22 23 24 25 26 27 28 29 30 31 32 33 34 35 36 37 38 39 40 41 42 43 44 45 46 47 48 49 50 51 52 60 63 66 67 68 69 70 72 73 74 75 76 77 78 79 80 81 82 83 84 85 86 87 88 89 90 91 92 93 98 101 102 103 104 105 106 107 108 109 110 111 112 113 114 115 116 117 118 119 120 121 122 123 124 125 126 127 128 129 130 132 133
 1579: 1 6 7 8 9 10 11 56 59 62 63 64 71 94 95 96 98 101 102 103 104 105 106 107 108 109 110 112 113 114 115 116 117 118 119 120 121 129
 1580: 6 22 24 28 90
 1581: 6 22 24 28 47 90
 1582: 1 10 63 101 129
 1583: 1 163 172 175 177 180 182 190
 1584: 1 6 7 8 9 10 11 56 59 62 63 64 71 94 95 96 98 99 101 102 103 104 105 106 107 108 109 112 113 114 115 116 117 118 119 120 121 129
 1585: 1 155 157 180
 1586: 2 136 137 139 145 146 147 148
 1587: 2 136 137 139 143 144 145 146 147 148 149
 1588: 2 6 7 8 9 10 53 54 55 57 58 59 62 63 64 71 94 95 96 98 99 101 102 103 104 105 106 107 108 109 110 112 113 114 115 116 117 118 119 120 121 122 123 124 125 126 127 128 129 130 132 133
 1589: 2 0 1 2 3 4 5 11 12 13 56 61 65 97 100 111 134 135 136 137 138 139 140 141 142 143 144 145 146 147 148 149 150 151 152 153 154 155 156 157 158 159 160 161 162 163 164 165 166 167 168 169 170 171 172 173 174 175 176 177 178 179 180 181 182 183 184 185 186 187 188 189 190 191 192 193 194 195 196 197 198 199 200 201 202 203 204 205 206 207 208 209 210 211 212 213 214 215 216
 1590: 2 13 97
 1591: 1 63 98 101 102 103 106 107 110 115 116 117 119 120 121 129
 1592: 1 161 162 164 169 170 174 178 179 184 185 189 194
 1593: 1 18 19 20 21 22 23 24 25 26 27 28 29 30 31 32 33 34 35 36 37 38 39 40 41 42 43 44 45 46 47 50 73 85 86 89 90 91
 1594: 2 7 8 9 108 109 110 112 113 114
 1595: 3 102 106 107
 1596: 2 13 61 94 100
 1597: 1 11 12 56 61 100 111 140
 1598: 2 6 7 8 9 10 11 12 56 59 61 62 63 64 71 95 96 98 99 100 101 102 103 104 105 106 107 108 109 110 111 112 113 114 115 116 117 118 119 120 121 128 129 140
 1599: 2 5 53 54 55 57 58 61 65 97 100 131 134 135 136 137 138 139 140 141 142 143 144 145 146 147 148 149
 1600: 4 18 48 85
 1601: 4 18 48 73 85
 1602: 2 102 103 106 107 110 122 123 124 125 126 127 130 132 133
 1603: 1 21 33 37 39 41 43 89 91
 1604: 1 11 56 108 109 113 114
 1605: 4 136 137 138 139 144 145 146 147 148 149
 1606: 2 6 59 64 94 99
 1607: 1 100 140
 1608: 4 161 162 170 185 194
 1609: 1 101 104
 1610: 3 63 98 101 104 129
 1611: 3 116 117 119 120
 1612: 2 7 8 9 112 116 117 118 119 120 121
 1613: 3 10 63 98 101 115 129
 1614: 3 10 63 98 101 105 115 129
 1615: 3 10 63 98 101 104 105 115 129
 1616: 3 11 12 56 61 111 128
 1617: 1 14 66 67 68 69 70 74 77 92 93
 1618: 2 21 31 32 33 34 36 37 38 39 40 41 43 44 45 46
 1619: 2 21 22 23 24 26 28 31 32 33 34 36 37 38 39 40 41 43 44 45 46 47 89 90 91
 1620: 2 0 1 2 3 4 5 13 53 54 55 57 58 61 65 94 97 131 134 135 136 137 138 139 141 142 143 144 145 146 147 148 149 150 151 152 153 154 155 156 157 158 159 160 161 162 163 164 165 166 167 168 169 170 171 172 173 174 175 176 177 178 179 180 181 182 183 184 185 186 187 188 189 190 191 192 193 194 195 196 197 198 199 200 201 202 203 204 205 206 207 208 209 210 211 212 213 214 215 216
 1621: 3 61 94
 1622: 3 13 61 94
 1623: 1 164 174
 1624: 1 5 134 135 140 141
 1625: 2 6 11 56 64 95 96 99
 1626: 2 21 22 28 90 91
 1627: 3 21 22 28 89 90 91
 1628: 2 18 19 20 21 22 23 24 25 26 27 28 29 30 31 32 33 34 35 36 37 38 39 40 41 42 43 44 45 46 47 48 49 51 52 60 72 73 85 86 89 90 91
 1629: 1 6 11 12 56 59 62 64 71 95 96 99 111 140
 1630: 5 7 8 9 108 109 110 112 128
 1631: 1 10 63 98 101 103 104 105 106 107 115 116 117 118 119 120 121 129
 1632: 1 7 8 9 10 63 98 101 103 104 105 106 107 108 109 110 112 113 114 115 116 117 118 119 120 121 128 129
 1633: 1 6 7 8 9 10 11 12 56 59 62 63 64 71 95 96 98 99 101 103 104 105 106 107 108 109 110 111 112 113 114 115 116 117 118 119 120 121 128 129 140
 1634: 1 94 102 122 123 124 125 126 127 130 132 133
 1635: 2 136 137 138 139 142 144 145 146 147 148 149
 1636: 2 6 7 8 9 10 11 13 56 59 61 62 63 64 71 94 95 96 98 99 100 101 102 103 104 105 106 107 108 109 110 112 113 114 115 116 117 118 119 120 121 122 123 124 125 126 127 129 130 132 133 140
 1637: 2 21 31 32 33 34 36 37 38 39 40 41 43 44 45 46 89 91
 1638: 5 0 3 150 152 156 158 161 162 164 167 169 170 174 178 179 184 185 188 189 194 195 196 198 202 205 207 211 213 215
 1639: 1 161 162 167 169 170 178 179 184 185 194
 1640: 1 195 196
 1641: 2 116 117 119 121
 1642: 2 63 116 117 119 121 129
 1643: 8 10 63 98 101 105 115 116 117 119 120 121 129
 1644: 1 6 7 8 9 10 59 62 63 64 71 94 95 96 97 98 99 101 104 105 108 109 110 112 113 114 115 116 117 118 119 120 121 122 123 124 125 126 127 128 129
 1645: 1 53 54 55 57 58 102 103 106 107 130 132 133
 1646: 3 6 7 8 9 10 11 12 56 59 62 63 64 71 94 95 96 98 99 101 102 103 104 105 106 107 108 109 110 111 112 113 114 115 116 117 118 119 120 121 122 123 124 125 126 127 128 129 140
 1647: 1 6 11 56 59 62 64 71 95 96 99 102 103 106 107
 1648: 1 33 37 39 41 43 91
 1649: 1 50 86
 1650: 3 7 8 9 10 104 105 112 118
 1651: 2 136 137 138 139 142 143 145 146 147 148
 1652: 1 139 149
 1653: 1 139 142 148 149
 1654: 1 0 3 195 196 198 202 207 211 213 215
 1655: 1 0 3 195 196 198 202 207 211 213
 1656: 3 0 3 195 196 198 202 207
 1657: 4 6 7 8 9 10 11 12 56 59 62 63 64 71 94 95 96 98 99 100 101 102 103 104 105 106 107 108 109 110 111 112 113 114 115 116 117 118 119 120 121 122 123 124 125 126 127 128 129 130 132 133 140
 1658: 1 12 111 113 114 128
 1659: 1 18 19 20 22 23 24 26 28 31 33 34 36 37 38 39 40 41 43 44 45 46 47 73 85 89 90 91
 1660: 1 54 57
 1661: 2 12 110 111 128
 1662: 2 25 27 29 30 32 33 35 37 39 41 42 43 89 91
 1663: 1 6 7 8 9 10 11 12 56 59 61 62 63 64 71 94 95 96 98 99 100 101 102 103 104 105 106 107 108 109 110 111 112 113 114 115 116 117 118 119 120 121 128 129 130 132 133 140
 1664: 1 6 59 64 95 96 99
 1665: 1 6 56 59 64 71 94
 1666: 2 6 56 59 62 64 71 94 95 96
 1667: 2 11 61 140
 1668: 2 18 47 89 91
 1669: 1 64 71 94 99
 1670: 3 6 11 56 59 62 64 71 94 95 96 99 108
 1671: 3 7 8 9 10 63 98 101 102 103 104 105 106 107 109 110 112 113 114 115 116 117 118 119 120 121 129
 1672: 1 7 8 9 10 12 61 63 98 100 101 102 103 104 105 106 107 109 110 111 112 113 114 115 116 117 118 119 120 121 128 129 140
 1673: 1 108 109 113 114 122 123 124 125 126 127
 1674: 2 205 215
 1675: 2 205 213 215
 1676: 2 0 3 196 198 202 207
 1677: 2 0 196 198 202 207
 1678: 2 97 133
 1679: 2 97 130 132 133
 1680: 2 94 97 122 123 124 125 126 127 130 132 133
 1681: 2 6 7 8 9 10 11 12 56 59 62 63 64 71 94 95 96 97 98 99 101 102 103 104 105 106 107 108 109 110 111 112 113 114 115 116 117 118 119 120 121 122 123 124 125 126 127 128 129 130 132 133 140
 1682: 2 0 1 2 3 4 5 13 53 54 55 57 58 61 65 100 131 134 135 136 137 138 139 141 142 143 144 145 146 147 148 149 150 151 152 153 154 155 156 157 158 159 160 161 162 163 164 165 166 167 168 169 170 171 172 173 174 175 176 177 178 179 180 181 182 183 184 185 186 187 188 189 190 191 192 193 194 195 196 197 198 199 200 201 202 203 204 205 206 207 208 209 210 211 212 213 214 215 216
 1683: 1 0 1 2 3 4 5 13 61 65 100 131 134 135 136 137 138 139 141 142 143 144 145 146 147 148 149 150 151 152 153 154 155 156 157 158 159 160 161 162 163 164 165 166 167 168 169 170 171 172 173 174 175 176 177 178 179 180 181 182 183 184 185 186 187 188 189 190 191 192 193 194 195 196 197 198 199 200 201 202 203 204 205 206 207 208 209 210 211 212 213 214 215 216
 1684: 1 0 1 2 3 4 5 61 65 100 131 134 135 136 137 138 139 141 142 143 144 145 146 147 148 149 150 151 152 153 154 155 156 157 158 159 160 161 162 163 164 165 166 167 168 169 170 171 172 173 174 175 176 177 178 179 180 181 182 183 184 185 186 187 188 189 190 191 192 193 194 195 196 197 198 199 200 201 202 203 204 205 206 207 208 209 210 211 212 213 214 215 216
 1685: 1 151 153 154 159 160 165 166 168 171 173 176 183 193
 1686: 3 7 8 9 112 115 116 117 118 119 121
 1687: 3 10 63 98 101 105 120 129
 1688: 3 10 63 98 101 104 105 120 129
 1689: 2 7 8 9 10 61 63 98 100 101 102 103 104 105 106 107 108 109 110 112 113 114 115 116 117 118 119 120 121 129 140
 1690: 4 7 8 9 108 109 110 112 113 114 118 121
 1691: 1 157 175
 1692: 1 157 175 177 180
 1693: 1 157 172 175 177 180 182
 1694: 1 157 163 172 175 177 180 182 190
 1695: 1 11 56 102 103 106 107 110 140
 1696: 2 7 8 9 10 13 63 98 101 102 103 104 105 106 107 108 109 110 112 113 114 115 116 117 118 119 120 121 122 123 124 125 126 127 129 130 132 133
 1697: 3 6 7 8 9 10 11 56 59 61 62 63 64 71 94 95 96 98 99 101 102 103 104 105 106 107 108 109 110 112 113 114 115 116 117 118 119 120 121 122 123 124 125 126 127 129 130 132 133 140
 1698: 1 61 100 111 140
 1699: 1 63 120 129
 1700: 1 10 63 120 129
 1701: 2 18 19 20 21 22 23 24 25 26 27 28 29 30 31 32 33 34 35 36 37 38 39 40 41 42 43 44 45 46 47 48 49 50 51 52 60 72 73 76 85 86 87 88 89 90 91
 1702: 2 138 139 142
 1703: 2 138 139 142 148
 1704: 1 5 134 135 136 137 138 139 141 142 145 146 147 148
 1705: 2 0 1 2 3 4 13 150 151 152 153 154 155 156 157 158 159 160 161 162 163 164 165 166 167 168 169 170 171 172 173 174 175 176 177 178 179 180 181 182 183 184 185 186 187 188 189 190 191 192 193 194 195 196 197 198 199 200 201 202 203 204 205 206 207 208 209 210 211 212 213 214 215 216
 1706: 2 6 7 8 9 10 11 59 62 63 64 71 94 95 96 98 99 101 102 103 104 105 106 107 108 109 110 112 113 114 115 116 117 118 119 120 121 129
 1707: 2 6 7 8 9 10 11 59 62 63 64 71 94 95 96 98 99 101 102 103 104 105 106 107 108 109 110 112 113 114 115 116 117 118 119 120 121 122 123 124 125 126 127 129 130 132 133
 1708: 3 12 56 111 128 140
 1709: 1 14 15 16 17 18 19 20 21 22 23 24 25 26 27 28 29 30 31 32 33 34 35 36 37 38 39 40 41 42 43 44 45 46 47 48 49 50 51 52 60 66 67 68 69 70 72 73 74 75 76 77 78 79 80 81 82 83 84 85 86 87 88 89 90 91 92 93 122 123 124 125 126 127
 1710: 1 0 1 2 3 4 150 151 152 153 154 155 156 157 158 159 160 161 162 163 164 165 166 167 168 169 170 171 172 173 174 175 176 177 178 179 180 181 182 183 184 185 187 189 190 191 192 193 194 195 196 197 198 199 200 201 202 203 204 205 206 207 208 209 210 211 212 213 214 215 216
 1711: 1 7 8 9 10 63 98 101 105 108 109 110 112 115 116 117 118 119 120 121 129
 1712: 1 102 103 104 106 107 140
 1713: 2 7 8 9 10 63 98 101 102 103 104 105 106 107 108 109 110 112 113 114 115 116 117 118 119 120 121 128 129 140
 1714: 1 13 94 122 123
 1715: 3 13 94 122 123 124 125 126 127
 1716: 1 12 71 111
 1717: 1 11 12 56 71 102 103 106 107 111 140
 1718: 1 7 8 9 10 11 12 56 63 71 98 101 102 103 104 105 106 107 108 109 110 111 112 113 114 115 116 117 118 119 120 121 128 129 140
 1719: 4 164 167 174 178 179 189
 1720: 5 164 167 170 174 178 179 189
 1721: 2 18 25 27 29 30 35 42 86
 1722: 2 18 19 20 21 22 23 24 25 26 27 28 29 30 31 32 33 34 35 36 37 38 39 40 41 42 43 44 45 46 47 73 86 89 90 91
 1723: 2 59 108
 1724: 2 6 11 56 59 108
 1725: 1 10 98 101 105 115 116 117 119 120
 1726: 1 7 8 9 10 98 101 105 112 115 116 117 119 120 121
 1727: 1 7 8 9 10 98 101 104 105 108 109 110 112 113 114 115 116 117 119 120 121 128
 1728: 4 5 6 7 8 9 10 11 12 56 59 62 63 64 65 71 94 95 96 98 99 101 104 105 108 109 110 111 112 113 114 115 116 117 118 119 120 121 122 123 124 125 126 127 128 129 130 132 133 134 135 136 137 138 139 140 141 142 143 144 145 146 147 148 149
 1729: 3 21 22 23 24 26 28 47 89 90 91
 1730: 2 1 2 4 131 151 153 154 155 157 159 160 163 165 166 168 171 172 173 175 176 177 180 181 182 183 190 193 197 199 200 201 203 204 206 208 209 210 212 214 216
 1731: 2 1 2 4 131 151 153 154 155 157 159 160 163 165 166 168 171 172 173 175 176 177 180 181 182 183 187 190 191 192 193 197 199 200 201 203 204 206 208 209 210 212 214 216
 1732: 1 10 129
 1733: 1 63 101
 1734: 1 63 98 101
 1735: 1 130 140
 1736: 1 12 111 128 130 140
 1737: 1 12 108 109 110 111 113 114 128 130 140
 1738: 1 6 7 8 9 10 11 12 56 59 62 63 64 71 95 96 98 99 101 102 103 104 105 106 107 108 109 110 111 112 113 114 115 116 117 118 119 120 121 128 129 130 140
 1739: 1 14 15 16 17 18 19 20 21 22 23 24 25 26 27 28 29 30 31 32 33 34 35 36 37 38 39 40 41 42 43 44 45 46 47 48 49 50 51 52 60 66 67 68 69 70 72 73 74 75 77 78 79 80 81 82 83 84 85 86 89 90 91 92 93
 1740: 1 65 76
 1741: 1 14 15 16 17 18 19 20 21 22 23 24 25 26 27 28 29 30 31 32 33 34 35 36 37 38 39 40 41 42 43 44 45 46 47 48 49 50 51 52 60 65 66 67 68 69 70 72 73 74 75 76 77 78 79 80 81 82 83 84 85 86 89 90 91 92 93
 1742: 3 14 15 16 17 18 19 20 21 22 23 24 25 26 27 28 29 30 31 32 33 34 35 36 37 38 39 40 41 42 43 44 45 46 47 48 49 50 51 52 60 65 66 67 68 69 70 72 73 74 75 76 77 78 79 80 81 82 83 84 85 86 87 88 89 90 91 92 93
 1743: 3 13 14 15 16 17 18 19 20 21 22 23 24 25 26 27 28 29 30 31 32 33 34 35 36 37 38 39 40 41 42 43 44 45 46 47 48 49 50 51 52 60 61 65 66 67 68 69 70 72 73 74 75 76 77 78 79 80 81 82 83 84 85 86 87 88 89 90 91 92 93 100
 1744: 1 0 1 2 3 4 5 53 54 55 57 58 97 131 134 135 136 137 138 139 141 142 143 144 145 146 147 148 149 150 151 152 153 154 155 156 157 158 159 160 161 162 163 164 165 166 167 168 169 170 171 172 173 174 175 176 177 178 179 180 181 182 183 184 185 186 187 188 189 190 191 192 193 194 195 196 197 198 199 200 201 202 203 204 205 206 207 208 209 210 211 212 213 214 215 216
 1745: 2 94 132 133
 1746: 2 5 134 135 138 141 142
 1747: 2 5 134 135 138 141 142 148
 1748: 1 122 123 130 132 133
 1749: 1 14 15 16 17 66 67 68 69 70 74 77 78 79 80 81 82 83 84 92 93
 1750: 2 7 8 9 104 112 121
 1751: 2 115 117 118 119
 1752: 2 10 63 98 101 102 105 115 116 117 118 119 120 129
 1753: 1 5 12 53 54 55 57 58 65 97 111 128 131 134 135 136 137 138 139 140 141 142 143 144 145 146 147 148 149
 1754: 1 0 1 2 3 4 5 12 13 53 54 55 57 58 61 65 97 111 128 131 134 135 136 137 138 139 140 141 142 143 144 145 146 147 148 149 150 151 152 153 154 155 156 157 158 159 160 161 162 163 164 165 166 167 168 169 170 171 172 173 174 175 176 177 178 179 180 181 182 183 184 185 186 187 188 189 190 191 192 193 194 195 196 197 198 199 200 201 202 203 204 205 206 207 208 209 210 211 212 213 214 215 216
 1755: 1 0 1 2 3 4 5 12 53 54 55 57 58 65 97 111 128 131 134 135 136 137 138 139 140 141 142 143 144 145 146 147 148 149 150 151 152 153 154 155 156 157 158 159 160 161 162 163 164 165 166 167 168 169 170 171 172 173 174 175 176 177 178 179 180 181 182 183 184 185 186 187 188 189 190 191 192 193 194 195 196 197 198 199 200 201 202 203 204 205 206 207 208 209 210 211 212 213 214 215 216
 1756: 2 151 153 154 155 157 159 160 163 165 166 168 171 172 173 175 176 177 180 181 182 183 187 190 191 192 193
 1757: 1 5 53 54 55 57 58 61 65 97 100 131 134 135 136 137 138 139 141 142 143 144 145 146 147 148 149
 1758: 1 14 15 16 66 67 68 69 70 74 77 78 79 80 81 82 83 84 92 93
 1759: 2 0 1 2 3 4 151 153 154 155 157 159 160 163 165 166 168 171 172 173 175 176 177 180 181 182 183 186 187 188 190 191 192 193 195 196 197 198 199 200 201 202 203 204 205 206 207 208 209 210 211 212 213 214 215 216
 1760: 2 5 11 12 56 61 65 100 111 134 135 136 137 138 139 140 141 142 143 144 145 146 147 148 149
 1761: 2 7 8 9 10 98 101 105 112 115 118 120 121
 1762: 1 16 68 69 81
 1763: 2 16 68 69 81 92
 1764: 2 16 68 69 70 81 92 93
 1765: 1 6 7 8 9 10 11 12 56 59 62 63 64 71 94 95 96 98 99 101 102 103 104 105 106 107 108 109 110 111 112 113 114 115 116 117 118 119 120 121 122 123 124 125 126 127 128 129
 1766: 3 19 20 21 22 31 32 33 34 36 37 38 39 40 41 43 44 45 46 89 91
 nsplits: 1767
 ntax: 217
UFBootSplit16:
 0000: 1 10 11 56 63 98 101 102 103 104 105 106 107 115 116 117 118 119 120 121 129 140
 0001: 1 6 7 8 9 10 11 12 56 59 61 62 63 64 71 94 95 96 98 99 100 101 102 103 104 105 106 107 108 109 110 111 112 113 114 115 116 117 118 119 120 121 122 123 124 125 126 127 128 129 140
 0002: 1000 1 201
 0003: 1 136 137 139 143 145 146 147 149
 0004: 999 1 201 204
 0005: 1 143 149
 0006: 999 1 200 201 204
 0007: 1 13 14 15 16 17 18 19 20 21 22 23 24 25 26 27 28 29 30 31 32 33 34 35 36 37 38 39 40 41 42 43 44 45 46 47 48 49 50 51 52 60 61 66 67 68 69 70 72 73 74 75 76 77 78 79 80 81 82 83 84 85 86 87 88 89 90 91 92 93 100 140
 0008: 1 8 9
 0009: 1000 2 203
 0010: 1 0 195 202
 0011: 1000 2 199 203
 0012: 999 1 2 199 200 201 203 204
 0013: 1 164 169 174 189
 0014: 1 49 51 52 60 72 86
 0015: 1 6 11 56 59 62 64 71 94 95 96 99 102 103 106 107 108 110
 0016: 1000 206 208
 0017: 248 4 206 208
 0018: 1 14 15 16 17 18 19 20 21 22 23 24 25 26 27 28 29 30 31 32 33 34 35 36 37 38 39 40 41 42 43 44 45 46 47 48 50 66 67 68 69 70 73 74 75 76 77 78 79 80 81 82 83 84 85 86 87 88 89 90 91 92 93
 0019: 943 4 206 208 209
 0020: 181 1 2 4 199 200 201 203 204 206 208 209
 0021: 1 14 15 16 17 18 19 20 21 22 23 24 25 26 27 28 29 30 31 32 33 34 35 36 37 38 39 40 41 42 43 44 45 46 47 48 50 66 67 68 69 70 73 74 75 76 77 78 79 80 81 82 83 84 85 86 89 90 91 92 93
 0022: 891 1 2 4 197 199 200 201 203 204 206 208 209
 0023: 1 19 20 32
 0024: 216 1 2 4 197 199 200 201 203 204 206 208 209 216
 0025: 1 12 108 109 111 113 114 128 140
 0026: 1 49 50 51 52 60 72
 0027: 221 210 214
 0028: 414 1 2 4 197 199 200 201 203 204 206 208 209 210 214 216
 0029: 1 134 135 141 142
 0030: 1000 1 2 4 197 199 200 201 203 204 206 208 209 210 212 214 216
 0031: 1 25 27 29 30 31 32 33 34 35 36 37 38 39 40 41 42 43 44 45 46 48
 0032: 1 104 113 114
 0033: 999 151 159
 0034: 1 6 10 11 56 59 62 63 64 71 94 95 96 98 99 101 102 103 105 106 107 115 116 117 119 120 121 129
 0035: 998 151 154 159
 0036: 1 122 124 125 126 127
 0037: 1 0 1 2 3 4 5 11 53 54 55 56 57 58 61 65 97 100 131 134 135 136 137 138 139 140 141 142 143 144 145 146 147 148 149 150 151 152 153 154 155 156 157 158 159 160 161 162 163 164 165 166 167 168 169 170 171 172 173 174 175 176 177 178 179 180 181 182 183 184 185 186 187 188 189 190 191 192 193 194 195 196 197 198 199 200 201 202 203 204 205 206 207 208 209 210 211 212 213 214 215 216
 0038: 915 168 193
 0039: 858 151 154 159 168 193
 0040: 1 16 68 69 70 81 93
 0041: 1000 151 153 154 159 168 193
 0042: 1 14 15 66 67 74 77 78 79 80 82 83 92
 0043: 1 16 68 69 70 81 92 93
 0044: 1 16 68 69 81 92
 0045: 67 171 183
 0046: 219 160 171 183
 0047: 2 14 15 66 67 74 77 78 79 80 82 83
 0048: 1 7 8 9 10 98 101 105 112 115 118 120 121
 0049: 999 176 181
 0050: 207 160 171 176 181 183
 0051: 192 151 153 154 159 160 168 171 176 181 183 193
 0052: 1 5 11 12 56 61 65 100 111 134 135 136 137 138 139 140 141 142 143 144 145 146 147 148 149
 0053: 1 12 102 103 106 107 110 128
 0054: 1000 165 166
 0055: 1 6 59 71 94
 0056: 839 165 166 173
 0057: 1000 151 153 154 159 160 165 166 168 171 173 176 181 183 193
 0058: 1 167 178
 0059: 1 6 7 8 9 10 11 59 61 62 63 64 71 94 95 96 98 99 100 101 102 103 104 105 106 107 108 109 110 112 113 114 115 116 117 118 119 120 121 122 123 124 125 126 127 129 130 132 133
 0060: 999 155 157
 0061: 1 7 8 9 10 63 98 101 102 103 104 105 106 107 108 109 110 112 114 115 116 117 118 119 120 121 129
 0062: 661 155 157 182
 0063: 1 7 8 9 108 109 110 112 114
 0064: 1 6 59 62 64 71 95 96 99 113 128
 0065: 1 71 113 128
 0066: 984 177 180
 0067: 325 172 177 180
 0068: 406 155 157 172 177 180 182
 0069: 1 113 128
 0070: 1 7 8 9 108 109 110 112 113 114 128 140
 0071: 1000 163 190
 0072: 1 33 37 89 91
 0073: 406 163 175 190
 0074: 995 155 157 163 172 175 177 180 182 190
 0075: 693 151 153 154 155 157 159 160 163 165 166 168 171 172 173 175 176 177 180 181 182 183 190 193
 0076: 990 1 2 4 151 153 154 155 157 159 160 163 165 166 168 171 172 173 175 176 177 180 181 182 183 190 193 197 199 200 201 203 204 206 208 209 210 212 214 216
 0077: 1 33 37 89
 0078: 1 5 97 134 135 136 137 138 139 141 142 143 144 145 146 147 148 149
 0079: 996 187 191
 0080: 1 97 136 137 138 139 142 143 144 145 146 147 148 149
 0081: 1000 187 191 192
 0082: 956 1 2 4 151 153 154 155 157 159 160 163 165 166 168 171 172 173 175 176 177 180 181 182 183 187 190 191 192 193 197 199 200 201 203 204 206 208 209 210 212 214 216
 0083: 1 4 206 208 209 212 216
 0084: 1 7 8 9 10 12 61 63 98 99 100 101 102 103 104 105 106 107 108 109 110 111 112 113 114 115 116 117 118 119 120 121 129 140
 0085: 1 65 134 135 141
 0086: 920 134 135
 0087: 1 6 7 8 9 10 11 56 59 62 63 64 71 95 96 98 99 101 102 103 104 105 106 107 112 115 116 117 118 119 120 121 129 140
 0088: 922 134 135 141
 0089: 730 5 134 135 141
 0090: 1 49 51 60
 0091: 2 25 27 29 30 35 42 73
 0092: 1000 136 137
 0093: 1 12 110 111 128 140
 0094: 1000 136 137 145
 0095: 1 6 7 8 9 10 11 56 59 62 63 64 71 95 96 98 99 101 102 103 104 105 106 107 108 109 112 113 114 115 116 117 118 119 120 121 129
 0096: 1 5 53 54 55 57 58 97
 0097: 1000 146 147
 0098: 1000 136 137 145 146 147
 0099: 1 5 97
 0100: 860 136 137 139 145 146 147
 0101: 1 7 8 9 10 63 98 101 102 103 104 105 106 107 108 109 110 112 113 114 115 116 117 118 119 120 121 129 140
 0102: 1 7 8 9 10 63 98 101 102 104 105 108 109 110 112 113 114 115 116 117 118 119 120 121 129
 0103: 984 143 144
 0104: 2 31 33 34 36 37 38 39 40 41 43 44 45 46 91
 0105: 973 143 144 149
 0106: 848 136 137 139 143 144 145 146 147 149
 0107: 2 6 7 8 9 10 11 56 59 62 63 64 71 94 95 96 98 99 101 102 103 104 105 106 107 108 109 110 112 113 114 115 116 117 119 120 121 129
 0108: 1 98 108 109 113 114
 0109: 438 138 142
 0110: 430 136 137 138 139 142 143 144 145 146 147 149
 0111: 1 6 64 99
 0112: 986 136 137 138 139 142 143 144 145 146 147 148 149
 0113: 986 5 134 135 136 137 138 139 141 142 143 144 145 146 147 148 149
 0114: 1 67 68 70 74 78 79 80 93
 0115: 1 14 66 69 77 92
 0116: 957 53 54
 0117: 1 6 11 56 59 62 64 71 95 96 99 129
 0118: 1 5 7 8 9 10 12 63 65 98 101 104 105 108 109 110 111 112 113 114 115 116 117 118 119 120 121 128 134 135 136 137 138 139 140 141 142 143 144 145 146 147 148 149
 0119: 999 57 58
 0120: 951 53 54 57 58
 0121: 1 5 7 8 9 10 12 65 98 101 104 105 108 109 110 111 112 113 114 115 120 121 128 134 135 136 137 138 139 140 141 142 143 144 145 146 147 148 149
 0122: 999 53 54 55 57 58
 0123: 1 7 8 9 10 98 101 105 108 109 110 112 113 114 115 120 121 128
 0124: 979 53 54 55 57 58 97
 0125: 859 5 53 54 55 57 58 97 134 135 136 137 138 139 141 142 143 144 145 146 147 148 149
 0126: 1 5 12 65 104 111 134 135 136 137 138 139 140 141 142 143 144 145 146 147 148 149
 0127: 1 5 136 137 138 139 143 144 145 146 147 148 149
 0128: 800 65 131
 0129: 827 5 53 54 55 57 58 65 97 131 134 135 136 137 138 139 141 142 143 144 145 146 147 148 149
 0130: 1 102 103 106 107 110 122 123 124 125 126 127 130 132 133
 0131: 4 31 32 33 34 36 37 38 39 40 41 43 44 45 46 91
 0132: 809 6 59
 0133: 1 0 1 2 3 4 5 13 53 54 55 57 58 61 65 97 111 131 134 135 136 137 138 139 141 142 143 144 145 146 147 148 149 150 151 152 153 154 155 156 157 158 159 160 161 162 163 164 165 166 167 168 169 170 171 172 173 174 175 176 177 178 179 180 181 182 183 184 185 186 187 188 189 190 191 192 193 194 195 196 197 198 199 200 201 202 203 204 205 206 207 208 209 210 211 212 213 214 215 216
 0134: 1 12 108 109 110 113 114 128 140
 0135: 1 12 113 114 128
 0136: 1000 95 96
 0137: 957 62 95 96
 0138: 1 14 17 66 67 68 69 70 74 75 77 78 79 80 84 92 93
 0139: 219 62 71 95 96
 0140: 1 0 1 2 3 4 5 11 12 53 54 55 56 57 58 65 97 111 134 135 136 137 138 139 140 141 142 143 144 145 146 147 148 149 150 151 152 153 154 155 156 157 158 159 160 161 162 163 164 165 166 167 168 169 170 171 172 173 174 175 176 177 178 179 180 181 182 183 184 185 186 187 188 189 190 191 192 193 194 195 196 197 198 199 200 201 202 203 204 205 206 207 208 209 210 211 212 213 214 215 216
 0141: 1 0 1 2 3 4 5 11 12 13 53 54 55 56 57 58 61 65 97 100 111 134 135 136 137 138 139 140 141 142 143 144 145 146 147 148 149 150 151 152 153 154 155 156 157 158 159 160 161 162 163 164 165 166 167 168 169 170 171 172 173 174 175 176 177 178 179 180 181 182 183 184 185 186 187 188 189 190 191 192 193 194 195 196 197 198 199 200 201 202 203 204 205 206 207 208 209 210 211 212 213 214 215 216
 0142: 855 64 99
 0143: 156 62 64 71 95 96 99
 0144: 301 6 59 62 64 71 95 96 99
 0145: 2 6 7 8 9 10 59 62 63 64 71 94 95 96 98 99 101 102 103 104 105 106 107 108 109 110 112 113 114 115 116 117 118 119 120 121 122 123 124 125 126 127 128 129 130 132 133
 0146: 1 7 8 9 10 62 63 64 71 95 96 98 99 101 102 103 104 105 106 107 108 109 110 112 113 114 115 116 117 118 119 120 121 128 129
 0147: 981 11 56
 0148: 200 6 11 56 59 62 64 71 95 96 99
 0149: 1 10 62 63 71 95 96 98 101 102 103 104 105 106 107 113 114 115 116 117 118 119 120 121 129
 0150: 1 10 63 98 101 102 103 104 105 106 107 113 114 115 116 117 118 119 120 121 129
 0151: 1000 7 112
 0152: 1 7 8 9 64 99 108 109 110 112 128
 0153: 999 7 8 112
 0154: 1 64 99 128
 0155: 1000 7 8 9 112
 0156: 1 7 8 9 10 12 63 98 101 104 105 108 109 110 111 112 113 114 115 116 117 118 119 120 121 128 129 140
 0157: 1 7 8 9 10 63 98 101 102 105 112 115 116 117 118 119 120 121 129
 0158: 990 108 109
 0159: 1 19 20 21 22 23 24 26 28 31 32 33 34 36 37 38 39 40 41 43 44 45 46 73 89 90 91
 0160: 403 108 109 110
 0161: 82 7 8 9 108 109 110 112
 0162: 1 6 11 56 59 64
 0163: 1 6 11 56 64
 0164: 982 113 114
 0165: 1 115 116 117
 0166: 156 113 114 128
 0167: 75 7 8 9 108 109 110 112 113 114 128
 0168: 1 115 117
 0169: 1 6 11 12 56 59 62 64 71 94 95 96 99 111 128
 0170: 2 7 8 9 10 11 56 63 98 101 102 103 105 106 107 108 109 112 113 114 115 116 117 118 119 120 121 129 140
 0171: 952 63 129
 0172: 2 7 8 9 10 63 98 101 105 112 113 114 115 116 117 118 119 120 121 129
 0173: 858 63 98 129
 0174: 3 116 118 120
 0175: 917 63 98 101 129
 0176: 877 10 63 98 101 129
 0177: 1 21 32 33 37 39 41 43 89 91
 0178: 1 16 81 83 92
 0179: 1 11 56 99
 0180: 900 116 117
 0181: 2 66 67 68 69 70 74 78 79 80 93
 0182: 872 116 117 119
 0183: 861 115 116 117 119
 0184: 2 66 67 74 78 79 80
 0185: 2 66 78 79 80
 0186: 187 118 120
 0187: 221 115 116 117 118 119 120
 0188: 2 14 77 92
 0189: 106 115 116 117 118 119 120 121
 0190: 69 10 63 98 101 115 116 117 118 119 120 121 129
 0191: 2 138 139 143 144 148 149
 0192: 61 10 63 98 101 105 115 116 117 118 119 120 121 129
 0193: 27 7 8 9 10 63 98 101 105 108 109 110 112 113 114 115 116 117 118 119 120 121 128 129
 0194: 1 12 108 109 111 113 114 128
 0195: 1 14 15 66 67 68 69 70 74 77 78 79 80 82 83 93
 0196: 1 18 19 20 31 32 33 34 36 37 38 39 40 41 43 44 45 46 47 89 91
 0197: 1 161 162 164 167 169 170 174 178 179 184 185 188 189 194
 0198: 1000 106 107
 0199: 995 103 106 107
 0200: 922 102 103 106 107
 0201: 1 161 162 167 169 170 184 185 188 194
 0202: 58 102 103 104 106 107
 0203: 57 7 8 9 10 63 98 101 102 103 104 105 106 107 108 109 110 112 113 114 115 116 117 118 119 120 121 128 129
 0204: 9 6 7 8 9 10 11 56 59 62 63 64 71 95 96 98 99 101 102 103 104 105 106 107 108 109 110 112 113 114 115 116 117 118 119 120 121 128 129
 0205: 1 7 8 9 10 98 101 104 105 108 109 110 112 113 114 115 116 117 119 120 121
 0206: 1 59 62 71 129
 0207: 622 12 111
 0208: 1 5 135 136 137 138 139 142 143 144 145 146 147 148 149
 0209: 18 12 111 140
 0210: 276 6 7 8 9 10 11 12 56 59 62 63 64 71 95 96 98 99 101 102 103 104 105 106 107 108 109 110 111 112 113 114 115 116 117 118 119 120 121 128 129 140
 0211: 1 135 138 142 148
 0212: 1 135 138 142
 0213: 1 135 142
 0214: 999 122 123
 0215: 1 19 20 22 31 32 33 34 36 37 38 39 40 41 43 44 45 46 89 91
 0216: 1 19 20 22 31 33 34 36 37 38 39 40 41 43 44 45 46 89 91
 0217: 1 22 31 33 34 36 37 38 39 40 41 43 44 45 46 89 91
 0218: 1 22 33 37 39 41 43 89 91
 0219: 987 126 127
 0220: 1000 125 126 127
 0221: 998 124 125 126 127
 0222: 999 122 123 124 125 126 127
 0223: 331 94 122 123 124 125 126 127
 0224: 1 22 89 91
 0225: 1 19 20 21 22 23 24 26 28 31 33 34 36 37 38 39 40 41 43 44 45 46 47 89 90 91
 0226: 1 19 20 21 23 24 26 31 33 34 36 37 38 39 40 41 43 44 45 46 89 91
 0227: 979 132 133
 0228: 824 130 132 133
 0229: 292 94 122 123 124 125 126 127 130 132 133
 0230: 370 6 7 8 9 10 11 12 56 59 62 63 64 71 94 95 96 98 99 101 102 103 104 105 106 107 108 109 110 111 112 113 114 115 116 117 118 119 120 121 122 123 124 125 126 127 128 129 130 132 133 140
 0231: 1 6 12 59 62 64 71 95 96 99
 0232: 1 6 12 59 62 71 95 96
 0233: 978 14 77
 0234: 1 6 12 59
 0235: 990 14 66 77
 0236: 1 6 12
 0237: 23 14 66 77 92
 0238: 2 5 6 7 8 9 10 11 12 53 54 55 56 57 58 59 62 63 64 71 94 95 96 97 98 99 101 102 103 104 105 106 107 108 109 110 111 112 113 114 115 116 117 118 119 120 121 122 123 124 125 126 127 128 129 130 132 133 134 135 136 137 138 139 140 141 142 143 144 145 146 147 148 149
 0239: 2 6 11 56 59 64 71 99
 0240: 994 67 74
 0241: 1 0 1 2 3 4 61 100 150 151 152 153 154 155 156 157 158 159 160 161 162 163 164 165 166 167 168 169 170 171 172 173 174 175 176 177 178 179 180 181 182 183 184 185 186 187 188 189 190 191 192 193 194 195 196 197 198 199 200 201 202 203 204 205 206 207 208 209 210 211 212 213 214 215 216
 0242: 1 0 195 196 198 202 205 207
 0243: 1000 78 79
 0244: 2 66 67 68 69 70 74 77 78 79 80 93
 0245: 999 78 79 80
 0246: 71 67 74 78 79 80
 0247: 112 14 66 67 74 77 78 79 80 92
 0248: 2 0 1 2 3 4 5 13 53 54 55 57 58 65 97 134 135 136 137 138 139 141 142 143 144 145 146 147 148 149 150 151 152 153 154 155 156 157 158 159 160 161 162 163 164 165 166 167 168 169 170 171 172 173 174 175 176 177 178 179 180 181 182 183 184 185 186 187 188 189 190 191 192 193 194 195 196 197 198 199 200 201 202 203 204 205 206 207 208 209 210 211 212 213 214 215 216
 0249: 1 0 1 2 3 4 5 13 53 54 55 57 58 61 65 97 122 123 124 125 126 127 130 131 132 133 134 135 136 137 138 139 140 141 142 143 144 145 146 147 148 149 150 151 152 153 154 155 156 157 158 159 160 161 162 163 164 165 166 167 168 169 170 171 172 173 174 175 176 177 178 179 180 181 182 183 184 185 186 187 188 189 190 191 192 193 194 195 196 197 198 199 200 201 202 203 204 205 206 207 208 209 210 211 212 213 214 215 216
 0250: 961 68 69
 0251: 1 13 133
 0252: 1 0 1 2 3 4 5 13 53 54 55 57 58 65 97 131 133 134 135 136 137 138 139 141 142 143 144 145 146 147 148 149 150 151 152 153 154 155 156 157 158 159 160 161 162 163 164 165 166 167 168 169 170 171 172 173 174 175 176 177 178 179 180 181 182 183 184 185 186 187 188 189 190 191 192 193 194 195 196 197 198 199 200 201 202 203 204 205 206 207 208 209 210 211 212 213 214 215 216
 0253: 998 70 93
 0254: 956 68 69 70 93
 0255: 836 14 66 67 68 69 70 74 77 78 79 80 92 93
 0256: 1 6 7 8 9 10 11 12 56 59 61 62 63 64 71 94 95 96 98 99 100 101 102 103 104 105 106 107 108 109 110 111 112 113 114 115 116 117 118 119 120 121 122 123 124 125 126 127 128 129 130 132 140
 0257: 1 0 196 198 202 207
 0258: 1000 15 82
 0259: 1 0 3 196 198 202 207
 0260: 978 15 82 83
 0261: 1 205 213 215
 0262: 1 205 215
 0263: 984 16 81
 0264: 950 15 16 81 82 83
 0265: 998 14 15 16 66 67 68 69 70 74 77 78 79 80 81 82 83 92 93
 0266: 1 64 71
 0267: 1 0 1 2 3 4 5 11 53 54 55 56 57 58 61 65 97 131 134 135 136 137 138 139 141 142 143 144 145 146 147 148 149 150 151 152 153 154 155 156 157 158 159 160 161 162 163 164 165 166 167 168 169 170 171 172 173 174 175 176 177 178 179 180 181 182 183 184 185 186 187 188 189 190 191 192 193 194 195 196 197 198 199 200 201 202 203 204 205 206 207 208 209 210 211 212 213 214 215 216
 0268: 996 17 84
 0269: 1 155 157 163 172 175 177 180 182 187 190 191 192
 0270: 996 17 75 84
 0271: 766 14 15 16 17 66 67 68 69 70 74 75 77 78 79 80 81 82 83 84 92 93
 0272: 2 151 159 168 193
 0273: 939 14 15 16 17 66 67 68 69 70 74 75 76 77 78 79 80 81 82 83 84 92 93
 0274: 1 6 7 8 9 10 11 13 56 59 61 62 63 64 71 94 95 96 98 99 100 101 102 103 104 105 106 107 109 110 112 113 114 115 116 117 118 119 120 121 122 123 124 125 126 127 129 130 132 133 140
 0275: 1 19 20 25 27 29 30 31 32 33 34 35 36 37 38 39 40 41 42 43 44 45 46 47 89 91
 0276: 846 18 85
 0277: 1 10 11 56 63 98 101 102 103 105 106 107 115 116 117 118 119 120 121 129 140
 0278: 631 18 73 85
 0279: 1 19 20 21 22 28 31 32 33 34 36 37 38 39 40 41 43 44 45 46 47 89 90 91
 0280: 1 7 8 9 10 63 98 101 102 103 104 105 106 107 112 115 116 117 118 119 120 129
 0281: 998 19 20
 0282: 1 7 8 9 10 63 98 101 102 104 105 112 115 116 117 118 119 120 129
 0283: 1 6 11 56 59 62 64 71 95 96 99 121
 0284: 1 11 56 62 95 96 121
 0285: 1 62 95 96 121
 0286: 1000 30 35
 0287: 1 6 59 64 71 99
 0288: 998 30 35 42
 0289: 1000 29 30 35 42
 0290: 985 25 29 30 35 42
 0291: 1 6 7 8 9 10 56 59 62 63 64 71 95 96 98 99 101 104 105 112 115 116 117 118 119 120 121 129
 0292: 1000 25 27 29 30 35 42
 0293: 1 6 56 64 95 96 99
 0294: 1 6 56 95 96
 0295: 1 7 8 9 10 11 12 56 63 98 101 102 103 104 105 106 107 108 109 110 111 112 113 114 115 116 117 118 119 120 121 122 123 124 125 126 127 128 129 132 133
 0296: 1000 34 36
 0297: 1000 31 34 36
 0298: 1 7 8 9 10 63 98 101 104 105 108 109 112 115 116 117 118 119 120 121 129
 0299: 992 31 34 36 46
 0300: 1 10 63 129
 0301: 4 10 63 98 101 102 103 105 106 107 115 116 117 119 120 121 129
 0302: 1000 38 40
 0303: 3 7 8 9 104 108 109 110 112 113 114 118
 0304: 1000 38 40 44
 0305: 3 104 108 109 110 113 114
 0306: 1000 38 40 44 45
 0307: 1000 31 34 36 38 40 44 45 46
 0308: 2 0 195 198 202 205
 0309: 2 0 195 196 198 202 205
 0310: 2 0 3 195 196 198 202 205
 0311: 2 39 41
 0312: 2 6 7 8 9 10 11 56 59 62 63 64 71 94 95 96 98 99 100 101 102 103 104 105 106 107 108 109 110 112 113 114 115 116 117 118 119 120 121 129
 0313: 994 39 41 43
 0314: 61 32 39 41 43
 0315: 2 6 7 8 9 10 59 62 63 64 71 94 95 96 98 99 100 101 102 103 104 105 106 107 108 109 110 112 113 114 115 116 117 118 119 120 121 129
 0316: 1 155 157 172 177 180
 0317: 928 33 37
 0318: 811 32 33 37 39 41 43
 0319: 509 31 32 33 34 36 37 38 39 40 41 43 44 45 46
 0320: 85 25 27 29 30 31 32 33 34 35 36 37 38 39 40 41 42 43 44 45 46
 0321: 75 19 20 25 27 29 30 31 32 33 34 35 36 37 38 39 40 41 42 43 44 45 46
 0322: 1 0 1 2 3 4 13 61 100 130 150 151 152 153 154 155 156 157 158 159 160 161 162 163 164 165 166 167 168 169 170 171 172 173 174 175 176 177 178 179 180 181 182 183 184 185 186 187 188 189 190 191 192 193 194 195 196 197 198 199 200 201 202 203 204 205 206 207 208 209 210 211 212 213 214 215 216
 0323: 1 14 66 67 74 77 78 79 80 83 92
 0324: 959 89 91
 0325: 104 19 20 25 27 29 30 31 32 33 34 35 36 37 38 39 40 41 42 43 44 45 46 89 91
 0326: 2 161 162 164 169 185 189 194
 0327: 3 14 15 16 66 67 68 69 70 74 76 77 78 79 80 81 82 83 92 93
 0328: 2 7 8 9 10 63 98 101 104 105 108 109 110 112 113 114 115 116 117 118 119 120 121 128
 0329: 3 7 8 9 10 98 101 105 112 115 120 121
 0330: 984 24 26
 0331: 982 23 24 26
 0332: 179 21 23 24 26
 0333: 38 19 20 21 23 24 25 26 27 29 30 31 32 33 34 35 36 37 38 39 40 41 42 43 44 45 46 89 91
 0334: 2 150 152 156 158 161 162 164 167 169 170 174 178 179 184 185 188 189 194
 0335: 1 21 24 26
 0336: 1 109 114
 0337: 1000 28 90
 0338: 986 22 28 90
 0339: 55 19 20 21 22 23 24 25 26 27 28 29 30 31 32 33 34 35 36 37 38 39 40 41 42 43 44 45 46 89 90 91
 0340: 1 7 8 9 10 63 98 101 104 105 112 113 115 116 117 118 119 120 121 129
 0341: 927 19 20 21 22 23 24 25 26 27 28 29 30 31 32 33 34 35 36 37 38 39 40 41 42 43 44 45 46 47 89 90 91
 0342: 787 18 19 20 21 22 23 24 25 26 27 28 29 30 31 32 33 34 35 36 37 38 39 40 41 42 43 44 45 46 47 73 85 89 90 91
 0343: 1 10 63 98 101 104 105 113 115 116 117 119 120 129
 0344: 959 18 19 20 21 22 23 24 25 26 27 28 29 30 31 32 33 34 35 36 37 38 39 40 41 42 43 44 45 46 47 48 73 85 89 90 91
 0345: 1 104 113
 0346: 982 18 19 20 21 22 23 24 25 26 27 28 29 30 31 32 33 34 35 36 37 38 39 40 41 42 43 44 45 46 47 48 73 85 86 89 90 91
 0347: 1 10 105 115 116 117 119 120
 0348: 996 18 19 20 21 22 23 24 25 26 27 28 29 30 31 32 33 34 35 36 37 38 39 40 41 42 43 44 45 46 47 48 50 73 85 86 89 90 91
 0349: 1 10 120
 0350: 4 164 167 170 174 178 179 189
 0351: 1000 49 60
 0352: 3 164 167 174 178 179 189
 0353: 1 12 14 15 16 17 18 19 20 21 22 23 24 25 26 27 28 29 30 31 32 33 34 35 36 37 38 39 40 41 42 43 44 45 46 47 48 49 50 51 52 60 66 67 68 69 70 72 73 74 75 76 77 78 79 80 81 82 83 84 85 86 87 88 89 90 91 92 93 100 108 109 110 111 113 114 128 140
 0354: 991 51 52
 0355: 992 49 51 52 60
 0356: 1 6 7 8 9 10 11 12 56 59 62 63 64 71 94 95 96 98 99 100 101 102 103 104 105 106 107 108 109 110 111 112 113 114 115 116 117 118 119 120 121 128 129 140
 0357: 1000 49 51 52 60 72
 0358: 976 18 19 20 21 22 23 24 25 26 27 28 29 30 31 32 33 34 35 36 37 38 39 40 41 42 43 44 45 46 47 48 49 50 51 52 60 72 73 85 86 89 90 91
 0359: 973 14 15 16 17 18 19 20 21 22 23 24 25 26 27 28 29 30 31 32 33 34 35 36 37 38 39 40 41 42 43 44 45 46 47 48 49 50 51 52 60 66 67 68 69 70 72 73 74 75 76 77 78 79 80 81 82 83 84 85 86 89 90 91 92 93
 0360: 1 0 1 2 3 4 5 12 13 53 54 55 57 58 61 65 97 100 111 128 130 131 132 133 134 135 136 137 138 139 141 142 143 144 145 146 147 148 149 150 151 152 153 154 155 156 157 158 159 160 161 162 163 164 165 166 167 168 169 170 171 172 173 174 175 176 177 178 179 180 181 182 183 184 185 186 187 188 189 190 191 192 193 194 195 196 197 198 199 200 201 202 203 204 205 206 207 208 209 210 211 212 213 214 215 216
 0361: 1 6 7 8 9 10 11 56 59 62 63 64 71 94 95 96 98 99 101 102 103 104 105 106 107 108 109 110 112 113 114 115 116 117 118 119 120 121 122 123 124 125 126 127 129 140
 0362: 907 87 88
 0363: 999 14 15 16 17 18 19 20 21 22 23 24 25 26 27 28 29 30 31 32 33 34 35 36 37 38 39 40 41 42 43 44 45 46 47 48 49 50 51 52 60 66 67 68 69 70 72 73 74 75 76 77 78 79 80 81 82 83 84 85 86 87 88 89 90 91 92 93
 0364: 236 0 1 2 3 4 5 13 53 54 55 57 58 61 65 97 100 131 134 135 136 137 138 139 141 142 143 144 145 146 147 148 149 150 151 152 153 154 155 156 157 158 159 160 161 162 163 164 165 166 167 168 169 170 171 172 173 174 175 176 177 178 179 180 181 182 183 184 185 186 187 188 189 190 191 192 193 194 195 196 197 198 199 200 201 202 203 204 205 206 207 208 209 210 211 212 213 214 215 216
 0365: 2 0 1 2 3 4 5 13 53 54 55 57 58 61 65 97 100 130 131 132 133 134 135 136 137 138 139 141 142 143 144 145 146 147 148 149 150 151 152 153 154 155 156 157 158 159 160 161 162 163 164 165 166 167 168 169 170 171 172 173 174 175 176 177 178 179 180 181 182 183 184 185 186 187 188 189 190 191 192 193 194 195 196 197 198 199 200 201 202 203 204 205 206 207 208 209 210 211 212 213 214 215 216
 0366: 1 6 7 8 9 10 11 56 59 62 63 64 71 94 95 96 98 99 101 102 103 104 105 106 107 108 109 110 112 113 114 115 116 117 118 119 120 121 122 123 124 125 126 127 129
 0367: 1 6 7 8 9 10 11 56 59 62 63 64 71 94 95 96 98 99 101 102 103 104 105 106 107 112 113 114 115 116 117 118 119 120 121 122 123 124 125 126 127 129
 0368: 383 61 100
 0369: 287 13 61 100
 0370: 847 0 1 2 3 4 5 53 54 55 57 58 65 97 131 134 135 136 137 138 139 141 142 143 144 145 146 147 148 149 150 151 152 153 154 155 156 157 158 159 160 161 162 163 164 165 166 167 168 169 170 171 172 173 174 175 176 177 178 179 180 181 182 183 184 185 186 187 188 189 190 191 192 193 194 195 196 197 198 199 200 201 202 203 204 205 206 207 208 209 210 211 212 213 214 215 216
 0371: 989 0 1 2 3 4 150 151 152 153 154 155 156 157 158 159 160 161 162 163 164 165 166 167 168 169 170 171 172 173 174 175 176 177 178 179 180 181 182 183 184 185 186 187 188 189 190 191 192 193 194 195 196 197 198 199 200 201 202 203 204 205 206 207 208 209 210 211 212 213 214 215 216
 0372: 974 0 3 150 152 156 158 161 162 164 167 169 170 174 178 179 184 185 186 188 189 194 195 196 198 202 205 207 211 213 215
 0373: 1 7 8 9 10 63 94 98 101 102 103 104 105 106 107 112 115 116 117 118 119 120 121 122 123 124 125 126 127 129
 0374: 1 6 11 56 59 62 64 71 95 96 99 113 114
 0375: 1000 150 158
 0376: 1 6 59 62 64 71 95 96 99 113 114
 0377: 999 150 156 158
 0378: 3 161 162 164 167 169 174 178 179 184 185 189 194
 0379: 1000 150 152 156 158
 0380: 1 18 19 20 25 27 29 30 31 32 33 34 35 36 37 38 39 40 41 42 43 44 45 46 47
 0381: 1 13 132 133
 0382: 1000 161 162
 0383: 2 0 1 2 3 4 5 11 53 54 55 56 57 58 65 97 131 134 135 136 137 138 139 141 142 143 144 145 146 147 148 149 150 151 152 153 154 155 156 157 158 159 160 161 162 163 164 165 166 167 168 169 170 171 172 173 174 175 176 177 178 179 180 181 182 183 184 185 186 187 188 189 190 191 192 193 194 195 196 197 198 199 200 201 202 203 204 205 206 207 208 209 210 211 212 213 214 215 216
 0384: 988 161 162 185
 0385: 1 0 1 2 3 4 5 11 13 53 54 55 56 57 58 61 65 97 100 131 134 135 136 137 138 139 141 142 143 144 145 146 147 148 149 150 151 152 153 154 155 156 157 158 159 160 161 162 163 164 165 166 167 168 169 170 171 172 173 174 175 176 177 178 179 180 181 182 183 184 185 186 187 188 189 190 191 192 193 194 195 196 197 198 199 200 201 202 203 204 205 206 207 208 209 210 211 212 213 214 215 216
 0386: 989 161 162 185 194
 0387: 1 6 7 8 9 10 12 59 62 63 64 71 94 95 96 98 99 101 102 103 104 105 106 107 108 109 110 111 112 113 114 115 116 117 118 119 120 121 122 123 124 125 126 127 128 129 130 132 133 140
 0388: 991 161 162 169 185 194
 0389: 1 6 7 8 9 10 12 59 62 63 64 71 95 96 98 99 101 102 103 104 105 106 107 108 109 110 111 112 113 114 115 116 117 118 119 120 121 128 129 140
 0390: 477 161 162 169 184 185 194
 0391: 1 11 56 61 111 140
 0392: 402 161 162 167 169 184 185 194
 0393: 1 150 152 158
 0394: 890 161 162 167 169 170 184 185 194
 0395: 1 0 1 2 3 4 5 53 54 55 57 58 65 131 134 135 136 137 138 139 141 142 143 144 145 146 147 148 149 150 151 152 153 154 155 156 157 158 159 160 161 162 163 164 165 166 167 168 169 170 171 172 173 174 175 176 177 178 179 180 181 182 183 184 185 186 187 188 189 190 191 192 193 194 195 196 197 198 199 200 201 202 203 204 205 206 207 208 209 210 211 212 213 214 215 216
 0396: 1 6 7 8 9 10 11 56 59 62 63 64 71 95 96 98 99 101 102 103 104 105 106 107 108 109 110 111 112 113 114 115 116 117 118 119 120 121 128 129 140
 0397: 996 164 189
 0398: 2 7 8 9 10 11 56 63 98 101 102 103 104 105 106 107 108 109 110 111 112 113 114 115 116 117 118 119 120 121 128 129 140
 0399: 940 164 174 189
 0400: 1 104 111
 0401: 4 7 8 9 10 11 56 63 98 101 102 103 105 106 107 108 109 110 112 113 114 115 116 117 118 119 120 121 128 129 140
 0402: 993 178 179
 0403: 843 164 174 178 179 189
 0404: 947 161 162 164 167 169 170 174 178 179 184 185 189 194
 0405: 999 150 152 156 158 161 162 164 167 169 170 174 178 179 184 185 189 194
 0406: 690 0 3 186 188 195 196 198 202 205 207 211 213 215
 0407: 1 167 169 184
 0408: 1 7 8 9 10 11 63 98 101 102 103 104 105 106 107 112 115 116 117 118 119 120 121 129
 0409: 939 186 188
 0410: 1000 0 3 195 196 198 202 205 207 211 213 215
 0411: 2 6 56 59 62 64 71 95 96 99
 0412: 832 0 3 195 196 198 202 205 207 213 215
 0413: 1 19 20 21 22 23 24 25 26 27 28 29 30 31 32 33 34 35 36 37 38 39 40 41 42 43 44 45 46 47 48 73 86 89 90 91
 0414: 1 0 1 2 3 4 13 61 100 131 150 151 152 153 154 155 156 157 158 159 160 161 162 163 164 165 166 167 168 169 170 171 172 173 174 175 176 177 178 179 180 181 182 183 184 185 186 187 188 189 190 191 192 193 194 195 196 197 198 199 200 201 202 203 204 205 206 207 208 209 210 211 212 213 214 215 216
 0415: 829 213 215
 0416: 998 0 3 195 196 198 202 205 207
 0417: 1 25 27 29 30 33 35 37 39 41 42 43 89 91
 0418: 864 0 3 196 198 202 205 207
 0419: 1 25 27 29 30 33 35 37 39 41 42 43
 0420: 850 0 196 198 202 205 207
 0421: 1 25 27 29 30 33 35 37 42
 0422: 1 10 63 98 101 104 105 113 114 115 116 117 118 119 120 121 129
 0423: 1 10 63 98 104 105 115 116 117 118 119 120 121 129
 0424: 987 205 207
 0425: 841 196 205 207
 0426: 988 0 198 202
 0427: 1 10 63 98 105 115 116 117 118 119 120 121 129
 0428: 1000 0 202
 0429: 1 10 98 105
 0430: 1 65 134 135
 0431: 724 1 2 197 199 200 201 203 204
 0432: 693 4 209
 0433: 182 1 2 4 197 199 200 201 203 204 206 208 209 214
 0434: 143 1 2 4 197 199 200 201 203 204 206 208 209 210 214
 0435: 583 160 165 166 173
 0436: 709 160 165 166 171 173
 0437: 698 160 165 166 171 173 183
 0438: 574 151 153 154 159 160 165 166 168 171 173 183 193
 0439: 307 1 2 4 151 153 154 159 160 165 166 168 171 173 176 181 183 193 197 199 200 201 203 204 206 208 209 210 212 214 216
 0440: 46 155 157 163 190
 0441: 181 172 182
 0442: 50 172 177 180 182
 0443: 450 155 157 163 172 177 180 182 190
 0444: 79 5 53 54 55 57 58 65 97 134 135 136 137 138 139 141 142 143 144 145 146 147 148 149
 0445: 41 115 118
 0446: 26 115 116 117 118 119
 0447: 734 104 105
 0448: 57 10 63 98 101 104 105 115 116 117 118 119 120 121 129
 0449: 31 10 63 98 101 102 103 104 105 106 107 115 116 117 118 119 120 121 129
 0450: 36 6 7 8 9 10 59 62 63 64 71 95 96 98 99 101 102 103 104 105 106 107 108 109 110 112 113 114 115 116 117 118 119 120 121 128 129
 0451: 106 11 56 140
 0452: 51 11 12 56 111 140
 0453: 139 6 7 8 9 10 11 12 13 56 59 61 62 63 64 71 94 95 96 98 99 100 101 102 103 104 105 106 107 108 109 110 111 112 113 114 115 116 117 118 119 120 121 122 123 124 125 126 127 128 129 130 132 133 140
 0454: 911 14 66 77 78 79 80
 0455: 946 14 66 67 74 77 78 79 80
 0456: 690 14 66 67 68 69 70 74 77 78 79 80 93
 0457: 140 15 16 81 82 83 92
 0458: 995 39 43
 0459: 849 33 37 39 41 43
 0460: 499 19 20 31 32 33 34 36 37 38 39 40 41 43 44 45 46
 0461: 29 25 27 29 30 35 42 89
 0462: 29 25 27 29 30 35 42 89 91
 0463: 80 21 22 28 90
 0464: 17 19 20 21 22 25 27 28 29 30 31 32 33 34 35 36 37 38 39 40 41 42 43 44 45 46 89 90 91
 0465: 1 14 15 16 17 18 19 20 21 22 23 24 25 26 27 28 29 30 31 32 33 34 35 36 37 38 39 40 41 42 43 44 45 46 47 48 49 50 51 52 60 66 67 68 69 70 72 73 74 75 76 77 78 79 80 81 82 83 84 85 86 88 89 90 91 92 93
 0466: 75 14 15 16 17 18 19 20 21 22 23 24 25 26 27 28 29 30 31 32 33 34 35 36 37 38 39 40 41 42 43 44 45 46 47 48 49 50 51 52 60 66 67 68 69 70 72 73 74 75 76 77 78 79 80 81 82 83 84 85 86 87 88 89 90 91 92 93 131
 0467: 57 0 1 2 3 4 5 53 54 55 57 58 65 97 134 135 136 137 138 139 141 142 143 144 145 146 147 148 149 150 151 152 153 154 155 156 157 158 159 160 161 162 163 164 165 166 167 168 169 170 171 172 173 174 175 176 177 178 179 180 181 182 183 184 185 186 187 188 189 190 191 192 193 194 195 196 197 198 199 200 201 202 203 204 205 206 207 208 209 210 211 212 213 214 215 216
 0468: 286 0 3 150 152 156 158 161 162 164 167 169 170 174 178 179 184 185 189 194 195 196 198 202 205 207 211 213 215
 0469: 88 161 162 164 169 174 185 189 194
 0470: 67 167 178 179
 0471: 21 161 162 164 167 169 174 178 179 185 189 194
 0472: 42 161 162 164 167 169 170 174 178 179 185 189 194
 0473: 492 163 172 190
 0474: 293 163 172 177 180 190
 0475: 156 138 148
 0476: 157 136 137 138 139 143 144 145 146 147 148 149
 0477: 533 71 94
 0478: 518 62 71 94 95 96
 0479: 495 62 64 71 94 95 96 99
 0480: 543 6 59 62 64 71 94 95 96 99
 0481: 694 7 8 9 112 118
 0482: 645 7 8 9 112 118 121
 0483: 695 115 116 117 119 120
 0484: 3 102 115 116 117 119 120
 0485: 1 10 63 98 101 102 115 116 117 119 120 129
 0486: 1 10 63 98 101 102 104 105 115 116 117 119 120 129
 0487: 47 7 8 9 10 63 98 101 102 104 105 112 115 116 117 118 119 120 121 129
 0488: 1 11 56 103 106 107
 0489: 27 7 8 9 10 11 56 63 98 101 102 103 104 105 106 107 112 115 116 117 118 119 120 121 129
 0490: 66 6 7 8 9 10 11 56 59 62 63 64 71 94 95 96 98 99 101 102 103 104 105 106 107 112 115 116 117 118 119 120 121 129
 0491: 782 12 111 128
 0492: 300 108 109 110 113 114
 0493: 38 108 109 110 113 114 140
 0494: 220 12 108 109 110 111 113 114 128 140
 0495: 126 6 7 8 9 10 11 12 56 59 62 63 64 71 94 95 96 98 99 101 102 103 104 105 106 107 108 109 110 111 112 113 114 115 116 117 118 119 120 121 128 129 140
 0496: 504 122 123 124 125 126 127 130 132 133
 0497: 785 19 20 31 32 33 34 36 37 38 39 40 41 43 44 45 46 89 91
 0498: 573 19 20 21 31 32 33 34 36 37 38 39 40 41 43 44 45 46 89 91
 0499: 751 22 28 47 90
 0500: 676 22 23 24 26 28 47 90
 0501: 774 19 20 21 22 23 24 26 28 31 32 33 34 36 37 38 39 40 41 43 44 45 46 47 89 90 91
 0502: 162 14 15 16 17 18 19 20 21 22 23 24 25 26 27 28 29 30 31 32 33 34 35 36 37 38 39 40 41 42 43 44 45 46 47 48 49 50 51 52 60 66 67 68 69 70 72 73 74 75 76 77 78 79 80 81 82 83 84 85 86 87 88 89 90 91 92 93 100
 0503: 105 0 1 2 3 4 5 13 53 54 55 57 58 61 65 97 131 134 135 136 137 138 139 141 142 143 144 145 146 147 148 149 150 151 152 153 154 155 156 157 158 159 160 161 162 163 164 165 166 167 168 169 170 171 172 173 174 175 176 177 178 179 180 181 182 183 184 185 186 187 188 189 190 191 192 193 194 195 196 197 198 199 200 201 202 203 204 205 206 207 208 209 210 211 212 213 214 215 216
 0504: 95 13 61
 0505: 27 0 1 2 3 4 65 131 150 151 152 153 154 155 156 157 158 159 160 161 162 163 164 165 166 167 168 169 170 171 172 173 174 175 176 177 178 179 180 181 182 183 184 185 186 187 188 189 190 191 192 193 194 195 196 197 198 199 200 201 202 203 204 205 206 207 208 209 210 211 212 213 214 215 216
 0506: 458 161 162 169 170 184 185 194
 0507: 529 1 2 4 197 199 200 201 203 204 206 208 209 212
 0508: 507 1 2 4 197 199 200 201 203 204 206 208 209 212 216
 0509: 558 1 2 4 197 199 200 201 203 204 206 208 209 212 214 216
 0510: 144 163 172 182 190
 0511: 63 163 172 177 180 182 190
 0512: 60 136 137 142 145 146 147
 0513: 54 136 137 138 142 145 146 147
 0514: 20 136 137 138 139 142 145 146 147
 0515: 65 136 137 138 139 142 145 146 147 148
 0516: 480 6 11 56 59 62 64 71 94 95 96 99
 0517: 576 10 63 98 101 115 116 117 119 120 129
 0518: 591 10 63 98 101 104 105 115 116 117 119 120 129
 0519: 669 7 8 9 10 63 98 101 104 105 112 115 116 117 118 119 120 121 129
 0520: 517 108 109 113 114
 0521: 453 7 8 9 10 63 98 101 104 105 108 109 112 113 114 115 116 117 118 119 120 121 129
 0522: 468 102 103 106 107 110
 0523: 463 7 8 9 10 63 98 101 102 103 104 105 106 107 108 109 110 112 113 114 115 116 117 118 119 120 121 129
 0524: 447 6 7 8 9 10 11 56 59 62 63 64 71 94 95 96 98 99 101 102 103 104 105 106 107 108 109 110 112 113 114 115 116 117 118 119 120 121 129
 0525: 442 61 140
 0526: 366 61 100 140
 0527: 119 12 61 100 111 128 140
 0528: 246 6 7 8 9 10 11 12 56 59 61 62 63 64 71 94 95 96 98 99 100 101 102 103 104 105 106 107 108 109 110 111 112 113 114 115 116 117 118 119 120 121 128 129 140
 0529: 166 6 7 8 9 10 11 12 56 59 61 62 63 64 71 94 95 96 98 99 100 101 102 103 104 105 106 107 108 109 110 111 112 113 114 115 116 117 118 119 120 121 122 123 124 125 126 127 128 129 130 132 133 140
 0530: 129 31 33 34 36 37 38 39 40 41 43 44 45 46
 0531: 158 0 1 2 3 4 5 13 53 54 55 57 58 65 97 131 134 135 136 137 138 139 141 142 143 144 145 146 147 148 149 150 151 152 153 154 155 156 157 158 159 160 161 162 163 164 165 166 167 168 169 170 171 172 173 174 175 176 177 178 179 180 181 182 183 184 185 186 187 188 189 190 191 192 193 194 195 196 197 198 199 200 201 202 203 204 205 206 207 208 209 210 211 212 213 214 215 216
 0532: 33 151 153 154 159 160 168 193
 0533: 30 151 153 154 159 160 168 176 181 193
 0534: 166 165 166 171 173
 0535: 25 151 153 154 159 160 165 166 168 171 173 176 181 193
 0536: 133 155 157 177 180
 0537: 97 6 59 99
 0538: 19 62 64 71 95 96
 0539: 251 7 8 9 10 63 98 101 102 103 104 105 106 107 112 115 116 117 118 119 120 121 129
 0540: 195 6 7 8 9 10 11 56 59 62 63 64 71 95 96 98 99 101 102 103 104 105 106 107 112 115 116 117 118 119 120 121 129
 0541: 1 12 108 109 110 111 128
 0542: 58 12 108 109 110 111 113 114 128
 0543: 138 19 20 21 22 23 24 25 26 27 28 29 30 31 32 33 34 35 36 37 38 39 40 41 42 43 44 45 46 47 73 89 90 91
 0544: 35 1 2 4 197 199 200 201 203 204 206 208 209 210
 0545: 35 214 216
 0546: 85 151 154 159 193
 0547: 81 151 153 154 159 193
 0548: 141 151 153 154 159 168 176 181 193
 0549: 323 142 148
 0550: 104 138 142 148
 0551: 43 6 99
 0552: 101 62 64 71 94 95 96
 0553: 156 7 8 9 112 121
 0554: 128 10 63 98 101 115 116 117 118 119 120 129
 0555: 134 10 63 98 101 104 105 115 116 117 118 119 120 129
 0556: 375 12 128
 0557: 229 6 7 8 9 10 11 12 56 59 62 63 64 71 94 95 96 98 99 101 102 103 104 105 106 107 108 109 110 111 112 113 114 115 116 117 118 119 120 121 128 129
 0558: 158 6 7 8 9 10 11 12 56 59 62 63 64 71 94 95 96 98 99 101 102 103 104 105 106 107 108 109 110 111 112 113 114 115 116 117 118 119 120 121 122 123 124 125 126 127 128 129 130 132 133
 0559: 355 32 33 37 39 41 43 89 91
 0560: 250 31 32 33 34 36 37 38 39 40 41 43 44 45 46 89 91
 0561: 133 0 1 2 3 4 5 13 53 54 55 57 58 61 65 97 100 131 134 135 136 137 138 139 140 141 142 143 144 145 146 147 148 149 150 151 152 153 154 155 156 157 158 159 160 161 162 163 164 165 166 167 168 169 170 171 172 173 174 175 176 177 178 179 180 181 182 183 184 185 186 187 188 189 190 191 192 193 194 195 196 197 198 199 200 201 202 203 204 205 206 207 208 209 210 211 212 213 214 215 216
 0562: 136 13 61 100 140
 0563: 45 170 184
 0564: 6 164 174 179 189
 0565: 132 0 3 195 196 198 202
 0566: 128 0 195 196 198 202
 0567: 127 0 195 198 202
 0568: 22 10 63
 0569: 24 98 129
 0570: 26 98 101 129
 0571: 2 25 27 29 30 32 35 42
 0572: 133 48 73
 0573: 87 19 20 21 22 23 24 25 26 27 28 29 30 31 32 33 34 35 36 37 38 39 40 41 42 43 44 45 46 47 48 73 89 90 91
 0574: 11 169 194
 0575: 30 176 181 183
 0576: 29 160 165 166 171 173 176 181 183
 0577: 212 136 137 138 139 143 144 145 146 147 149
 0578: 103 10 63 98 101 105 115 116 117 119 120 129
 0579: 147 12 111 128 140
 0580: 231 17 75 76 84
 0581: 92 14 15 16 17 18 19 20 21 22 23 24 25 26 27 28 29 30 31 32 33 34 35 36 37 38 39 40 41 42 43 44 45 46 47 48 49 50 51 52 60 66 67 68 69 70 72 73 74 75 76 77 78 79 80 81 82 83 84 85 86 87 89 90 91 92 93
 0582: 12 161 162 194
 0583: 12 161 162 164 169 174 184 185 189 194
 0584: 36 161 162 164 169 170 174 184 185 189 194
 0585: 10 136 137 143 145 146 147
 0586: 3 136 137 138 143 145 146 147
 0587: 3 136 137 138 139 143 145 146 147
 0588: 11 144 149
 0589: 199 134 135 136 137 138 139 141 142 143 144 145 146 147 148 149
 0590: 31 11 56 102 103 106 107
 0591: 4 6 11 56 59 62 64 71 94 95 96 99 102 103 106 107
 0592: 53 7 8 9 10 63 98 101 104 105 108 109 110 112 113 114 115 116 117 118 119 120 121 129
 0593: 45 6 7 8 9 10 11 56 59 62 63 64 71 94 95 96 98 99 101 102 103 104 105 106 107 108 109 110 112 113 114 115 116 117 118 119 120 121 129 140
 0594: 61 163 172 175 177 180 190
 0595: 64 68 69 70 92 93
 0596: 4 0 1 2 3 4 5 13 53 54 55 57 58 61 65 97 100 122 123 124 125 126 127 130 131 132 133 134 135 136 137 138 139 141 142 143 144 145 146 147 148 149 150 151 152 153 154 155 156 157 158 159 160 161 162 163 164 165 166 167 168 169 170 171 172 173 174 175 176 177 178 179 180 181 182 183 184 185 186 187 188 189 190 191 192 193 194 195 196 197 198 199 200 201 202 203 204 205 206 207 208 209 210 211 212 213 214 215 216
 0597: 6 100 122 123 124 125 126 127
 0598: 6 100 122 123 124 125 126 127 130 132 133
 0599: 40 1 2 4 197 199 200 201 203 204 206 208 209 214 216
 0600: 13 153 168 193
 0601: 184 160 171
 0602: 121 5 65 134 135 136 137 138 139 141 142 143 144 145 146 147 148 149
 0603: 27 5 65 131 134 135 136 137 138 139 141 142 143 144 145 146 147 148 149
 0604: 113 6 11 56
 0605: 2 6 11 56 62 64 71 95 96 99
 0606: 41 7 8 9 10 63 98 101 105 112 115 116 117 118 119 120 121 129
 0607: 6 47 89 91
 0608: 4 19 20 31 32 33 34 36 37 38 39 40 41 43 44 45 46 47 89 91
 0609: 2 19 20 21 31 32 33 34 36 37 38 39 40 41 43 44 45 46 47 89 91
 0610: 16 22 23 24 26 28 90
 0611: 20 151 153 154 159 165 166 168 173 193
 0612: 7 151 153 154 159 160 165 166 168 171 173 193
 0613: 54 6 11 56 59
 0614: 10 103 106 107 110
 0615: 10 7 8 9 10 63 98 101 103 104 105 106 107 108 109 110 112 113 114 115 116 117 118 119 120 121 129
 0616: 5 6 7 8 9 10 11 56 59 62 63 64 71 94 95 96 98 99 101 103 104 105 106 107 108 109 110 112 113 114 115 116 117 118 119 120 121 129
 0617: 1 6 7 8 9 10 11 12 56 59 62 63 64 71 94 95 96 98 99 101 103 104 105 106 107 108 109 110 111 112 113 114 115 116 117 118 119 120 121 128 129 140
 0618: 14 18 86
 0619: 13 18 19 20 21 22 23 24 25 26 27 28 29 30 31 32 33 34 35 36 37 38 39 40 41 42 43 44 45 46 47 86 89 90 91
 0620: 11 18 19 20 21 22 23 24 25 26 27 28 29 30 31 32 33 34 35 36 37 38 39 40 41 42 43 44 45 46 47 48 86 89 90 91
 0621: 22 18 19 20 21 22 23 24 25 26 27 28 29 30 31 32 33 34 35 36 37 38 39 40 41 42 43 44 45 46 47 48 73 86 89 90 91
 0622: 32 0 1 2 3 4 5 53 54 55 57 58 61 65 97 100 131 134 135 136 137 138 139 141 142 143 144 145 146 147 148 149 150 151 152 153 154 155 156 157 158 159 160 161 162 163 164 165 166 167 168 169 170 171 172 173 174 175 176 177 178 179 180 181 182 183 184 185 186 187 188 189 190 191 192 193 194 195 196 197 198 199 200 201 202 203 204 205 206 207 208 209 210 211 212 213 214 215 216
 0623: 20 161 162 167 169 185 194
 0624: 167 0 3 195 196 198 202 205 207 211 213
 0625: 129 211 213
 0626: 34 136 137 138 139 145 146 147
 0627: 158 171 173
 0628: 22 66 77
 0629: 15 6 11 56 64 99
 0630: 27 59 71
 0631: 88 62 94 95 96
 0632: 6 59 62 71 94 95 96
 0633: 4 6 11 56 59 62 64 71 94 95 96 99 108 109 113 114
 0634: 10 7 8 9 10 63 98 101 102 103 104 105 106 107 110 112 115 116 117 118 119 120 121 129
 0635: 120 19 20 31 34 36 38 40 44 45 46
 0636: 160 19 20 21 23 24 26 31 32 33 34 36 37 38 39 40 41 43 44 45 46 89 91
 0637: 128 19 20 21 22 23 24 26 28 31 32 33 34 36 37 38 39 40 41 43 44 45 46 89 90 91
 0638: 45 151 153 154 159
 0639: 8 151 153 154 159 168 176 181 183 193
 0640: 10 155 157 175
 0641: 75 155 157 175 177 180
 0642: 40 155 157 172 175 177 180 182
 0643: 40 6 7 8 9 10 11 56 59 62 63 64 71 95 96 98 99 101 102 103 104 105 106 107 108 109 110 112 113 114 115 116 117 118 119 120 121 129
 0644: 14 6 7 8 9 10 11 12 56 59 62 63 64 71 95 96 98 99 101 102 103 104 105 106 107 108 109 110 111 112 113 114 115 116 117 118 119 120 121 128 129
 0645: 36 68 70 93
 0646: 29 14 66 67 68 70 74 77 78 79 80 93
 0647: 38 69 92
 0648: 46 19 20 21 22 28 31 32 33 34 36 37 38 39 40 41 43 44 45 46 89 90 91
 0649: 68 73 85
 0650: 82 48 73 85
 0651: 80 19 20 21 22 23 24 25 26 27 28 29 30 31 32 33 34 35 36 37 38 39 40 41 42 43 44 45 46 47 48 73 85 89 90 91
 0652: 14 13 140
 0653: 325 161 162 169 170 185 194
 0654: 27 62 71
 0655: 25 6 59 62 71
 0656: 31 64 95 96 99
 0657: 35 5 65 134 135 136 137 138 139 140 141 142 143 144 145 146 147 148 149
 0658: 17 5 12 65 111 134 135 136 137 138 139 140 141 142 143 144 145 146 147 148 149
 0659: 40 5 11 12 56 65 111 134 135 136 137 138 139 140 141 142 143 144 145 146 147 148 149
 0660: 17 5 11 12 56 61 65 111 134 135 136 137 138 139 140 141 142 143 144 145 146 147 148 149
 0661: 25 64 94
 0662: 13 63 116 117 119 129
 0663: 11 7 8 9 63 112 116 117 118 119 121 129
 0664: 20 105 120
 0665: 20 10 105 120
 0666: 14 10 105 115 120
 0667: 76 98 101
 0668: 23 10 98 101 105 115 120
 0669: 52 104 110
 0670: 23 108 109 113 114 128
 0671: 16 104 108 109 110 113 114 128
 0672: 47 7 8 9 10 63 98 101 104 105 108 109 110 112 113 114 115 116 117 118 119 120 121 128 129
 0673: 20 6 7 8 9 10 59 62 63 64 71 94 95 96 98 99 101 104 105 108 109 110 112 113 114 115 116 117 118 119 120 121 128 129
 0674: 10 97 122 123 124 125 126 127
 0675: 8 97 122 123 124 125 126 127 130 132 133
 0676: 7 6 7 8 9 10 59 62 63 64 71 94 95 96 97 98 99 101 104 105 108 109 110 112 113 114 115 116 117 118 119 120 121 122 123 124 125 126 127 128 129 130 132 133
 0677: 40 54 57 58
 0678: 12 53 54 55 57 58 102 103 106 107
 0679: 17 6 7 8 9 10 53 54 55 57 58 59 62 63 64 71 94 95 96 97 98 99 101 102 103 104 105 106 107 108 109 110 112 113 114 115 116 117 118 119 120 121 122 123 124 125 126 127 128 129 130 132 133
 0680: 20 18 47
 0681: 75 25 27 29 30 31 34 35 36 38 40 42 44 45 46
 0682: 113 19 20 21 25 27 29 30 31 32 33 34 35 36 37 38 39 40 41 42 43 44 45 46 89 91
 0683: 19 18 19 20 21 22 23 24 25 26 27 28 29 30 31 32 33 34 35 36 37 38 39 40 41 42 43 44 45 46 47 89 90 91
 0684: 17 0 1 2 3 4 5 11 12 13 56 61 65 100 111 134 135 136 137 138 139 140 141 142 143 144 145 146 147 148 149 150 151 152 153 154 155 156 157 158 159 160 161 162 163 164 165 166 167 168 169 170 171 172 173 174 175 176 177 178 179 180 181 182 183 184 185 186 187 188 189 190 191 192 193 194 195 196 197 198 199 200 201 202 203 204 205 206 207 208 209 210 211 212 213 214 215 216
 0685: 8 0 1 2 3 4 5 11 12 13 56 61 65 111 134 135 136 137 138 139 140 141 142 143 144 145 146 147 148 149 150 151 152 153 154 155 156 157 158 159 160 161 162 163 164 165 166 167 168 169 170 171 172 173 174 175 176 177 178 179 180 181 182 183 184 185 186 187 188 189 190 191 192 193 194 195 196 197 198 199 200 201 202 203 204 205 206 207 208 209 210 211 212 213 214 215 216
 0686: 17 0 1 2 3 4 5 11 12 56 61 65 111 134 135 136 137 138 139 140 141 142 143 144 145 146 147 148 149 150 151 152 153 154 155 156 157 158 159 160 161 162 163 164 165 166 167 168 169 170 171 172 173 174 175 176 177 178 179 180 181 182 183 184 185 186 187 188 189 190 191 192 193 194 195 196 197 198 199 200 201 202 203 204 205 206 207 208 209 210 211 212 213 214 215 216
 0687: 103 175 177 180
 0688: 31 118 121
 0689: 95 4 206 208 209 212
 0690: 94 1 2 4 199 200 201 203 204 206 208 209 212
 0691: 3 172 180
 0692: 4 172 175 177 180
 0693: 37 5 134
 0694: 51 135 136 137 138 139 142 143 144 145 146 147 148 149
 0695: 7 135 136 137 138 139 141 142 143 144 145 146 147 148 149
 0696: 9 6 11 56 59 71
 0697: 11 62 64 94 95 96
 0698: 23 6 11 56 59 62 64 71 94 95 96
 0699: 6 116 117 129
 0700: 6 116 117 119 129
 0701: 6 115 116 117 119 129
 0702: 6 115 116 117 118 119 120 129
 0703: 8 63 115 116 117 118 119 120 129
 0704: 6 63 98 101 115 116 117 118 119 120 129
 0705: 25 5 141
 0706: 48 6 7 8 9 10 59 62 63 64 71 94 95 96 98 99 101 102 103 104 105 106 107 108 109 110 112 113 114 115 116 117 118 119 120 121 129
 0707: 20 11 56 61 140
 0708: 11 11 12 56 61 111 128 140
 0709: 15 6 7 8 9 10 11 12 56 59 61 62 63 64 71 94 95 96 98 99 101 102 103 104 105 106 107 108 109 110 111 112 113 114 115 116 117 118 119 120 121 128 129 140
 0710: 36 0 3 150 152 156 158 161 162 164 167 169 170 174 178 179 184 185 186 189 194 195 196 198 202 205 207 211 213 215
 0711: 37 0 3 186 195 196 198 202 205 207 211 213 215
 0712: 139 13 130
 0713: 113 13 130 132 133
 0714: 123 13 122 123 124 125 126 127 130 132 133
 0715: 85 14 15 16 66 67 74 77 78 79 80 81 82 83 92
 0716: 14 6 7 8 9 10 11 56 59 61 62 63 64 71 94 95 96 98 99 100 101 102 103 104 105 106 107 108 109 110 112 113 114 115 116 117 118 119 120 121 129 140
 0717: 35 19 20 21
 0718: 2 19 20 21 32 33 37 39 41 43 89 91
 0719: 21 1 2 4 151 153 154 155 157 159 160 163 165 166 168 171 172 173 175 176 177 180 181 182 183 188 190 193 197 199 200 201 203 204 206 208 209 210 212 214 216
 0720: 21 1 2 4 151 153 154 155 157 159 160 163 165 166 168 171 172 173 175 176 177 180 181 182 183 187 188 190 191 192 193 197 199 200 201 203 204 206 208 209 210 212 214 216
 0721: 18 0 1 2 3 4 5 53 54 55 57 58 61 65 97 131 134 135 136 137 138 139 141 142 143 144 145 146 147 148 149 150 151 152 153 154 155 156 157 158 159 160 161 162 163 164 165 166 167 168 169 170 171 172 173 174 175 176 177 178 179 180 181 182 183 184 185 186 187 188 189 190 191 192 193 194 195 196 197 198 199 200 201 202 203 204 205 206 207 208 209 210 211 212 213 214 215 216
 0722: 28 61 131
 0723: 98 6 59 71
 0724: 109 62 64 95 96 99
 0725: 3 108 109 110 140
 0726: 34 108 109 110 113 114 128 140
 0727: 6 18 85 86
 0728: 8 18 48 73 85 86
 0729: 2 18 47 48 73 85 86
 0730: 31 33 37 39 41 43 89 91
 0731: 23 31 33 34 36 37 38 39 40 41 43 44 45 46 89 91
 0732: 12 19 20 31 33 34 36 37 38 39 40 41 43 44 45 46 89 91
 0733: 71 21 25 27 29 30 35 42
 0734: 6 18 19 20 21 23 24 25 26 27 29 30 31 32 33 34 35 36 37 38 39 40 41 42 43 44 45 46 47 48 73 85 86 89 91
 0735: 2 18 19 20 21 23 24 25 26 27 29 30 31 32 33 34 35 36 37 38 39 40 41 42 43 44 45 46 47 48 50 73 85 86 89 91
 0736: 21 136 137 138 139 145 146 147 148
 0737: 2 136 137 138 139 145 146 147 148 149
 0738: 7 136 137 138 139 142 145 146 147 148 149
 0739: 5 134 135 136 137 138 139 142 143 144 145 146 147 148 149
 0740: 79 64 71 94
 0741: 11 7 8 9 10 63 98 101 105 108 109 112 113 114 115 116 117 118 119 120 121 129
 0742: 11 102 103 104 106 107 110
 0743: 51 167 170
 0744: 32 167 170 184
 0745: 16 160 171 173
 0746: 36 139 148
 0747: 1 7 8 9 112 113 114
 0748: 1 7 8 9 104 105 112 113 114
 0749: 11 7 8 9 10 63 98 101 104 105 112 113 114 115 116 117 118 119 120 121 129
 0750: 11 6 7 8 9 10 59 62 63 64 71 95 96 98 99 101 102 103 104 105 106 107 108 109 110 112 113 114 115 116 117 118 119 120 121 129
 0751: 7 11 12 56 111 128 140
 0752: 5 6 7 8 9 10 11 12 56 59 62 63 64 71 95 96 98 99 101 102 103 104 105 106 107 108 109 110 111 112 113 114 115 116 117 118 119 120 121 122 123 124 125 126 127 128 129 130 132 133 140
 0753: 3 0 1 2 3 4 5 13 53 54 55 57 58 61 65 94 97 100 131 134 135 136 137 138 139 141 142 143 144 145 146 147 148 149 150 151 152 153 154 155 156 157 158 159 160 161 162 163 164 165 166 167 168 169 170 171 172 173 174 175 176 177 178 179 180 181 182 183 184 185 186 187 188 189 190 191 192 193 194 195 196 197 198 199 200 201 202 203 204 205 206 207 208 209 210 211 212 213 214 215 216
 0754: 6 13 94
 0755: 1 1 201 212
 0756: 1 1 201 204 212
 0757: 1 1 200 201 204 212
 0758: 1 1 2 199 200 201 203 204 212
 0759: 35 115 116
 0760: 95 117 119
 0761: 2 19 89 91
 0762: 2 20 31 32 33 34 36 37 38 39 40 41 43 44 45 46
 0763: 42 150 152 156 158 164 189
 0764: 4 161 162 169 174 185 194
 0765: 3 161 162 169 170 174 185 194
 0766: 3 161 162 169 170 174 184 185 194
 0767: 3 161 162 167 169 170 174 184 185 194
 0768: 50 161 162 167 169 170 174 178 179 184 185 194
 0769: 12 11 12 56 111
 0770: 9 23 24
 0771: 4 22 23 24 28 90
 0772: 4 19 20 21 22 23 24 25 27 28 29 30 31 32 33 34 35 36 37 38 39 40 41 42 43 44 45 46 89 90 91
 0773: 4 26 73
 0774: 4 19 20 21 22 23 24 25 26 27 28 29 30 31 32 33 34 35 36 37 38 39 40 41 42 43 44 45 46 73 89 90 91
 0775: 8 52 72
 0776: 8 49 52 60 72
 0777: 15 49 51 52 60 72 76
 0778: 48 18 19 20 21 22 23 24 25 26 27 28 29 30 31 32 33 34 35 36 37 38 39 40 41 42 43 44 45 46 47 48 49 50 51 52 60 72 73 76 85 86 89 90 91
 0779: 4 150 152 156 158 184
 0780: 30 7 8 9 10 112 118
 0781: 26 7 8 9 10 108 109 112 113 114 118
 0782: 28 7 8 9 10 104 105 108 109 112 113 114 118
 0783: 34 63 101 129
 0784: 47 115 116 117 119 120 121
 0785: 26 63 98 101 115 116 117 119 120 121 129
 0786: 32 7 8 9 112 115 116 117 118 119 120 121
 0787: 1 10 104
 0788: 5 10 63 98 101 104 129
 0789: 19 10 63 98 101 104 105 129
 0790: 4 7 8 9 102 112 121
 0791: 43 108 109 110 113 114 128
 0792: 13 0 3 195 196 198 202 205 207 213
 0793: 6 10 63 98 101
 0794: 6 10 63 98 101 115 116 117 119 120
 0795: 6 10 63 98 101 105 115 116 117 119 120
 0796: 6 104 129
 0797: 54 115 117 119
 0798: 4 115 117 119 120
 0799: 2 10 63 98 101 115 117 119 120 129
 0800: 2 10 63 98 101 105 115 117 119 120 129
 0801: 2 10 63 98 101 104 105 115 117 119 120 129
 0802: 2 7 8 9 10 63 98 101 104 105 112 115 117 118 119 120 121 129
 0803: 2 7 8 9 10 63 98 101 104 105 108 109 112 113 114 115 117 118 119 120 121 129
 0804: 27 55 57 58
 0805: 34 53 54 55 57 58 97 131
 0806: 14 115 118 119
 0807: 17 116 117 120
 0808: 26 12 102 103 106 107 110 111 128
 0809: 21 7 8 9 10 12 63 98 101 102 103 104 105 106 107 108 109 110 111 112 113 114 115 116 117 118 119 120 121 128 129
 0810: 33 0 1 2 3 4 5 13 53 54 55 57 58 61 65 97 131 134 135 136 137 138 139 140 141 142 143 144 145 146 147 148 149 150 151 152 153 154 155 156 157 158 159 160 161 162 163 164 165 166 167 168 169 170 171 172 173 174 175 176 177 178 179 180 181 182 183 184 185 186 187 188 189 190 191 192 193 194 195 196 197 198 199 200 201 202 203 204 205 206 207 208 209 210 211 212 213 214 215 216
 0811: 28 13 61 140
 0812: 44 136 137 138 145 146 147
 0813: 2 11 56 102 140
 0814: 28 11 56 102 103 106 107 140
 0815: 7 7 8 9 10 11 56 63 98 101 102 103 104 105 106 107 112 115 116 117 118 119 120 121 129 140
 0816: 24 7 8 9 10 11 12 56 63 98 101 102 103 104 105 106 107 108 109 110 111 112 113 114 115 116 117 118 119 120 121 128 129 140
 0817: 3 18 23 24 26 73 85
 0818: 2 18 22 23 24 26 28 47 73 85 90
 0819: 2 18 22 23 24 26 28 47 73 85 89 90 91
 0820: 1 18 21 22 23 24 25 26 27 28 29 30 35 42 47 73 85 89 90 91
 0821: 3 19 20 31 33 34 36 37 38 39 40 41 43 44 45 46
 0822: 2 18 19 20 21 22 23 24 25 26 27 28 29 30 31 33 34 35 36 37 38 39 40 41 42 43 44 45 46 47 73 85 89 90 91
 0823: 2 18 19 20 21 22 23 24 25 26 27 28 29 30 31 33 34 35 36 37 38 39 40 41 42 43 44 45 46 47 48 73 85 89 90 91
 0824: 2 18 19 20 21 22 23 24 25 26 27 28 29 30 31 33 34 35 36 37 38 39 40 41 42 43 44 45 46 47 48 73 85 86 89 90 91
 0825: 1 6 11 56 59 62 64 71 95 96 99 103 106 107
 0826: 44 10 63 98 101 105 129
 0827: 17 102 104
 0828: 7 10 63 98 101 102 104 105 115 116 117 118 119 120 121 129
 0829: 29 23 24 26 47
 0830: 5 22 28 47 89 90 91
 0831: 6 21 22 23 24 26 28 47 89 90 91
 0832: 3 18 19 20 21 22 23 24 25 26 27 28 29 30 31 32 33 34 35 36 37 38 39 40 41 42 43 44 45 46 47 48 49 50 51 52 60 72 73 76 85 86 87 88 89 90 91
 0833: 15 7 8 9 10 11 56 63 98 101 102 103 104 105 106 107 108 109 110 112 113 114 115 116 117 118 119 120 121 129
 0834: 9 6 59 62 64 71 94 95 96
 0835: 16 22 23 24 26 28 47 89 90 91
 0836: 1 19 20 22 23 24 26 28 31 32 33 34 36 37 38 39 40 41 43 44 45 46 47 89 90 91
 0837: 19 171 176 181 183
 0838: 2 7 8 9 10 63 98 101 112 115 116 117 118 119 120 121 129
 0839: 2 7 8 9 10 63 98 101 103 106 107 112 115 116 117 118 119 120 121 129
 0840: 2 7 8 9 10 63 98 101 103 105 106 107 112 115 116 117 118 119 120 121 129
 0841: 22 6 7 8 9 10 11 56 59 62 63 64 71 95 96 98 99 101 102 103 104 105 106 107 108 109 110 112 113 114 115 116 117 118 119 120 121 129 140
 0842: 29 94 122 123 124 125 126 127 132 133
 0843: 28 6 7 8 9 10 11 12 56 59 62 63 64 71 94 95 96 98 99 101 102 103 104 105 106 107 108 109 110 111 112 113 114 115 116 117 118 119 120 121 122 123 124 125 126 127 128 129 132 133 140
 0844: 28 0 1 2 3 4 5 13 53 54 55 57 58 61 65 97 100 130 131 134 135 136 137 138 139 141 142 143 144 145 146 147 148 149 150 151 152 153 154 155 156 157 158 159 160 161 162 163 164 165 166 167 168 169 170 171 172 173 174 175 176 177 178 179 180 181 182 183 184 185 186 187 188 189 190 191 192 193 194 195 196 197 198 199 200 201 202 203 204 205 206 207 208 209 210 211 212 213 214 215 216
 0845: 4 100 130
 0846: 4 13 100 130
 0847: 23 13 61 100 130
 0848: 4 99 102 103 106 107 110
 0849: 7 7 8 9 10 63 98 99 101 102 103 104 105 106 107 108 109 110 112 113 114 115 116 117 118 119 120 121 129
 0850: 6 18 25 27 29 30 35 42 48 73 85 86
 0851: 47 174 178 179
 0852: 8 16 92
 0853: 24 16 81 92
 0854: 44 6 7 8 9 10 11 56 59 62 63 64 71 94 95 96 98 99 101 102 103 104 105 106 107 108 109 110 112 113 114 115 116 117 118 119 120 121 122 123 124 125 126 127 129 130 132 133
 0855: 27 12 100 111 128
 0856: 10 7 8 9 10 63 98 101 105 108 109 110 112 113 114 115 116 117 118 119 120 121 129
 0857: 5 138 143 144 149
 0858: 2 7 8 9 112 116 117 118 119 121
 0859: 1 7 8 9 108 109 112 113 114 116 117 118 119 121
 0860: 20 115 120
 0861: 8 105 115 120
 0862: 3 10 63 98 101 105 115 120 129
 0863: 2 103 104 106 107 110
 0864: 2 100 102
 0865: 2 61 100 102 140
 0866: 1 12 61 100 102 111 128 140
 0867: 11 161 162 167 169 170 185 194
 0868: 17 59 62 64 71 94 95 96 99
 0869: 12 6 7 8 9 10 11 56 59 62 63 64 71 94 95 96 98 99 101 102 103 104 105 106 107 112 115 116 117 118 119 120 121 122 123 124 125 126 127 129 130 132 133
 0870: 4 22 23 24 28 47 90
 0871: 5 19 20 21 22 23 24 28 31 32 33 34 36 37 38 39 40 41 43 44 45 46 47 89 90 91
 0872: 5 151 153 154 159 160 163 165 166 168 171 173 176 181 183 190 193
 0873: 49 206 208 212
 0874: 49 4 206 208 212
 0875: 1 7 8 9 10 108 109 112 118
 0876: 16 21 25 27 29 30 31 32 33 34 35 36 37 38 39 40 41 42 43 44 45 46 89 91
 0877: 28 21 22 23 24 25 26 27 28 29 30 31 32 33 34 35 36 37 38 39 40 41 42 43 44 45 46 47 89 90 91
 0878: 25 167 184
 0879: 1 37 39 41 43
 0880: 8 6 11 56 59 64 99
 0881: 3 142 143
 0882: 5 136 137 142 143 145 146 147
 0883: 1 136 137 138 142 143 145 146 147
 0884: 1 136 137 138 139 142 143 145 146 147
 0885: 8 115 119
 0886: 20 15 16 81 82
 0887: 14 83 92
 0888: 1 19 20 25 27 29 30 31 34 35 36 38 40 42 44 45 46
 0889: 31 0 1 2 3 4 5 13 53 54 55 57 58 61 65 97 100 134 135 136 137 138 139 141 142 143 144 145 146 147 148 149 150 151 152 153 154 155 156 157 158 159 160 161 162 163 164 165 166 167 168 169 170 171 172 173 174 175 176 177 178 179 180 181 182 183 184 185 186 187 188 189 190 191 192 193 194 195 196 197 198 199 200 201 202 203 204 205 206 207 208 209 210 211 212 213 214 215 216
 0890: 40 161 162 164 167 169 170 174 184 185 189 194
 0891: 6 67 74 92
 0892: 5 14 66 67 74 77 92
 0893: 50 1 2 4 197 199 200 201 203 204 206 208 209 212 214
 0894: 16 135 141
 0895: 2 7 8 9 110 112
 0896: 7 116 118
 0897: 4 115 116 118
 0898: 1 115 116 118 119
 0899: 10 11 12 56 102 103 106 107 111 140
 0900: 5 25 27 29 30 31 32 33 34 35 36 37 38 39 40 41 42 43 44 45 46 89 91
 0901: 22 0 1 2 3 4 5 53 54 55 57 58 97 134 135 136 137 138 139 141 142 143 144 145 146 147 148 149 150 151 152 153 154 155 156 157 158 159 160 161 162 163 164 165 166 167 168 169 170 171 172 173 174 175 176 177 178 179 180 181 182 183 184 185 186 187 188 189 190 191 192 193 194 195 196 197 198 199 200 201 202 203 204 205 206 207 208 209 210 211 212 213 214 215 216
 0902: 18 13 14 15 16 17 18 19 20 21 22 23 24 25 26 27 28 29 30 31 32 33 34 35 36 37 38 39 40 41 42 43 44 45 46 47 48 49 50 51 52 60 66 67 68 69 70 72 73 74 75 76 77 78 79 80 81 82 83 84 85 86 87 88 89 90 91 92 93
 0903: 18 62 64 94 95 96 99
 0904: 7 6 7 8 9 10 11 12 13 56 59 62 63 64 71 94 95 96 98 99 101 102 103 104 105 106 107 108 109 110 111 112 113 114 115 116 117 118 119 120 121 122 123 124 125 126 127 128 129 130 132 133 140
 0905: 52 116 120
 0906: 1 7 8 9 10 12 61 63 98 100 101 102 103 104 105 106 107 108 109 110 111 112 113 114 115 116 117 118 119 120 121 128 129 140
 0907: 3 6 7 8 9 10 11 12 56 59 62 63 64 71 94 95 96 98 99 100 101 102 103 104 105 106 107 108 109 110 111 112 113 114 115 116 117 118 119 120 121 128 129
 0908: 7 48 86
 0909: 5 18 48 85 86
 0910: 4 18 25 27 29 30 35 42 47 48 73 85 86
 0911: 23 5 11 56 65 134 135 136 137 138 139 140 141 142 143 144 145 146 147 148 149
 0912: 9 5 11 12 56 65 104 110 111 134 135 136 137 138 139 140 141 142 143 144 145 146 147 148 149
 0913: 13 7 8 9 108 109 112 113 114 128
 0914: 9 5 7 8 9 11 12 56 65 104 108 109 110 111 112 113 114 128 134 135 136 137 138 139 140 141 142 143 144 145 146 147 148 149
 0915: 10 10 98 101 105 120
 0916: 9 115 116 117 119 121
 0917: 9 10 98 101 105 115 116 117 119 120 121
 0918: 9 5 7 8 9 10 11 12 56 65 98 101 104 105 108 109 110 111 112 113 114 115 116 117 119 120 121 128 134 135 136 137 138 139 140 141 142 143 144 145 146 147 148 149
 0919: 10 13 94 122 123 124 125 126 127 130 132 133
 0920: 23 54 55 57 58
 0921: 27 53 54 55 57 58 97 102 103 106 107
 0922: 9 13 53 54 55 57 58 94 97 102 103 106 107 122 123 124 125 126 127 130 132 133
 0923: 19 25 27 29 30 35 37 42
 0924: 12 32 33
 0925: 20 32 33 39 41 43
 0926: 20 25 27 29 30 32 33 35 37 39 41 42 43
 0927: 9 21 25 27 29 30 32 33 35 37 39 41 42 43
 0928: 9 22 23 24 26 28 31 34 36 38 40 44 45 46 47 89 90 91
 0929: 9 13 14 15 16 17 18 19 20 21 22 23 24 25 26 27 28 29 30 31 32 33 34 35 36 37 38 39 40 41 42 43 44 45 46 47 48 49 50 51 52 53 54 55 57 58 60 66 67 68 69 70 72 73 74 75 76 77 78 79 80 81 82 83 84 85 86 87 88 89 90 91 92 93 94 97 100 102 103 106 107 122 123 124 125 126 127 130 132 133
 0930: 9 0 1 2 3 4 6 59 61 62 63 64 71 95 96 99 118 129 131 150 151 152 153 154 155 156 157 158 159 160 161 162 163 164 165 166 167 168 169 170 171 172 173 174 175 176 177 178 179 180 181 182 183 184 185 186 187 188 189 190 191 192 193 194 195 196 197 198 199 200 201 202 203 204 205 206 207 208 209 210 211 212 213 214 215 216
 0931: 17 6 62 64 95 96 99
 0932: 9 6 62 64 71 95 96 99
 0933: 23 63 118 129
 0934: 9 59 63 118 129
 0935: 11 6 59 62 63 64 71 95 96 99 118 129
 0936: 19 0 1 2 3 4 61 131 150 151 152 153 154 155 156 157 158 159 160 161 162 163 164 165 166 167 168 169 170 171 172 173 174 175 176 177 178 179 180 181 182 183 184 185 186 187 188 189 190 191 192 193 194 195 196 197 198 199 200 201 202 203 204 205 206 207 208 209 210 211 212 213 214 215 216
 0937: 10 0 1 2 3 4 150 151 152 153 154 155 156 157 158 159 160 161 162 163 164 165 166 167 168 169 170 171 172 173 174 175 176 177 178 179 180 181 182 183 184 185 186 188 189 190 193 194 195 196 197 198 199 200 201 202 203 204 205 206 207 208 209 210 211 212 213 214 215 216
 0938: 1 6 64
 0939: 6 59 71 94
 0940: 1 6 59 64 71 94
 0941: 1 62 95 96 99
 0942: 1 61 110 140
 0943: 1 61 102 103 106 107 110 140
 0944: 1 7 8 9 10 61 63 98 101 102 103 104 105 106 107 110 112 115 116 117 118 119 120 121 129 140
 0945: 1 6 7 8 9 10 11 56 59 61 62 63 64 71 94 95 96 98 99 101 102 103 104 105 106 107 110 112 115 116 117 118 119 120 121 129 140
 0946: 1 100 113 114 128
 0947: 1 100 108 109 113 114 128
 0948: 1 12 100 108 109 111 113 114 128
 0949: 12 130 132
 0950: 4 122 123 124 125 126 127 130 132
 0951: 1 6 7 8 9 10 59 62 63 64 71 94 95 96 98 99 101 102 103 104 105 106 107 108 109 110 112 113 114 115 116 117 118 119 120 121 122 123 124 125 126 127 129 130 132 133
 0952: 9 56 140
 0953: 3 136 137 139 143 145 146 147
 0954: 1 6 59 62 64 94 95 96
 0955: 1 7 8 9 63 112 115 116 117 118 119 120 121 129
 0956: 22 10 98 101
 0957: 8 10 98 101 105
 0958: 7 7 8 9 10 63 98 101 105 108 109 112 113 114 115 116 117 118 119 120 121 128 129
 0959: 3 53 54 55 57 58 97 102 103 106 107 122 123 124 125 126 127 130 132 133
 0960: 47 32 37
 0961: 68 32 33 37
 0962: 9 0 1 2 3 4 5 11 12 56 61 65 100 111 134 135 136 137 138 139 140 141 142 143 144 145 146 147 148 149 150 151 152 153 154 155 156 157 158 159 160 161 162 163 164 165 166 167 168 169 170 171 172 173 174 175 176 177 178 179 180 181 182 183 184 185 186 187 188 189 190 191 192 193 194 195 196 197 198 199 200 201 202 203 204 205 206 207 208 209 210 211 212 213 214 215 216
 0963: 3 5 53 54 55 57 58 61 65 97 100 131 134 135 136 137 138 139 140 141 142 143 144 145 146 147 148 149
 0964: 1 11 56 71 94
 0965: 5 6 11 56 59 71 94
 0966: 5 7 8 9 108 109 112 113 114 118
 0967: 5 10 63 98 101 115 116 117 119 120 121 129
 0968: 6 10 63 98 101 104 105 115 116 117 119 120 121 129
 0969: 15 0 1 2 3 4 5 53 54 55 57 58 61 65 97 100 131 134 135 136 137 138 139 140 141 142 143 144 145 146 147 148 149 150 151 152 153 154 155 156 157 158 159 160 161 162 163 164 165 166 167 168 169 170 171 172 173 174 175 176 177 178 179 180 181 182 183 184 185 186 187 188 189 190 191 192 193 194 195 196 197 198 199 200 201 202 203 204 205 206 207 208 209 210 211 212 213 214 215 216
 0970: 12 10 63 98 101 120 129
 0971: 19 105 115 116 117 119
 0972: 5 7 8 9 108 109 112 113 114 121
 0973: 28 0 3 195 196 198 202 205 207 211
 0974: 1 1 2 4 151 153 154 155 157 159 160 163 165 166 168 171 172 173 175 176 177 180 181 182 183 186 188 190 193 197 199 200 201 203 204 206 208 209 210 212 214 216
 0975: 12 136 137 143 144 145 146 147 149
 0976: 1 7 8 9 10 63 98 101 105 112 115 118 120 121 129
 0977: 13 104 108 109 110
 0978: 1 7 8 9 10 63 98 101 104 105 108 109 110 112 113 114 115 118 120 121 128 129
 0979: 1 13 100
 0980: 7 68 69 92
 0981: 1 13 14 15 16 17 18 19 20 21 22 23 24 25 26 27 28 29 30 31 32 33 34 35 36 37 38 39 40 41 42 43 44 45 46 47 48 49 50 51 52 60 66 67 68 69 70 72 73 74 75 76 77 78 79 80 81 82 83 84 85 86 87 88 89 90 91 92 93 100 131
 0982: 1 6 7 8 9 10 13 14 15 16 17 18 19 20 21 22 23 24 25 26 27 28 29 30 31 32 33 34 35 36 37 38 39 40 41 42 43 44 45 46 47 48 49 50 51 52 59 60 62 63 64 66 67 68 69 70 71 72 73 74 75 76 77 78 79 80 81 82 83 84 85 86 87 88 89 90 91 92 93 94 95 96 98 99 100 101 104 105 108 109 110 112 113 114 115 116 117 118 119 120 121 128 129 131
 0983: 22 210 212
 0984: 23 1 2 4 197 199 200 201 203 204 206 208 209 210 212 214
 0985: 8 5 134 135 136 137 138 139 140 141 142 143 144 145 146 147 148 149
 0986: 7 5 53 54 55 57 58 65 97 134 135 136 137 138 139 140 141 142 143 144 145 146 147 148 149
 0987: 7 11 12 56 102 103 106 107 110 111
 0988: 7 7 8 9 10 11 12 56 63 98 101 102 103 104 105 106 107 108 109 110 111 112 113 114 115 116 117 118 119 120 121 129
 0989: 14 6 7 8 9 10 11 12 56 59 62 63 64 71 94 95 96 98 99 101 102 103 104 105 106 107 108 109 110 111 112 113 114 115 116 117 118 119 120 121 129
 0990: 10 6 7 8 9 10 11 12 56 59 62 63 64 71 94 95 96 98 99 101 102 103 104 105 106 107 108 109 110 111 112 113 114 115 116 117 118 119 120 121 122 123 124 125 126 127 129 130 132 133
 0991: 7 14 15 16 17 18 19 20 21 22 23 24 25 26 27 28 29 30 31 32 33 34 35 36 37 38 39 40 41 42 43 44 45 46 47 48 49 50 51 52 60 66 67 68 69 70 72 73 74 75 76 77 78 79 80 81 82 83 84 85 86 87 88 89 90 91 92 93 100 128
 0992: 1 13 61 131
 0993: 3 0 1 2 3 4 5 53 54 55 57 58 65 97 134 135 136 137 138 139 140 141 142 143 144 145 146 147 148 149 150 151 152 153 154 155 156 157 158 159 160 161 162 163 164 165 166 167 168 169 170 171 172 173 174 175 176 177 178 179 180 181 182 183 184 185 186 187 188 189 190 191 192 193 194 195 196 197 198 199 200 201 202 203 204 205 206 207 208 209 210 211 212 213 214 215 216
 0994: 5 6 56 59
 0995: 6 6 56 59 62 64 71 94 95 96 99
 0996: 3 11 102 103 106 107
 0997: 2 11 102 103 106 107 110
 0998: 2 7 8 9 10 11 63 98 101 102 103 104 105 106 107 108 109 110 112 113 114 115 116 117 118 119 120 121 129
 0999: 4 5 53 54 55 57 58 97 134 135 136 137 138 139 140 141 142 143 144 145 146 147 148 149
 1000: 12 7 8 9 108 109 112 113 114 118 121
 1001: 6 0 1 2 3 4 5 53 54 55 57 58 61 65 97 131 134 135 136 137 138 139 140 141 142 143 144 145 146 147 148 149 150 151 152 153 154 155 156 157 158 159 160 161 162 163 164 165 166 167 168 169 170 171 172 173 174 175 176 177 178 179 180 181 182 183 184 185 186 187 188 189 190 191 192 193 194 195 196 197 198 199 200 201 202 203 204 205 206 207 208 209 210 211 212 213 214 215 216
 1002: 7 136 137 138 145 146 147 148
 1003: 19 139 143 144 149
 1004: 12 19 20 48
 1005: 12 19 20 25 27 29 30 31 32 33 34 35 36 37 38 39 40 41 42 43 44 45 46 48
 1006: 13 19 20 25 27 29 30 31 32 33 34 35 36 37 38 39 40 41 42 43 44 45 46 48 89 91
 1007: 7 19 20 21 22 25 27 28 29 30 31 32 33 34 35 36 37 38 39 40 41 42 43 44 45 46 48 89 90 91
 1008: 7 19 20 21 22 23 24 25 26 27 28 29 30 31 32 33 34 35 36 37 38 39 40 41 42 43 44 45 46 48 89 90 91
 1009: 13 19 20 21 22 23 24 25 26 27 28 29 30 31 32 33 34 35 36 37 38 39 40 41 42 43 44 45 46 47 48 89 90 91
 1010: 4 6 7 8 9 10 59 62 63 64 71 95 96 98 99 101 105 108 109 110 112 113 114 115 116 117 118 119 120 121 128 129
 1011: 4 11 102 103 104 106 107
 1012: 4 6 7 8 9 10 11 59 62 63 64 71 95 96 98 99 101 102 103 104 105 106 107 108 109 110 112 113 114 115 116 117 118 119 120 121 128 129
 1013: 4 12 56 111 140
 1014: 1 14 15 16 66 67 68 69 70 74 77 78 79 80 81 82 83 93
 1015: 1 18 25 27 29 30 35 42 47
 1016: 2 18 25 27 29 30 35 42 47 89 91
 1017: 4 18 19 20 25 27 29 30 31 32 33 34 35 36 37 38 39 40 41 42 43 44 45 46 47 89 91
 1018: 4 18 19 20 21 22 25 27 28 29 30 31 32 33 34 35 36 37 38 39 40 41 42 43 44 45 46 47 89 90 91
 1019: 4 104 120
 1020: 20 104 105 115 116 117 119 120
 1021: 4 12 61 100 111 128
 1022: 1 151 153 154 159 168 183 193
 1023: 1 1 2 4 151 153 154 155 157 159 160 163 165 166 168 171 172 173 175 176 177 180 181 182 183 186 187 188 190 191 192 193 197 199 200 201 203 204 206 208 209 210 212 214 216
 1024: 2 6 11 56 59 62 64 71 95 96 99 140
 1025: 12 6 7 8 9 10 11 56 59 62 63 64 71 95 96 98 99 101 102 103 104 105 106 107 108 109 110 112 113 114 115 116 117 118 119 120 121 128 129 140
 1026: 15 18 73
 1027: 10 18 19 20 21 22 23 24 25 26 27 28 29 30 31 32 33 34 35 36 37 38 39 40 41 42 43 44 45 46 47 73 89 90 91
 1028: 10 18 19 20 21 22 23 24 25 26 27 28 29 30 31 32 33 34 35 36 37 38 39 40 41 42 43 44 45 46 47 48 73 89 90 91
 1029: 10 18 19 20 21 22 23 24 25 26 27 28 29 30 31 32 33 34 35 36 37 38 39 40 41 42 43 44 45 46 47 48 50 73 86 89 90 91
 1030: 7 167 170 178 179
 1031: 11 136 137 139 142 143 144 145 146 147 148 149
 1032: 11 13 122 123 124 125 126 127
 1033: 23 18 19 20 21 22 23 24 25 26 27 28 29 30 31 32 33 34 35 36 37 38 39 40 41 42 43 44 45 46 47 48 49 50 51 52 60 72 73 85 86 87 88 89 90 91
 1034: 1 17 18 19 20 21 22 23 24 25 26 27 28 29 30 31 32 33 34 35 36 37 38 39 40 41 42 43 44 45 46 47 48 49 50 51 52 60 72 73 75 76 84 85 86 87 88 89 90 91
 1035: 12 155 157 163 172 190
 1036: 11 155 157 163 172 177 180 190
 1037: 5 7 8 9 104 108 109 110 112
 1038: 4 7 8 9 104 108 109 110 112 113 114 128
 1039: 9 10 98 101 115 120
 1040: 4 10 98 101 105 115 120 121
 1041: 4 7 8 9 10 98 101 104 105 108 109 110 112 113 114 115 120 121 128
 1042: 5 63 116 117 118 119 129
 1043: 6 6 7 8 9 10 59 62 63 64 71 95 96 98 99 101 104 105 108 109 110 112 113 114 115 116 117 118 119 120 121 128 129
 1044: 7 5 6 7 8 9 10 11 12 56 59 62 63 64 65 71 95 96 98 99 101 104 105 108 109 110 111 112 113 114 115 116 117 118 119 120 121 128 129 134 135 136 137 138 139 140 141 142 143 144 145 146 147 148 149
 1045: 8 94 122 123 124 125 126 127 130
 1046: 3 5 6 7 8 9 10 11 12 56 59 62 63 64 65 71 94 95 96 98 99 101 104 105 108 109 110 111 112 113 114 115 116 117 118 119 120 121 122 123 124 125 126 127 128 129 130 134 135 136 137 138 139 140 141 142 143 144 145 146 147 148 149
 1047: 3 53 54 55 57 58 97 102 103 106 107 132 133
 1048: 11 5 6 7 8 9 10 11 12 53 54 55 56 57 58 59 62 63 64 65 71 94 95 96 97 98 99 101 102 103 104 105 106 107 108 109 110 111 112 113 114 115 116 117 118 119 120 121 122 123 124 125 126 127 128 129 130 132 133 134 135 136 137 138 139 140 141 142 143 144 145 146 147 148 149
 1049: 4 0 1 2 3 4 13 61 100 150 151 152 153 154 155 156 157 158 159 160 161 162 163 164 165 166 167 168 169 170 171 172 173 174 175 176 177 178 179 180 181 182 183 184 185 186 187 188 189 190 191 192 193 194 195 196 197 198 199 200 201 202 203 204 205 206 207 208 209 210 211 212 213 214 215 216
 1050: 7 7 8 9 10 63 98 101 102 103 104 105 106 107 108 109 112 113 114 115 116 117 118 119 120 121 129
 1051: 7 6 7 8 9 10 11 56 59 62 63 64 71 94 95 96 98 99 101 102 103 104 105 106 107 108 109 112 113 114 115 116 117 118 119 120 121 129
 1052: 2 6 7 8 9 10 11 12 14 15 16 17 18 19 20 21 22 23 24 25 26 27 28 29 30 31 32 33 34 35 36 37 38 39 40 41 42 43 44 45 46 47 48 49 50 51 52 56 59 60 62 63 64 66 67 68 69 70 71 72 73 74 75 76 77 78 79 80 81 82 83 84 85 86 87 88 89 90 91 92 93 94 95 96 98 99 101 102 103 104 105 106 107 108 109 110 111 112 113 114 115 116 117 118 119 120 121 129
 1053: 4 0 1 2 3 4 5 13 53 54 55 57 58 61 65 97 100 128 131 134 135 136 137 138 139 140 141 142 143 144 145 146 147 148 149 150 151 152 153 154 155 156 157 158 159 160 161 162 163 164 165 166 167 168 169 170 171 172 173 174 175 176 177 178 179 180 181 182 183 184 185 186 187 188 189 190 191 192 193 194 195 196 197 198 199 200 201 202 203 204 205 206 207 208 209 210 211 212 213 214 215 216
 1054: 24 161 162 164 169 170 174 185 189 194
 1055: 16 11 56 61
 1056: 2 7 8 9 112 116 118
 1057: 2 7 8 9 112 116 118 121
 1058: 2 7 8 9 112 115 116 117 118 119 120 121 129
 1059: 2 10 63 105
 1060: 2 10 63 98 101 105
 1061: 2 7 8 9 10 63 98 99 101 105 108 109 112 113 114 115 116 117 118 119 120 121 128 129
 1062: 2 7 8 9 10 63 98 99 101 104 105 108 109 110 112 113 114 115 116 117 118 119 120 121 128 129
 1063: 9 6 7 8 9 10 59 62 63 64 71 94 95 96 98 99 101 104 105 108 109 110 112 113 114 115 116 117 118 119 120 121 122 123 124 125 126 127 128 129 130 132 133
 1064: 3 136 137 139 145 146 147 149
 1065: 16 110 113
 1066: 13 108 109 110 113
 1067: 9 12 61 111 128 140
 1068: 4 5 11 12 56 65 102 103 104 106 107 110 111 134 135 136 137 138 139 140 141 142 143 144 145 146 147 148 149
 1069: 9 7 8 9 112 128
 1070: 12 63 115 116 117 118 119 120 121 129
 1071: 4 5 7 8 9 10 11 12 56 63 65 98 101 102 103 104 105 106 107 108 109 110 111 112 113 114 115 116 117 118 119 120 121 128 129 134 135 136 137 138 139 140 141 142 143 144 145 146 147 148 149
 1072: 5 5 6 7 8 9 10 11 12 56 59 62 63 64 65 71 95 96 98 99 101 102 103 104 105 106 107 108 109 110 111 112 113 114 115 116 117 118 119 120 121 128 129 134 135 136 137 138 139 140 141 142 143 144 145 146 147 148 149
 1073: 6 5 6 7 8 9 10 11 12 56 59 62 63 64 65 71 94 95 96 98 99 101 102 103 104 105 106 107 108 109 110 111 112 113 114 115 116 117 118 119 120 121 122 123 124 125 126 127 128 129 130 132 133 134 135 136 137 138 139 140 141 142 143 144 145 146 147 148 149
 1074: 4 0 1 2 3 4 13 53 54 55 57 58 61 97 100 131 150 151 152 153 154 155 156 157 158 159 160 161 162 163 164 165 166 167 168 169 170 171 172 173 174 175 176 177 178 179 180 181 182 183 184 185 186 187 188 189 190 191 192 193 194 195 196 197 198 199 200 201 202 203 204 205 206 207 208 209 210 211 212 213 214 215 216
 1075: 4 0 1 2 3 4 53 54 55 57 58 97 131 150 151 152 153 154 155 156 157 158 159 160 161 162 163 164 165 166 167 168 169 170 171 172 173 174 175 176 177 178 179 180 181 182 183 184 185 186 187 188 189 190 191 192 193 194 195 196 197 198 199 200 201 202 203 204 205 206 207 208 209 210 211 212 213 214 215 216
 1076: 10 0 1 2 3 4 131 150 151 152 153 154 155 156 157 158 159 160 161 162 163 164 165 166 167 168 169 170 171 172 173 174 175 176 177 178 179 180 181 182 183 184 185 186 187 188 189 190 191 192 193 194 195 196 197 198 199 200 201 202 203 204 205 206 207 208 209 210 211 212 213 214 215 216
 1077: 7 109 113 114
 1078: 8 7 8 9 10 63 98 101 104 105 109 112 113 114 115 116 117 118 119 120 121 129
 1079: 10 11 56 102 103 106 107 110
 1080: 4 7 8 9 10 11 56 63 98 101 102 103 104 105 106 107 109 110 112 113 114 115 116 117 118 119 120 121 129
 1081: 5 6 7 8 9 10 11 56 59 62 63 64 71 94 95 96 98 99 101 102 103 104 105 106 107 109 110 112 113 114 115 116 117 118 119 120 121 129
 1082: 3 6 7 8 9 10 11 56 59 61 62 63 64 71 94 95 96 98 99 100 101 102 103 104 105 106 107 109 110 112 113 114 115 116 117 118 119 120 121 129 140
 1083: 4 6 7 8 9 10 11 12 56 59 61 62 63 64 71 94 95 96 98 99 100 101 102 103 104 105 106 107 109 110 111 112 113 114 115 116 117 118 119 120 121 128 129 140
 1084: 4 6 7 8 9 10 11 12 13 56 59 61 62 63 64 71 94 95 96 98 99 100 101 102 103 104 105 106 107 109 110 111 112 113 114 115 116 117 118 119 120 121 122 123 124 125 126 127 128 129 130 132 133 140
 1085: 8 31 34 36 38 40 44 45
 1086: 22 5 134 141
 1087: 16 6 59 62 64 71 94 95 96 99 100
 1088: 22 13 14 15 16 17 18 19 20 21 22 23 24 25 26 27 28 29 30 31 32 33 34 35 36 37 38 39 40 41 42 43 44 45 46 47 48 49 50 51 52 60 66 67 68 69 70 72 73 74 75 76 77 78 79 80 81 82 83 84 85 86 87 88 89 90 91 92 93 122 123 124 125 126 127 130 132 133
 1089: 23 7 8 9 10 13 14 15 16 17 18 19 20 21 22 23 24 25 26 27 28 29 30 31 32 33 34 35 36 37 38 39 40 41 42 43 44 45 46 47 48 49 50 51 52 60 63 66 67 68 69 70 72 73 74 75 76 77 78 79 80 81 82 83 84 85 86 87 88 89 90 91 92 93 98 101 102 103 104 105 106 107 108 109 110 112 113 114 115 116 117 118 119 120 121 122 123 124 125 126 127 129 130 132 133
 1090: 14 0 1 2 3 4 5 11 12 53 54 55 56 57 58 61 65 97 111 128 131 134 135 136 137 138 139 140 141 142 143 144 145 146 147 148 149 150 151 152 153 154 155 156 157 158 159 160 161 162 163 164 165 166 167 168 169 170 171 172 173 174 175 176 177 178 179 180 181 182 183 184 185 186 187 188 189 190 191 192 193 194 195 196 197 198 199 200 201 202 203 204 205 206 207 208 209 210 211 212 213 214 215 216
 1091: 11 0 1 2 3 4 5 11 53 54 55 56 57 58 61 65 97 131 134 135 136 137 138 139 140 141 142 143 144 145 146 147 148 149 150 151 152 153 154 155 156 157 158 159 160 161 162 163 164 165 166 167 168 169 170 171 172 173 174 175 176 177 178 179 180 181 182 183 184 185 186 187 188 189 190 191 192 193 194 195 196 197 198 199 200 201 202 203 204 205 206 207 208 209 210 211 212 213 214 215 216
 1092: 12 0 1 2 3 4 5 53 54 55 57 58 65 97 131 134 135 136 137 138 139 140 141 142 143 144 145 146 147 148 149 150 151 152 153 154 155 156 157 158 159 160 161 162 163 164 165 166 167 168 169 170 171 172 173 174 175 176 177 178 179 180 181 182 183 184 185 186 187 188 189 190 191 192 193 194 195 196 197 198 199 200 201 202 203 204 205 206 207 208 209 210 211 212 213 214 215 216
 1093: 7 6 7 8 9 10 11 56 59 62 63 64 71 94 95 96 98 99 101 104 105 108 109 112 113 114 115 116 117 118 119 120 121 129
 1094: 1 151 154
 1095: 15 18 19 20 21 22 23 24 26 28 31 32 33 34 36 37 38 39 40 41 43 44 45 46 47 73 85 89 90 91
 1096: 11 102 103 106 107 121
 1097: 15 27 29 30 35 42
 1098: 1 18 19 20 21 22 23 24 25 26 27 28 29 30 31 32 33 34 35 36 37 38 39 40 41 42 43 44 45 46 47 85 86 89 90 91
 1099: 6 18 19 20 21 22 23 24 25 26 27 28 29 30 31 32 33 34 35 36 37 38 39 40 41 42 43 44 45 46 47 73 85 86 89 90 91
 1100: 4 18 19 20 21 22 23 24 25 26 27 28 29 30 31 32 33 34 35 36 37 38 39 40 41 42 43 44 45 46 47 48 50 73 85 89 90 91
 1101: 1 1 2 197 199 200 201 203 204 209
 1102: 8 1 2 197 199 200 201 203 204 206 208 209
 1103: 19 151 153 154 159 160 165 166 168 173 193
 1104: 10 5 136 137 145 146 147
 1105: 1 139 143 144 148 149
 1106: 1 138 139 142 143 144 148 149
 1107: 12 5 136 137 138 139 142 143 144 145 146 147 148 149
 1108: 14 134 141
 1109: 2 94 95 96
 1110: 2 64 94 95 96 99
 1111: 2 6 64 94 95 96 99
 1112: 10 59 62 71
 1113: 11 7 8 9 10 11 56 63 98 101 102 103 104 105 106 107 108 109 110 112 113 114 115 116 117 118 119 120 121 128 129 140
 1114: 2 6 7 8 9 10 11 56 59 62 63 64 71 94 95 96 98 99 101 102 103 104 105 106 107 108 109 110 112 113 114 115 116 117 118 119 120 121 128 129 140
 1115: 4 6 7 8 9 10 11 56 59 62 63 64 71 94 95 96 98 99 101 102 103 104 105 106 107 108 109 110 112 113 114 115 116 117 118 119 120 121 122 123 124 125 126 127 128 129 130 132 133 140
 1116: 3 6 7 8 9 10 11 13 56 59 61 62 63 64 71 94 95 96 98 99 100 101 102 103 104 105 106 107 108 109 110 112 113 114 115 116 117 118 119 120 121 122 123 124 125 126 127 128 129 130 132 133 140
 1117: 3 0 1 2 3 4 5 12 53 54 55 57 58 65 97 111 134 135 136 137 138 139 141 142 143 144 145 146 147 148 149 150 151 152 153 154 155 156 157 158 159 160 161 162 163 164 165 166 167 168 169 170 171 172 173 174 175 176 177 178 179 180 181 182 183 184 185 186 187 188 189 190 191 192 193 194 195 196 197 198 199 200 201 202 203 204 205 206 207 208 209 210 211 212 213 214 215 216
 1118: 1 6 11
 1119: 1 7 8 9 10 112 113 114 118
 1120: 5 104 105 115 116 117 118 119 120 121
 1121: 5 7 8 9 104 105 112 115 116 117 118 119 120 121
 1122: 5 7 8 9 10 104 105 112 115 116 117 118 119 120 121
 1123: 7 7 8 9 10 104 105 108 109 112 113 114 115 116 117 118 119 120 121
 1124: 13 125 126
 1125: 1 14 66 67 68 69 74 77 78 79 80
 1126: 3 19 20 21 22 23 24 25 26 27 28 29 30 31 32 33 34 35 36 37 38 39 40 41 42 43 44 45 46 47 73 85 89 90 91
 1127: 2 0 1 2 3 4 5 12 13 53 54 55 57 58 61 65 97 100 111 128 131 134 135 136 137 138 139 140 141 142 143 144 145 146 147 148 149 150 151 152 153 154 155 156 157 158 159 160 161 162 163 164 165 166 167 168 169 170 171 172 173 174 175 176 177 178 179 180 181 182 183 184 185 186 187 188 189 190 191 192 193 194 195 196 197 198 199 200 201 202 203 204 205 206 207 208 209 210 211 212 213 214 215 216
 1128: 1 5 6 7 8 9 10 11 12 53 54 55 56 57 58 59 61 62 63 64 65 71 94 95 96 97 98 99 100 101 102 103 104 105 106 107 108 109 110 111 112 113 114 115 116 117 118 119 120 121 122 123 124 125 126 127 128 129 130 131 132 133 134 135 136 137 138 139 140 141 142 143 144 145 146 147 148 149
 1129: 6 7 8 9 10 108 109 110 112
 1130: 6 7 8 9 10 108 109 110 112 113 114 128
 1131: 6 7 8 9 10 105 108 109 110 112 113 114 128
 1132: 6 63 98 101 115 116 117 118 119 120 121 129
 1133: 2 206 208 209
 1134: 1 65 97
 1135: 2 5 65 97 134 135 136 137 138 139 141 142 143 144 145 146 147 148 149
 1136: 3 53 54 55 57 58 131
 1137: 17 6 59 64 99
 1138: 2 17 75
 1139: 8 31 32 34 36 38 40 44 45 46
 1140: 2 31 32 34 36 38 39 40 41 43 44 45 46
 1141: 3 101 129
 1142: 5 6 11 56 59 64 71 94
 1143: 2 65 136 137 138 139 142 143 144 145 146 147 148 149
 1144: 24 5 134 135 136 137 138 139 142 143 144 145 146 147 148 149
 1145: 4 6 59 62 64 95 96 99
 1146: 2 14 15 16 66 67 68 69 70 74 75 77 78 79 80 81 82 83 92 93
 1147: 6 132 140
 1148: 6 132 133 140
 1149: 6 130 132 133 140
 1150: 6 122 123 124 125 126 127 130 132 133 140
 1151: 4 6 11 56 59 62 64 71 94 95 96 99 102 103 106 107 110
 1152: 3 32 33 37 39 41 43 89
 1153: 3 6 59 62 64 94 95 96 99
 1154: 1 7 8 9 104 108 109 110 112 118
 1155: 3 7 8 9 104 108 109 110 112 113 114 118 128
 1156: 2 7 8 9 10 98 101 104 105 108 109 110 112 113 114 115 118 120 121 128
 1157: 2 63 71 116 117 119 129
 1158: 3 7 8 9 10 63 71 98 101 104 105 108 109 110 112 113 114 115 116 117 118 119 120 121 128 129
 1159: 7 1 2 197 199 200 201 203 204 206 208
 1160: 1 6 7 8 9 10 11 56 59 62 63 64 71 95 96 98 99 101 102 103 104 105 106 107 112 113 114 115 116 117 118 119 120 121 129
 1161: 4 18 48 86
 1162: 3 32 43
 1163: 4 32 39 43
 1164: 1 53 54 55 57 58 65 97 131
 1165: 10 102 115 116 117 118 119 120
 1166: 10 10 63 98 101 102 115 116 117 118 119 120 129
 1167: 8 10 63 98 101 102 104 105 115 116 117 118 119 120 129
 1168: 5 6 7 8 9 10 11 56 59 62 63 64 71 94 95 96 98 99 101 102 103 104 105 106 107 112 115 116 117 118 119 120 121 129 140
 1169: 3 6 7 8 9 10 59 62 63 64 71 94 95 96 98 99 101 103 104 105 106 107 108 109 110 112 113 114 115 116 117 118 119 120 121 129
 1170: 3 11 56 102
 1171: 4 167 174 178 179
 1172: 4 167 170 174 178 179
 1173: 1 6 7 8 9 10 11 56 59 62 63 64 71 94 95 96 98 99 101 102 103 104 105 106 107 108 109 110 112 113 114 115 116 117 118 119 120 121 128 129
 1174: 14 212 216
 1175: 2 32 33 37 41
 1176: 4 172 180 182
 1177: 6 155 157 172 180 182
 1178: 12 175 177
 1179: 7 163 175 177 190
 1180: 5 6 7 8 9 10 59 62 63 64 71 94 95 96 98 99 101 102 103 104 105 106 107 108 109 110 112 113 114 115 116 117 118 119 120 121 128 129
 1181: 5 14 15 16 49 51 52 60 66 67 68 69 70 72 74 77 78 79 80 81 82 83 92 93
 1182: 7 14 15 16 17 49 51 52 60 66 67 68 69 70 72 74 75 76 77 78 79 80 81 82 83 84 92 93
 1183: 2 6 11 56 59 62 64 71 94 95 96 99 113 114
 1184: 1 6 7 8 9 10 11 56 59 62 63 64 71 94 95 96 98 99 101 102 103 104 105 106 107 112 113 114 115 116 117 118 119 120 121 129
 1185: 1 15 16 82 83
 1186: 3 21 28 90
 1187: 3 19 20 21 25 27 28 29 30 31 32 33 34 35 36 37 38 39 40 41 42 43 44 45 46 89 90 91
 1188: 3 22 47
 1189: 3 22 23 24 26 47
 1190: 20 14 15 16 17 18 19 20 21 22 23 24 25 26 27 28 29 30 31 32 33 34 35 36 37 38 39 40 41 42 43 44 45 46 47 48 49 50 51 52 60 65 66 67 68 69 70 72 73 74 75 76 77 78 79 80 81 82 83 84 85 86 87 88 89 90 91 92 93 131
 1191: 1 14 66 77 80
 1192: 1 67 74 78 79
 1193: 2 15 16 68 69 70 81 82 83 92 93
 1194: 3 19 20 32 33 37 39 41 43
 1195: 1 25 27 29 30 31 34 35 36 38 40 42 44 45 46 89 91
 1196: 2 5 12 65 111 134 135 136 137 138 139 141 142 143 144 145 146 147 148 149
 1197: 1 6 14 15 16 17 18 19 20 21 22 23 24 25 26 27 28 29 30 31 32 33 34 35 36 37 38 39 40 41 42 43 44 45 46 47 48 49 50 51 52 59 60 62 64 66 67 68 69 70 71 72 73 74 75 76 77 78 79 80 81 82 83 84 85 86 87 88 89 90 91 92 93 95 96 99 131
 1198: 2 7 8 9 108 109 112
 1199: 1 116 117 118 119
 1200: 9 10 63 98 101 105 115 116 117 118 119 120 129
 1201: 1 113 114 121
 1202: 3 10 63 98 101 105 113 114 115 116 117 118 119 120 121 129
 1203: 1 6 7 8 9 10 14 15 16 17 18 19 20 21 22 23 24 25 26 27 28 29 30 31 32 33 34 35 36 37 38 39 40 41 42 43 44 45 46 47 48 49 50 51 52 59 60 62 63 64 66 67 68 69 70 71 72 73 74 75 76 77 78 79 80 81 82 83 84 85 86 87 88 89 90 91 92 93 95 96 98 99 101 104 105 108 109 110 112 113 114 115 116 117 118 119 120 121 129 131
 1204: 1 6 7 8 9 10 14 15 16 17 18 19 20 21 22 23 24 25 26 27 28 29 30 31 32 33 34 35 36 37 38 39 40 41 42 43 44 45 46 47 48 49 50 51 52 59 60 62 63 64 66 67 68 69 70 71 72 73 74 75 76 77 78 79 80 81 82 83 84 85 86 87 88 89 90 91 92 93 95 96 98 99 101 104 105 108 109 110 112 113 114 115 116 117 118 119 120 121 128 129 131
 1205: 1 53 54 55 57 58 94 97 102 103 106 107 122 123 124 125 126 127 130 132 133
 1206: 2 0 1 2 3 4 5 11 12 56 65 111 134 135 136 137 138 139 140 141 142 143 144 145 146 147 148 149 150 151 152 153 154 155 156 157 158 159 160 161 162 163 164 165 166 167 168 169 170 171 172 173 174 175 176 177 178 179 180 181 182 183 184 185 186 187 188 189 190 191 192 193 194 195 196 197 198 199 200 201 202 203 204 205 206 207 208 209 210 211 212 213 214 215 216
 1207: 11 6 7 8 9 10 11 56 59 61 62 63 64 71 94 95 96 98 99 101 102 103 104 105 106 107 108 109 110 112 113 114 115 116 117 118 119 120 121 129 140
 1208: 3 5 53 54 55 57 58 65 97 131 134 135 136 137 138 139 140 141 142 143 144 145 146 147 148 149
 1209: 1 0 1 2 3 4 11 56 61 150 151 152 153 154 155 156 157 158 159 160 161 162 163 164 165 166 167 168 169 170 171 172 173 174 175 176 177 178 179 180 181 182 183 184 185 186 187 188 189 190 191 192 193 194 195 196 197 198 199 200 201 202 203 204 205 206 207 208 209 210 211 212 213 214 215 216
 1210: 10 0 3 150 152 156 158 161 162 164 167 169 170 174 178 179 184 185 186 187 188 189 191 192 194 195 196 198 202 205 207 211 213 215
 1211: 2 102 116 117 120
 1212: 2 102 115 116 117 119 120 121
 1213: 2 102 104 105 115 116 117 119 120 121
 1214: 2 10 63 98 101 102 104 105 115 116 117 119 120 121 129
 1215: 2 103 106 107 140
 1216: 1 7 8 9 10 63 98 101 102 103 104 105 106 107 112 115 116 117 118 119 120 121 129 140
 1217: 1 7 8 9 10 102 103 104 105 106 107 108 109 110 112 113 114 115 116 117 118 119 120 121
 1218: 1 21 89 91
 1219: 2 6 11 56 62 64 94 95 96
 1220: 6 61 100 128 140
 1221: 10 0 1 2 3 4 5 13 53 54 55 57 58 61 65 97 122 123 124 125 126 127 130 131 132 133 134 135 136 137 138 139 141 142 143 144 145 146 147 148 149 150 151 152 153 154 155 156 157 158 159 160 161 162 163 164 165 166 167 168 169 170 171 172 173 174 175 176 177 178 179 180 181 182 183 184 185 186 187 188 189 190 191 192 193 194 195 196 197 198 199 200 201 202 203 204 205 206 207 208 209 210 211 212 213 214 215 216
 1222: 1 6 56 59 99
 1223: 4 6 7 8 9 10 56 59 62 63 64 71 94 95 96 98 99 101 102 103 104 105 106 107 108 109 110 112 113 114 115 116 117 118 119 120 121 129
 1224: 1 13 122 123 124 125 126 127 130
 1225: 1 13 122 123 124 125 126 127 130 132
 1226: 6 10 108 109 113 114
 1227: 7 10 63 98 101 108 109 113 114 129
 1228: 6 10 63 98 101 104 105 108 109 113 114 129
 1229: 9 7 8 9 10 11 56 63 98 101 104 105 108 109 112 113 114 115 116 117 118 119 120 121 129
 1230: 3 108 109 114
 1231: 2 14 16 66 67 68 69 70 74 77 78 79 80 81 92 93
 1232: 6 6 7 8 9 10 11 12 14 15 16 17 18 19 20 21 22 23 24 25 26 27 28 29 30 31 32 33 34 35 36 37 38 39 40 41 42 43 44 45 46 47 48 49 50 51 52 56 59 60 62 63 64 66 67 68 69 70 71 72 73 74 75 76 77 78 79 80 81 82 83 84 85 86 87 88 89 90 91 92 93 95 96 98 99 101 102 103 104 105 106 107 108 109 110 111 112 113 114 115 116 117 118 119 120 121 128 129 140
 1233: 1 161 162 167 184 185 194
 1234: 6 171 173 183
 1235: 6 160 171 173 183
 1236: 2 0 3 5 53 54 55 57 58 65 97 131 134 135 136 137 138 139 141 142 143 144 145 146 147 148 149 150 152 156 158 161 162 164 167 169 170 174 178 179 184 185 186 188 189 194 195 196 198 202 205 207 211 213 215
 1237: 2 5 130
 1238: 5 5 13 130
 1239: 5 5 13 61 100 130
 1240: 28 7 8 9 102 112 118 121
 1241: 7 7 8 9 10 12 63 98 101 102 103 104 105 106 107 108 109 110 111 112 113 114 115 116 117 118 119 120 121 128 129 140
 1242: 5 0 1 2 3 4 53 54 55 57 58 65 97 131 134 135 136 137 138 139 141 142 143 144 145 146 147 148 149 150 151 152 153 154 155 156 157 158 159 160 161 162 163 164 165 166 167 168 169 170 171 172 173 174 175 176 177 178 179 180 181 182 183 184 185 186 187 188 189 190 191 192 193 194 195 196 197 198 199 200 201 202 203 204 205 206 207 208 209 210 211 212 213 214 215 216
 1243: 6 53 54 55 57 58 97 134 135 136 137 138 139 141 142 143 144 145 146 147 148 149
 1244: 5 53 54 55 57 58 65 97 131 134 135 136 137 138 139 141 142 143 144 145 146 147 148 149
 1245: 9 7 8 9 108 109 112 113 114
 1246: 6 102 103 106 107 110 128
 1247: 1 11 12 56 102 103 106 107 110 111 128 140
 1248: 2 7 8 9 10 11 12 56 63 94 98 101 102 103 104 105 106 107 108 109 110 111 112 113 114 115 116 117 118 119 120 121 122 123 124 125 126 127 128 129 130 132 133 140
 1249: 5 14 66 77 83
 1250: 5 14 66 77 83 92
 1251: 5 67 68 69 70 74 78 79 80 93
 1252: 6 14 66 67 68 69 70 74 77 78 79 80 83 92 93
 1253: 2 11 56 111 140
 1254: 3 10 98
 1255: 2 115 120 121
 1256: 7 6 95 96
 1257: 7 6 64 95 96 99
 1258: 2 113 114 140
 1259: 1 0 3 61 131 150 152 156 158 161 162 164 167 169 170 174 178 179 184 185 186 188 189 194 195 196 198 202 205 207 211 213 215
 1260: 2 22 47 89 91
 1261: 2 19 20 22 25 27 29 30 31 32 33 34 35 36 37 38 39 40 41 42 43 44 45 46 47 89 91
 1262: 2 19 20 21 22 25 27 29 30 31 32 33 34 35 36 37 38 39 40 41 42 43 44 45 46 47 89 91
 1263: 3 23 24 26 28 90
 1264: 3 5 53 54 55 57 58 134 135 136 137 138 139 141 142 143 144 145 146 147 148 149
 1265: 2 5 53 54 55 57 58 65 131 134 135 136 137 138 139 141 142 143 144 145 146 147 148 149
 1266: 1 10 12 63 98 101 105 111 115 116 117 118 119 120 121 129
 1267: 1 7 8 9 10 12 63 98 101 105 108 109 110 111 112 113 114 115 116 117 118 119 120 121 128 129
 1268: 1 0 1 2 3 4 97 150 151 152 153 154 155 156 157 158 159 160 161 162 163 164 165 166 167 168 169 170 171 172 173 174 175 176 177 178 179 180 181 182 183 184 185 186 187 188 189 190 191 192 193 194 195 196 197 198 199 200 201 202 203 204 205 206 207 208 209 210 211 212 213 214 215 216
 1269: 1 0 3 97 150 152 156 158 161 162 164 167 169 170 174 178 179 184 185 186 188 189 194 195 196 198 202 205 207 211 213 215
 1270: 2 150 152 156 158 161 162 167 169 170 184 185 194
 1271: 3 155 157 163 172 182 190
 1272: 1 6 62 64 71 94 95 96 99
 1273: 1 7 8 9 112 113 114 121
 1274: 1 7 8 9 10 63 98 101 102 103 104 105 106 107 110 112 113 114 115 116 117 118 119 120 121 129
 1275: 3 0 1 2 3 4 5 65 131 134 135 136 137 138 139 141 142 143 144 145 146 147 148 149 150 151 152 153 154 155 156 157 158 159 160 161 162 163 164 165 166 167 168 169 170 171 172 173 174 175 176 177 178 179 180 181 182 183 184 185 186 187 188 189 190 191 192 193 194 195 196 197 198 199 200 201 202 203 204 205 206 207 208 209 210 211 212 213 214 215 216
 1276: 3 0 1 2 3 4 5 65 134 135 136 137 138 139 141 142 143 144 145 146 147 148 149 150 151 152 153 154 155 156 157 158 159 160 161 162 163 164 165 166 167 168 169 170 171 172 173 174 175 176 177 178 179 180 181 182 183 184 185 186 187 188 189 190 191 192 193 194 195 196 197 198 199 200 201 202 203 204 205 206 207 208 209 210 211 212 213 214 215 216
 1277: 6 19 20 21 25 27 29 30 31 32 33 34 35 36 37 38 39 40 41 42 43 44 45 46 48 89 91
 1278: 2 101 113 114
 1279: 1 101 108 109 113 114
 1280: 1 10 101 108 109 113 114
 1281: 1 10 63 98 101 108 109 113 114 115 116 117 118 119 120 129
 1282: 1 10 63 98 101 104 105 108 109 113 114 115 116 117 118 119 120 129
 1283: 1 14 68 69 70 93
 1284: 8 66 77 78 79 80
 1285: 8 66 67 74 77 78 79 80
 1286: 1 66 67 74 77 78 79 80 92
 1287: 1 1 2 4 65 131 151 153 154 155 157 159 160 163 165 166 168 171 172 173 175 176 177 180 181 182 183 187 190 191 192 193 197 199 200 201 203 204 206 208 209 210 212 214 216
 1288: 2 7 8 9 108 109 110 112 118
 1289: 8 7 8 9 108 109 110 112 113 114 118
 1290: 9 10 63 98 101 102 103 104 105 106 107 115 116 117 119 120 121 129
 1291: 1 6 59 62 64 71 95 96 99 102 103 104 106 107
 1292: 2 109 110
 1293: 1 7 8 9 109 110 112
 1294: 1 7 8 9 109 110 112 113 114 128
 1295: 1 7 8 9 10 63 98 101 105 109 110 112 113 114 115 116 117 118 119 120 121 128 129
 1296: 1 6 7 8 9 10 59 62 63 64 71 95 96 98 99 101 102 103 104 105 106 107 109 110 112 113 114 115 116 117 118 119 120 121 128 129
 1297: 1 6 7 8 9 10 11 12 56 59 62 63 64 71 95 96 98 99 101 102 103 104 105 106 107 109 110 111 112 113 114 115 116 117 118 119 120 121 128 129 140
 1298: 2 6 7 8 9 10 11 12 56 59 62 63 64 71 94 95 96 98 99 101 102 103 104 105 106 107 109 110 111 112 113 114 115 116 117 118 119 120 121 122 123 124 125 126 127 128 129 130 132 133 140
 1299: 5 6 10 11 56 59 62 63 64 71 95 96 98 99 101 102 103 104 105 106 107 115 116 117 119 120 121 129
 1300: 9 14 66 68 69 70 77 78 79 80 93
 1301: 5 15 67 74 82 83
 1302: 8 15 16 67 74 81 82 83 92
 1303: 2 29 30 35
 1304: 3 12 110 111
 1305: 1 122 123 124 125 126 127 128 130 132 133
 1306: 1 0 198 202 205 207
 1307: 1 10 63 98 101 104 105 113 114 115 116 117 118 119 120 121 128 129
 1308: 6 5 136 137 139 145 146 147
 1309: 6 5 136 137 139 143 144 145 146 147 149
 1310: 6 59 129
 1311: 6 59 71 129
 1312: 6 6 59 62 64 71 95 96 99 129
 1313: 2 10 98 101 105 113 114 115 120
 1314: 2 7 8 9 10 98 101 105 112 113 114 115 120 121
 1315: 1 7 8 9 10 98 101 105 108 109 110 112 113 114 115 120 121
 1316: 2 7 8 9 10 98 101 104 105 108 109 110 112 113 114 115 120 121
 1317: 6 63 118
 1318: 4 63 116 117 118 119
 1319: 1 7 8 9 10 63 98 101 104 105 108 109 110 112 113 114 115 116 117 118 119 120 121
 1320: 2 6 7 8 9 10 59 62 63 64 71 95 96 98 99 101 104 105 108 109 110 112 113 114 115 116 117 118 119 120 121 129
 1321: 2 5 6 7 8 9 10 11 12 56 59 62 63 64 65 71 95 96 98 99 101 104 105 108 109 110 111 112 113 114 115 116 117 118 119 120 121 129 134 135 136 137 138 139 140 141 142 143 144 145 146 147 148 149
 1322: 2 5 6 7 8 9 10 11 12 56 59 62 63 64 65 71 94 95 96 98 99 101 104 105 108 109 110 111 112 113 114 115 116 117 118 119 120 121 122 123 124 125 126 127 129 130 132 133 134 135 136 137 138 139 140 141 142 143 144 145 146 147 148 149
 1323: 2 53 54 55 57 58 97 102 103 106 107 128
 1324: 1 25 27 29 30 32 35 37 42
 1325: 1 25 27 29 30 32 33 35 37 42
 1326: 11 13 14 15 16 17 18 19 20 21 22 23 24 25 26 27 28 29 30 31 32 33 34 35 36 37 38 39 40 41 42 43 44 45 46 47 48 49 50 51 52 60 66 67 68 69 70 72 73 74 75 76 77 78 79 80 81 82 83 84 85 86 87 88 89 90 91 92 93 100
 1327: 1 1 2 4 108 151 153 154 155 157 159 160 163 165 166 168 171 172 173 175 176 177 180 181 182 183 187 190 191 192 193 197 199 200 201 203 204 206 208 209 210 212 214 216
 1328: 1 139 142 143 144 148 149
 1329: 1 109 110 113 114
 1330: 1 12 109 110 111 113 114 128 140
 1331: 1 6 7 8 9 10 11 12 56 59 62 63 64 71 94 95 96 98 99 101 102 103 104 105 106 107 109 110 111 112 113 114 115 116 117 118 119 120 121 128 129 140
 1332: 6 13 14 15 16 17 18 19 20 21 22 23 24 25 26 27 28 29 30 31 32 33 34 35 36 37 38 39 40 41 42 43 44 45 46 47 48 49 50 51 52 60 61 66 67 68 69 70 72 73 74 75 76 77 78 79 80 81 82 83 84 85 86 87 88 89 90 91 92 93 100
 1333: 2 0 1 2 3 4 5 53 54 55 57 58 65 97 108 131 134 135 136 137 138 139 141 142 143 144 145 146 147 148 149 150 151 152 153 154 155 156 157 158 159 160 161 162 163 164 165 166 167 168 169 170 171 172 173 174 175 176 177 178 179 180 181 182 183 184 185 186 187 188 189 190 191 192 193 194 195 196 197 198 199 200 201 202 203 204 205 206 207 208 209 210 211 212 213 214 215 216
 1334: 1 0 1 2 3 4 108 150 151 152 153 154 155 156 157 158 159 160 161 162 163 164 165 166 167 168 169 170 171 172 173 174 175 176 177 178 179 180 181 182 183 184 185 186 187 188 189 190 191 192 193 194 195 196 197 198 199 200 201 202 203 204 205 206 207 208 209 210 211 212 213 214 215 216
 1335: 4 11 12 56 61 111 140
 1336: 4 6 7 8 9 10 11 12 56 59 61 62 63 64 71 94 95 96 98 99 101 102 103 104 105 106 107 108 109 110 111 112 113 114 115 116 117 118 119 120 121 129 140
 1337: 4 100 128
 1338: 10 196 207
 1339: 10 0 198 202 205
 1340: 10 0 202 205
 1341: 5 11 12 56 61 100 111 128 140
 1342: 1 210 214 216
 1343: 1 102 103
 1344: 1 13 53 54 55 57 58 97 102 103 106 107
 1345: 3 33 39 41 43
 1346: 1 130 133
 1347: 1 7 8 9 112 116 118 121 129
 1348: 1 53 54 55 57 58 97 102
 1349: 1 53 54 55 57 58 97 102 106 107
 1350: 10 0 1 2 3 4 5 13 53 54 55 57 58 65 97 122 123 124 125 126 127 130 131 132 133 134 135 136 137 138 139 141 142 143 144 145 146 147 148 149 150 151 152 153 154 155 156 157 158 159 160 161 162 163 164 165 166 167 168 169 170 171 172 173 174 175 176 177 178 179 180 181 182 183 184 185 186 187 188 189 190 191 192 193 194 195 196 197 198 199 200 201 202 203 204 205 206 207 208 209 210 211 212 213 214 215 216
 1351: 4 187 192
 1352: 6 138 139 148
 1353: 6 138 139 148 149
 1354: 5 136 137 138 139 142 143 145 146 147 148 149
 1355: 4 108 109 113 114 122 123 124 125 126 127 130 132 133
 1356: 4 110 140
 1357: 4 108 109 110 113 114 122 123 124 125 126 127 130 132 133 140
 1358: 5 6 7 8 9 10 11 56 59 62 63 64 71 94 95 96 98 99 101 102 103 104 105 106 107 108 109 110 112 113 114 115 116 117 118 119 120 121 122 123 124 125 126 127 129 130 132 133 140
 1359: 1 0 1 2 3 4 5 12 13 53 54 55 57 58 61 65 97 111 128 131 134 135 136 137 138 139 141 142 143 144 145 146 147 148 149 150 151 152 153 154 155 156 157 158 159 160 161 162 163 164 165 166 167 168 169 170 171 172 173 174 175 176 177 178 179 180 181 182 183 184 185 186 187 188 189 190 191 192 193 194 195 196 197 198 199 200 201 202 203 204 205 206 207 208 209 210 211 212 213 214 215 216
 1360: 1 6 56 59 71
 1361: 2 7 8 9 112 118 120 121
 1362: 1 6 7 8 9 10 56 59 62 63 64 71 94 95 96 98 99 101 102 103 104 105 106 107 112 115 116 117 118 119 120 121 129
 1363: 1 11 12 111 128 140
 1364: 4 155 157 172 182
 1365: 3 5 13
 1366: 1 111 140
 1367: 10 6 59 62 64 71 95 96
 1368: 8 6 14 15 16 17 18 19 20 21 22 23 24 25 26 27 28 29 30 31 32 33 34 35 36 37 38 39 40 41 42 43 44 45 46 47 48 49 50 51 52 59 60 62 64 66 67 68 69 70 71 72 73 74 75 76 77 78 79 80 81 82 83 84 85 86 87 88 89 90 91 92 93 95 96 99
 1369: 8 6 7 8 9 10 14 15 16 17 18 19 20 21 22 23 24 25 26 27 28 29 30 31 32 33 34 35 36 37 38 39 40 41 42 43 44 45 46 47 48 49 50 51 52 59 60 62 63 64 66 67 68 69 70 71 72 73 74 75 76 77 78 79 80 81 82 83 84 85 86 87 88 89 90 91 92 93 95 96 98 99 101 102 103 104 105 106 107 108 109 110 112 113 114 115 116 117 118 119 120 121 129
 1370: 8 0 1 2 3 4 5 11 12 13 53 54 55 56 57 58 61 65 97 100 111 128 131 134 135 136 137 138 139 140 141 142 143 144 145 146 147 148 149 150 151 152 153 154 155 156 157 158 159 160 161 162 163 164 165 166 167 168 169 170 171 172 173 174 175 176 177 178 179 180 181 182 183 184 185 186 187 188 189 190 191 192 193 194 195 196 197 198 199 200 201 202 203 204 205 206 207 208 209 210 211 212 213 214 215 216
 1371: 8 0 1 2 3 4 5 11 13 53 54 55 56 57 58 61 65 97 100 131 134 135 136 137 138 139 140 141 142 143 144 145 146 147 148 149 150 151 152 153 154 155 156 157 158 159 160 161 162 163 164 165 166 167 168 169 170 171 172 173 174 175 176 177 178 179 180 181 182 183 184 185 186 187 188 189 190 191 192 193 194 195 196 197 198 199 200 201 202 203 204 205 206 207 208 209 210 211 212 213 214 215 216
 1372: 7 0 1 2 3 4 5 11 53 54 55 56 57 58 65 97 131 134 135 136 137 138 139 140 141 142 143 144 145 146 147 148 149 150 151 152 153 154 155 156 157 158 159 160 161 162 163 164 165 166 167 168 169 170 171 172 173 174 175 176 177 178 179 180 181 182 183 184 185 186 187 188 189 190 191 192 193 194 195 196 197 198 199 200 201 202 203 204 205 206 207 208 209 210 211 212 213 214 215 216
 1373: 2 14 15 66 67 68 69 70 74 77 78 79 80 82 83 92 93
 1374: 12 197 216
 1375: 3 5 136 137 138 139 142 143 144 145 146 147 149
 1376: 6 164 170 174 178 179 189
 1377: 3 11 12 56 102 103 106 107 110 111 128
 1378: 6 7 8 9 10 11 12 56 63 98 101 102 103 104 105 106 107 108 109 110 111 112 113 114 115 116 117 118 119 120 121 128 129
 1379: 10 122 123 124 125 126 127 132 133
 1380: 6 6 7 8 9 10 11 12 56 59 62 63 64 71 94 95 96 98 99 101 102 103 104 105 106 107 108 109 110 111 112 113 114 115 116 117 118 119 120 121 122 123 124 125 126 127 128 129 132 133
 1381: 6 0 1 2 3 4 5 13 53 54 55 57 58 61 65 97 100 130 131 134 135 136 137 138 139 140 141 142 143 144 145 146 147 148 149 150 151 152 153 154 155 156 157 158 159 160 161 162 163 164 165 166 167 168 169 170 171 172 173 174 175 176 177 178 179 180 181 182 183 184 185 186 187 188 189 190 191 192 193 194 195 196 197 198 199 200 201 202 203 204 205 206 207 208 209 210 211 212 213 214 215 216
 1382: 6 13 61 100 130 140
 1383: 3 11 14 15 16 17 18 19 20 21 22 23 24 25 26 27 28 29 30 31 32 33 34 35 36 37 38 39 40 41 42 43 44 45 46 47 48 49 50 51 52 56 60 66 67 68 69 70 72 73 74 75 76 77 78 79 80 81 82 83 84 85 86 87 88 89 90 91 92 93 100
 1384: 1 11 14 15 16 17 18 19 20 21 22 23 24 25 26 27 28 29 30 31 32 33 34 35 36 37 38 39 40 41 42 43 44 45 46 47 48 49 50 51 52 56 60 66 67 68 69 70 72 73 74 75 76 77 78 79 80 81 82 83 84 85 86 87 88 89 90 91 92 93 100 102 103 106 107
 1385: 3 6 11 14 15 16 17 18 19 20 21 22 23 24 25 26 27 28 29 30 31 32 33 34 35 36 37 38 39 40 41 42 43 44 45 46 47 48 49 50 51 52 56 59 60 62 64 66 67 68 69 70 71 72 73 74 75 76 77 78 79 80 81 82 83 84 85 86 87 88 89 90 91 92 93 94 95 96 99 100 102 103 106 107
 1386: 2 6 7 8 9 10 11 14 15 16 17 18 19 20 21 22 23 24 25 26 27 28 29 30 31 32 33 34 35 36 37 38 39 40 41 42 43 44 45 46 47 48 49 50 51 52 56 59 60 62 63 64 66 67 68 69 70 71 72 73 74 75 76 77 78 79 80 81 82 83 84 85 86 87 88 89 90 91 92 93 94 95 96 98 99 100 101 102 103 104 105 106 107 112 115 116 117 118 119 120 121 129
 1387: 1 6 7 8 9 10 11 14 15 16 17 18 19 20 21 22 23 24 25 26 27 28 29 30 31 32 33 34 35 36 37 38 39 40 41 42 43 44 45 46 47 48 49 50 51 52 56 59 60 62 63 64 66 67 68 69 70 71 72 73 74 75 76 77 78 79 80 81 82 83 84 85 86 87 88 89 90 91 92 93 94 95 96 98 99 100 101 102 103 104 105 106 107 108 109 110 112 113 114 115 116 117 118 119 120 121 129
 1388: 7 15 81 82 83
 1389: 9 0 1 2 3 4 5 11 12 53 54 55 56 57 58 61 65 97 100 111 128 131 134 135 136 137 138 139 140 141 142 143 144 145 146 147 148 149 150 151 152 153 154 155 156 157 158 159 160 161 162 163 164 165 166 167 168 169 170 171 172 173 174 175 176 177 178 179 180 181 182 183 184 185 186 187 188 189 190 191 192 193 194 195 196 197 198 199 200 201 202 203 204 205 206 207 208 209 210 211 212 213 214 215 216
 1390: 8 0 1 2 3 4 5 12 53 54 55 57 58 61 65 97 100 111 128 131 134 135 136 137 138 139 140 141 142 143 144 145 146 147 148 149 150 151 152 153 154 155 156 157 158 159 160 161 162 163 164 165 166 167 168 169 170 171 172 173 174 175 176 177 178 179 180 181 182 183 184 185 186 187 188 189 190 191 192 193 194 195 196 197 198 199 200 201 202 203 204 205 206 207 208 209 210 211 212 213 214 215 216
 1391: 8 0 1 2 3 4 5 12 53 54 55 57 58 65 97 111 128 131 134 135 136 137 138 139 141 142 143 144 145 146 147 148 149 150 151 152 153 154 155 156 157 158 159 160 161 162 163 164 165 166 167 168 169 170 171 172 173 174 175 176 177 178 179 180 181 182 183 184 185 186 187 188 189 190 191 192 193 194 195 196 197 198 199 200 201 202 203 204 205 206 207 208 209 210 211 212 213 214 215 216
 1392: 1 6 7 8 9 10 11 12 56 59 62 63 64 71 95 96 98 99 101 102 103 104 105 106 107 108 109 110 111 112 113 114 115 116 117 118 119 120 121 128 129 130 132 133 140
 1393: 2 31 34 36 37 38 40 44 45 46
 1394: 2 33 39 41 43 89 91
 1395: 5 0 3 195 198 202
 1396: 5 3 195
 1397: 3 163 172 180 190
 1398: 4 6 14 15 16 17 18 19 20 21 22 23 24 25 26 27 28 29 30 31 32 33 34 35 36 37 38 39 40 41 42 43 44 45 46 47 48 49 50 51 52 59 60 62 64 66 67 68 69 70 71 72 73 74 75 76 77 78 79 80 81 82 83 84 85 86 87 88 89 90 91 92 93 94 95 96 99
 1399: 4 10 63 98 101 104 105 113 114 115 116 117 119 120 129
 1400: 4 6 7 8 9 10 14 15 16 17 18 19 20 21 22 23 24 25 26 27 28 29 30 31 32 33 34 35 36 37 38 39 40 41 42 43 44 45 46 47 48 49 50 51 52 59 60 62 63 64 66 67 68 69 70 71 72 73 74 75 76 77 78 79 80 81 82 83 84 85 86 87 88 89 90 91 92 93 94 95 96 98 99 101 102 103 104 105 106 107 108 109 110 112 113 114 115 116 117 118 119 120 121 129
 1401: 4 6 7 8 9 10 11 14 15 16 17 18 19 20 21 22 23 24 25 26 27 28 29 30 31 32 33 34 35 36 37 38 39 40 41 42 43 44 45 46 47 48 49 50 51 52 56 59 60 62 63 64 66 67 68 69 70 71 72 73 74 75 76 77 78 79 80 81 82 83 84 85 86 87 88 89 90 91 92 93 94 95 96 98 99 101 102 103 104 105 106 107 108 109 110 112 113 114 115 116 117 118 119 120 121 129
 1402: 4 6 7 8 9 10 11 14 15 16 17 18 19 20 21 22 23 24 25 26 27 28 29 30 31 32 33 34 35 36 37 38 39 40 41 42 43 44 45 46 47 48 49 50 51 52 56 59 60 61 62 63 64 66 67 68 69 70 71 72 73 74 75 76 77 78 79 80 81 82 83 84 85 86 87 88 89 90 91 92 93 94 95 96 98 99 100 101 102 103 104 105 106 107 108 109 110 112 113 114 115 116 117 118 119 120 121 129 140
 1403: 6 0 3 188 195 196 198 202 205 207 211 213 215
 1404: 2 14 15 16 18 19 20 21 22 23 24 25 26 27 28 29 30 31 32 33 34 35 36 37 38 39 40 41 42 43 44 45 46 47 48 49 50 51 52 60 66 67 68 69 70 72 73 74 77 78 79 80 81 82 83 85 86 89 90 91 92 93
 1405: 2 75 84
 1406: 6 14 66 67 77 78 79 80
 1407: 1 22 23 28 90
 1408: 4 0 3 150 151 152 153 154 155 156 157 158 159 160 161 162 163 164 165 166 167 168 169 170 171 172 173 174 175 176 177 178 179 180 181 182 183 184 185 186 187 188 189 190 191 192 193 194 195 196 198 202 205 207 211 213 215
 1409: 2 160 176 181
 1410: 3 151 153 154 159 160 168 176 181 183 193
 1411: 2 1 2 4 5 53 54 55 57 58 65 97 131 134 135 136 137 138 139 141 142 143 144 145 146 147 148 149 151 153 154 155 157 159 160 163 165 166 168 171 172 173 175 176 177 180 181 182 183 190 193 197 199 200 201 203 204 206 208 209 210 212 214 216
 1412: 4 59 62 71 95 96
 1413: 1 17 76 84
 1414: 6 21 22 23 24 26 28 90
 1415: 3 17 18 19 20 21 22 23 24 25 26 27 28 29 30 31 32 33 34 35 36 37 38 39 40 41 42 43 44 45 46 47 48 49 50 51 52 60 72 73 75 76 84 85 86 89 90 91
 1416: 1 0 1 2 3 4 5 53 54 55 57 58 65 97 131 134 135 136 137 138 139 141 142 143 144 145 146 147 148 149 150 151 152 153 154 155 156 157 158 159 160 161 162 163 164 165 166 167 168 169 170 171 172 173 174 175 176 177 178 179 180 181 182 183 184 185 186 188 189 190 193 194 195 196 197 198 199 200 201 202 203 204 205 206 207 208 209 210 211 212 213 214 215 216
 1417: 4 5 134 135
 1418: 3 18 25 27 29 30 35 42 73 85
 1419: 5 6 59 62 71 95 96
 1420: 1 110 113 140
 1421: 1 110 113 128 140
 1422: 9 31 34 36 38 39 40 41 43 44 45 46
 1423: 1 21 24
 1424: 1 19 20 21 24 31 32 33 34 36 37 38 39 40 41 43 44 45 46 89 91
 1425: 7 23 26
 1426: 1 22 23 26 28 47 90
 1427: 8 10 63 98 101 105 115 116 117 119 129
 1428: 5 104 118 120
 1429: 2 6 7 8 9 10 59 62 63 64 71 95 96 98 99 101 102 103 104 105 106 107 112 115 116 117 118 119 120 121 129
 1430: 6 165 166 171 173 183
 1431: 2 62 64 95 96
 1432: 1 12 108 109 110 111 113 114 140
 1433: 1 53 54 55 57 58 97 136 137 138 139 142 143 144 145 146 147 148 149
 1434: 4 10 63 98 101 115 129
 1435: 1 10 63 98 101 115 120 129
 1436: 1 6 7 8 9 10 11 12 56 59 62 63 64 71 94 95 96 98 99 101 103 104 105 106 107 108 109 110 111 112 113 114 115 116 117 118 119 120 121 128 129
 1437: 6 6 7 8 9 10 11 12 13 56 59 62 63 64 71 94 95 96 98 99 101 102 103 104 105 106 107 108 109 110 111 112 113 114 115 116 117 118 119 120 121 122 123 124 125 126 127 128 129 130 132 133
 1438: 3 210 212 214
 1439: 7 14 92
 1440: 14 0 3 198 202 205 207
 1441: 14 3 205 207
 1442: 1 114 128
 1443: 1 19 20 21 23 24 26
 1444: 1 6 11 56 64 71 94
 1445: 4 6 11 56 62 64 71 94 95 96
 1446: 3 174 189
 1447: 3 174 178 179 189
 1448: 3 161 162 167 169 170 174 178 179 184 185 189 194
 1449: 2 150 152 156 158 161 162 167 169 170 174 178 179 184 185 189 194
 1450: 1 11 14 15 16 17 18 19 20 21 22 23 24 25 26 27 28 29 30 31 32 33 34 35 36 37 38 39 40 41 42 43 44 45 46 47 48 49 50 51 52 56 60 66 67 68 69 70 72 73 74 75 76 77 78 79 80 81 82 83 84 85 86 87 88 89 90 91 92 93
 1451: 1 11 14 15 16 17 18 19 20 21 22 23 24 25 26 27 28 29 30 31 32 33 34 35 36 37 38 39 40 41 42 43 44 45 46 47 48 49 50 51 52 56 60 62 66 67 68 69 70 71 72 73 74 75 76 77 78 79 80 81 82 83 84 85 86 87 88 89 90 91 92 93 95 96
 1452: 1 6 11 14 15 16 17 18 19 20 21 22 23 24 25 26 27 28 29 30 31 32 33 34 35 36 37 38 39 40 41 42 43 44 45 46 47 48 49 50 51 52 56 59 60 62 64 66 67 68 69 70 71 72 73 74 75 76 77 78 79 80 81 82 83 84 85 86 87 88 89 90 91 92 93 95 96 99
 1453: 1 6 7 8 9 10 11 14 15 16 17 18 19 20 21 22 23 24 25 26 27 28 29 30 31 32 33 34 35 36 37 38 39 40 41 42 43 44 45 46 47 48 49 50 51 52 56 59 60 62 63 64 66 67 68 69 70 71 72 73 74 75 76 77 78 79 80 81 82 83 84 85 86 87 88 89 90 91 92 93 95 96 98 99 101 102 103 104 105 106 107 112 115 116 117 118 119 120 121 129
 1454: 1 7 8 9 102 108 109 112 113 114 118 121
 1455: 6 7 8 9 10 63 98 101 102 104 105 108 109 112 113 114 115 116 117 118 119 120 121 129
 1456: 3 104 118
 1457: 2 6 7 8 9 10 11 56 59 62 63 64 71 94 95 96 98 99 101 104 105 112 115 116 117 118 119 120 121 129
 1458: 2 6 7 8 9 10 11 56 59 62 63 64 71 94 95 96 98 99 101 104 105 112 115 116 117 118 119 120 121 129 140
 1459: 7 28 47 90
 1460: 9 7 8 9 102 103 106 107 112 118 121
 1461: 1 161 162 164 174 185 189 194
 1462: 5 7 8 9 10 11 56 63 98 101 102 103 104 105 106 107 108 109 110 112 113 114 115 116 117 118 119 120 121 129 140
 1463: 2 14 66 67 77
 1464: 2 68 69 93
 1465: 1 18 19 20 21 22 23 24 25 26 27 28 29 30 31 32 33 34 35 36 37 38 39 40 41 42 43 44 45 46 47 48 50 73 85 86 87 88 89 90 91
 1466: 1 10 63 98 101 104 105 115 116 117 119 129
 1467: 1 12 111 113 114 128 140
 1468: 3 153 168
 1469: 6 59 62 64 71 95 96 99
 1470: 3 7 8 9 102 112 118
 1471: 2 103 106 107 121
 1472: 1 10 63 98 101 103 104 105 106 107 115 116 117 119 120 121 129
 1473: 2 53 57 58
 1474: 2 18 47 85
 1475: 3 18 47 73 85
 1476: 3 21 22 23 24 26 28 31 32 33 34 36 37 38 39 40 41 43 44 45 46 89 90 91
 1477: 2 7 8 9 10 112 121
 1478: 2 101 105
 1479: 2 101 104 105
 1480: 2 7 8 9 10 101 104 105 112 121
 1481: 2 7 8 9 10 63 101 104 105 112 115 116 117 118 119 120 121 129
 1482: 2 64 71 99
 1483: 3 102 116
 1484: 3 102 116 117
 1485: 3 102 116 117 119
 1486: 3 102 115 116 117 118 119
 1487: 5 7 8 9 10 63 98 101 104 105 112 115 116 117 119 120 121 129
 1488: 5 7 8 9 10 63 98 101 104 105 108 109 112 113 114 115 116 117 119 120 121 129
 1489: 5 7 8 9 10 63 98 101 102 103 104 105 106 107 108 109 110 112 113 114 115 116 117 119 120 121 129
 1490: 3 99 118
 1491: 6 6 7 8 9 10 11 56 59 61 62 63 64 71 94 95 96 98 99 100 101 102 103 104 105 106 107 108 109 110 112 113 114 115 116 117 118 119 120 121 122 123 124 125 126 127 129 130 132 133 140
 1492: 2 163 175 177 180 190
 1493: 2 6 95 96 99
 1494: 1 59 62
 1495: 1 6 11 56 59 62 64 95 96 99
 1496: 1 6 11 56 59 62 64 95 96 99 132 133
 1497: 1 7 8 9 71 108 109 110 112 113 114 128
 1498: 1 7 8 9 10 63 71 98 101 102 103 104 105 106 107 108 109 110 112 113 114 115 116 117 118 119 120 121 128 129
 1499: 1 7 8 9 10 12 63 71 98 101 102 103 104 105 106 107 108 109 110 111 112 113 114 115 116 117 118 119 120 121 128 129 140
 1500: 1 7 8 9 10 12 63 71 94 98 101 102 103 104 105 106 107 108 109 110 111 112 113 114 115 116 117 118 119 120 121 122 123 124 125 126 127 128 129 130 140
 1501: 1 67 74 83
 1502: 1 67 74 83 92
 1503: 1 15 67 74 82 83 92
 1504: 1 15 16 67 68 69 70 74 81 82 83 92 93
 1505: 5 21 22
 1506: 2 19 20 21 22 25 27 29 30 31 32 33 34 35 36 37 38 39 40 41 42 43 44 45 46 89 91
 1507: 3 23 24 26 28 47 90
 1508: 1 6 11 56 59 62 64 71 94 95 96 99 102
 1509: 2 212 214
 1510: 1 5 134 135 141 142
 1511: 2 5 56 134 135 136 137 138 139 140 141 142 143 144 145 146 147 148 149
 1512: 2 5 12 56 111 134 135 136 137 138 139 140 141 142 143 144 145 146 147 148 149
 1513: 2 11 61
 1514: 1 5 11 12 56 61 111 134 135 136 137 138 139 140 141 142 143 144 145 146 147 148 149
 1515: 2 10 98 101 104 105 115 120
 1516: 2 0 1 2 3 4 65 150 151 152 153 154 155 156 157 158 159 160 161 162 163 164 165 166 167 168 169 170 171 172 173 174 175 176 177 178 179 180 181 182 183 184 185 186 187 188 189 190 191 192 193 194 195 196 197 198 199 200 201 202 203 204 205 206 207 208 209 210 211 212 213 214 215 216
 1517: 3 5 134 135 136 137 141 145 146 147
 1518: 2 5 134 135 136 137 141 142 145 146 147
 1519: 2 5 134 135 136 137 138 139 141 142 145 146 147 148 149
 1520: 1 59 62 64 71 94 95 96
 1521: 1 6 7 8 9 10 11 56 59 62 63 64 71 94 95 96 98 101 102 103 104 105 106 107 108 109 110 112 113 114 115 116 117 119 120 121 129
 1522: 1 32 33 37 39 41 43 91
 1523: 3 6 7 8 9 10 11 12 56 59 61 62 63 64 71 94 95 96 98 99 101 102 103 104 105 106 107 108 109 110 111 112 113 114 115 116 117 118 119 120 121 122 123 124 125 126 127 128 129 130 132 133 140
 1524: 3 12 61 100 111 140
 1525: 3 6 7 8 9 10 11 12 56 59 61 62 63 64 71 94 95 96 98 99 100 101 102 103 104 105 106 107 108 109 110 111 112 113 114 115 116 117 118 119 120 121 129 140
 1526: 3 6 7 8 9 10 11 12 56 59 61 62 63 64 71 94 95 96 98 99 100 101 102 103 104 105 106 107 108 109 110 111 112 113 114 115 116 117 118 119 120 121 122 123 124 125 126 127 129 130 132 133 140
 1527: 3 0 1 2 3 4 5 13 53 54 55 57 58 65 97 128 131 134 135 136 137 138 139 141 142 143 144 145 146 147 148 149 150 151 152 153 154 155 156 157 158 159 160 161 162 163 164 165 166 167 168 169 170 171 172 173 174 175 176 177 178 179 180 181 182 183 184 185 186 187 188 189 190 191 192 193 194 195 196 197 198 199 200 201 202 203 204 205 206 207 208 209 210 211 212 213 214 215 216
 1528: 6 136 137 138 139 141 142 143 144 145 146 147 148 149
 1529: 4 6 7 8 9 10 11 12 13 56 59 61 62 63 64 71 94 95 96 98 99 101 102 103 104 105 106 107 108 109 110 111 112 113 114 115 116 117 118 119 120 121 122 123 124 125 126 127 128 129 130 132 133 140
 1530: 1 1 2 197 199 200 201 203 204 212 216
 1531: 1 6 7 8 9 10 11 12 14 15 16 17 18 19 20 21 22 23 24 25 26 27 28 29 30 31 32 33 34 35 36 37 38 39 40 41 42 43 44 45 46 47 48 49 50 51 52 56 59 60 62 63 64 66 67 68 69 70 71 72 73 74 75 76 77 78 79 80 81 82 83 84 85 86 87 88 89 90 91 92 93 94 95 96 98 99 101 102 103 104 105 106 107 108 109 110 111 112 113 114 115 116 117 118 119 120 121 128 129
 1532: 2 7 8 9 10 108 109 110 112 113 114 118
 1533: 2 104 105 115 116 117 119 120 121
 1534: 2 63 98 101 104 105 115 116 117 119 120 121 129
 1535: 6 19 20 31 32 34 36 38 40 44 45 46
 1536: 1 10 115 116 117 119 120
 1537: 3 160 173
 1538: 3 7 8 9 112 113 114 118 121
 1539: 1 105 115 116 117 119 120
 1540: 1 10 104 105 115 116 117 119 120
 1541: 3 210 216
 1542: 1 63 71 116 117 118 119 129
 1543: 2 122 123 125 126 127
 1544: 1 0 1 2 3 4 5 11 12 13 56 65 111 134 135 136 137 138 139 140 141 142 143 144 145 146 147 148 149 150 151 152 153 154 155 156 157 158 159 160 161 162 163 164 165 166 167 168 169 170 171 172 173 174 175 176 177 178 179 180 181 182 183 184 185 186 187 188 189 190 191 192 193 194 195 196 197 198 199 200 201 202 203 204 205 206 207 208 209 210 211 212 213 214 215 216
 1545: 4 6 7 8 9 10 11 56 59 62 63 64 71 95 96 98 99 101 102 104 105 112 115 116 117 118 119 120 121 129
 1546: 2 5 53 54 55 57 58 97 131 134 135 136 137 138 139 141 142 143 144 145 146 147 148 149
 1547: 1 6 7 8 9 10 11 12 14 15 16 17 18 19 20 21 22 23 24 25 26 27 28 29 30 31 32 33 34 35 36 37 38 39 40 41 42 43 44 45 46 47 48 49 50 51 52 56 59 60 62 63 64 66 67 68 69 70 71 72 73 74 75 76 77 78 79 80 81 82 83 84 85 86 87 88 89 90 91 92 93 95 96 98 99 101 102 103 104 105 106 107 108 109 110 111 112 113 114 115 116 117 118 119 120 121 128 129
 1548: 1 14 66 67 70 74 77 78 79 80 93
 1549: 4 136 137 139 142 145 146 147
 1550: 4 136 137 139 142 143 144 145 146 147 149
 1551: 1 169 170
 1552: 1 12 108 109 110 111 128 140
 1553: 2 71 95 96
 1554: 2 94 122 123 124 125 126 127 130 132
 1555: 1 6 7 8 9 10 11 12 56 59 62 63 64 71 94 95 96 98 99 101 102 103 104 105 106 107 108 109 110 111 112 113 114 115 116 117 118 119 120 121 122 123 124 125 126 127 128 129 130 132 140
 1556: 1 63 98 101 115 116 117 119 120 129
 1557: 5 19 20 25 27 29 30 31 34 35 36 38 40 42 44 45 46 48
 1558: 1 0 196 202 205 207
 1559: 3 23 24 26 73
 1560: 1 18 22 23 24 26 28 73 85 90
 1561: 1 19 20 47
 1562: 1 17 68 69 70 75 76 84 93
 1563: 2 6 7 8 9 10 11 13 56 59 62 63 64 71 94 95 96 98 99 101 102 103 104 105 106 107 108 109 110 112 113 114 115 116 117 118 119 120 121 122 123 124 125 126 127 129 130 132 133
 1564: 2 12 128 140
 1565: 3 6 7 8 9 10 11 12 56 59 62 63 64 71 94 95 96 98 99 101 102 103 104 105 106 107 108 109 110 112 113 114 115 116 117 118 119 120 121 128 129 140
 1566: 1 6 7 8 9 10 11 12 56 59 62 63 64 71 94 95 96 98 99 101 102 103 104 105 106 107 108 109 110 112 113 114 115 116 117 118 119 120 121 122 123 124 125 126 127 128 129 140
 1567: 3 6 7 8 9 10 11 12 56 59 62 63 64 71 94 95 96 98 99 101 102 103 104 105 106 107 108 109 110 112 113 114 115 116 117 118 119 120 121 122 123 124 125 126 127 128 129 130 132 133 140
 1568: 2 0 1 2 3 4 5 13 53 54 55 57 58 61 65 97 100 111 131 134 135 136 137 138 139 141 142 143 144 145 146 147 148 149 150 151 152 153 154 155 156 157 158 159 160 161 162 163 164 165 166 167 168 169 170 171 172 173 174 175 176 177 178 179 180 181 182 183 184 185 186 187 188 189 190 191 192 193 194 195 196 197 198 199 200 201 202 203 204 205 206 207 208 209 210 211 212 213 214 215 216
 1569: 3 13 111
 1570: 2 13 61 100 111
 1571: 1 14 66 68 69 70 77 78 79 80 92 93
 1572: 2 6 11 14 15 16 17 18 19 20 21 22 23 24 25 26 27 28 29 30 31 32 33 34 35 36 37 38 39 40 41 42 43 44 45 46 47 48 49 50 51 52 56 59 60 62 64 66 67 68 69 70 71 72 73 74 75 76 77 78 79 80 81 82 83 84 85 86 87 88 89 90 91 92 93 94 95 96 99 100
 1573: 1 1 2 197 199 200 201 203 204 214
 1574: 1 6 11 56 59 61 62 64 71 94 95 96 99 100 140
 1575: 1 68 69 70 78 79 80 93
 1576: 1 7 8 9 10 62 63 64 95 96 98 99 101 102 103 104 105 106 107 108 109 110 112 113 114 115 116 117 118 119 120 121 128 129
 1577: 1 11 12 56 94 111 122 123 124 125 126 127 130 132 133 140
 1578: 1 5 12 56 65 111 134 135 136 137 138 139 140 141 142 143 144 145 146 147 148 149
 1579: 1 6 11 56 62 64 71 95 96
 1580: 2 6 11 56 59 62 64 71 95 96
 1581: 2 21 23 24 26 73
 1582: 2 19 20 21 23 24 26 31 32 33 34 36 37 38 39 40 41 43 44 45 46 73 89 91
 1583: 4 19 20 21 22 23 24 26 28 31 32 33 34 36 37 38 39 40 41 43 44 45 46 47 73 89 90 91
 1584: 2 21 22 23 24 25 26 27 28 29 30 35 42 47 89 90 91
 1585: 1 18 19 20 21 22 23 24 25 26 27 28 29 30 31 32 33 34 35 36 37 38 39 40 41 42 43 44 45 46 47 50 73 85 89 90 91
 1586: 1 19 20 21 22 23 24 25 26 27 28 29 30 31 32 33 34 35 36 37 38 39 40 41 42 43 44 45 46 73 85 89 90 91
 1587: 1 6 7 8 9 10 11 56 59 62 63 64 71 94 95 96 98 101 102 103 104 105 106 107 108 109 110 112 113 114 115 116 117 118 119 120 121 129
 1588: 6 22 24 28 90
 1589: 6 22 24 28 47 90
 1590: 1 10 105 115 116 117 119
 1591: 2 6 7 8 9 10 11 12 56 59 62 63 64 71 94 95 96 98 99 101 102 103 104 105 106 107 108 109 110 112 113 114 115 116 117 118 119 120 121 128 129
 1592: 2 6 7 8 9 10 11 12 56 59 62 63 64 71 94 95 96 98 99 101 102 103 104 105 106 107 108 109 110 112 113 114 115 116 117 118 119 120 121 122 123 124 125 126 127 128 129 130 132 133
 1593: 2 0 1 2 3 4 5 13 53 54 55 57 58 61 65 97 100 111 131 134 135 136 137 138 139 140 141 142 143 144 145 146 147 148 149 150 151 152 153 154 155 156 157 158 159 160 161 162 163 164 165 166 167 168 169 170 171 172 173 174 175 176 177 178 179 180 181 182 183 184 185 186 187 188 189 190 191 192 193 194 195 196 197 198 199 200 201 202 203 204 205 206 207 208 209 210 211 212 213 214 215 216
 1594: 1 150 152 156 158 164
 1595: 1 10 63 101 129
 1596: 1 163 172 175 177 180 182 190
 1597: 1 155 157 180
 1598: 2 136 137 139 145 146 147 148
 1599: 2 136 137 139 143 144 145 146 147 148 149
 1600: 2 6 7 8 9 10 53 54 55 57 58 59 62 63 64 71 94 95 96 98 99 101 102 103 104 105 106 107 108 109 110 112 113 114 115 116 117 118 119 120 121 122 123 124 125 126 127 128 129 130 132 133
 1601: 2 0 1 2 3 4 5 11 12 13 56 61 65 97 100 111 134 135 136 137 138 139 140 141 142 143 144 145 146 147 148 149 150 151 152 153 154 155 156 157 158 159 160 161 162 163 164 165 166 167 168 169 170 171 172 173 174 175 176 177 178 179 180 181 182 183 184 185 186 187 188 189 190 191 192 193 194 195 196 197 198 199 200 201 202 203 204 205 206 207 208 209 210 211 212 213 214 215 216
 1602: 2 13 97
 1603: 1 161 162 164 169 170 174 178 179 184 185 189 194
 1604: 1 18 19 20 21 22 23 24 25 26 27 28 29 30 31 32 33 34 35 36 37 38 39 40 41 42 43 44 45 46 47 50 73 85 86 89 90 91
 1605: 2 7 8 9 108 109 110 112 113 114
 1606: 3 102 106 107
 1607: 2 13 61 94 100
 1608: 1 11 12 56 61 100 111 140
 1609: 2 6 7 8 9 10 11 12 56 59 61 62 63 64 71 95 96 98 99 100 101 102 103 104 105 106 107 108 109 110 111 112 113 114 115 116 117 118 119 120 121 128 129 140
 1610: 5 18 48 85
 1611: 5 18 48 73 85
 1612: 1 6 11 12 56 59 61 62 64 71 94 95 96 99 100 111 128 140
 1613: 1 21 33 37 39 41 43 89 91
 1614: 1 11 56 108 109 113 114
 1615: 4 136 137 138 139 144 145 146 147 148 149
 1616: 3 6 7 8 9 10 11 56 59 62 63 64 71 94 95 96 98 99 101 102 103 104 105 106 107 110 112 115 116 117 118 119 120 121 129
 1617: 2 6 59 64 94 99
 1618: 1 100 140
 1619: 4 161 162 170 185 194
 1620: 1 101 104
 1621: 3 63 98 101 104 129
 1622: 3 116 117 119 120
 1623: 2 7 8 9 112 116 117 118 119 120 121
 1624: 3 10 63 98 101 105 115 129
 1625: 3 10 63 98 101 104 105 115 129
 1626: 3 11 12 56 61 111 128
 1627: 1 14 66 67 68 69 70 74 77 92 93
 1628: 2 21 31 32 33 34 36 37 38 39 40 41 43 44 45 46
 1629: 3 21 22 23 24 26 28 31 32 33 34 36 37 38 39 40 41 43 44 45 46 47 89 90 91
 1630: 2 0 1 2 3 4 5 13 53 54 55 57 58 61 65 94 97 131 134 135 136 137 138 139 141 142 143 144 145 146 147 148 149 150 151 152 153 154 155 156 157 158 159 160 161 162 163 164 165 166 167 168 169 170 171 172 173 174 175 176 177 178 179 180 181 182 183 184 185 186 187 188 189 190 191 192 193 194 195 196 197 198 199 200 201 202 203 204 205 206 207 208 209 210 211 212 213 214 215 216
 1631: 3 61 94
 1632: 3 13 61 94
 1633: 1 164 174
 1634: 1 5 134 135 140 141
 1635: 2 6 11 56 64 95 96 99
 1636: 2 21 22 28 90 91
 1637: 3 21 22 28 89 90 91
 1638: 2 18 19 20 21 22 23 24 25 26 27 28 29 30 31 32 33 34 35 36 37 38 39 40 41 42 43 44 45 46 47 48 49 51 52 60 72 73 85 86 89 90 91
 1639: 1 6 11 12 56 59 62 64 71 95 96 99 111 140
 1640: 5 7 8 9 108 109 110 112 128
 1641: 1 10 63 98 101 103 104 105 106 107 115 116 117 118 119 120 121 129
 1642: 1 7 8 9 10 63 98 101 103 104 105 106 107 108 109 110 112 113 114 115 116 117 118 119 120 121 128 129
 1643: 1 6 7 8 9 10 11 12 56 59 62 63 64 71 95 96 98 99 101 103 104 105 106 107 108 109 110 111 112 113 114 115 116 117 118 119 120 121 128 129 140
 1644: 1 94 102 122 123 124 125 126 127 130 132 133
 1645: 2 136 137 138 139 142 144 145 146 147 148 149
 1646: 2 6 7 8 9 10 11 13 56 59 61 62 63 64 71 94 95 96 98 99 100 101 102 103 104 105 106 107 108 109 110 112 113 114 115 116 117 118 119 120 121 122 123 124 125 126 127 129 130 132 133 140
 1647: 2 21 31 32 33 34 36 37 38 39 40 41 43 44 45 46 89 91
 1648: 4 0 3 150 152 156 158 161 162 164 167 169 170 174 178 179 184 185 188 189 194 195 196 198 202 205 207 211 213 215
 1649: 1 161 162 167 169 170 178 179 184 185 194
 1650: 1 195 196
 1651: 2 116 117 119 121
 1652: 2 63 116 117 119 121 129
 1653: 8 10 63 98 101 105 115 116 117 119 120 121 129
 1654: 1 6 7 8 9 10 59 62 63 64 71 94 95 96 97 98 99 101 104 105 108 109 110 112 113 114 115 116 117 118 119 120 121 122 123 124 125 126 127 128 129
 1655: 1 53 54 55 57 58 102 103 106 107 130 132 133
 1656: 3 6 7 8 9 10 11 12 56 59 62 63 64 71 94 95 96 98 99 101 102 103 104 105 106 107 108 109 110 111 112 113 114 115 116 117 118 119 120 121 122 123 124 125 126 127 128 129 140
 1657: 1 6 11 56 59 62 64 71 95 96 99 102 103 106 107
 1658: 1 33 37 39 41 43 91
 1659: 1 50 86
 1660: 2 7 8 9 10 104 105 112 118
 1661: 2 136 137 138 139 142 143 145 146 147 148
 1662: 1 139 149
 1663: 1 139 142 148 149
 1664: 1 0 3 195 196 198 202 207 211 213 215
 1665: 1 0 3 195 196 198 202 207 211 213
 1666: 2 0 3 195 196 198 202 207
 1667: 4 6 7 8 9 10 11 12 56 59 62 63 64 71 94 95 96 98 99 100 101 102 103 104 105 106 107 108 109 110 111 112 113 114 115 116 117 118 119 120 121 122 123 124 125 126 127 128 129 130 132 133 140
 1668: 1 12 111 113 114 128
 1669: 1 18 19 20 22 23 24 26 28 31 33 34 36 37 38 39 40 41 43 44 45 46 47 73 85 89 90 91
 1670: 1 54 57
 1671: 2 12 110 111 128
 1672: 2 25 27 29 30 32 33 35 37 39 41 42 43 89 91
 1673: 1 6 7 8 9 10 11 12 56 59 61 62 63 64 71 94 95 96 98 99 100 101 102 103 104 105 106 107 108 109 110 111 112 113 114 115 116 117 118 119 120 121 128 129 130 132 133 140
 1674: 1 6 59 64 95 96 99
 1675: 1 6 56 59 64 71 94
 1676: 2 6 56 59 62 64 71 94 95 96
 1677: 2 11 61 140
 1678: 2 18 47 89 91
 1679: 1 64 71 94 99
 1680: 3 6 11 56 59 62 64 71 94 95 96 99 108
 1681: 3 7 8 9 10 63 98 101 102 103 104 105 106 107 109 110 112 113 114 115 116 117 118 119 120 121 129
 1682: 1 7 8 9 10 12 61 63 98 100 101 102 103 104 105 106 107 109 110 111 112 113 114 115 116 117 118 119 120 121 128 129 140
 1683: 1 108 109 113 114 122 123 124 125 126 127
 1684: 2 97 133
 1685: 2 97 130 132 133
 1686: 2 94 97 122 123 124 125 126 127 130 132 133
 1687: 2 6 7 8 9 10 11 12 56 59 62 63 64 71 94 95 96 97 98 99 101 102 103 104 105 106 107 108 109 110 111 112 113 114 115 116 117 118 119 120 121 122 123 124 125 126 127 128 129 130 132 133 140
 1688: 2 0 1 2 3 4 5 13 53 54 55 57 58 61 65 100 131 134 135 136 137 138 139 141 142 143 144 145 146 147 148 149 150 151 152 153 154 155 156 157 158 159 160 161 162 163 164 165 166 167 168 169 170 171 172 173 174 175 176 177 178 179 180 181 182 183 184 185 186 187 188 189 190 191 192 193 194 195 196 197 198 199 200 201 202 203 204 205 206 207 208 209 210 211 212 213 214 215 216
 1689: 1 0 1 2 3 4 5 13 61 65 100 131 134 135 136 137 138 139 141 142 143 144 145 146 147 148 149 150 151 152 153 154 155 156 157 158 159 160 161 162 163 164 165 166 167 168 169 170 171 172 173 174 175 176 177 178 179 180 181 182 183 184 185 186 187 188 189 190 191 192 193 194 195 196 197 198 199 200 201 202 203 204 205 206 207 208 209 210 211 212 213 214 215 216
 1690: 1 0 1 2 3 4 5 61 65 100 131 134 135 136 137 138 139 141 142 143 144 145 146 147 148 149 150 151 152 153 154 155 156 157 158 159 160 161 162 163 164 165 166 167 168 169 170 171 172 173 174 175 176 177 178 179 180 181 182 183 184 185 186 187 188 189 190 191 192 193 194 195 196 197 198 199 200 201 202 203 204 205 206 207 208 209 210 211 212 213 214 215 216
 1691: 1 151 153 154 159 160 165 166 168 171 173 176 183 193
 1692: 3 7 8 9 112 115 116 117 118 119 121
 1693: 3 10 63 98 101 105 120 129
 1694: 3 10 63 98 101 104 105 120 129
 1695: 2 7 8 9 10 61 63 98 100 101 102 103 104 105 106 107 108 109 110 112 113 114 115 116 117 118 119 120 121 129 140
 1696: 4 7 8 9 108 109 110 112 113 114 118 121
 1697: 1 157 175
 1698: 1 157 175 177 180
 1699: 1 157 172 175 177 180 182
 1700: 1 157 163 172 175 177 180 182 190
 1701: 1 11 56 102 103 106 107 110 140
 1702: 2 7 8 9 10 13 63 98 101 102 103 104 105 106 107 108 109 110 112 113 114 115 116 117 118 119 120 121 122 123 124 125 126 127 129 130 132 133
 1703: 2 6 7 8 9 10 11 56 59 61 62 63 64 71 94 95 96 98 99 101 102 103 104 105 106 107 108 109 110 112 113 114 115 116 117 118 119 120 121 122 123 124 125 126 127 129 130 132 133 140
 1704: 2 138 139 142
 1705: 2 138 139 142 148
 1706: 1 5 134 135 136 137 138 139 141 142 145 146 147 148
 1707: 2 0 1 2 3 4 13 150 151 152 153 154 155 156 157 158 159 160 161 162 163 164 165 166 167 168 169 170 171 172 173 174 175 176 177 178 179 180 181 182 183 184 185 186 187 188 189 190 191 192 193 194 195 196 197 198 199 200 201 202 203 204 205 206 207 208 209 210 211 212 213 214 215 216
 1708: 2 6 7 8 9 10 11 59 62 63 64 71 94 95 96 98 99 101 102 103 104 105 106 107 108 109 110 112 113 114 115 116 117 118 119 120 121 129
 1709: 2 6 7 8 9 10 11 59 62 63 64 71 94 95 96 98 99 101 102 103 104 105 106 107 108 109 110 112 113 114 115 116 117 118 119 120 121 122 123 124 125 126 127 129 130 132 133
 1710: 3 12 56 111 128 140
 1711: 1 14 15 16 17 18 19 20 21 22 23 24 25 26 27 28 29 30 31 32 33 34 35 36 37 38 39 40 41 42 43 44 45 46 47 48 49 50 51 52 60 66 67 68 69 70 72 73 74 75 76 77 78 79 80 81 82 83 84 85 86 87 88 89 90 91 92 93 122 123 124 125 126 127
 1712: 1 0 1 2 3 4 150 151 152 153 154 155 156 157 158 159 160 161 162 163 164 165 166 167 168 169 170 171 172 173 174 175 176 177 178 179 180 181 182 183 184 185 187 189 190 191 192 193 194 195 196 197 198 199 200 201 202 203 204 205 206 207 208 209 210 211 212 213 214 215 216
 1713: 1 7 8 9 10 63 98 101 105 108 109 110 112 115 116 117 118 119 120 121 129
 1714: 1 102 103 104 106 107 140
 1715: 2 7 8 9 10 63 98 101 102 103 104 105 106 107 108 109 110 112 113 114 115 116 117 118 119 120 121 128 129 140
 1716: 1 1 2 4 65 131 151 153 154 155 157 159 160 163 165 166 168 171 172 173 175 176 177 180 181 182 183 190 193 197 199 200 201 203 204 206 208 209 210 212 214 216
 1717: 1 13 94 122 123
 1718: 3 13 94 122 123 124 125 126 127
 1719: 2 18 25 27 29 30 35 42 86
 1720: 2 18 19 20 21 22 23 24 25 26 27 28 29 30 31 32 33 34 35 36 37 38 39 40 41 42 43 44 45 46 47 73 86 89 90 91
 1721: 2 59 108
 1722: 2 6 11 56 59 108
 1723: 1 10 98 101 105 115 116 117 119 120
 1724: 1 7 8 9 10 98 101 105 112 115 116 117 119 120 121
 1725: 1 7 8 9 10 98 101 104 105 108 109 110 112 113 114 115 116 117 119 120 121 128
 1726: 4 5 6 7 8 9 10 11 12 56 59 62 63 64 65 71 94 95 96 98 99 101 104 105 108 109 110 111 112 113 114 115 116 117 118 119 120 121 122 123 124 125 126 127 128 129 130 132 133 134 135 136 137 138 139 140 141 142 143 144 145 146 147 148 149
 1727: 1 1 2 197 199 200 201 203 204 216
 1728: 2 1 2 4 131 151 153 154 155 157 159 160 163 165 166 168 171 172 173 175 176 177 180 181 182 183 190 193 197 199 200 201 203 204 206 208 209 210 212 214 216
 1729: 2 1 2 4 131 151 153 154 155 157 159 160 163 165 166 168 171 172 173 175 176 177 180 181 182 183 187 190 191 192 193 197 199 200 201 203 204 206 208 209 210 212 214 216
 1730: 1 10 129
 1731: 1 63 101
 1732: 1 63 98 101
 1733: 1 130 140
 1734: 1 12 111 128 130 140
 1735: 1 12 108 109 110 111 113 114 128 130 140
 1736: 1 6 7 8 9 10 11 12 56 59 62 63 64 71 95 96 98 99 101 102 103 104 105 106 107 108 109 110 111 112 113 114 115 116 117 118 119 120 121 128 129 130 140
 1737: 1 14 15 16 17 18 19 20 21 22 23 24 25 26 27 28 29 30 31 32 33 34 35 36 37 38 39 40 41 42 43 44 45 46 47 48 49 50 51 52 60 66 67 68 69 70 72 73 74 75 77 78 79 80 81 82 83 84 85 86 89 90 91 92 93
 1738: 1 65 76
 1739: 1 14 15 16 17 18 19 20 21 22 23 24 25 26 27 28 29 30 31 32 33 34 35 36 37 38 39 40 41 42 43 44 45 46 47 48 49 50 51 52 60 65 66 67 68 69 70 72 73 74 75 76 77 78 79 80 81 82 83 84 85 86 89 90 91 92 93
 1740: 3 14 15 16 17 18 19 20 21 22 23 24 25 26 27 28 29 30 31 32 33 34 35 36 37 38 39 40 41 42 43 44 45 46 47 48 49 50 51 52 60 65 66 67 68 69 70 72 73 74 75 76 77 78 79 80 81 82 83 84 85 86 87 88 89 90 91 92 93
 1741: 3 13 14 15 16 17 18 19 20 21 22 23 24 25 26 27 28 29 30 31 32 33 34 35 36 37 38 39 40 41 42 43 44 45 46 47 48 49 50 51 52 60 61 65 66 67 68 69 70 72 73 74 75 76 77 78 79 80 81 82 83 84 85 86 87 88 89 90 91 92 93 100
 1742: 1 0 1 2 3 4 5 53 54 55 57 58 97 131 134 135 136 137 138 139 141 142 143 144 145 146 147 148 149 150 151 152 153 154 155 156 157 158 159 160 161 162 163 164 165 166 167 168 169 170 171 172 173 174 175 176 177 178 179 180 181 182 183 184 185 186 187 188 189 190 191 192 193 194 195 196 197 198 199 200 201 202 203 204 205 206 207 208 209 210 211 212 213 214 215 216
 1743: 2 94 132 133
 1744: 2 5 134 135 138 141 142
 1745: 2 5 134 135 138 141 142 148
 1746: 2 7 8 9 104 112 121
 1747: 2 115 117 118 119
 1748: 2 10 63 98 101 102 105 115 116 117 118 119 120 129
 1749: 1 5 12 53 54 55 57 58 65 97 111 128 131 134 135 136 137 138 139 140 141 142 143 144 145 146 147 148 149
 1750: 1 0 1 2 3 4 5 12 13 53 54 55 57 58 61 65 97 111 128 131 134 135 136 137 138 139 140 141 142 143 144 145 146 147 148 149 150 151 152 153 154 155 156 157 158 159 160 161 162 163 164 165 166 167 168 169 170 171 172 173 174 175 176 177 178 179 180 181 182 183 184 185 186 187 188 189 190 191 192 193 194 195 196 197 198 199 200 201 202 203 204 205 206 207 208 209 210 211 212 213 214 215 216
 1751: 1 0 1 2 3 4 5 12 53 54 55 57 58 65 97 111 128 131 134 135 136 137 138 139 140 141 142 143 144 145 146 147 148 149 150 151 152 153 154 155 156 157 158 159 160 161 162 163 164 165 166 167 168 169 170 171 172 173 174 175 176 177 178 179 180 181 182 183 184 185 186 187 188 189 190 191 192 193 194 195 196 197 198 199 200 201 202 203 204 205 206 207 208 209 210 211 212 213 214 215 216
 1752: 5 151 153 154 155 157 159 160 163 165 166 168 171 172 173 175 176 177 180 181 182 183 187 190 191 192 193
 1753: 1 5 53 54 55 57 58 61 65 97 100 131 134 135 136 137 138 139 141 142 143 144 145 146 147 148 149
 1754: 1 14 15 16 66 67 68 69 70 74 77 78 79 80 81 82 83 84 92 93
 1755: 2 0 1 2 3 4 151 153 154 155 157 159 160 163 165 166 168 171 172 173 175 176 177 180 181 182 183 186 187 188 190 191 192 193 195 196 197 198 199 200 201 202 203 204 205 206 207 208 209 210 211 212 213 214 215 216
 1756: 1 6 7 8 9 10 11 12 56 59 62 63 64 71 94 95 96 98 99 101 102 103 104 105 106 107 108 109 110 111 112 113 114 115 116 117 118 119 120 121 122 123 124 125 126 127 128 129
 1757: 3 19 20 21 22 31 32 33 34 36 37 38 39 40 41 43 44 45 46 89 91
 1758: 1 23 24 28 47 90
 1759: 1 0 1 2 3 4 5 13 53 54 55 57 58 61 65 97 100 130 131 132 133 134 135 136 137 138 139 140 141 142 143 144 145 146 147 148 149 150 151 152 153 154 155 156 157 158 159 160 161 162 163 164 165 166 167 168 169 170 171 172 173 174 175 176 177 178 179 180 181 182 183 184 185 186 187 188 189 190 191 192 193 194 195 196 197 198 199 200 201 202 203 204 205 206 207 208 209 210 211 212 213 214 215 216
 1760: 1 13 61 100 130 132 133 140
 1761: 1 6 11 12 56 59 62 64 71 95 96 99 108 109 110 111 113 114 128 140
 1762: 1 150 152 156 158 161 162 164 169 170 174 184 185 189 194
 1763: 1 7 8 9 10 101 104 105 108 109 112 113 114 115 116 117 118 119 120 121
 1764: 1 53 54 55 57 58 102 103 106 107 132 133
 1765: 1 97 122 123 124 125 126 127 130
 1766: 1 0 1 2 3 4 5 11 12 56 61 65 111 131 134 135 136 137 138 139 140 141 142 143 144 145 146 147 148 149 150 151 152 153 154 155 156 157 158 159 160 161 162 163 164 165 166 167 168 169 170 171 172 173 174 175 176 177 178 179 180 181 182 183 184 185 186 187 188 189 190 191 192 193 194 195 196 197 198 199 200 201 202 203 204 205 206 207 208 209 210 211 212 213 214 215 216
 1767: 1 53 54 57 58 97
 1768: 1 94 132
 1769: 1 94 130 132
 1770: 1 5 136 137 138 139 141 142 143 144 145 146 147 148 149
 nsplits: 1771
 ntax: 217
UFBootSplit17:
 0000: 1 10 11 56 63 98 101 102 103 104 105 106 107 115 116 117 118 119 120 121 129 140
 0001: 1 6 7 8 9 10 11 12 56 59 61 62 63 64 71 94 95 96 98 99 100 101 102 103 104 105 106 107 108 109 110 111 112 113 114 115 116 117 118 119 120 121 122 123 124 125 126 127 128 129 140
 0002: 1000 1 201
 0003: 1 136 137 139 143 145 146 147 149
 0004: 999 1 201 204
 0005: 1 143 149
 0006: 999 1 200 201 204
 0007: 1 13 14 15 16 17 18 19 20 21 22 23 24 25 26 27 28 29 30 31 32 33 34 35 36 37 38 39 40 41 42 43 44 45 46 47 48 49 50 51 52 60 61 66 67 68 69 70 72 73 74 75 76 77 78 79 80 81 82 83 84 85 86 87 88 89 90 91 92 93 100 140
 0008: 1 8 9
 0009: 1000 2 203
 0010: 1 0 195 202
 0011: 1000 2 199 203
 0012: 999 1 2 199 200 201 203 204
 0013: 1 164 169 174 189
 0014: 1 49 51 52 60 72 86
 0015: 1 6 11 56 59 62 64 71 94 95 96 99 102 103 106 107 108 110
 0016: 1000 206 208
 0017: 284 4 206 208
 0018: 1 6 11 56 59 108
 0019: 949 4 206 208 209
 0020: 206 1 2 4 199 200 201 203 204 206 208 209
 0021: 1 59 108
 0022: 879 1 2 4 197 199 200 201 203 204 206 208 209
 0023: 1 14 15 16 17 18 19 20 21 22 23 24 25 26 27 28 29 30 31 32 33 34 35 36 37 38 39 40 41 42 43 44 45 46 47 48 50 66 67 68 69 70 73 74 75 76 77 78 79 80 81 82 83 84 85 86 87 88 89 90 91 92 93
 0024: 237 1 2 4 197 199 200 201 203 204 206 208 209 216
 0025: 2 14 15 16 17 18 19 20 21 22 23 24 25 26 27 28 29 30 31 32 33 34 35 36 37 38 39 40 41 42 43 44 45 46 47 48 50 66 67 68 69 70 73 74 75 76 77 78 79 80 81 82 83 84 85 86 89 90 91 92 93
 0026: 1 12 108 109 111 113 114 128 140
 0027: 246 210 214
 0028: 426 1 2 4 197 199 200 201 203 204 206 208 209 210 214 216
 0029: 1 49 50 51 52 60 72
 0030: 1000 1 2 4 197 199 200 201 203 204 206 208 209 210 212 214 216
 0031: 1 134 135 141 142
 0032: 1 25 27 29 30 31 32 33 34 35 36 37 38 39 40 41 42 43 44 45 46 48
 0033: 999 151 159
 0034: 1 104 113 114
 0035: 998 151 154 159
 0036: 1 6 10 11 56 59 62 63 64 71 94 95 96 98 99 101 102 103 105 106 107 115 116 117 119 120 121 129
 0037: 1 122 124 125 126 127
 0038: 914 168 193
 0039: 830 151 154 159 168 193
 0040: 1 0 1 2 3 4 5 11 53 54 55 56 57 58 61 65 97 100 131 134 135 136 137 138 139 140 141 142 143 144 145 146 147 148 149 150 151 152 153 154 155 156 157 158 159 160 161 162 163 164 165 166 167 168 169 170 171 172 173 174 175 176 177 178 179 180 181 182 183 184 185 186 187 188 189 190 191 192 193 194 195 196 197 198 199 200 201 202 203 204 205 206 207 208 209 210 211 212 213 214 215 216
 0041: 998 151 153 154 159 168 193
 0042: 1 16 68 69 70 81 93
 0043: 1 14 15 66 67 74 77 78 79 80 82 83 92
 0044: 1 16 68 69 70 81 92 93
 0045: 85 171 183
 0046: 205 160 171 183
 0047: 1 16 68 69 81 92
 0048: 2 14 15 66 67 74 77 78 79 80 82 83
 0049: 999 176 181
 0050: 196 160 171 176 181 183
 0051: 178 151 153 154 159 160 168 171 176 181 183 193
 0052: 1 7 8 9 10 98 101 105 112 115 118 120 121
 0053: 1 5 11 12 56 61 65 100 111 134 135 136 137 138 139 140 141 142 143 144 145 146 147 148 149
 0054: 1000 165 166
 0055: 1 12 102 103 106 107 110 128
 0056: 829 165 166 173
 0057: 1000 151 153 154 159 160 165 166 168 171 173 176 181 183 193
 0058: 1 6 59 71 94
 0059: 1 167 178
 0060: 999 155 157
 0061: 1 6 7 8 9 10 11 59 61 62 63 64 71 94 95 96 98 99 100 101 102 103 104 105 106 107 108 109 110 112 113 114 115 116 117 118 119 120 121 122 123 124 125 126 127 129 130 132 133
 0062: 654 155 157 182
 0063: 1 7 8 9 10 63 98 101 102 103 104 105 106 107 108 109 110 112 114 115 116 117 118 119 120 121 129
 0064: 1 7 8 9 108 109 110 112 114
 0065: 1 6 59 62 64 71 95 96 99 113 128
 0066: 988 177 180
 0067: 310 172 177 180
 0068: 389 155 157 172 177 180 182
 0069: 1 71 113 128
 0070: 1 113 128
 0071: 1000 163 190
 0072: 1 7 8 9 108 109 110 112 113 114 128 140
 0073: 389 163 175 190
 0074: 995 155 157 163 172 175 177 180 182 190
 0075: 714 151 153 154 155 157 159 160 163 165 166 168 171 172 173 175 176 177 180 181 182 183 190 193
 0076: 992 1 2 4 151 153 154 155 157 159 160 163 165 166 168 171 172 173 175 176 177 180 181 182 183 190 193 197 199 200 201 203 204 206 208 209 210 212 214 216
 0077: 1 33 37 89 91
 0078: 1 33 37 89
 0079: 996 187 191
 0080: 1 6 7 8 9 10 11 56 59 62 63 64 71 94 95 96 98 99 101 102 103 104 105 106 107 110 112 115 116 117 118 119 120 121 129
 0081: 1000 187 191 192
 0082: 958 1 2 4 151 153 154 155 157 159 160 163 165 166 168 171 172 173 175 176 177 180 181 182 183 187 190 191 192 193 197 199 200 201 203 204 206 208 209 210 212 214 216
 0083: 1 5 97 134 135 136 137 138 139 141 142 143 144 145 146 147 148 149
 0084: 1 97 136 137 138 139 142 143 144 145 146 147 148 149
 0085: 1 4 206 208 209 212 216
 0086: 920 134 135
 0087: 1 7 8 9 10 12 61 63 98 99 100 101 102 103 104 105 106 107 108 109 110 111 112 113 114 115 116 117 118 119 120 121 129 140
 0088: 918 134 135 141
 0089: 742 5 134 135 141
 0090: 1 65 134 135 141
 0091: 1 6 7 8 9 10 11 56 59 62 63 64 71 95 96 98 99 101 102 103 104 105 106 107 112 115 116 117 118 119 120 121 129 140
 0092: 1000 136 137
 0093: 1 49 51 60
 0094: 1000 136 137 145
 0095: 2 25 27 29 30 35 42 73
 0096: 1 12 110 111 128 140
 0097: 999 146 147
 0098: 1000 136 137 145 146 147
 0099: 1 6 7 8 9 10 11 56 59 62 63 64 71 95 96 98 99 101 102 103 104 105 106 107 108 109 112 113 114 115 116 117 118 119 120 121 129
 0100: 844 136 137 139 145 146 147
 0101: 1 5 53 54 55 57 58 97
 0102: 1 5 97
 0103: 983 143 144
 0104: 1 7 8 9 10 63 98 101 102 103 104 105 106 107 108 109 110 112 113 114 115 116 117 118 119 120 121 129 140
 0105: 974 143 144 149
 0106: 836 136 137 139 143 144 145 146 147 149
 0107: 1 7 8 9 10 63 98 101 102 104 105 108 109 110 112 113 114 115 116 117 118 119 120 121 129
 0108: 3 31 32 33 34 36 37 38 39 40 41 43 44 45 46 91
 0109: 415 138 142
 0110: 405 136 137 138 139 142 143 144 145 146 147 149
 0111: 2 31 33 34 36 37 38 39 40 41 43 44 45 46 91
 0112: 987 136 137 138 139 142 143 144 145 146 147 148 149
 0113: 986 5 134 135 136 137 138 139 141 142 143 144 145 146 147 148 149
 0114: 2 6 7 8 9 10 11 56 59 62 63 64 71 94 95 96 98 99 101 102 103 104 105 106 107 108 109 110 112 113 114 115 116 117 119 120 121 129
 0115: 1 98 108 109 113 114
 0116: 955 53 54
 0117: 1 6 64 99
 0118: 1 67 68 70 74 78 79 80 93
 0119: 999 57 58
 0120: 950 53 54 57 58
 0121: 1 14 66 69 77 92
 0122: 999 53 54 55 57 58
 0123: 1 6 11 56 59 62 64 71 95 96 99 129
 0124: 979 53 54 55 57 58 97
 0125: 846 5 53 54 55 57 58 97 134 135 136 137 138 139 141 142 143 144 145 146 147 148 149
 0126: 1 5 7 8 9 10 12 63 65 98 101 104 105 108 109 110 111 112 113 114 115 116 117 118 119 120 121 128 134 135 136 137 138 139 140 141 142 143 144 145 146 147 148 149
 0127: 1 5 7 8 9 10 12 65 98 101 104 105 108 109 110 111 112 113 114 115 120 121 128 134 135 136 137 138 139 140 141 142 143 144 145 146 147 148 149
 0128: 787 65 131
 0129: 834 5 53 54 55 57 58 65 97 131 134 135 136 137 138 139 141 142 143 144 145 146 147 148 149
 0130: 1 7 8 9 10 98 101 105 108 109 110 112 113 114 115 120 121 128
 0131: 1 5 12 65 104 111 134 135 136 137 138 139 140 141 142 143 144 145 146 147 148 149
 0132: 792 6 59
 0133: 1 5 136 137 138 139 143 144 145 146 147 148 149
 0134: 1 102 103 106 107 110 122 123 124 125 126 127 130 132 133
 0135: 1 19 20 21 22 23 24 26 28 32 33 37 39 41 43 47 89 90 91
 0136: 1000 95 96
 0137: 956 62 95 96
 0138: 1 6 7 8 9 10 11 12 56 59 62 63 64 71 94 95 96 98 99 101 102 103 104 105 106 107 109 110 111 112 113 114 115 116 117 118 119 120 121 122 123 124 125 126 127 128 129 130 132 133
 0139: 212 62 71 95 96
 0140: 1 6 7 8 9 10 11 12 56 59 62 63 64 71 94 95 96 98 99 101 102 103 104 105 106 107 109 110 111 112 113 114 115 116 117 118 119 120 121 128 129
 0141: 1 7 8 9 10 12 63 98 101 102 103 104 105 106 107 109 110 111 112 113 114 115 116 117 118 119 120 121 128 129
 0142: 853 64 99
 0143: 148 62 64 71 95 96 99
 0144: 285 6 59 62 64 71 95 96 99
 0145: 1 14 17 66 67 68 69 70 74 75 77 78 79 80 84 92 93
 0146: 1 0 1 2 3 4 5 11 12 53 54 55 56 57 58 65 97 111 134 135 136 137 138 139 140 141 142 143 144 145 146 147 148 149 150 151 152 153 154 155 156 157 158 159 160 161 162 163 164 165 166 167 168 169 170 171 172 173 174 175 176 177 178 179 180 181 182 183 184 185 186 187 188 189 190 191 192 193 194 195 196 197 198 199 200 201 202 203 204 205 206 207 208 209 210 211 212 213 214 215 216
 0147: 976 11 56
 0148: 189 6 11 56 59 62 64 71 95 96 99
 0149: 1 0 1 2 3 4 5 11 12 13 53 54 55 56 57 58 61 65 97 100 111 134 135 136 137 138 139 140 141 142 143 144 145 146 147 148 149 150 151 152 153 154 155 156 157 158 159 160 161 162 163 164 165 166 167 168 169 170 171 172 173 174 175 176 177 178 179 180 181 182 183 184 185 186 187 188 189 190 191 192 193 194 195 196 197 198 199 200 201 202 203 204 205 206 207 208 209 210 211 212 213 214 215 216
 0150: 2 6 7 8 9 10 59 62 63 64 71 94 95 96 98 99 101 102 103 104 105 106 107 108 109 110 112 113 114 115 116 117 118 119 120 121 122 123 124 125 126 127 128 129 130 132 133
 0151: 1000 7 112
 0152: 1 7 8 9 10 62 63 64 71 95 96 98 99 101 102 103 104 105 106 107 108 109 110 112 113 114 115 116 117 118 119 120 121 128 129
 0153: 999 7 8 112
 0154: 1 10 62 63 71 95 96 98 101 102 103 104 105 106 107 113 114 115 116 117 118 119 120 121 129
 0155: 1000 7 8 9 112
 0156: 1 10 63 98 101 102 103 104 105 106 107 113 114 115 116 117 118 119 120 121 129
 0157: 1 7 8 9 64 99 108 109 110 112 128
 0158: 991 108 109
 0159: 1 64 99 128
 0160: 378 108 109 110
 0161: 78 7 8 9 108 109 110 112
 0162: 1 7 8 9 10 12 63 98 101 104 105 108 109 110 111 112 113 114 115 116 117 118 119 120 121 128 129 140
 0163: 1 7 8 9 10 63 98 101 102 105 112 115 116 117 118 119 120 121 129
 0164: 983 113 114
 0165: 1 19 20 21 22 23 24 26 28 31 32 33 34 36 37 38 39 40 41 43 44 45 46 73 89 90 91
 0166: 147 113 114 128
 0167: 72 7 8 9 108 109 110 112 113 114 128
 0168: 1 19 20 21 23 24 26 31 32 33 34 36 37 38 39 40 41 43 44 45 46 73 89 91
 0169: 1 21 23 24 26 73
 0170: 1 23 24 26 73
 0171: 951 63 129
 0172: 1 6 11 56 59 62 64 71 95 96
 0173: 862 63 98 129
 0174: 1 6 11 56 59 64
 0175: 918 63 98 101 129
 0176: 884 10 63 98 101 129
 0177: 1 6 11 56 64
 0178: 1 115 116 117
 0179: 1 115 117
 0180: 905 116 117
 0181: 2 7 8 9 10 11 56 63 98 101 102 103 105 106 107 108 109 112 113 114 115 116 117 118 119 120 121 129 140
 0182: 881 116 117 119
 0183: 858 115 116 117 119
 0184: 2 7 8 9 10 63 98 101 105 112 113 114 115 116 117 118 119 120 121 129
 0185: 1 21 32 33 37 39 41 43 89 91
 0186: 236 118 120
 0187: 277 115 116 117 118 119 120
 0188: 1 16 81 83 92
 0189: 100 115 116 117 118 119 120 121
 0190: 66 10 63 98 101 115 116 117 118 119 120 121 129
 0191: 1 11 56 99
 0192: 59 10 63 98 101 105 115 116 117 118 119 120 121 129
 0193: 27 7 8 9 10 63 98 101 105 108 109 110 112 113 114 115 116 117 118 119 120 121 128 129
 0194: 2 66 67 68 69 70 74 78 79 80 93
 0195: 2 66 67 74 78 79 80
 0196: 2 66 78 79 80
 0197: 2 14 77 92
 0198: 1000 106 107
 0199: 994 103 106 107
 0200: 927 102 103 106 107
 0201: 2 138 139 143 144 148 149
 0202: 55 102 103 104 106 107
 0203: 54 7 8 9 10 63 98 101 102 103 104 105 106 107 108 109 110 112 113 114 115 116 117 118 119 120 121 128 129
 0204: 9 6 7 8 9 10 11 56 59 62 63 64 71 95 96 98 99 101 102 103 104 105 106 107 108 109 110 112 113 114 115 116 117 118 119 120 121 128 129
 0205: 1 12 108 109 111 113 114 128
 0206: 1 14 15 66 67 68 69 70 74 77 78 79 80 82 83 93
 0207: 591 12 111
 0208: 1 18 19 20 31 32 33 34 36 37 38 39 40 41 43 44 45 46 47 89 91
 0209: 16 12 111 140
 0210: 261 6 7 8 9 10 11 12 56 59 62 63 64 71 95 96 98 99 101 102 103 104 105 106 107 108 109 110 111 112 113 114 115 116 117 118 119 120 121 128 129 140
 0211: 1 161 162 164 167 169 170 174 178 179 184 185 188 189 194
 0212: 1 161 162 167 169 170 184 185 188 194
 0213: 1 7 8 9 10 98 101 104 105 108 109 110 112 113 114 115 116 117 119 120 121
 0214: 999 122 123
 0215: 1 59 62 71 129
 0216: 1 5 135 136 137 138 139 142 143 144 145 146 147 148 149
 0217: 1 135 138 142 148
 0218: 1 135 138 142
 0219: 986 126 127
 0220: 1000 125 126 127
 0221: 990 124 125 126 127
 0222: 998 122 123 124 125 126 127
 0223: 314 94 122 123 124 125 126 127
 0224: 1 135 142
 0225: 1 19 20 22 31 32 33 34 36 37 38 39 40 41 43 44 45 46 89 91
 0226: 1 19 20 22 31 33 34 36 37 38 39 40 41 43 44 45 46 89 91
 0227: 976 132 133
 0228: 836 130 132 133
 0229: 276 94 122 123 124 125 126 127 130 132 133
 0230: 345 6 7 8 9 10 11 12 56 59 62 63 64 71 94 95 96 98 99 101 102 103 104 105 106 107 108 109 110 111 112 113 114 115 116 117 118 119 120 121 122 123 124 125 126 127 128 129 130 132 133 140
 0231: 1 22 31 33 34 36 37 38 39 40 41 43 44 45 46 89 91
 0232: 1 22 33 37 39 41 43 89 91
 0233: 976 14 77
 0234: 1 22 89 91
 0235: 991 14 66 77
 0236: 5 1 2 197 199 200 201 203 204 206 208
 0237: 28 14 66 77 92
 0238: 1 19 20 21 22 23 24 26 28 31 33 34 36 37 38 39 40 41 43 44 45 46 47 89 90 91
 0239: 1 19 20 21 23 24 26 31 33 34 36 37 38 39 40 41 43 44 45 46 89 91
 0240: 994 67 74
 0241: 1 6 12 59 62 64 71 95 96 99
 0242: 1 6 12 59 62 71 95 96
 0243: 1000 78 79
 0244: 1 6 12 59
 0245: 999 78 79 80
 0246: 72 67 74 78 79 80
 0247: 103 14 66 67 74 77 78 79 80 92
 0248: 1 6 12
 0249: 2 5 6 7 8 9 10 11 12 53 54 55 56 57 58 59 62 63 64 71 94 95 96 97 98 99 101 102 103 104 105 106 107 108 109 110 111 112 113 114 115 116 117 118 119 120 121 122 123 124 125 126 127 128 129 130 132 133 134 135 136 137 138 139 140 141 142 143 144 145 146 147 148 149
 0250: 963 68 69
 0251: 2 6 11 56 59 64 71 99
 0252: 1 0 195 196 198 202 205 207
 0253: 994 70 93
 0254: 951 68 69 70 93
 0255: 838 14 66 67 68 69 70 74 77 78 79 80 92 93
 0256: 2 66 67 68 69 70 74 77 78 79 80 93
 0257: 2 0 1 2 3 4 5 13 53 54 55 57 58 65 97 134 135 136 137 138 139 141 142 143 144 145 146 147 148 149 150 151 152 153 154 155 156 157 158 159 160 161 162 163 164 165 166 167 168 169 170 171 172 173 174 175 176 177 178 179 180 181 182 183 184 185 186 187 188 189 190 191 192 193 194 195 196 197 198 199 200 201 202 203 204 205 206 207 208 209 210 211 212 213 214 215 216
 0258: 1000 15 82
 0259: 1 0 1 2 3 4 5 13 53 54 55 57 58 61 65 97 122 123 124 125 126 127 130 131 132 133 134 135 136 137 138 139 140 141 142 143 144 145 146 147 148 149 150 151 152 153 154 155 156 157 158 159 160 161 162 163 164 165 166 167 168 169 170 171 172 173 174 175 176 177 178 179 180 181 182 183 184 185 186 187 188 189 190 191 192 193 194 195 196 197 198 199 200 201 202 203 204 205 206 207 208 209 210 211 212 213 214 215 216
 0260: 975 15 82 83
 0261: 1 13 133
 0262: 1 0 1 2 3 4 5 13 53 54 55 57 58 65 97 131 133 134 135 136 137 138 139 141 142 143 144 145 146 147 148 149 150 151 152 153 154 155 156 157 158 159 160 161 162 163 164 165 166 167 168 169 170 171 172 173 174 175 176 177 178 179 180 181 182 183 184 185 186 187 188 189 190 191 192 193 194 195 196 197 198 199 200 201 202 203 204 205 206 207 208 209 210 211 212 213 214 215 216
 0263: 985 16 81
 0264: 947 15 16 81 82 83
 0265: 998 14 15 16 66 67 68 69 70 74 77 78 79 80 81 82 83 92 93
 0266: 1 6 7 8 9 10 11 12 56 59 61 62 63 64 71 94 95 96 98 99 100 101 102 103 104 105 106 107 108 109 110 111 112 113 114 115 116 117 118 119 120 121 122 123 124 125 126 127 128 129 130 132 140
 0267: 1 0 196 198 202 207
 0268: 995 17 84
 0269: 1 0 3 196 198 202 207
 0270: 997 17 75 84
 0271: 766 14 15 16 17 66 67 68 69 70 74 75 77 78 79 80 81 82 83 84 92 93
 0272: 1 205 213 215
 0273: 944 14 15 16 17 66 67 68 69 70 74 75 76 77 78 79 80 81 82 83 84 92 93
 0274: 1 205 215
 0275: 4 116 118 120
 0276: 851 18 85
 0277: 3 19 20 32
 0278: 631 18 73 85
 0279: 1 111 128
 0280: 1 6 7 8 9 10 11 12 13 56 59 61 62 63 64 71 94 95 96 98 99 100 101 102 103 104 105 106 107 108 109 110 112 113 114 115 116 117 118 119 120 121 122 123 124 125 126 127 129 130 132 133 140
 0281: 998 19 20
 0282: 1 6 7 8 9 10 11 12 56 59 62 63 64 71 94 95 96 98 99 101 102 103 104 105 106 107 108 109 110 112 113 114 115 116 117 118 119 120 121 122 123 124 125 126 127 129 130 132 133
 0283: 1 6 7 8 9 10 11 12 56 59 62 63 64 71 94 95 96 98 99 101 102 103 104 105 106 107 108 109 110 112 113 114 115 116 117 118 119 120 121 129
 0284: 1 6 62 64 94 95 96 99
 0285: 1 0 1 2 3 4 5 11 53 54 55 56 57 58 61 65 97 131 134 135 136 137 138 139 141 142 143 144 145 146 147 148 149 150 151 152 153 154 155 156 157 158 159 160 161 162 163 164 165 166 167 168 169 170 171 172 173 174 175 176 177 178 179 180 181 182 183 184 185 186 187 188 189 190 191 192 193 194 195 196 197 198 199 200 201 202 203 204 205 206 207 208 209 210 211 212 213 214 215 216
 0286: 1000 30 35
 0287: 1 155 157 163 172 175 177 180 182 187 190 191 192
 0288: 998 30 35 42
 0289: 1000 29 30 35 42
 0290: 983 25 29 30 35 42
 0291: 2 151 159 168 193
 0292: 1000 25 27 29 30 35 42
 0293: 1 6 7 8 9 10 11 13 56 59 61 62 63 64 71 94 95 96 98 99 100 101 102 103 104 105 106 107 109 110 112 113 114 115 116 117 118 119 120 121 122 123 124 125 126 127 129 130 132 133 140
 0294: 1 19 20 25 27 29 30 31 32 33 34 35 36 37 38 39 40 41 42 43 44 45 46 47 89 91
 0295: 1 14 15 16 66 67 68 69 70 74 75 77 78 79 80 81 82 83 92 93
 0296: 999 34 36
 0297: 1000 31 34 36
 0298: 1 10 11 56 63 98 101 102 103 105 106 107 115 116 117 118 119 120 121 129 140
 0299: 994 31 34 36 46
 0300: 1 19 20 21 22 28 31 32 33 34 36 37 38 39 40 41 43 44 45 46 47 89 90 91
 0301: 1 7 8 9 10 63 98 101 102 103 104 105 106 107 112 115 116 117 118 119 120 129
 0302: 1000 38 40
 0303: 1 7 8 9 10 63 98 101 102 104 105 112 115 116 117 118 119 120 129
 0304: 1000 38 40 44
 0305: 1 6 11 56 59 62 64 71 95 96 99 121
 0306: 1000 38 40 44 45
 0307: 1000 31 34 36 38 40 44 45 46
 0308: 1 11 56 62 95 96 121
 0309: 1 62 95 96 121
 0310: 1 6 59 64 71 99
 0311: 2 39 41
 0312: 1 6 7 8 9 10 56 59 62 63 64 71 95 96 98 99 101 104 105 112 115 116 117 118 119 120 121 129
 0313: 994 39 41 43
 0314: 60 32 39 41 43
 0315: 1 6 56 64 95 96 99
 0316: 1 6 56 95 96
 0317: 933 33 37
 0318: 809 32 33 37 39 41 43
 0319: 495 31 32 33 34 36 37 38 39 40 41 43 44 45 46
 0320: 83 25 27 29 30 31 32 33 34 35 36 37 38 39 40 41 42 43 44 45 46
 0321: 74 19 20 25 27 29 30 31 32 33 34 35 36 37 38 39 40 41 42 43 44 45 46
 0322: 1 7 8 9 10 11 12 56 63 98 101 102 103 104 105 106 107 108 109 110 111 112 113 114 115 116 117 118 119 120 121 122 123 124 125 126 127 128 129 132 133
 0323: 1 7 8 9 10 63 98 101 104 105 108 109 112 115 116 117 118 119 120 121 129
 0324: 958 89 91
 0325: 102 19 20 25 27 29 30 31 32 33 34 35 36 37 38 39 40 41 42 43 44 45 46 89 91
 0326: 1 10 63 129
 0327: 1 32 33 39 41 43 89
 0328: 1 33 89
 0329: 4 10 63 98 101 102 103 105 106 107 115 116 117 119 120 121 129
 0330: 985 24 26
 0331: 983 23 24 26
 0332: 175 21 23 24 26
 0333: 37 19 20 21 23 24 25 26 27 29 30 31 32 33 34 35 36 37 38 39 40 41 42 43 44 45 46 89 91
 0334: 3 7 8 9 104 108 109 110 112 113 114 118
 0335: 3 104 108 109 110 113 114
 0336: 2 0 195 198 202 205
 0337: 1000 28 90
 0338: 985 22 28 90
 0339: 53 19 20 21 22 23 24 25 26 27 28 29 30 31 32 33 34 35 36 37 38 39 40 41 42 43 44 45 46 89 90 91
 0340: 2 0 195 196 198 202 205
 0341: 934 19 20 21 22 23 24 25 26 27 28 29 30 31 32 33 34 35 36 37 38 39 40 41 42 43 44 45 46 47 89 90 91
 0342: 788 18 19 20 21 22 23 24 25 26 27 28 29 30 31 32 33 34 35 36 37 38 39 40 41 42 43 44 45 46 47 73 85 89 90 91
 0343: 2 0 3 195 196 198 202 205
 0344: 962 18 19 20 21 22 23 24 25 26 27 28 29 30 31 32 33 34 35 36 37 38 39 40 41 42 43 44 45 46 47 48 73 85 89 90 91
 0345: 2 6 7 8 9 10 11 56 59 62 63 64 71 94 95 96 98 99 100 101 102 103 104 105 106 107 108 109 110 112 113 114 115 116 117 118 119 120 121 129
 0346: 981 18 19 20 21 22 23 24 25 26 27 28 29 30 31 32 33 34 35 36 37 38 39 40 41 42 43 44 45 46 47 48 73 85 86 89 90 91
 0347: 2 6 7 8 9 10 59 62 63 64 71 94 95 96 98 99 100 101 102 103 104 105 106 107 108 109 110 112 113 114 115 116 117 118 119 120 121 129
 0348: 996 18 19 20 21 22 23 24 25 26 27 28 29 30 31 32 33 34 35 36 37 38 39 40 41 42 43 44 45 46 47 48 50 73 85 86 89 90 91
 0349: 1 155 157 172 177 180
 0350: 4 10 63 98 101 115 116 117 119 120 121 129
 0351: 1000 49 60
 0352: 1 3 196 205 207
 0353: 4 19 20 25 27 29 30 31 34 35 36 38 40 42 44 45 46 48
 0354: 991 51 52
 0355: 992 49 51 52 60
 0356: 1 0 1 2 3 4 13 61 100 130 150 151 152 153 154 155 156 157 158 159 160 161 162 163 164 165 166 167 168 169 170 171 172 173 174 175 176 177 178 179 180 181 182 183 184 185 186 187 188 189 190 191 192 193 194 195 196 197 198 199 200 201 202 203 204 205 206 207 208 209 210 211 212 213 214 215 216
 0357: 1000 49 51 52 60 72
 0358: 980 18 19 20 21 22 23 24 25 26 27 28 29 30 31 32 33 34 35 36 37 38 39 40 41 42 43 44 45 46 47 48 49 50 51 52 60 72 73 85 86 89 90 91
 0359: 973 14 15 16 17 18 19 20 21 22 23 24 25 26 27 28 29 30 31 32 33 34 35 36 37 38 39 40 41 42 43 44 45 46 47 48 49 50 51 52 60 66 67 68 69 70 72 73 74 75 76 77 78 79 80 81 82 83 84 85 86 89 90 91 92 93
 0360: 1 14 66 67 74 77 78 79 80 83 92
 0361: 2 161 162 164 169 185 189 194
 0362: 911 87 88
 0363: 999 14 15 16 17 18 19 20 21 22 23 24 25 26 27 28 29 30 31 32 33 34 35 36 37 38 39 40 41 42 43 44 45 46 47 48 49 50 51 52 60 66 67 68 69 70 72 73 74 75 76 77 78 79 80 81 82 83 84 85 86 87 88 89 90 91 92 93
 0364: 222 0 1 2 3 4 5 13 53 54 55 57 58 61 65 97 100 131 134 135 136 137 138 139 141 142 143 144 145 146 147 148 149 150 151 152 153 154 155 156 157 158 159 160 161 162 163 164 165 166 167 168 169 170 171 172 173 174 175 176 177 178 179 180 181 182 183 184 185 186 187 188 189 190 191 192 193 194 195 196 197 198 199 200 201 202 203 204 205 206 207 208 209 210 211 212 213 214 215 216
 0365: 3 14 15 16 66 67 68 69 70 74 76 77 78 79 80 81 82 83 92 93
 0366: 2 7 8 9 10 63 98 101 104 105 108 109 110 112 113 114 115 116 117 118 119 120 121 128
 0367: 3 7 8 9 10 98 101 105 112 115 120 121
 0368: 369 61 100
 0369: 271 13 61 100
 0370: 852 0 1 2 3 4 5 53 54 55 57 58 65 97 131 134 135 136 137 138 139 141 142 143 144 145 146 147 148 149 150 151 152 153 154 155 156 157 158 159 160 161 162 163 164 165 166 167 168 169 170 171 172 173 174 175 176 177 178 179 180 181 182 183 184 185 186 187 188 189 190 191 192 193 194 195 196 197 198 199 200 201 202 203 204 205 206 207 208 209 210 211 212 213 214 215 216
 0371: 990 0 1 2 3 4 150 151 152 153 154 155 156 157 158 159 160 161 162 163 164 165 166 167 168 169 170 171 172 173 174 175 176 177 178 179 180 181 182 183 184 185 186 187 188 189 190 191 192 193 194 195 196 197 198 199 200 201 202 203 204 205 206 207 208 209 210 211 212 213 214 215 216
 0372: 975 0 3 150 152 156 158 161 162 164 167 169 170 174 178 179 184 185 186 188 189 194 195 196 198 202 205 207 211 213 215
 0373: 1 21 24 26
 0374: 1 109 114
 0375: 1000 150 158
 0376: 1 7 8 9 10 63 98 101 104 105 112 113 115 116 117 118 119 120 121 129
 0377: 999 150 156 158
 0378: 1 10 63 98 101 104 105 113 115 116 117 119 120 129
 0379: 1000 150 152 156 158
 0380: 1 104 113
 0381: 1 10 105 115 116 117 119 120
 0382: 1000 161 162
 0383: 1 10 120
 0384: 990 161 162 185
 0385: 3 164 167 174 178 179 189
 0386: 992 161 162 185 194
 0387: 1 12 14 15 16 17 18 19 20 21 22 23 24 25 26 27 28 29 30 31 32 33 34 35 36 37 38 39 40 41 42 43 44 45 46 47 48 49 50 51 52 60 66 67 68 69 70 72 73 74 75 76 77 78 79 80 81 82 83 84 85 86 87 88 89 90 91 92 93 100 108 109 110 111 113 114 128 140
 0388: 991 161 162 169 185 194
 0389: 1 6 7 8 9 10 11 12 56 59 62 63 64 71 94 95 96 98 99 100 101 102 103 104 105 106 107 108 109 110 111 112 113 114 115 116 117 118 119 120 121 128 129 140
 0390: 450 161 162 169 184 185 194
 0391: 1 0 1 2 3 4 5 12 13 53 54 55 57 58 61 65 97 100 111 128 130 131 132 133 134 135 136 137 138 139 141 142 143 144 145 146 147 148 149 150 151 152 153 154 155 156 157 158 159 160 161 162 163 164 165 166 167 168 169 170 171 172 173 174 175 176 177 178 179 180 181 182 183 184 185 186 187 188 189 190 191 192 193 194 195 196 197 198 199 200 201 202 203 204 205 206 207 208 209 210 211 212 213 214 215 216
 0392: 378 161 162 167 169 184 185 194
 0393: 1 6 7 8 9 10 11 56 59 62 63 64 71 94 95 96 98 99 101 102 103 104 105 106 107 108 109 110 112 113 114 115 116 117 118 119 120 121 122 123 124 125 126 127 129 140
 0394: 893 161 162 167 169 170 184 185 194
 0395: 2 0 1 2 3 4 5 13 53 54 55 57 58 61 65 97 100 130 131 132 133 134 135 136 137 138 139 141 142 143 144 145 146 147 148 149 150 151 152 153 154 155 156 157 158 159 160 161 162 163 164 165 166 167 168 169 170 171 172 173 174 175 176 177 178 179 180 181 182 183 184 185 186 187 188 189 190 191 192 193 194 195 196 197 198 199 200 201 202 203 204 205 206 207 208 209 210 211 212 213 214 215 216
 0396: 1 6 7 8 9 10 11 56 59 62 63 64 71 94 95 96 98 99 101 102 103 104 105 106 107 108 109 110 112 113 114 115 116 117 118 119 120 121 122 123 124 125 126 127 129
 0397: 996 164 189
 0398: 1 6 7 8 9 10 11 56 59 62 63 64 71 94 95 96 98 99 101 102 103 104 105 106 107 112 113 114 115 116 117 118 119 120 121 122 123 124 125 126 127 129
 0399: 944 164 174 189
 0400: 1 7 8 9 10 63 94 98 101 102 103 104 105 106 107 112 115 116 117 118 119 120 121 122 123 124 125 126 127 129
 0401: 1 6 11 56 59 62 64 71 95 96 99 113 114
 0402: 994 178 179
 0403: 853 164 174 178 179 189
 0404: 952 161 162 164 167 169 170 174 178 179 184 185 189 194
 0405: 999 150 152 156 158 161 162 164 167 169 170 174 178 179 184 185 189 194
 0406: 684 0 3 186 188 195 196 198 202 205 207 211 213 215
 0407: 1 6 59 62 64 71 95 96 99 113 114
 0408: 3 161 162 164 167 169 174 178 179 184 185 189 194
 0409: 937 186 188
 0410: 1000 0 3 195 196 198 202 205 207 211 213 215
 0411: 2 155 157 163 172 182 190
 0412: 820 0 3 195 196 198 202 205 207 213 215
 0413: 1 18 19 20 25 27 29 30 31 32 33 34 35 36 37 38 39 40 41 42 43 44 45 46 47
 0414: 2 32 33 39 41 43 89 91
 0415: 817 213 215
 0416: 998 0 3 195 196 198 202 205 207
 0417: 2 62 71 94
 0418: 860 0 3 196 198 202 205 207
 0419: 1 13 132 133
 0420: 845 0 196 198 202 205 207
 0421: 2 0 1 2 3 4 5 11 53 54 55 56 57 58 65 97 131 134 135 136 137 138 139 141 142 143 144 145 146 147 148 149 150 151 152 153 154 155 156 157 158 159 160 161 162 163 164 165 166 167 168 169 170 171 172 173 174 175 176 177 178 179 180 181 182 183 184 185 186 187 188 189 190 191 192 193 194 195 196 197 198 199 200 201 202 203 204 205 206 207 208 209 210 211 212 213 214 215 216
 0422: 1 0 1 2 3 4 5 11 13 53 54 55 56 57 58 61 65 97 100 131 134 135 136 137 138 139 141 142 143 144 145 146 147 148 149 150 151 152 153 154 155 156 157 158 159 160 161 162 163 164 165 166 167 168 169 170 171 172 173 174 175 176 177 178 179 180 181 182 183 184 185 186 187 188 189 190 191 192 193 194 195 196 197 198 199 200 201 202 203 204 205 206 207 208 209 210 211 212 213 214 215 216
 0423: 1 6 7 8 9 10 12 59 62 63 64 71 94 95 96 98 99 101 102 103 104 105 106 107 108 109 110 111 112 113 114 115 116 117 118 119 120 121 122 123 124 125 126 127 128 129 130 132 133 140
 0424: 989 205 207
 0425: 839 196 205 207
 0426: 991 0 198 202
 0427: 1 6 7 8 9 10 12 59 62 63 64 71 95 96 98 99 101 102 103 104 105 106 107 108 109 110 111 112 113 114 115 116 117 118 119 120 121 128 129 140
 0428: 1000 0 202
 0429: 1 11 56 61 111 140
 0430: 1 150 152 158
 0431: 686 1 2 197 199 200 201 203 204
 0432: 664 4 209
 0433: 168 1 2 4 197 199 200 201 203 204 206 208 209 214
 0434: 135 1 2 4 197 199 200 201 203 204 206 208 209 210 214
 0435: 587 160 165 166 173
 0436: 710 160 165 166 171 173
 0437: 698 160 165 166 171 173 183
 0438: 565 151 153 154 159 160 165 166 168 171 173 183 193
 0439: 286 1 2 4 151 153 154 159 160 165 166 168 171 173 176 181 183 193 197 199 200 201 203 204 206 208 209 210 212 214 216
 0440: 44 155 157 163 190
 0441: 168 172 182
 0442: 48 172 177 180 182
 0443: 444 155 157 163 172 177 180 182 190
 0444: 79 5 53 54 55 57 58 65 97 134 135 136 137 138 139 141 142 143 144 145 146 147 148 149
 0445: 46 115 118
 0446: 37 115 116 117 118 119
 0447: 749 104 105
 0448: 60 10 63 98 101 104 105 115 116 117 118 119 120 121 129
 0449: 31 10 63 98 101 102 103 104 105 106 107 115 116 117 118 119 120 121 129
 0450: 34 6 7 8 9 10 59 62 63 64 71 95 96 98 99 101 102 103 104 105 106 107 108 109 110 112 113 114 115 116 117 118 119 120 121 128 129
 0451: 101 11 56 140
 0452: 48 11 12 56 111 140
 0453: 134 6 7 8 9 10 11 12 13 56 59 61 62 63 64 71 94 95 96 98 99 100 101 102 103 104 105 106 107 108 109 110 111 112 113 114 115 116 117 118 119 120 121 122 123 124 125 126 127 128 129 130 132 133 140
 0454: 905 14 66 77 78 79 80
 0455: 938 14 66 67 74 77 78 79 80
 0456: 696 14 66 67 68 69 70 74 77 78 79 80 93
 0457: 137 15 16 81 82 83 92
 0458: 995 39 43
 0459: 858 33 37 39 41 43
 0460: 485 19 20 31 32 33 34 36 37 38 39 40 41 43 44 45 46
 0461: 28 25 27 29 30 35 42 89
 0462: 28 25 27 29 30 35 42 89 91
 0463: 74 21 22 28 90
 0464: 16 19 20 21 22 25 27 28 29 30 31 32 33 34 35 36 37 38 39 40 41 42 43 44 45 46 89 90 91
 0465: 1 14 15 16 17 18 19 20 21 22 23 24 25 26 27 28 29 30 31 32 33 34 35 36 37 38 39 40 41 42 43 44 45 46 47 48 49 50 51 52 60 66 67 68 69 70 72 73 74 75 76 77 78 79 80 81 82 83 84 85 86 88 89 90 91 92 93
 0466: 72 14 15 16 17 18 19 20 21 22 23 24 25 26 27 28 29 30 31 32 33 34 35 36 37 38 39 40 41 42 43 44 45 46 47 48 49 50 51 52 60 66 67 68 69 70 72 73 74 75 76 77 78 79 80 81 82 83 84 85 86 87 88 89 90 91 92 93 131
 0467: 54 0 1 2 3 4 5 53 54 55 57 58 65 97 134 135 136 137 138 139 141 142 143 144 145 146 147 148 149 150 151 152 153 154 155 156 157 158 159 160 161 162 163 164 165 166 167 168 169 170 171 172 173 174 175 176 177 178 179 180 181 182 183 184 185 186 187 188 189 190 191 192 193 194 195 196 197 198 199 200 201 202 203 204 205 206 207 208 209 210 211 212 213 214 215 216
 0468: 295 0 3 150 152 156 158 161 162 164 167 169 170 174 178 179 184 185 189 194 195 196 198 202 205 207 211 213 215
 0469: 85 161 162 164 169 174 185 189 194
 0470: 65 167 178 179
 0471: 19 161 162 164 167 169 174 178 179 185 189 194
 0472: 40 161 162 164 167 169 170 174 178 179 185 189 194
 0473: 520 163 172 190
 0474: 283 163 172 177 180 190
 0475: 144 138 148
 0476: 153 136 137 138 139 143 144 145 146 147 148 149
 0477: 523 71 94
 0478: 524 62 71 94 95 96
 0479: 505 62 64 71 94 95 96 99
 0480: 540 6 59 62 64 71 94 95 96 99
 0481: 643 7 8 9 112 118
 0482: 597 7 8 9 112 118 121
 0483: 641 115 116 117 119 120
 0484: 3 102 115 116 117 119 120
 0485: 1 10 63 98 101 102 115 116 117 119 120 129
 0486: 1 10 63 98 101 102 104 105 115 116 117 119 120 129
 0487: 45 7 8 9 10 63 98 101 102 104 105 112 115 116 117 118 119 120 121 129
 0488: 1 11 56 103 106 107
 0489: 25 7 8 9 10 11 56 63 98 101 102 103 104 105 106 107 112 115 116 117 118 119 120 121 129
 0490: 58 6 7 8 9 10 11 56 59 62 63 64 71 94 95 96 98 99 101 102 103 104 105 106 107 112 115 116 117 118 119 120 121 129
 0491: 793 12 111 128
 0492: 282 108 109 110 113 114
 0493: 34 108 109 110 113 114 140
 0494: 206 12 108 109 110 111 113 114 128 140
 0495: 113 6 7 8 9 10 11 12 56 59 62 63 64 71 94 95 96 98 99 101 102 103 104 105 106 107 108 109 110 111 112 113 114 115 116 117 118 119 120 121 128 129 140
 0496: 533 122 123 124 125 126 127 130 132 133
 0497: 784 19 20 31 32 33 34 36 37 38 39 40 41 43 44 45 46 89 91
 0498: 582 19 20 21 31 32 33 34 36 37 38 39 40 41 43 44 45 46 89 91
 0499: 762 22 28 47 90
 0500: 684 22 23 24 26 28 47 90
 0501: 779 19 20 21 22 23 24 26 28 31 32 33 34 36 37 38 39 40 41 43 44 45 46 47 89 90 91
 0502: 146 14 15 16 17 18 19 20 21 22 23 24 25 26 27 28 29 30 31 32 33 34 35 36 37 38 39 40 41 42 43 44 45 46 47 48 49 50 51 52 60 66 67 68 69 70 72 73 74 75 76 77 78 79 80 81 82 83 84 85 86 87 88 89 90 91 92 93 100
 0503: 96 0 1 2 3 4 5 13 53 54 55 57 58 61 65 97 131 134 135 136 137 138 139 141 142 143 144 145 146 147 148 149 150 151 152 153 154 155 156 157 158 159 160 161 162 163 164 165 166 167 168 169 170 171 172 173 174 175 176 177 178 179 180 181 182 183 184 185 186 187 188 189 190 191 192 193 194 195 196 197 198 199 200 201 202 203 204 205 206 207 208 209 210 211 212 213 214 215 216
 0504: 86 13 61
 0505: 23 0 1 2 3 4 65 131 150 151 152 153 154 155 156 157 158 159 160 161 162 163 164 165 166 167 168 169 170 171 172 173 174 175 176 177 178 179 180 181 182 183 184 185 186 187 188 189 190 191 192 193 194 195 196 197 198 199 200 201 202 203 204 205 206 207 208 209 210 211 212 213 214 215 216
 0506: 480 161 162 169 170 184 185 194
 0507: 520 1 2 4 197 199 200 201 203 204 206 208 209 212
 0508: 502 1 2 4 197 199 200 201 203 204 206 208 209 212 216
 0509: 545 1 2 4 197 199 200 201 203 204 206 208 209 212 214 216
 0510: 161 163 172 182 190
 0511: 64 163 172 177 180 182 190
 0512: 57 136 137 142 145 146 147
 0513: 50 136 137 138 142 145 146 147
 0514: 20 136 137 138 139 142 145 146 147
 0515: 76 136 137 138 139 142 145 146 147 148
 0516: 508 6 11 56 59 62 64 71 94 95 96 99
 0517: 535 10 63 98 101 115 116 117 119 120 129
 0518: 553 10 63 98 101 104 105 115 116 117 119 120 129
 0519: 675 7 8 9 10 63 98 101 104 105 112 115 116 117 118 119 120 121 129
 0520: 546 108 109 113 114
 0521: 489 7 8 9 10 63 98 101 104 105 108 109 112 113 114 115 116 117 118 119 120 121 129
 0522: 501 102 103 106 107 110
 0523: 502 7 8 9 10 63 98 101 102 103 104 105 106 107 108 109 110 112 113 114 115 116 117 118 119 120 121 129
 0524: 487 6 7 8 9 10 11 56 59 62 63 64 71 94 95 96 98 99 101 102 103 104 105 106 107 108 109 110 112 113 114 115 116 117 118 119 120 121 129
 0525: 466 61 140
 0526: 402 61 100 140
 0527: 108 12 61 100 111 128 140
 0528: 226 6 7 8 9 10 11 12 56 59 61 62 63 64 71 94 95 96 98 99 100 101 102 103 104 105 106 107 108 109 110 111 112 113 114 115 116 117 118 119 120 121 128 129 140
 0529: 152 6 7 8 9 10 11 12 56 59 61 62 63 64 71 94 95 96 98 99 100 101 102 103 104 105 106 107 108 109 110 111 112 113 114 115 116 117 118 119 120 121 122 123 124 125 126 127 128 129 130 132 133 140
 0530: 121 31 33 34 36 37 38 39 40 41 43 44 45 46
 0531: 140 0 1 2 3 4 5 13 53 54 55 57 58 65 97 131 134 135 136 137 138 139 141 142 143 144 145 146 147 148 149 150 151 152 153 154 155 156 157 158 159 160 161 162 163 164 165 166 167 168 169 170 171 172 173 174 175 176 177 178 179 180 181 182 183 184 185 186 187 188 189 190 191 192 193 194 195 196 197 198 199 200 201 202 203 204 205 206 207 208 209 210 211 212 213 214 215 216
 0532: 33 151 153 154 159 160 168 193
 0533: 29 151 153 154 159 160 168 176 181 193
 0534: 175 165 166 171 173
 0535: 25 151 153 154 159 160 165 166 168 171 173 176 181 193
 0536: 129 155 157 177 180
 0537: 93 6 59 99
 0538: 16 62 64 71 95 96
 0539: 232 7 8 9 10 63 98 101 102 103 104 105 106 107 112 115 116 117 118 119 120 121 129
 0540: 184 6 7 8 9 10 11 56 59 62 63 64 71 95 96 98 99 101 102 103 104 105 106 107 112 115 116 117 118 119 120 121 129
 0541: 1 12 108 109 110 111 128
 0542: 55 12 108 109 110 111 113 114 128
 0543: 140 19 20 21 22 23 24 25 26 27 28 29 30 31 32 33 34 35 36 37 38 39 40 41 42 43 44 45 46 47 73 89 90 91
 0544: 35 1 2 4 197 199 200 201 203 204 206 208 209 210
 0545: 35 214 216
 0546: 85 151 154 159 193
 0547: 82 151 153 154 159 193
 0548: 154 151 153 154 159 168 176 181 193
 0549: 354 142 148
 0550: 110 138 142 148
 0551: 45 6 99
 0552: 108 62 64 71 94 95 96
 0553: 207 7 8 9 112 121
 0554: 183 10 63 98 101 115 116 117 118 119 120 129
 0555: 192 10 63 98 101 104 105 115 116 117 118 119 120 129
 0556: 405 12 128
 0557: 280 6 7 8 9 10 11 12 56 59 62 63 64 71 94 95 96 98 99 101 102 103 104 105 106 107 108 109 110 111 112 113 114 115 116 117 118 119 120 121 128 129
 0558: 209 6 7 8 9 10 11 12 56 59 62 63 64 71 94 95 96 98 99 101 102 103 104 105 106 107 108 109 110 111 112 113 114 115 116 117 118 119 120 121 122 123 124 125 126 127 128 129 130 132 133
 0559: 360 32 33 37 39 41 43 89 91
 0560: 265 31 32 33 34 36 37 38 39 40 41 43 44 45 46 89 91
 0561: 197 0 1 2 3 4 5 13 53 54 55 57 58 61 65 97 100 131 134 135 136 137 138 139 140 141 142 143 144 145 146 147 148 149 150 151 152 153 154 155 156 157 158 159 160 161 162 163 164 165 166 167 168 169 170 171 172 173 174 175 176 177 178 179 180 181 182 183 184 185 186 187 188 189 190 191 192 193 194 195 196 197 198 199 200 201 202 203 204 205 206 207 208 209 210 211 212 213 214 215 216
 0562: 195 13 61 100 140
 0563: 43 170 184
 0564: 5 164 174 179 189
 0565: 136 0 3 195 196 198 202
 0566: 133 0 195 196 198 202
 0567: 132 0 195 198 202
 0568: 24 10 63
 0569: 24 98 129
 0570: 26 98 101 129
 0571: 2 25 27 29 30 32 35 42
 0572: 136 48 73
 0573: 92 19 20 21 22 23 24 25 26 27 28 29 30 31 32 33 34 35 36 37 38 39 40 41 42 43 44 45 46 47 48 73 89 90 91
 0574: 8 169 194
 0575: 28 176 181 183
 0576: 36 160 165 166 171 173 176 181 183
 0577: 225 136 137 138 139 143 144 145 146 147 149
 0578: 91 10 63 98 101 105 115 116 117 119 120 129
 0579: 142 12 111 128 140
 0580: 231 17 75 76 84
 0581: 88 14 15 16 17 18 19 20 21 22 23 24 25 26 27 28 29 30 31 32 33 34 35 36 37 38 39 40 41 42 43 44 45 46 47 48 49 50 51 52 60 66 67 68 69 70 72 73 74 75 76 77 78 79 80 81 82 83 84 85 86 87 89 90 91 92 93
 0582: 10 161 162 194
 0583: 12 161 162 164 169 174 184 185 189 194
 0584: 36 161 162 164 169 170 174 184 185 189 194
 0585: 11 136 137 143 145 146 147
 0586: 3 136 137 138 143 145 146 147
 0587: 3 136 137 138 139 143 145 146 147
 0588: 12 144 149
 0589: 185 134 135 136 137 138 139 141 142 143 144 145 146 147 148 149
 0590: 29 11 56 102 103 106 107
 0591: 4 6 11 56 59 62 64 71 94 95 96 99 102 103 106 107
 0592: 51 7 8 9 10 63 98 101 104 105 108 109 110 112 113 114 115 116 117 118 119 120 121 129
 0593: 36 6 7 8 9 10 11 56 59 62 63 64 71 94 95 96 98 99 101 102 103 104 105 106 107 108 109 110 112 113 114 115 116 117 118 119 120 121 129 140
 0594: 77 163 172 175 177 180 190
 0595: 65 68 69 70 92 93
 0596: 4 0 1 2 3 4 5 13 53 54 55 57 58 61 65 97 100 122 123 124 125 126 127 130 131 132 133 134 135 136 137 138 139 141 142 143 144 145 146 147 148 149 150 151 152 153 154 155 156 157 158 159 160 161 162 163 164 165 166 167 168 169 170 171 172 173 174 175 176 177 178 179 180 181 182 183 184 185 186 187 188 189 190 191 192 193 194 195 196 197 198 199 200 201 202 203 204 205 206 207 208 209 210 211 212 213 214 215 216
 0597: 6 100 122 123 124 125 126 127
 0598: 6 100 122 123 124 125 126 127 130 132 133
 0599: 36 1 2 4 197 199 200 201 203 204 206 208 209 214 216
 0600: 19 153 168 193
 0601: 168 160 171
 0602: 136 5 65 134 135 136 137 138 139 141 142 143 144 145 146 147 148 149
 0603: 33 5 65 131 134 135 136 137 138 139 141 142 143 144 145 146 147 148 149
 0604: 128 6 11 56
 0605: 2 6 11 56 62 64 71 95 96 99
 0606: 35 7 8 9 10 63 98 101 105 112 115 116 117 118 119 120 121 129
 0607: 6 47 89 91
 0608: 3 19 20 31 32 33 34 36 37 38 39 40 41 43 44 45 46 47 89 91
 0609: 1 19 20 21 31 32 33 34 36 37 38 39 40 41 43 44 45 46 47 89 91
 0610: 16 22 23 24 26 28 90
 0611: 26 151 153 154 159 160 165 166 168 173 193
 0612: 14 136 137 139 142 143 144 145 146 147 148 149
 0613: 41 53 54 55 57 58 97 131
 0614: 116 62 94 95 96
 0615: 15 7 8 9 108 109 112 113 114 121
 0616: 37 63 101 129
 0617: 2 125 127
 0618: 38 19 20 21
 0619: 5 18 19 20 21 22 23 24 25 26 27 28 29 30 31 32 33 34 35 36 37 38 39 40 41 42 43 44 45 46 47 48 50 73 85 89 90 91
 0620: 20 0 1 2 3 4 5 53 54 55 57 58 61 65 97 100 131 134 135 136 137 138 139 140 141 142 143 144 145 146 147 148 149 150 151 152 153 154 155 156 157 158 159 160 161 162 163 164 165 166 167 168 169 170 171 172 173 174 175 176 177 178 179 180 181 182 183 184 185 186 187 188 189 190 191 192 193 194 195 196 197 198 199 200 201 202 203 204 205 206 207 208 209 210 211 212 213 214 215 216
 0621: 55 167 170
 0622: 31 167 170 184
 0623: 45 136 137 138 139 145 146 147
 0624: 179 0 3 195 196 198 202 205 207 211 213
 0625: 131 211 213
 0626: 167 171 173
 0627: 24 66 77
 0628: 10 6 11 56 64 99
 0629: 28 59 71
 0630: 4 59 62 71 94 95 96
 0631: 2 6 11 56 59 62 64 71 94 95 96 99 108 109 113 114
 0632: 6 7 8 9 10 63 98 101 102 103 104 105 106 107 110 112 115 116 117 118 119 120 121 129
 0633: 111 19 20 31 34 36 38 40 44 45 46
 0634: 160 19 20 21 23 24 26 31 32 33 34 36 37 38 39 40 41 43 44 45 46 89 91
 0635: 125 19 20 21 22 23 24 26 28 31 32 33 34 36 37 38 39 40 41 43 44 45 46 89 90 91
 0636: 67 151 153 154 159
 0637: 8 151 153 154 159 168 176 181 183 193
 0638: 9 155 157 175
 0639: 83 155 157 175 177 180
 0640: 33 155 157 172 175 177 180 182
 0641: 37 6 7 8 9 10 11 56 59 62 63 64 71 95 96 98 99 101 102 103 104 105 106 107 108 109 110 112 113 114 115 116 117 118 119 120 121 129
 0642: 13 6 7 8 9 10 11 12 56 59 62 63 64 71 95 96 98 99 101 102 103 104 105 106 107 108 109 110 111 112 113 114 115 116 117 118 119 120 121 128 129
 0643: 34 68 70 93
 0644: 26 14 66 67 68 70 74 77 78 79 80 93
 0645: 35 69 92
 0646: 43 19 20 21 22 28 31 32 33 34 36 37 38 39 40 41 43 44 45 46 89 90 91
 0647: 67 73 85
 0648: 78 48 73 85
 0649: 76 19 20 21 22 23 24 25 26 27 28 29 30 31 32 33 34 35 36 37 38 39 40 41 42 43 44 45 46 47 48 73 85 89 90 91
 0650: 22 13 140
 0651: 357 161 162 169 170 185 194
 0652: 26 62 71
 0653: 24 6 59 62 71
 0654: 30 64 95 96 99
 0655: 28 0 1 2 3 4 5 53 54 55 57 58 61 65 97 100 131 134 135 136 137 138 139 141 142 143 144 145 146 147 148 149 150 151 152 153 154 155 156 157 158 159 160 161 162 163 164 165 166 167 168 169 170 171 172 173 174 175 176 177 178 179 180 181 182 183 184 185 186 187 188 189 190 191 192 193 194 195 196 197 198 199 200 201 202 203 204 205 206 207 208 209 210 211 212 213 214 215 216
 0656: 35 5 65 134 135 136 137 138 139 140 141 142 143 144 145 146 147 148 149
 0657: 17 5 12 65 111 134 135 136 137 138 139 140 141 142 143 144 145 146 147 148 149
 0658: 40 5 11 12 56 65 111 134 135 136 137 138 139 140 141 142 143 144 145 146 147 148 149
 0659: 17 5 11 12 56 61 65 111 134 135 136 137 138 139 140 141 142 143 144 145 146 147 148 149
 0660: 22 64 94
 0661: 13 63 116 117 119 129
 0662: 11 7 8 9 63 112 116 117 118 119 121 129
 0663: 19 105 120
 0664: 19 10 105 120
 0665: 14 10 105 115 120
 0666: 65 98 101
 0667: 23 10 98 101 105 115 120
 0668: 49 104 110
 0669: 23 108 109 113 114 128
 0670: 16 104 108 109 110 113 114 128
 0671: 43 7 8 9 10 63 98 101 104 105 108 109 110 112 113 114 115 116 117 118 119 120 121 128 129
 0672: 20 6 7 8 9 10 59 62 63 64 71 94 95 96 98 99 101 104 105 108 109 110 112 113 114 115 116 117 118 119 120 121 128 129
 0673: 10 97 122 123 124 125 126 127
 0674: 8 97 122 123 124 125 126 127 130 132 133
 0675: 7 6 7 8 9 10 59 62 63 64 71 94 95 96 97 98 99 101 104 105 108 109 110 112 113 114 115 116 117 118 119 120 121 122 123 124 125 126 127 128 129 130 132 133
 0676: 42 54 57 58
 0677: 12 53 54 55 57 58 102 103 106 107
 0678: 17 6 7 8 9 10 53 54 55 57 58 59 62 63 64 71 94 95 96 97 98 99 101 102 103 104 105 106 107 108 109 110 112 113 114 115 116 117 118 119 120 121 122 123 124 125 126 127 128 129 130 132 133
 0679: 20 18 47
 0680: 73 25 27 29 30 31 34 35 36 38 40 42 44 45 46
 0681: 114 19 20 21 25 27 29 30 31 32 33 34 35 36 37 38 39 40 41 42 43 44 45 46 89 91
 0682: 19 18 19 20 21 22 23 24 25 26 27 28 29 30 31 32 33 34 35 36 37 38 39 40 41 42 43 44 45 46 47 89 90 91
 0683: 17 0 1 2 3 4 5 11 12 13 56 61 65 100 111 134 135 136 137 138 139 140 141 142 143 144 145 146 147 148 149 150 151 152 153 154 155 156 157 158 159 160 161 162 163 164 165 166 167 168 169 170 171 172 173 174 175 176 177 178 179 180 181 182 183 184 185 186 187 188 189 190 191 192 193 194 195 196 197 198 199 200 201 202 203 204 205 206 207 208 209 210 211 212 213 214 215 216
 0684: 8 0 1 2 3 4 5 11 12 13 56 61 65 111 134 135 136 137 138 139 140 141 142 143 144 145 146 147 148 149 150 151 152 153 154 155 156 157 158 159 160 161 162 163 164 165 166 167 168 169 170 171 172 173 174 175 176 177 178 179 180 181 182 183 184 185 186 187 188 189 190 191 192 193 194 195 196 197 198 199 200 201 202 203 204 205 206 207 208 209 210 211 212 213 214 215 216
 0685: 17 0 1 2 3 4 5 11 12 56 61 65 111 134 135 136 137 138 139 140 141 142 143 144 145 146 147 148 149 150 151 152 153 154 155 156 157 158 159 160 161 162 163 164 165 166 167 168 169 170 171 172 173 174 175 176 177 178 179 180 181 182 183 184 185 186 187 188 189 190 191 192 193 194 195 196 197 198 199 200 201 202 203 204 205 206 207 208 209 210 211 212 213 214 215 216
 0686: 133 175 177 180
 0687: 28 118 121
 0688: 107 4 206 208 209 212
 0689: 107 1 2 4 199 200 201 203 204 206 208 209 212
 0690: 3 172 180
 0691: 3 172 175 177 180
 0692: 37 5 134
 0693: 50 135 136 137 138 139 142 143 144 145 146 147 148 149
 0694: 6 135 136 137 138 139 141 142 143 144 145 146 147 148 149
 0695: 10 6 11 56 59 71
 0696: 8 62 64 94 95 96
 0697: 32 6 11 56 59 62 64 71 94 95 96
 0698: 5 116 117 129
 0699: 5 116 117 119 129
 0700: 5 115 116 117 119 129
 0701: 5 115 116 117 118 119 120 129
 0702: 7 63 115 116 117 118 119 120 129
 0703: 5 63 98 101 115 116 117 118 119 120 129
 0704: 29 5 141
 0705: 42 6 7 8 9 10 59 62 63 64 71 94 95 96 98 99 101 102 103 104 105 106 107 108 109 110 112 113 114 115 116 117 118 119 120 121 129
 0706: 17 11 56 61 140
 0707: 8 11 12 56 61 111 128 140
 0708: 12 6 7 8 9 10 11 12 56 59 61 62 63 64 71 94 95 96 98 99 101 102 103 104 105 106 107 108 109 110 111 112 113 114 115 116 117 118 119 120 121 128 129 140
 0709: 37 0 3 150 152 156 158 161 162 164 167 169 170 174 178 179 184 185 186 189 194 195 196 198 202 205 207 211 213 215
 0710: 34 0 3 186 195 196 198 202 205 207 211 213 215
 0711: 86 64 71 94
 0712: 18 7 8 9 108 109 112 113 114
 0713: 4 33 39 41 43
 0714: 27 0 1 2 3 4 5 13 53 54 55 57 58 61 65 97 131 134 135 136 137 138 139 140 141 142 143 144 145 146 147 148 149 150 151 152 153 154 155 156 157 158 159 160 161 162 163 164 165 166 167 168 169 170 171 172 173 174 175 176 177 178 179 180 181 182 183 184 185 186 187 188 189 190 191 192 193 194 195 196 197 198 199 200 201 202 203 204 205 206 207 208 209 210 211 212 213 214 215 216
 0715: 21 13 61 140
 0716: 14 6 7 8 9 10 11 56 59 61 62 63 64 71 94 95 96 98 99 100 101 102 103 104 105 106 107 108 109 110 112 113 114 115 116 117 118 119 120 121 129 140
 0717: 127 13 130
 0718: 102 13 130 132 133
 0719: 112 13 122 123 124 125 126 127 130 132 133
 0720: 2 19 20 21 32 33 37 39 41 43 89 91
 0721: 19 1 2 4 151 153 154 155 157 159 160 163 165 166 168 171 172 173 175 176 177 180 181 182 183 188 190 193 197 199 200 201 203 204 206 208 209 210 212 214 216
 0722: 19 1 2 4 151 153 154 155 157 159 160 163 165 166 168 171 172 173 175 176 177 180 181 182 183 187 188 190 191 192 193 197 199 200 201 203 204 206 208 209 210 212 214 216
 0723: 17 0 1 2 3 4 5 53 54 55 57 58 61 65 97 131 134 135 136 137 138 139 141 142 143 144 145 146 147 148 149 150 151 152 153 154 155 156 157 158 159 160 161 162 163 164 165 166 167 168 169 170 171 172 173 174 175 176 177 178 179 180 181 182 183 184 185 186 187 188 189 190 191 192 193 194 195 196 197 198 199 200 201 202 203 204 205 206 207 208 209 210 211 212 213 214 215 216
 0724: 28 61 131
 0725: 97 6 59 71
 0726: 102 62 64 95 96 99
 0727: 2 108 109 110 140
 0728: 32 108 109 110 113 114 128 140
 0729: 79 14 15 16 66 67 74 77 78 79 80 81 82 83 92
 0730: 5 18 85 86
 0731: 7 18 48 73 85 86
 0732: 2 18 47 48 73 85 86
 0733: 41 33 37 39 41 43 89 91
 0734: 33 31 33 34 36 37 38 39 40 41 43 44 45 46 89 91
 0735: 17 19 20 31 33 34 36 37 38 39 40 41 43 44 45 46 89 91
 0736: 71 21 25 27 29 30 35 42
 0737: 6 18 19 20 21 23 24 25 26 27 29 30 31 32 33 34 35 36 37 38 39 40 41 42 43 44 45 46 47 48 73 85 86 89 91
 0738: 2 18 19 20 21 23 24 25 26 27 29 30 31 32 33 34 35 36 37 38 39 40 41 42 43 44 45 46 47 48 50 73 85 86 89 91
 0739: 16 212 216
 0740: 4 160 173
 0741: 31 171 176 181 183
 0742: 60 6 11 56 59
 0743: 23 15 16 81 82
 0744: 17 83 92
 0745: 38 0 3 195 196 198 202 205 207 211
 0746: 16 160 171 173
 0747: 41 139 148
 0748: 1 7 8 9 112 113 114
 0749: 1 7 8 9 104 105 112 113 114
 0750: 8 7 8 9 10 63 98 101 104 105 112 113 114 115 116 117 118 119 120 121 129
 0751: 11 6 7 8 9 10 59 62 63 64 71 95 96 98 99 101 102 103 104 105 106 107 108 109 110 112 113 114 115 116 117 118 119 120 121 129
 0752: 7 11 12 56 111 128 140
 0753: 5 6 7 8 9 10 11 12 56 59 62 63 64 71 95 96 98 99 101 102 103 104 105 106 107 108 109 110 111 112 113 114 115 116 117 118 119 120 121 122 123 124 125 126 127 128 129 130 132 133 140
 0754: 3 0 1 2 3 4 5 13 53 54 55 57 58 61 65 94 97 100 131 134 135 136 137 138 139 141 142 143 144 145 146 147 148 149 150 151 152 153 154 155 156 157 158 159 160 161 162 163 164 165 166 167 168 169 170 171 172 173 174 175 176 177 178 179 180 181 182 183 184 185 186 187 188 189 190 191 192 193 194 195 196 197 198 199 200 201 202 203 204 205 206 207 208 209 210 211 212 213 214 215 216
 0755: 6 13 94
 0756: 1 1 201 212
 0757: 1 1 201 204 212
 0758: 1 1 200 201 204 212
 0759: 2 1 2 199 200 201 203 204 212
 0760: 31 115 116
 0761: 90 117 119
 0762: 2 19 89 91
 0763: 2 20 31 32 33 34 36 37 38 39 40 41 43 44 45 46
 0764: 37 150 152 156 158 164 189
 0765: 3 161 162 169 174 185 194
 0766: 2 161 162 169 170 174 185 194
 0767: 2 161 162 169 170 174 184 185 194
 0768: 2 161 162 167 169 170 174 184 185 194
 0769: 45 161 162 167 169 170 174 178 179 184 185 194
 0770: 12 11 12 56 111
 0771: 9 23 24
 0772: 4 22 23 24 28 90
 0773: 4 19 20 21 22 23 24 25 27 28 29 30 31 32 33 34 35 36 37 38 39 40 41 42 43 44 45 46 89 90 91
 0774: 4 26 73
 0775: 4 19 20 21 22 23 24 25 26 27 28 29 30 31 32 33 34 35 36 37 38 39 40 41 42 43 44 45 46 73 89 90 91
 0776: 8 52 72
 0777: 8 49 52 60 72
 0778: 11 49 51 52 60 72 76
 0779: 44 18 19 20 21 22 23 24 25 26 27 28 29 30 31 32 33 34 35 36 37 38 39 40 41 42 43 44 45 46 47 48 49 50 51 52 60 72 73 76 85 86 89 90 91
 0780: 4 150 152 156 158 184
 0781: 28 7 8 9 10 112 118
 0782: 24 7 8 9 10 108 109 112 113 114 118
 0783: 26 7 8 9 10 104 105 108 109 112 113 114 118
 0784: 43 115 116 117 119 120 121
 0785: 24 63 98 101 115 116 117 119 120 121 129
 0786: 28 7 8 9 112 115 116 117 118 119 120 121
 0787: 1 10 104
 0788: 8 10 63 98 101 104 129
 0789: 20 10 63 98 101 104 105 129
 0790: 4 7 8 9 102 112 121
 0791: 38 108 109 110 113 114 128
 0792: 13 0 3 195 196 198 202 205 207 213
 0793: 62 136 137 138 145 146 147
 0794: 25 136 137 138 139 145 146 147 148
 0795: 24 59 62 64 71 94 95 96 99
 0796: 53 115 117 119
 0797: 4 115 117 119 120
 0798: 2 10 63 98 101 115 117 119 120 129
 0799: 2 10 63 98 101 105 115 117 119 120 129
 0800: 2 10 63 98 101 104 105 115 117 119 120 129
 0801: 2 7 8 9 10 63 98 101 104 105 112 115 117 118 119 120 121 129
 0802: 2 7 8 9 10 63 98 101 104 105 108 109 112 113 114 115 117 118 119 120 121 129
 0803: 28 55 57 58
 0804: 8 115 118 119
 0805: 11 116 117 120
 0806: 18 12 102 103 106 107 110 111 128
 0807: 13 7 8 9 10 12 63 98 101 102 103 104 105 106 107 108 109 110 111 112 113 114 115 116 117 118 119 120 121 128 129
 0808: 2 11 56 102 140
 0809: 27 11 56 102 103 106 107 140
 0810: 7 7 8 9 10 11 56 63 98 101 102 103 104 105 106 107 112 115 116 117 118 119 120 121 129 140
 0811: 24 7 8 9 10 11 12 56 63 98 101 102 103 104 105 106 107 108 109 110 111 112 113 114 115 116 117 118 119 120 121 128 129 140
 0812: 2 18 23 24 26 73 85
 0813: 2 18 22 23 24 26 28 47 73 85 90
 0814: 2 18 22 23 24 26 28 47 73 85 89 90 91
 0815: 1 18 21 22 23 24 25 26 27 28 29 30 35 42 47 73 85 89 90 91
 0816: 3 19 20 31 33 34 36 37 38 39 40 41 43 44 45 46
 0817: 2 18 19 20 21 22 23 24 25 26 27 28 29 30 31 33 34 35 36 37 38 39 40 41 42 43 44 45 46 47 73 85 89 90 91
 0818: 2 18 19 20 21 22 23 24 25 26 27 28 29 30 31 33 34 35 36 37 38 39 40 41 42 43 44 45 46 47 48 73 85 89 90 91
 0819: 2 18 19 20 21 22 23 24 25 26 27 28 29 30 31 33 34 35 36 37 38 39 40 41 42 43 44 45 46 47 48 73 85 86 89 90 91
 0820: 1 6 11 56 59 62 64 71 95 96 99 103 106 107
 0821: 41 10 63 98 101 105 129
 0822: 15 102 104
 0823: 6 10 63 98 101 102 104 105 115 116 117 118 119 120 121 129
 0824: 26 23 24 26 47
 0825: 5 22 28 47 89 90 91
 0826: 6 21 22 23 24 26 28 47 89 90 91
 0827: 3 18 19 20 21 22 23 24 25 26 27 28 29 30 31 32 33 34 35 36 37 38 39 40 41 42 43 44 45 46 47 48 49 50 51 52 60 72 73 76 85 86 87 88 89 90 91
 0828: 14 7 8 9 10 11 56 63 98 101 102 103 104 105 106 107 108 109 110 112 113 114 115 116 117 118 119 120 121 129
 0829: 8 6 59 62 64 71 94 95 96
 0830: 16 22 23 24 26 28 47 89 90 91
 0831: 1 19 20 22 23 24 26 28 31 32 33 34 36 37 38 39 40 41 43 44 45 46 47 89 90 91
 0832: 2 7 8 9 10 63 98 101 112 115 116 117 118 119 120 121 129
 0833: 2 7 8 9 10 63 98 101 103 106 107 112 115 116 117 118 119 120 121 129
 0834: 2 7 8 9 10 63 98 101 103 105 106 107 112 115 116 117 118 119 120 121 129
 0835: 21 6 7 8 9 10 11 56 59 62 63 64 71 95 96 98 99 101 102 103 104 105 106 107 108 109 110 112 113 114 115 116 117 118 119 120 121 129 140
 0836: 29 94 122 123 124 125 126 127 132 133
 0837: 28 6 7 8 9 10 11 12 56 59 62 63 64 71 94 95 96 98 99 101 102 103 104 105 106 107 108 109 110 111 112 113 114 115 116 117 118 119 120 121 122 123 124 125 126 127 128 129 132 133 140
 0838: 28 0 1 2 3 4 5 13 53 54 55 57 58 61 65 97 100 130 131 134 135 136 137 138 139 141 142 143 144 145 146 147 148 149 150 151 152 153 154 155 156 157 158 159 160 161 162 163 164 165 166 167 168 169 170 171 172 173 174 175 176 177 178 179 180 181 182 183 184 185 186 187 188 189 190 191 192 193 194 195 196 197 198 199 200 201 202 203 204 205 206 207 208 209 210 211 212 213 214 215 216
 0839: 4 100 130
 0840: 4 13 100 130
 0841: 23 13 61 100 130
 0842: 3 151 153 154 159 168 171 176 181 183 193
 0843: 1 136 137 145 147
 0844: 10 6 11 56 62 64 71 94 95 96
 0845: 11 115 119
 0846: 15 130 132
 0847: 3 12 111 122 123 124 125 126 127 128 130 132 133
 0848: 4 10 63 98 101
 0849: 4 10 63 98 101 115 116 117 119 120
 0850: 4 10 63 98 101 105 115 116 117 119 120
 0851: 8 104 129
 0852: 8 16 92
 0853: 24 16 81 92
 0854: 6 0 3 188 195 196 198 202 205 207 211 213 215
 0855: 25 12 100 111 128
 0856: 9 7 8 9 10 63 98 101 105 108 109 110 112 113 114 115 116 117 118 119 120 121 129
 0857: 6 138 143 144 149
 0858: 2 7 8 9 112 116 117 118 119 121
 0859: 1 7 8 9 108 109 112 113 114 116 117 118 119 121
 0860: 20 115 120
 0861: 8 105 115 120
 0862: 3 10 63 98 101 105 115 120 129
 0863: 8 7 8 9 10 63 98 101 105 108 109 112 113 114 115 116 117 118 119 120 121 129
 0864: 2 103 104 106 107 110
 0865: 9 7 8 9 10 63 98 101 103 104 105 106 107 108 109 110 112 113 114 115 116 117 118 119 120 121 129
 0866: 5 6 7 8 9 10 11 56 59 62 63 64 71 94 95 96 98 99 101 103 104 105 106 107 108 109 110 112 113 114 115 116 117 118 119 120 121 129
 0867: 2 100 102
 0868: 2 61 100 102 140
 0869: 1 12 61 100 102 111 128 140
 0870: 16 161 162 167 169 170 185 194
 0871: 11 6 7 8 9 10 11 56 59 62 63 64 71 94 95 96 98 99 101 102 103 104 105 106 107 112 115 116 117 118 119 120 121 122 123 124 125 126 127 129 130 132 133
 0872: 4 22 23 24 28 47 90
 0873: 5 19 20 21 22 23 24 28 31 32 33 34 36 37 38 39 40 41 43 44 45 46 47 89 90 91
 0874: 5 151 153 154 159 160 163 165 166 168 171 173 176 181 183 190 193
 0875: 18 161 162 167 169 185 194
 0876: 1 37 39 41 43
 0877: 24 167 184
 0878: 44 174 178 179
 0879: 1 151 153 154 159 160 165 166 171 173 176 181 183
 0880: 3 142 143
 0881: 5 136 137 142 143 145 146 147
 0882: 1 136 137 138 142 143 145 146 147
 0883: 1 136 137 138 139 142 143 145 146 147
 0884: 1 19 20 25 27 29 30 31 34 35 36 38 40 42 44 45 46
 0885: 28 0 1 2 3 4 5 13 53 54 55 57 58 61 65 97 100 134 135 136 137 138 139 141 142 143 144 145 146 147 148 149 150 151 152 153 154 155 156 157 158 159 160 161 162 163 164 165 166 167 168 169 170 171 172 173 174 175 176 177 178 179 180 181 182 183 184 185 186 187 188 189 190 191 192 193 194 195 196 197 198 199 200 201 202 203 204 205 206 207 208 209 210 211 212 213 214 215 216
 0886: 37 161 162 164 167 169 170 174 184 185 189 194
 0887: 6 67 74 92
 0888: 11 14 66 67 74 77 92
 0889: 44 1 2 4 197 199 200 201 203 204 206 208 209 212 214
 0890: 16 135 141
 0891: 2 7 8 9 110 112
 0892: 7 116 118
 0893: 4 115 116 118
 0894: 1 115 116 118 119
 0895: 10 11 12 56 102 103 106 107 111 140
 0896: 5 25 27 29 30 31 32 33 34 35 36 37 38 39 40 41 42 43 44 45 46 89 91
 0897: 22 0 1 2 3 4 5 53 54 55 57 58 97 134 135 136 137 138 139 141 142 143 144 145 146 147 148 149 150 151 152 153 154 155 156 157 158 159 160 161 162 163 164 165 166 167 168 169 170 171 172 173 174 175 176 177 178 179 180 181 182 183 184 185 186 187 188 189 190 191 192 193 194 195 196 197 198 199 200 201 202 203 204 205 206 207 208 209 210 211 212 213 214 215 216
 0898: 18 13 14 15 16 17 18 19 20 21 22 23 24 25 26 27 28 29 30 31 32 33 34 35 36 37 38 39 40 41 42 43 44 45 46 47 48 49 50 51 52 60 66 67 68 69 70 72 73 74 75 76 77 78 79 80 81 82 83 84 85 86 87 88 89 90 91 92 93
 0899: 4 6 11 56 62 64 71 94 95 96 99
 0900: 7 122 123 124
 0901: 51 116 120
 0902: 1 7 8 9 10 12 61 63 98 100 101 102 103 104 105 106 107 108 109 110 111 112 113 114 115 116 117 118 119 120 121 128 129 140
 0903: 3 6 7 8 9 10 11 12 56 59 62 63 64 71 94 95 96 98 99 100 101 102 103 104 105 106 107 108 109 110 111 112 113 114 115 116 117 118 119 120 121 128 129
 0904: 7 48 86
 0905: 5 18 48 85 86
 0906: 5 18 25 27 29 30 35 42 48 73 85 86
 0907: 4 18 25 27 29 30 35 42 47 48 73 85 86
 0908: 23 5 11 56 65 134 135 136 137 138 139 140 141 142 143 144 145 146 147 148 149
 0909: 9 5 11 12 56 65 104 110 111 134 135 136 137 138 139 140 141 142 143 144 145 146 147 148 149
 0910: 13 7 8 9 108 109 112 113 114 128
 0911: 9 5 7 8 9 11 12 56 65 104 108 109 110 111 112 113 114 128 134 135 136 137 138 139 140 141 142 143 144 145 146 147 148 149
 0912: 10 10 98 101 105 120
 0913: 9 115 116 117 119 121
 0914: 9 10 98 101 105 115 116 117 119 120 121
 0915: 9 5 7 8 9 10 11 12 56 65 98 101 104 105 108 109 110 111 112 113 114 115 116 117 119 120 121 128 134 135 136 137 138 139 140 141 142 143 144 145 146 147 148 149
 0916: 10 13 94 122 123 124 125 126 127 130 132 133
 0917: 23 54 55 57 58
 0918: 27 53 54 55 57 58 97 102 103 106 107
 0919: 9 13 53 54 55 57 58 94 97 102 103 106 107 122 123 124 125 126 127 130 132 133
 0920: 19 25 27 29 30 35 37 42
 0921: 12 32 33
 0922: 20 32 33 39 41 43
 0923: 20 25 27 29 30 32 33 35 37 39 41 42 43
 0924: 9 21 25 27 29 30 32 33 35 37 39 41 42 43
 0925: 9 22 23 24 26 28 31 34 36 38 40 44 45 46 47 89 90 91
 0926: 27 21 22 23 24 25 26 27 28 29 30 31 32 33 34 35 36 37 38 39 40 41 42 43 44 45 46 47 89 90 91
 0927: 9 13 14 15 16 17 18 19 20 21 22 23 24 25 26 27 28 29 30 31 32 33 34 35 36 37 38 39 40 41 42 43 44 45 46 47 48 49 50 51 52 53 54 55 57 58 60 66 67 68 69 70 72 73 74 75 76 77 78 79 80 81 82 83 84 85 86 87 88 89 90 91 92 93 94 97 100 102 103 106 107 122 123 124 125 126 127 130 132 133
 0928: 9 0 1 2 3 4 6 59 61 62 63 64 71 95 96 99 118 129 131 150 151 152 153 154 155 156 157 158 159 160 161 162 163 164 165 166 167 168 169 170 171 172 173 174 175 176 177 178 179 180 181 182 183 184 185 186 187 188 189 190 191 192 193 194 195 196 197 198 199 200 201 202 203 204 205 206 207 208 209 210 211 212 213 214 215 216
 0929: 17 6 62 64 95 96 99
 0930: 9 6 62 64 71 95 96 99
 0931: 22 63 118 129
 0932: 9 59 63 118 129
 0933: 11 6 59 62 63 64 71 95 96 99 118 129
 0934: 19 0 1 2 3 4 61 131 150 151 152 153 154 155 156 157 158 159 160 161 162 163 164 165 166 167 168 169 170 171 172 173 174 175 176 177 178 179 180 181 182 183 184 185 186 187 188 189 190 191 192 193 194 195 196 197 198 199 200 201 202 203 204 205 206 207 208 209 210 211 212 213 214 215 216
 0935: 10 0 1 2 3 4 150 151 152 153 154 155 156 157 158 159 160 161 162 163 164 165 166 167 168 169 170 171 172 173 174 175 176 177 178 179 180 181 182 183 184 185 186 188 189 190 193 194 195 196 197 198 199 200 201 202 203 204 205 206 207 208 209 210 211 212 213 214 215 216
 0936: 1 6 64
 0937: 6 59 71 94
 0938: 1 6 59 64 71 94
 0939: 1 62 95 96 99
 0940: 1 61 110 140
 0941: 1 61 102 103 106 107 110 140
 0942: 1 7 8 9 10 61 63 98 101 102 103 104 105 106 107 110 112 115 116 117 118 119 120 121 129 140
 0943: 1 6 7 8 9 10 11 56 59 61 62 63 64 71 94 95 96 98 99 101 102 103 104 105 106 107 110 112 115 116 117 118 119 120 121 129 140
 0944: 1 100 113 114 128
 0945: 1 100 108 109 113 114 128
 0946: 1 12 100 108 109 111 113 114 128
 0947: 9 6 56 59
 0948: 10 6 56 59 62 64 71 94 95 96 99
 0949: 4 101 104 129
 0950: 4 98 101 104 129
 0951: 6 7 8 9 10 11 63 98 101 102 103 104 105 106 107 108 109 110 112 113 114 115 116 117 118 119 120 121 129
 0952: 4 122 123 124 125 126 127 130 132
 0953: 38 6 7 8 9 10 11 56 59 62 63 64 71 94 95 96 98 99 101 102 103 104 105 106 107 108 109 110 112 113 114 115 116 117 118 119 120 121 122 123 124 125 126 127 129 130 132 133
 0954: 1 6 7 8 9 10 59 62 63 64 71 94 95 96 98 99 101 102 103 104 105 106 107 108 109 110 112 113 114 115 116 117 118 119 120 121 122 123 124 125 126 127 129 130 132 133
 0955: 9 56 140
 0956: 3 136 137 139 143 145 146 147
 0957: 1 6 59 62 64 94 95 96
 0958: 1 7 8 9 63 112 115 116 117 118 119 120 121 129
 0959: 21 10 98 101
 0960: 8 10 98 101 105
 0961: 7 7 8 9 10 63 98 101 105 108 109 112 113 114 115 116 117 118 119 120 121 128 129
 0962: 3 53 54 55 57 58 97 102 103 106 107 122 123 124 125 126 127 130 132 133
 0963: 41 32 37
 0964: 60 32 33 37
 0965: 9 0 1 2 3 4 5 11 12 56 61 65 100 111 134 135 136 137 138 139 140 141 142 143 144 145 146 147 148 149 150 151 152 153 154 155 156 157 158 159 160 161 162 163 164 165 166 167 168 169 170 171 172 173 174 175 176 177 178 179 180 181 182 183 184 185 186 187 188 189 190 191 192 193 194 195 196 197 198 199 200 201 202 203 204 205 206 207 208 209 210 211 212 213 214 215 216
 0966: 4 11 102 103 106 107 110
 0967: 12 10 63 98 101 120 129
 0968: 19 105 115 116 117 119
 0969: 1 1 2 4 151 153 154 155 157 159 160 163 165 166 168 171 172 173 175 176 177 180 181 182 183 186 188 190 193 197 199 200 201 203 204 206 208 209 210 212 214 216
 0970: 14 136 137 143 144 145 146 147 149
 0971: 1 7 8 9 10 63 98 101 105 112 115 118 120 121 129
 0972: 13 104 108 109 110
 0973: 1 7 8 9 10 63 98 101 104 105 108 109 110 112 113 114 115 118 120 121 128 129
 0974: 1 13 100
 0975: 10 68 69 92
 0976: 1 13 14 15 16 17 18 19 20 21 22 23 24 25 26 27 28 29 30 31 32 33 34 35 36 37 38 39 40 41 42 43 44 45 46 47 48 49 50 51 52 60 66 67 68 69 70 72 73 74 75 76 77 78 79 80 81 82 83 84 85 86 87 88 89 90 91 92 93 100 131
 0977: 1 6 7 8 9 10 13 14 15 16 17 18 19 20 21 22 23 24 25 26 27 28 29 30 31 32 33 34 35 36 37 38 39 40 41 42 43 44 45 46 47 48 49 50 51 52 59 60 62 63 64 66 67 68 69 70 71 72 73 74 75 76 77 78 79 80 81 82 83 84 85 86 87 88 89 90 91 92 93 94 95 96 98 99 100 101 104 105 108 109 110 112 113 114 115 116 117 118 119 120 121 128 129 131
 0978: 20 210 212
 0979: 23 1 2 4 197 199 200 201 203 204 206 208 209 210 212 214
 0980: 8 5 134 135 136 137 138 139 140 141 142 143 144 145 146 147 148 149
 0981: 7 5 53 54 55 57 58 65 97 134 135 136 137 138 139 140 141 142 143 144 145 146 147 148 149
 0982: 7 11 12 56 102 103 106 107 110 111
 0983: 7 7 8 9 10 11 12 56 63 98 101 102 103 104 105 106 107 108 109 110 111 112 113 114 115 116 117 118 119 120 121 129
 0984: 13 6 7 8 9 10 11 12 56 59 62 63 64 71 94 95 96 98 99 101 102 103 104 105 106 107 108 109 110 111 112 113 114 115 116 117 118 119 120 121 129
 0985: 10 6 7 8 9 10 11 12 56 59 62 63 64 71 94 95 96 98 99 101 102 103 104 105 106 107 108 109 110 111 112 113 114 115 116 117 118 119 120 121 122 123 124 125 126 127 129 130 132 133
 0986: 7 14 15 16 17 18 19 20 21 22 23 24 25 26 27 28 29 30 31 32 33 34 35 36 37 38 39 40 41 42 43 44 45 46 47 48 49 50 51 52 60 66 67 68 69 70 72 73 74 75 76 77 78 79 80 81 82 83 84 85 86 87 88 89 90 91 92 93 100 128
 0987: 1 13 61 131
 0988: 3 0 1 2 3 4 5 53 54 55 57 58 65 97 134 135 136 137 138 139 140 141 142 143 144 145 146 147 148 149 150 151 152 153 154 155 156 157 158 159 160 161 162 163 164 165 166 167 168 169 170 171 172 173 174 175 176 177 178 179 180 181 182 183 184 185 186 187 188 189 190 191 192 193 194 195 196 197 198 199 200 201 202 203 204 205 206 207 208 209 210 211 212 213 214 215 216
 0989: 3 11 102 103 106 107
 0990: 4 5 53 54 55 57 58 97 134 135 136 137 138 139 140 141 142 143 144 145 146 147 148 149
 0991: 12 7 8 9 108 109 112 113 114 118 121
 0992: 6 0 1 2 3 4 5 53 54 55 57 58 61 65 97 131 134 135 136 137 138 139 140 141 142 143 144 145 146 147 148 149 150 151 152 153 154 155 156 157 158 159 160 161 162 163 164 165 166 167 168 169 170 171 172 173 174 175 176 177 178 179 180 181 182 183 184 185 186 187 188 189 190 191 192 193 194 195 196 197 198 199 200 201 202 203 204 205 206 207 208 209 210 211 212 213 214 215 216
 0993: 7 136 137 138 145 146 147 148
 0994: 4 6 7 8 9 10 59 62 63 64 71 95 96 98 99 101 105 108 109 110 112 113 114 115 116 117 118 119 120 121 128 129
 0995: 4 11 102 103 104 106 107
 0996: 4 6 7 8 9 10 11 59 62 63 64 71 95 96 98 99 101 102 103 104 105 106 107 108 109 110 112 113 114 115 116 117 118 119 120 121 128 129
 0997: 4 12 56 111 140
 0998: 1 14 15 16 66 67 68 69 70 74 77 78 79 80 81 82 83 93
 0999: 1 18 25 27 29 30 35 42 47
 1000: 2 18 25 27 29 30 35 42 47 89 91
 1001: 4 18 19 20 25 27 29 30 31 32 33 34 35 36 37 38 39 40 41 42 43 44 45 46 47 89 91
 1002: 4 18 19 20 21 22 25 27 28 29 30 31 32 33 34 35 36 37 38 39 40 41 42 43 44 45 46 47 89 90 91
 1003: 4 104 120
 1004: 20 104 105 115 116 117 119 120
 1005: 3 12 61 100 111 128
 1006: 1 151 153 154 159 168 183 193
 1007: 2 1 2 4 151 153 154 155 157 159 160 163 165 166 168 171 172 173 175 176 177 180 181 182 183 186 187 188 190 191 192 193 197 199 200 201 203 204 206 208 209 210 212 214 216
 1008: 2 6 11 56 59 62 64 71 95 96 99 140
 1009: 11 6 7 8 9 10 11 56 59 62 63 64 71 95 96 98 99 101 102 103 104 105 106 107 108 109 110 112 113 114 115 116 117 118 119 120 121 128 129 140
 1010: 19 151 153 154 159 165 166 168 173 193
 1011: 15 18 73
 1012: 10 18 19 20 21 22 23 24 25 26 27 28 29 30 31 32 33 34 35 36 37 38 39 40 41 42 43 44 45 46 47 73 89 90 91
 1013: 10 18 19 20 21 22 23 24 25 26 27 28 29 30 31 32 33 34 35 36 37 38 39 40 41 42 43 44 45 46 47 48 73 89 90 91
 1014: 21 18 19 20 21 22 23 24 25 26 27 28 29 30 31 32 33 34 35 36 37 38 39 40 41 42 43 44 45 46 47 48 73 86 89 90 91
 1015: 10 18 19 20 21 22 23 24 25 26 27 28 29 30 31 32 33 34 35 36 37 38 39 40 41 42 43 44 45 46 47 48 50 73 86 89 90 91
 1016: 7 167 170 178 179
 1017: 10 13 122 123 124 125 126 127
 1018: 23 18 19 20 21 22 23 24 25 26 27 28 29 30 31 32 33 34 35 36 37 38 39 40 41 42 43 44 45 46 47 48 49 50 51 52 60 72 73 85 86 87 88 89 90 91
 1019: 1 17 18 19 20 21 22 23 24 25 26 27 28 29 30 31 32 33 34 35 36 37 38 39 40 41 42 43 44 45 46 47 48 49 50 51 52 60 72 73 75 76 84 85 86 87 88 89 90 91
 1020: 15 155 157 163 172 190
 1021: 14 155 157 163 172 177 180 190
 1022: 5 7 8 9 104 108 109 110 112
 1023: 4 7 8 9 104 108 109 110 112 113 114 128
 1024: 9 10 98 101 115 120
 1025: 4 10 98 101 105 115 120 121
 1026: 4 7 8 9 10 98 101 104 105 108 109 110 112 113 114 115 120 121 128
 1027: 5 63 116 117 118 119 129
 1028: 6 6 7 8 9 10 59 62 63 64 71 95 96 98 99 101 104 105 108 109 110 112 113 114 115 116 117 118 119 120 121 128 129
 1029: 7 5 6 7 8 9 10 11 12 56 59 62 63 64 65 71 95 96 98 99 101 104 105 108 109 110 111 112 113 114 115 116 117 118 119 120 121 128 129 134 135 136 137 138 139 140 141 142 143 144 145 146 147 148 149
 1030: 8 94 122 123 124 125 126 127 130
 1031: 3 5 6 7 8 9 10 11 12 56 59 62 63 64 65 71 94 95 96 98 99 101 104 105 108 109 110 111 112 113 114 115 116 117 118 119 120 121 122 123 124 125 126 127 128 129 130 134 135 136 137 138 139 140 141 142 143 144 145 146 147 148 149
 1032: 3 53 54 55 57 58 97 102 103 106 107 132 133
 1033: 11 5 6 7 8 9 10 11 12 53 54 55 56 57 58 59 62 63 64 65 71 94 95 96 97 98 99 101 102 103 104 105 106 107 108 109 110 111 112 113 114 115 116 117 118 119 120 121 122 123 124 125 126 127 128 129 130 132 133 134 135 136 137 138 139 140 141 142 143 144 145 146 147 148 149
 1034: 4 0 1 2 3 4 13 61 100 150 151 152 153 154 155 156 157 158 159 160 161 162 163 164 165 166 167 168 169 170 171 172 173 174 175 176 177 178 179 180 181 182 183 184 185 186 187 188 189 190 191 192 193 194 195 196 197 198 199 200 201 202 203 204 205 206 207 208 209 210 211 212 213 214 215 216
 1035: 45 206 208 212
 1036: 45 4 206 208 212
 1037: 6 7 8 9 10 63 98 101 102 103 104 105 106 107 108 109 112 113 114 115 116 117 118 119 120 121 129
 1038: 6 6 7 8 9 10 11 56 59 62 63 64 71 94 95 96 98 99 101 102 103 104 105 106 107 108 109 112 113 114 115 116 117 118 119 120 121 129
 1039: 1 6 7 8 9 10 11 12 14 15 16 17 18 19 20 21 22 23 24 25 26 27 28 29 30 31 32 33 34 35 36 37 38 39 40 41 42 43 44 45 46 47 48 49 50 51 52 56 59 60 62 63 64 66 67 68 69 70 71 72 73 74 75 76 77 78 79 80 81 82 83 84 85 86 87 88 89 90 91 92 93 94 95 96 98 99 101 102 103 104 105 106 107 108 109 110 111 112 113 114 115 116 117 118 119 120 121 129
 1040: 3 0 1 2 3 4 5 13 53 54 55 57 58 61 65 97 100 128 131 134 135 136 137 138 139 140 141 142 143 144 145 146 147 148 149 150 151 152 153 154 155 156 157 158 159 160 161 162 163 164 165 166 167 168 169 170 171 172 173 174 175 176 177 178 179 180 181 182 183 184 185 186 187 188 189 190 191 192 193 194 195 196 197 198 199 200 201 202 203 204 205 206 207 208 209 210 211 212 213 214 215 216
 1041: 24 161 162 164 169 170 174 185 189 194
 1042: 16 11 56 61
 1043: 2 7 8 9 112 116 118
 1044: 2 7 8 9 112 116 118 121
 1045: 2 7 8 9 112 115 116 117 118 119 120 121 129
 1046: 2 10 63 105
 1047: 2 10 63 98 101 105
 1048: 2 7 8 9 10 63 98 99 101 105 108 109 112 113 114 115 116 117 118 119 120 121 128 129
 1049: 2 7 8 9 10 63 98 99 101 104 105 108 109 110 112 113 114 115 116 117 118 119 120 121 128 129
 1050: 9 6 7 8 9 10 59 62 63 64 71 94 95 96 98 99 101 104 105 108 109 110 112 113 114 115 116 117 118 119 120 121 122 123 124 125 126 127 128 129 130 132 133
 1051: 3 136 137 139 145 146 147 149
 1052: 15 110 113
 1053: 12 108 109 110 113
 1054: 9 12 61 111 128 140
 1055: 8 102 103 104 106 107 110
 1056: 4 5 11 12 56 65 102 103 104 106 107 110 111 134 135 136 137 138 139 140 141 142 143 144 145 146 147 148 149
 1057: 9 7 8 9 112 128
 1058: 11 63 115 116 117 118 119 120 121 129
 1059: 4 5 7 8 9 10 11 12 56 63 65 98 101 102 103 104 105 106 107 108 109 110 111 112 113 114 115 116 117 118 119 120 121 128 129 134 135 136 137 138 139 140 141 142 143 144 145 146 147 148 149
 1060: 5 5 6 7 8 9 10 11 12 56 59 62 63 64 65 71 95 96 98 99 101 102 103 104 105 106 107 108 109 110 111 112 113 114 115 116 117 118 119 120 121 128 129 134 135 136 137 138 139 140 141 142 143 144 145 146 147 148 149
 1061: 6 5 6 7 8 9 10 11 12 56 59 62 63 64 65 71 94 95 96 98 99 101 102 103 104 105 106 107 108 109 110 111 112 113 114 115 116 117 118 119 120 121 122 123 124 125 126 127 128 129 130 132 133 134 135 136 137 138 139 140 141 142 143 144 145 146 147 148 149
 1062: 4 0 1 2 3 4 13 53 54 55 57 58 61 97 100 131 150 151 152 153 154 155 156 157 158 159 160 161 162 163 164 165 166 167 168 169 170 171 172 173 174 175 176 177 178 179 180 181 182 183 184 185 186 187 188 189 190 191 192 193 194 195 196 197 198 199 200 201 202 203 204 205 206 207 208 209 210 211 212 213 214 215 216
 1063: 4 0 1 2 3 4 53 54 55 57 58 97 131 150 151 152 153 154 155 156 157 158 159 160 161 162 163 164 165 166 167 168 169 170 171 172 173 174 175 176 177 178 179 180 181 182 183 184 185 186 187 188 189 190 191 192 193 194 195 196 197 198 199 200 201 202 203 204 205 206 207 208 209 210 211 212 213 214 215 216
 1064: 10 0 1 2 3 4 131 150 151 152 153 154 155 156 157 158 159 160 161 162 163 164 165 166 167 168 169 170 171 172 173 174 175 176 177 178 179 180 181 182 183 184 185 186 187 188 189 190 191 192 193 194 195 196 197 198 199 200 201 202 203 204 205 206 207 208 209 210 211 212 213 214 215 216
 1065: 6 109 113 114
 1066: 7 7 8 9 10 63 98 101 104 105 109 112 113 114 115 116 117 118 119 120 121 129
 1067: 9 11 56 102 103 106 107 110
 1068: 3 7 8 9 10 11 56 63 98 101 102 103 104 105 106 107 109 110 112 113 114 115 116 117 118 119 120 121 129
 1069: 4 6 7 8 9 10 11 56 59 62 63 64 71 94 95 96 98 99 101 102 103 104 105 106 107 109 110 112 113 114 115 116 117 118 119 120 121 129
 1070: 2 6 7 8 9 10 11 56 59 61 62 63 64 71 94 95 96 98 99 100 101 102 103 104 105 106 107 109 110 112 113 114 115 116 117 118 119 120 121 129 140
 1071: 3 6 7 8 9 10 11 12 56 59 61 62 63 64 71 94 95 96 98 99 100 101 102 103 104 105 106 107 109 110 111 112 113 114 115 116 117 118 119 120 121 128 129 140
 1072: 3 6 7 8 9 10 11 12 13 56 59 61 62 63 64 71 94 95 96 98 99 100 101 102 103 104 105 106 107 109 110 111 112 113 114 115 116 117 118 119 120 121 122 123 124 125 126 127 128 129 130 132 133 140
 1073: 6 31 34 36 38 40 44 45
 1074: 22 5 134 141
 1075: 16 6 59 62 64 71 94 95 96 99 100
 1076: 19 13 14 15 16 17 18 19 20 21 22 23 24 25 26 27 28 29 30 31 32 33 34 35 36 37 38 39 40 41 42 43 44 45 46 47 48 49 50 51 52 60 66 67 68 69 70 72 73 74 75 76 77 78 79 80 81 82 83 84 85 86 87 88 89 90 91 92 93 122 123 124 125 126 127 130 132 133
 1077: 21 7 8 9 10 13 14 15 16 17 18 19 20 21 22 23 24 25 26 27 28 29 30 31 32 33 34 35 36 37 38 39 40 41 42 43 44 45 46 47 48 49 50 51 52 60 63 66 67 68 69 70 72 73 74 75 76 77 78 79 80 81 82 83 84 85 86 87 88 89 90 91 92 93 98 101 102 103 104 105 106 107 108 109 110 112 113 114 115 116 117 118 119 120 121 122 123 124 125 126 127 129 130 132 133
 1078: 14 0 1 2 3 4 5 11 12 53 54 55 56 57 58 61 65 97 111 128 131 134 135 136 137 138 139 140 141 142 143 144 145 146 147 148 149 150 151 152 153 154 155 156 157 158 159 160 161 162 163 164 165 166 167 168 169 170 171 172 173 174 175 176 177 178 179 180 181 182 183 184 185 186 187 188 189 190 191 192 193 194 195 196 197 198 199 200 201 202 203 204 205 206 207 208 209 210 211 212 213 214 215 216
 1079: 11 0 1 2 3 4 5 11 53 54 55 56 57 58 61 65 97 131 134 135 136 137 138 139 140 141 142 143 144 145 146 147 148 149 150 151 152 153 154 155 156 157 158 159 160 161 162 163 164 165 166 167 168 169 170 171 172 173 174 175 176 177 178 179 180 181 182 183 184 185 186 187 188 189 190 191 192 193 194 195 196 197 198 199 200 201 202 203 204 205 206 207 208 209 210 211 212 213 214 215 216
 1080: 12 0 1 2 3 4 5 53 54 55 57 58 65 97 131 134 135 136 137 138 139 140 141 142 143 144 145 146 147 148 149 150 151 152 153 154 155 156 157 158 159 160 161 162 163 164 165 166 167 168 169 170 171 172 173 174 175 176 177 178 179 180 181 182 183 184 185 186 187 188 189 190 191 192 193 194 195 196 197 198 199 200 201 202 203 204 205 206 207 208 209 210 211 212 213 214 215 216
 1081: 5 6 7 8 9 10 11 56 59 62 63 64 71 94 95 96 98 99 101 104 105 108 109 112 113 114 115 116 117 118 119 120 121 129
 1082: 1 151 154
 1083: 12 18 19 20 21 22 23 24 26 28 31 32 33 34 36 37 38 39 40 41 43 44 45 46 47 73 85 89 90 91
 1084: 11 102 103 106 107 121
 1085: 13 18 86
 1086: 17 27 29 30 35 42
 1087: 12 18 19 20 21 22 23 24 25 26 27 28 29 30 31 32 33 34 35 36 37 38 39 40 41 42 43 44 45 46 47 86 89 90 91
 1088: 1 18 19 20 21 22 23 24 25 26 27 28 29 30 31 32 33 34 35 36 37 38 39 40 41 42 43 44 45 46 47 85 86 89 90 91
 1089: 6 18 19 20 21 22 23 24 25 26 27 28 29 30 31 32 33 34 35 36 37 38 39 40 41 42 43 44 45 46 47 73 85 86 89 90 91
 1090: 1 1 2 197 199 200 201 203 204 209
 1091: 6 1 2 197 199 200 201 203 204 206 208 209
 1092: 9 5 136 137 145 146 147
 1093: 1 139 143 144 148 149
 1094: 1 138 139 142 143 144 148 149
 1095: 14 5 136 137 138 139 142 143 144 145 146 147 148 149
 1096: 14 134 141
 1097: 2 94 95 96
 1098: 2 64 94 95 96 99
 1099: 2 6 64 94 95 96 99
 1100: 10 59 62 71
 1101: 10 7 8 9 10 11 56 63 98 101 102 103 104 105 106 107 108 109 110 112 113 114 115 116 117 118 119 120 121 128 129 140
 1102: 2 6 7 8 9 10 11 56 59 62 63 64 71 94 95 96 98 99 101 102 103 104 105 106 107 108 109 110 112 113 114 115 116 117 118 119 120 121 128 129 140
 1103: 4 6 7 8 9 10 11 56 59 62 63 64 71 94 95 96 98 99 101 102 103 104 105 106 107 108 109 110 112 113 114 115 116 117 118 119 120 121 122 123 124 125 126 127 128 129 130 132 133 140
 1104: 3 6 7 8 9 10 11 13 56 59 61 62 63 64 71 94 95 96 98 99 100 101 102 103 104 105 106 107 108 109 110 112 113 114 115 116 117 118 119 120 121 122 123 124 125 126 127 128 129 130 132 133 140
 1105: 3 0 1 2 3 4 5 12 53 54 55 57 58 65 97 111 134 135 136 137 138 139 141 142 143 144 145 146 147 148 149 150 151 152 153 154 155 156 157 158 159 160 161 162 163 164 165 166 167 168 169 170 171 172 173 174 175 176 177 178 179 180 181 182 183 184 185 186 187 188 189 190 191 192 193 194 195 196 197 198 199 200 201 202 203 204 205 206 207 208 209 210 211 212 213 214 215 216
 1106: 1 6 11
 1107: 9 103 106 107 110
 1108: 1 7 8 9 10 112 113 114 118
 1109: 15 21 25 27 29 30 31 32 33 34 35 36 37 38 39 40 41 42 43 44 45 46 89 91
 1110: 3 19 20 21 22 23 24 25 26 27 28 29 30 31 32 33 34 35 36 37 38 39 40 41 42 43 44 45 46 47 73 85 89 90 91
 1111: 2 0 1 2 3 4 5 12 13 53 54 55 57 58 61 65 97 100 111 128 131 134 135 136 137 138 139 140 141 142 143 144 145 146 147 148 149 150 151 152 153 154 155 156 157 158 159 160 161 162 163 164 165 166 167 168 169 170 171 172 173 174 175 176 177 178 179 180 181 182 183 184 185 186 187 188 189 190 191 192 193 194 195 196 197 198 199 200 201 202 203 204 205 206 207 208 209 210 211 212 213 214 215 216
 1112: 1 5 6 7 8 9 10 11 12 53 54 55 56 57 58 59 61 62 63 64 65 71 94 95 96 97 98 99 100 101 102 103 104 105 106 107 108 109 110 111 112 113 114 115 116 117 118 119 120 121 122 123 124 125 126 127 128 129 130 131 132 133 134 135 136 137 138 139 140 141 142 143 144 145 146 147 148 149
 1113: 6 7 8 9 10 108 109 110 112
 1114: 6 7 8 9 10 108 109 110 112 113 114 128
 1115: 6 7 8 9 10 105 108 109 110 112 113 114 128
 1116: 6 63 98 101 115 116 117 118 119 120 121 129
 1117: 1 206 208 209
 1118: 1 65 97
 1119: 2 5 65 97 134 135 136 137 138 139 141 142 143 144 145 146 147 148 149
 1120: 3 53 54 55 57 58 131
 1121: 17 6 59 64 99
 1122: 3 17 75
 1123: 8 31 32 34 36 38 40 44 45 46
 1124: 2 31 32 34 36 38 39 40 41 43 44 45 46
 1125: 3 101 129
 1126: 5 6 11 56 59 64 71 94
 1127: 2 65 136 137 138 139 142 143 144 145 146 147 148 149
 1128: 27 5 134 135 136 137 138 139 142 143 144 145 146 147 148 149
 1129: 1 21 23 24 26 31 32 33 34 36 37 38 39 40 41 43 44 45 46 89 91
 1130: 4 6 11 56 59 64 99
 1131: 6 132 140
 1132: 6 132 133 140
 1133: 6 130 132 133 140
 1134: 6 122 123 124 125 126 127 130 132 133 140
 1135: 4 6 11 56 59 62 64 71 94 95 96 99 102 103 106 107 110
 1136: 4 7 8 9 108 109 112 113 114 118
 1137: 5 10 63 98 101 104 105 115 116 117 119 120 121 129
 1138: 5 32 33 37 39 41 43 89
 1139: 27 62 64 94 95 96 99
 1140: 3 6 59 62 64 94 95 96 99
 1141: 1 7 8 9 104 108 109 110 112 118
 1142: 3 7 8 9 104 108 109 110 112 113 114 118 128
 1143: 2 7 8 9 10 98 101 104 105 108 109 110 112 113 114 115 118 120 121 128
 1144: 2 63 71 116 117 119 129
 1145: 3 7 8 9 10 63 71 98 101 104 105 108 109 110 112 113 114 115 116 117 118 119 120 121 128 129
 1146: 1 6 7 8 9 10 11 56 59 62 63 64 71 95 96 98 99 101 102 103 104 105 106 107 112 113 114 115 116 117 118 119 120 121 129
 1147: 6 19 20 32 33 37 39 41 43 89 91
 1148: 4 18 48 86
 1149: 3 32 43
 1150: 4 32 39 43
 1151: 10 18 19 20 21 22 23 24 25 26 27 28 29 30 31 32 33 34 35 36 37 38 39 40 41 42 43 44 45 46 47 48 86 89 90 91
 1152: 6 68 69 78 79 80
 1153: 7 68 69 70 78 79 80 93
 1154: 10 102 115 116 117 118 119 120
 1155: 10 10 63 98 101 102 115 116 117 118 119 120 129
 1156: 8 10 63 98 101 102 104 105 115 116 117 118 119 120 129
 1157: 5 6 7 8 9 10 11 56 59 62 63 64 71 94 95 96 98 99 101 102 103 104 105 106 107 112 115 116 117 118 119 120 121 129 140
 1158: 3 6 7 8 9 10 59 62 63 64 71 94 95 96 98 99 101 103 104 105 106 107 108 109 110 112 113 114 115 116 117 118 119 120 121 129
 1159: 3 11 56 102
 1160: 4 167 174 178 179
 1161: 4 167 170 174 178 179
 1162: 1 6 7 8 9 10 11 56 59 62 63 64 71 94 95 96 98 99 101 102 103 104 105 106 107 108 109 110 112 113 114 115 116 117 118 119 120 121 128 129
 1163: 2 32 33 37 41
 1164: 3 172 180 182
 1165: 5 155 157 172 180 182
 1166: 8 175 177
 1167: 6 163 175 177 190
 1168: 4 6 7 8 9 10 59 62 63 64 71 94 95 96 98 99 101 102 103 104 105 106 107 108 109 110 112 113 114 115 116 117 118 119 120 121 128 129
 1169: 4 14 15 16 49 51 52 60 66 67 68 69 70 72 74 77 78 79 80 81 82 83 92 93
 1170: 6 14 15 16 17 49 51 52 60 66 67 68 69 70 72 74 75 76 77 78 79 80 81 82 83 84 92 93
 1171: 2 6 11 56 59 62 64 71 94 95 96 99 113 114
 1172: 1 6 7 8 9 10 11 56 59 62 63 64 71 94 95 96 98 99 101 102 103 104 105 106 107 112 113 114 115 116 117 118 119 120 121 129
 1173: 1 15 16 82 83
 1174: 4 21 28 90
 1175: 3 19 20 21 25 27 28 29 30 31 32 33 34 35 36 37 38 39 40 41 42 43 44 45 46 89 90 91
 1176: 4 22 47
 1177: 4 22 23 24 26 47
 1178: 20 14 15 16 17 18 19 20 21 22 23 24 25 26 27 28 29 30 31 32 33 34 35 36 37 38 39 40 41 42 43 44 45 46 47 48 49 50 51 52 60 65 66 67 68 69 70 72 73 74 75 76 77 78 79 80 81 82 83 84 85 86 87 88 89 90 91 92 93 131
 1179: 1 14 66 77 80
 1180: 1 67 74 78 79
 1181: 2 15 16 68 69 70 81 82 83 92 93
 1182: 2 19 20 32 33 37 39 41 43
 1183: 1 25 27 29 30 31 34 35 36 38 40 42 44 45 46 89 91
 1184: 2 5 12 65 111 134 135 136 137 138 139 141 142 143 144 145 146 147 148 149
 1185: 1 6 14 15 16 17 18 19 20 21 22 23 24 25 26 27 28 29 30 31 32 33 34 35 36 37 38 39 40 41 42 43 44 45 46 47 48 49 50 51 52 59 60 62 64 66 67 68 69 70 71 72 73 74 75 76 77 78 79 80 81 82 83 84 85 86 87 88 89 90 91 92 93 95 96 99 131
 1186: 2 7 8 9 108 109 112
 1187: 1 116 117 118 119
 1188: 8 10 63 98 101 105 115 116 117 118 119 120 129
 1189: 1 113 114 121
 1190: 3 10 63 98 101 105 113 114 115 116 117 118 119 120 121 129
 1191: 1 6 7 8 9 10 14 15 16 17 18 19 20 21 22 23 24 25 26 27 28 29 30 31 32 33 34 35 36 37 38 39 40 41 42 43 44 45 46 47 48 49 50 51 52 59 60 62 63 64 66 67 68 69 70 71 72 73 74 75 76 77 78 79 80 81 82 83 84 85 86 87 88 89 90 91 92 93 95 96 98 99 101 104 105 108 109 110 112 113 114 115 116 117 118 119 120 121 129 131
 1192: 1 6 7 8 9 10 14 15 16 17 18 19 20 21 22 23 24 25 26 27 28 29 30 31 32 33 34 35 36 37 38 39 40 41 42 43 44 45 46 47 48 49 50 51 52 59 60 62 63 64 66 67 68 69 70 71 72 73 74 75 76 77 78 79 80 81 82 83 84 85 86 87 88 89 90 91 92 93 95 96 98 99 101 104 105 108 109 110 112 113 114 115 116 117 118 119 120 121 128 129 131
 1193: 1 53 54 55 57 58 94 97 102 103 106 107 122 123 124 125 126 127 130 132 133
 1194: 2 0 1 2 3 4 5 11 12 56 65 111 134 135 136 137 138 139 140 141 142 143 144 145 146 147 148 149 150 151 152 153 154 155 156 157 158 159 160 161 162 163 164 165 166 167 168 169 170 171 172 173 174 175 176 177 178 179 180 181 182 183 184 185 186 187 188 189 190 191 192 193 194 195 196 197 198 199 200 201 202 203 204 205 206 207 208 209 210 211 212 213 214 215 216
 1195: 11 6 7 8 9 10 11 56 59 61 62 63 64 71 94 95 96 98 99 101 102 103 104 105 106 107 108 109 110 112 113 114 115 116 117 118 119 120 121 129 140
 1196: 3 5 53 54 55 57 58 65 97 131 134 135 136 137 138 139 140 141 142 143 144 145 146 147 148 149
 1197: 1 0 1 2 3 4 11 56 61 150 151 152 153 154 155 156 157 158 159 160 161 162 163 164 165 166 167 168 169 170 171 172 173 174 175 176 177 178 179 180 181 182 183 184 185 186 187 188 189 190 191 192 193 194 195 196 197 198 199 200 201 202 203 204 205 206 207 208 209 210 211 212 213 214 215 216
 1198: 10 0 3 150 152 156 158 161 162 164 167 169 170 174 178 179 184 185 186 187 188 189 191 192 194 195 196 198 202 205 207 211 213 215
 1199: 2 102 116 117 120
 1200: 2 102 115 116 117 119 120 121
 1201: 2 102 104 105 115 116 117 119 120 121
 1202: 2 10 63 98 101 102 104 105 115 116 117 119 120 121 129
 1203: 2 103 106 107 140
 1204: 1 7 8 9 10 63 98 101 102 103 104 105 106 107 112 115 116 117 118 119 120 121 129 140
 1205: 3 104 105 115 116 117 118 119 120 121
 1206: 3 7 8 9 104 105 112 115 116 117 118 119 120 121
 1207: 3 7 8 9 10 104 105 112 115 116 117 118 119 120 121
 1208: 5 7 8 9 10 104 105 108 109 112 113 114 115 116 117 118 119 120 121
 1209: 1 7 8 9 10 102 103 104 105 106 107 108 109 110 112 113 114 115 116 117 118 119 120 121
 1210: 12 125 126
 1211: 1 21 89 91
 1212: 2 6 11 56 62 64 94 95 96
 1213: 4 6 11 56 59 71 94
 1214: 5 61 100 128 140
 1215: 9 0 1 2 3 4 5 13 53 54 55 57 58 61 65 97 122 123 124 125 126 127 130 131 132 133 134 135 136 137 138 139 141 142 143 144 145 146 147 148 149 150 151 152 153 154 155 156 157 158 159 160 161 162 163 164 165 166 167 168 169 170 171 172 173 174 175 176 177 178 179 180 181 182 183 184 185 186 187 188 189 190 191 192 193 194 195 196 197 198 199 200 201 202 203 204 205 206 207 208 209 210 211 212 213 214 215 216
 1216: 1 6 56 59 99
 1217: 4 6 7 8 9 10 56 59 62 63 64 71 94 95 96 98 99 101 102 103 104 105 106 107 108 109 110 112 113 114 115 116 117 118 119 120 121 129
 1218: 1 13 122 123 124 125 126 127 130
 1219: 1 13 122 123 124 125 126 127 130 132
 1220: 5 10 108 109 113 114
 1221: 6 10 63 98 101 108 109 113 114 129
 1222: 5 10 63 98 101 104 105 108 109 113 114 129
 1223: 7 7 8 9 10 11 56 63 98 101 104 105 108 109 112 113 114 115 116 117 118 119 120 121 129
 1224: 3 108 109 114
 1225: 2 14 16 66 67 68 69 70 74 77 78 79 80 81 92 93
 1226: 6 6 7 8 9 10 11 12 14 15 16 17 18 19 20 21 22 23 24 25 26 27 28 29 30 31 32 33 34 35 36 37 38 39 40 41 42 43 44 45 46 47 48 49 50 51 52 56 59 60 62 63 64 66 67 68 69 70 71 72 73 74 75 76 77 78 79 80 81 82 83 84 85 86 87 88 89 90 91 92 93 95 96 98 99 101 102 103 104 105 106 107 108 109 110 111 112 113 114 115 116 117 118 119 120 121 128 129 140
 1227: 1 161 162 167 184 185 194
 1228: 4 171 173 183
 1229: 4 160 171 173 183
 1230: 2 0 3 5 53 54 55 57 58 65 97 131 134 135 136 137 138 139 141 142 143 144 145 146 147 148 149 150 152 156 158 161 162 164 167 169 170 174 178 179 184 185 186 188 189 194 195 196 198 202 205 207 211 213 215
 1231: 1 5 13 53 54 55 57 58 61 65 97 100 131 134 135 136 137 138 139 140 141 142 143 144 145 146 147 148 149
 1232: 2 5 130
 1233: 5 5 13 130
 1234: 5 5 13 61 100 130
 1235: 26 7 8 9 102 112 118 121
 1236: 6 7 8 9 10 12 63 98 101 102 103 104 105 106 107 108 109 110 111 112 113 114 115 116 117 118 119 120 121 128 129 140
 1237: 5 0 1 2 3 4 53 54 55 57 58 65 97 131 134 135 136 137 138 139 141 142 143 144 145 146 147 148 149 150 151 152 153 154 155 156 157 158 159 160 161 162 163 164 165 166 167 168 169 170 171 172 173 174 175 176 177 178 179 180 181 182 183 184 185 186 187 188 189 190 191 192 193 194 195 196 197 198 199 200 201 202 203 204 205 206 207 208 209 210 211 212 213 214 215 216
 1238: 6 53 54 55 57 58 97 134 135 136 137 138 139 141 142 143 144 145 146 147 148 149
 1239: 5 53 54 55 57 58 65 97 131 134 135 136 137 138 139 141 142 143 144 145 146 147 148 149
 1240: 6 102 103 106 107 110 128
 1241: 1 11 12 56 102 103 106 107 110 111 128 140
 1242: 2 7 8 9 10 11 12 56 63 94 98 101 102 103 104 105 106 107 108 109 110 111 112 113 114 115 116 117 118 119 120 121 122 123 124 125 126 127 128 129 130 132 133 140
 1243: 5 14 66 77 83
 1244: 5 14 66 77 83 92
 1245: 5 67 68 69 70 74 78 79 80 93
 1246: 6 14 66 67 68 69 70 74 77 78 79 80 83 92 93
 1247: 2 11 56 111 140
 1248: 3 10 98
 1249: 2 115 120 121
 1250: 7 6 95 96
 1251: 7 6 64 95 96 99
 1252: 2 113 114 140
 1253: 1 0 3 61 131 150 152 156 158 161 162 164 167 169 170 174 178 179 184 185 186 188 189 194 195 196 198 202 205 207 211 213 215
 1254: 2 22 47 89 91
 1255: 2 19 20 22 25 27 29 30 31 32 33 34 35 36 37 38 39 40 41 42 43 44 45 46 47 89 91
 1256: 2 19 20 21 22 25 27 29 30 31 32 33 34 35 36 37 38 39 40 41 42 43 44 45 46 47 89 91
 1257: 3 23 24 26 28 90
 1258: 3 5 53 54 55 57 58 134 135 136 137 138 139 141 142 143 144 145 146 147 148 149
 1259: 2 5 53 54 55 57 58 65 131 134 135 136 137 138 139 141 142 143 144 145 146 147 148 149
 1260: 1 10 12 63 98 101 105 111 115 116 117 118 119 120 121 129
 1261: 1 7 8 9 10 12 63 98 101 105 108 109 110 111 112 113 114 115 116 117 118 119 120 121 128 129
 1262: 1 0 1 2 3 4 97 150 151 152 153 154 155 156 157 158 159 160 161 162 163 164 165 166 167 168 169 170 171 172 173 174 175 176 177 178 179 180 181 182 183 184 185 186 187 188 189 190 191 192 193 194 195 196 197 198 199 200 201 202 203 204 205 206 207 208 209 210 211 212 213 214 215 216
 1263: 1 0 3 97 150 152 156 158 161 162 164 167 169 170 174 178 179 184 185 186 188 189 194 195 196 198 202 205 207 211 213 215
 1264: 2 150 152 156 158 161 162 167 169 170 184 185 194
 1265: 1 21 22 23 24 26 28 47 90
 1266: 5 136 137 138 139 142 145 146 147 148 149
 1267: 10 19 20 48
 1268: 10 19 20 25 27 29 30 31 32 33 34 35 36 37 38 39 40 41 42 43 44 45 46 48
 1269: 11 19 20 25 27 29 30 31 32 33 34 35 36 37 38 39 40 41 42 43 44 45 46 48 89 91
 1270: 6 19 20 21 25 27 29 30 31 32 33 34 35 36 37 38 39 40 41 42 43 44 45 46 48 89 91
 1271: 11 19 20 21 22 23 24 25 26 27 28 29 30 31 32 33 34 35 36 37 38 39 40 41 42 43 44 45 46 47 48 89 90 91
 1272: 2 101 113 114
 1273: 1 101 108 109 113 114
 1274: 1 10 101 108 109 113 114
 1275: 1 10 63 98 101 108 109 113 114 115 116 117 118 119 120 129
 1276: 1 10 63 98 101 104 105 108 109 113 114 115 116 117 118 119 120 129
 1277: 1 14 68 69 70 93
 1278: 7 66 77 78 79 80
 1279: 7 66 67 74 77 78 79 80
 1280: 1 66 67 74 77 78 79 80 92
 1281: 2 7 8 9 108 109 110 112 118
 1282: 8 7 8 9 108 109 110 112 113 114 118
 1283: 9 10 63 98 101 102 103 104 105 106 107 115 116 117 119 120 121 129
 1284: 1 6 59 62 64 71 95 96 99 102 103 104 106 107
 1285: 2 109 110
 1286: 1 7 8 9 109 110 112
 1287: 1 7 8 9 109 110 112 113 114 128
 1288: 1 7 8 9 10 63 98 101 105 109 110 112 113 114 115 116 117 118 119 120 121 128 129
 1289: 1 6 7 8 9 10 59 62 63 64 71 95 96 98 99 101 102 103 104 105 106 107 109 110 112 113 114 115 116 117 118 119 120 121 128 129
 1290: 1 6 7 8 9 10 11 12 56 59 62 63 64 71 95 96 98 99 101 102 103 104 105 106 107 109 110 111 112 113 114 115 116 117 118 119 120 121 128 129 140
 1291: 2 6 7 8 9 10 11 12 56 59 62 63 64 71 94 95 96 98 99 101 102 103 104 105 106 107 109 110 111 112 113 114 115 116 117 118 119 120 121 122 123 124 125 126 127 128 129 130 132 133 140
 1292: 5 6 10 11 56 59 62 63 64 71 95 96 98 99 101 102 103 104 105 106 107 115 116 117 119 120 121 129
 1293: 9 14 66 68 69 70 77 78 79 80 93
 1294: 5 15 67 74 82 83
 1295: 8 15 16 67 74 81 82 83 92
 1296: 2 29 30 35
 1297: 2 12 110 111
 1298: 1 122 123 124 125 126 127 128 130 132 133
 1299: 1 0 198 202 205 207
 1300: 5 5 136 137 139 145 146 147
 1301: 5 5 136 137 139 143 144 145 146 147 149
 1302: 6 59 129
 1303: 6 59 71 129
 1304: 6 6 59 62 64 71 95 96 99 129
 1305: 2 10 98 101 105 113 114 115 120
 1306: 2 7 8 9 10 98 101 105 112 113 114 115 120 121
 1307: 1 7 8 9 10 98 101 105 108 109 110 112 113 114 115 120 121
 1308: 2 7 8 9 10 98 101 104 105 108 109 110 112 113 114 115 120 121
 1309: 6 63 118
 1310: 4 63 116 117 118 119
 1311: 1 7 8 9 10 63 98 101 104 105 108 109 110 112 113 114 115 116 117 118 119 120 121
 1312: 2 6 7 8 9 10 59 62 63 64 71 95 96 98 99 101 104 105 108 109 110 112 113 114 115 116 117 118 119 120 121 129
 1313: 2 5 6 7 8 9 10 11 12 56 59 62 63 64 65 71 95 96 98 99 101 104 105 108 109 110 111 112 113 114 115 116 117 118 119 120 121 129 134 135 136 137 138 139 140 141 142 143 144 145 146 147 148 149
 1314: 2 5 6 7 8 9 10 11 12 56 59 62 63 64 65 71 94 95 96 98 99 101 104 105 108 109 110 111 112 113 114 115 116 117 118 119 120 121 122 123 124 125 126 127 129 130 132 133 134 135 136 137 138 139 140 141 142 143 144 145 146 147 148 149
 1315: 2 53 54 55 57 58 97 102 103 106 107 128
 1316: 1 25 27 29 30 32 35 37 42
 1317: 1 25 27 29 30 32 33 35 37 42
 1318: 11 13 14 15 16 17 18 19 20 21 22 23 24 25 26 27 28 29 30 31 32 33 34 35 36 37 38 39 40 41 42 43 44 45 46 47 48 49 50 51 52 60 66 67 68 69 70 72 73 74 75 76 77 78 79 80 81 82 83 84 85 86 87 88 89 90 91 92 93 100
 1319: 1 1 2 4 108 151 153 154 155 157 159 160 163 165 166 168 171 172 173 175 176 177 180 181 182 183 187 190 191 192 193 197 199 200 201 203 204 206 208 209 210 212 214 216
 1320: 16 139 143 144 149
 1321: 1 139 142 143 144 148 149
 1322: 1 109 110 113 114
 1323: 1 12 109 110 111 113 114 128 140
 1324: 1 6 7 8 9 10 11 12 56 59 62 63 64 71 94 95 96 98 99 101 102 103 104 105 106 107 109 110 111 112 113 114 115 116 117 118 119 120 121 128 129 140
 1325: 6 13 14 15 16 17 18 19 20 21 22 23 24 25 26 27 28 29 30 31 32 33 34 35 36 37 38 39 40 41 42 43 44 45 46 47 48 49 50 51 52 60 61 66 67 68 69 70 72 73 74 75 76 77 78 79 80 81 82 83 84 85 86 87 88 89 90 91 92 93 100
 1326: 2 0 1 2 3 4 5 53 54 55 57 58 65 97 108 131 134 135 136 137 138 139 141 142 143 144 145 146 147 148 149 150 151 152 153 154 155 156 157 158 159 160 161 162 163 164 165 166 167 168 169 170 171 172 173 174 175 176 177 178 179 180 181 182 183 184 185 186 187 188 189 190 191 192 193 194 195 196 197 198 199 200 201 202 203 204 205 206 207 208 209 210 211 212 213 214 215 216
 1327: 1 0 1 2 3 4 108 150 151 152 153 154 155 156 157 158 159 160 161 162 163 164 165 166 167 168 169 170 171 172 173 174 175 176 177 178 179 180 181 182 183 184 185 186 187 188 189 190 191 192 193 194 195 196 197 198 199 200 201 202 203 204 205 206 207 208 209 210 211 212 213 214 215 216
 1328: 4 11 12 56 61 111 140
 1329: 4 6 7 8 9 10 11 12 56 59 61 62 63 64 71 94 95 96 98 99 101 102 103 104 105 106 107 108 109 110 111 112 113 114 115 116 117 118 119 120 121 129 140
 1330: 4 100 128
 1331: 8 196 207
 1332: 8 0 198 202 205
 1333: 8 0 202 205
 1334: 5 11 12 56 61 100 111 128 140
 1335: 1 210 214 216
 1336: 1 102 103
 1337: 1 13 53 54 55 57 58 97 102 103 106 107
 1338: 1 130 133
 1339: 1 7 8 9 112 116 118 121 129
 1340: 1 53 54 55 57 58 97 102
 1341: 1 53 54 55 57 58 97 102 106 107
 1342: 7 6 7 8 9 10 11 12 14 15 16 17 18 19 20 21 22 23 24 25 26 27 28 29 30 31 32 33 34 35 36 37 38 39 40 41 42 43 44 45 46 47 48 49 50 51 52 56 59 60 62 63 64 66 67 68 69 70 71 72 73 74 75 76 77 78 79 80 81 82 83 84 85 86 87 88 89 90 91 92 93 94 95 96 98 99 101 102 103 104 105 106 107 108 109 110 111 112 113 114 115 116 117 118 119 120 121 128 129
 1343: 4 187 192
 1344: 6 138 139 148
 1345: 6 138 139 148 149
 1346: 5 136 137 138 139 142 143 145 146 147 148 149
 1347: 4 108 109 113 114 122 123 124 125 126 127 130 132 133
 1348: 4 110 140
 1349: 4 108 109 110 113 114 122 123 124 125 126 127 130 132 133 140
 1350: 5 6 7 8 9 10 11 56 59 62 63 64 71 94 95 96 98 99 101 102 103 104 105 106 107 108 109 110 112 113 114 115 116 117 118 119 120 121 122 123 124 125 126 127 129 130 132 133 140
 1351: 1 0 1 2 3 4 5 12 13 53 54 55 57 58 61 65 97 111 128 131 134 135 136 137 138 139 141 142 143 144 145 146 147 148 149 150 151 152 153 154 155 156 157 158 159 160 161 162 163 164 165 166 167 168 169 170 171 172 173 174 175 176 177 178 179 180 181 182 183 184 185 186 187 188 189 190 191 192 193 194 195 196 197 198 199 200 201 202 203 204 205 206 207 208 209 210 211 212 213 214 215 216
 1352: 1 6 56 59 71
 1353: 2 7 8 9 112 118 120 121
 1354: 1 6 7 8 9 10 56 59 62 63 64 71 94 95 96 98 99 101 102 103 104 105 106 107 112 115 116 117 118 119 120 121 129
 1355: 1 11 12 111 128 140
 1356: 4 155 157 172 182
 1357: 3 5 13
 1358: 1 111 140
 1359: 8 6 59 62 64 71 95 96
 1360: 7 6 14 15 16 17 18 19 20 21 22 23 24 25 26 27 28 29 30 31 32 33 34 35 36 37 38 39 40 41 42 43 44 45 46 47 48 49 50 51 52 59 60 62 64 66 67 68 69 70 71 72 73 74 75 76 77 78 79 80 81 82 83 84 85 86 87 88 89 90 91 92 93 95 96 99
 1361: 7 6 7 8 9 10 14 15 16 17 18 19 20 21 22 23 24 25 26 27 28 29 30 31 32 33 34 35 36 37 38 39 40 41 42 43 44 45 46 47 48 49 50 51 52 59 60 62 63 64 66 67 68 69 70 71 72 73 74 75 76 77 78 79 80 81 82 83 84 85 86 87 88 89 90 91 92 93 95 96 98 99 101 102 103 104 105 106 107 108 109 110 112 113 114 115 116 117 118 119 120 121 129
 1362: 7 0 1 2 3 4 5 11 12 13 53 54 55 56 57 58 61 65 97 100 111 128 131 134 135 136 137 138 139 140 141 142 143 144 145 146 147 148 149 150 151 152 153 154 155 156 157 158 159 160 161 162 163 164 165 166 167 168 169 170 171 172 173 174 175 176 177 178 179 180 181 182 183 184 185 186 187 188 189 190 191 192 193 194 195 196 197 198 199 200 201 202 203 204 205 206 207 208 209 210 211 212 213 214 215 216
 1363: 7 0 1 2 3 4 5 11 13 53 54 55 56 57 58 61 65 97 100 131 134 135 136 137 138 139 140 141 142 143 144 145 146 147 148 149 150 151 152 153 154 155 156 157 158 159 160 161 162 163 164 165 166 167 168 169 170 171 172 173 174 175 176 177 178 179 180 181 182 183 184 185 186 187 188 189 190 191 192 193 194 195 196 197 198 199 200 201 202 203 204 205 206 207 208 209 210 211 212 213 214 215 216
 1364: 6 0 1 2 3 4 5 11 53 54 55 56 57 58 65 97 131 134 135 136 137 138 139 140 141 142 143 144 145 146 147 148 149 150 151 152 153 154 155 156 157 158 159 160 161 162 163 164 165 166 167 168 169 170 171 172 173 174 175 176 177 178 179 180 181 182 183 184 185 186 187 188 189 190 191 192 193 194 195 196 197 198 199 200 201 202 203 204 205 206 207 208 209 210 211 212 213 214 215 216
 1365: 2 14 15 66 67 68 69 70 74 77 78 79 80 82 83 92 93
 1366: 11 197 216
 1367: 2 5 136 137 138 139 142 143 144 145 146 147 149
 1368: 6 164 170 174 178 179 189
 1369: 3 11 12 56 102 103 106 107 110 111 128
 1370: 5 7 8 9 10 11 12 56 63 98 101 102 103 104 105 106 107 108 109 110 111 112 113 114 115 116 117 118 119 120 121 128 129
 1371: 9 122 123 124 125 126 127 132 133
 1372: 5 6 7 8 9 10 11 12 56 59 62 63 64 71 94 95 96 98 99 101 102 103 104 105 106 107 108 109 110 111 112 113 114 115 116 117 118 119 120 121 122 123 124 125 126 127 128 129 132 133
 1373: 5 0 1 2 3 4 5 13 53 54 55 57 58 61 65 97 100 130 131 134 135 136 137 138 139 140 141 142 143 144 145 146 147 148 149 150 151 152 153 154 155 156 157 158 159 160 161 162 163 164 165 166 167 168 169 170 171 172 173 174 175 176 177 178 179 180 181 182 183 184 185 186 187 188 189 190 191 192 193 194 195 196 197 198 199 200 201 202 203 204 205 206 207 208 209 210 211 212 213 214 215 216
 1374: 5 13 61 100 130 140
 1375: 3 11 14 15 16 17 18 19 20 21 22 23 24 25 26 27 28 29 30 31 32 33 34 35 36 37 38 39 40 41 42 43 44 45 46 47 48 49 50 51 52 56 60 66 67 68 69 70 72 73 74 75 76 77 78 79 80 81 82 83 84 85 86 87 88 89 90 91 92 93 100
 1376: 1 11 14 15 16 17 18 19 20 21 22 23 24 25 26 27 28 29 30 31 32 33 34 35 36 37 38 39 40 41 42 43 44 45 46 47 48 49 50 51 52 56 60 66 67 68 69 70 72 73 74 75 76 77 78 79 80 81 82 83 84 85 86 87 88 89 90 91 92 93 100 102 103 106 107
 1377: 3 6 11 14 15 16 17 18 19 20 21 22 23 24 25 26 27 28 29 30 31 32 33 34 35 36 37 38 39 40 41 42 43 44 45 46 47 48 49 50 51 52 56 59 60 62 64 66 67 68 69 70 71 72 73 74 75 76 77 78 79 80 81 82 83 84 85 86 87 88 89 90 91 92 93 94 95 96 99 100 102 103 106 107
 1378: 2 6 7 8 9 10 11 14 15 16 17 18 19 20 21 22 23 24 25 26 27 28 29 30 31 32 33 34 35 36 37 38 39 40 41 42 43 44 45 46 47 48 49 50 51 52 56 59 60 62 63 64 66 67 68 69 70 71 72 73 74 75 76 77 78 79 80 81 82 83 84 85 86 87 88 89 90 91 92 93 94 95 96 98 99 100 101 102 103 104 105 106 107 112 115 116 117 118 119 120 121 129
 1379: 1 6 7 8 9 10 11 14 15 16 17 18 19 20 21 22 23 24 25 26 27 28 29 30 31 32 33 34 35 36 37 38 39 40 41 42 43 44 45 46 47 48 49 50 51 52 56 59 60 62 63 64 66 67 68 69 70 71 72 73 74 75 76 77 78 79 80 81 82 83 84 85 86 87 88 89 90 91 92 93 94 95 96 98 99 100 101 102 103 104 105 106 107 108 109 110 112 113 114 115 116 117 118 119 120 121 129
 1380: 6 15 81 82 83
 1381: 7 0 1 2 3 4 5 11 12 53 54 55 56 57 58 61 65 97 100 111 128 131 134 135 136 137 138 139 140 141 142 143 144 145 146 147 148 149 150 151 152 153 154 155 156 157 158 159 160 161 162 163 164 165 166 167 168 169 170 171 172 173 174 175 176 177 178 179 180 181 182 183 184 185 186 187 188 189 190 191 192 193 194 195 196 197 198 199 200 201 202 203 204 205 206 207 208 209 210 211 212 213 214 215 216
 1382: 6 0 1 2 3 4 5 12 53 54 55 57 58 61 65 97 100 111 128 131 134 135 136 137 138 139 140 141 142 143 144 145 146 147 148 149 150 151 152 153 154 155 156 157 158 159 160 161 162 163 164 165 166 167 168 169 170 171 172 173 174 175 176 177 178 179 180 181 182 183 184 185 186 187 188 189 190 191 192 193 194 195 196 197 198 199 200 201 202 203 204 205 206 207 208 209 210 211 212 213 214 215 216
 1383: 6 0 1 2 3 4 5 12 53 54 55 57 58 65 97 111 128 131 134 135 136 137 138 139 141 142 143 144 145 146 147 148 149 150 151 152 153 154 155 156 157 158 159 160 161 162 163 164 165 166 167 168 169 170 171 172 173 174 175 176 177 178 179 180 181 182 183 184 185 186 187 188 189 190 191 192 193 194 195 196 197 198 199 200 201 202 203 204 205 206 207 208 209 210 211 212 213 214 215 216
 1384: 3 31 34 36 37 38 40 44 45 46
 1385: 1 33 39 41 43 89 91
 1386: 4 0 3 195 198 202
 1387: 4 3 195
 1388: 3 21 31 32 33 34 36 37 38 39 40 41 43 44 45 46 89 91
 1389: 2 14 15 16 18 19 20 21 22 23 24 25 26 27 28 29 30 31 32 33 34 35 36 37 38 39 40 41 42 43 44 45 46 47 48 49 50 51 52 60 66 67 68 69 70 72 73 74 77 78 79 80 81 82 83 85 86 89 90 91 92 93
 1390: 2 75 84
 1391: 6 14 66 67 77 78 79 80
 1392: 1 22 23 28 90
 1393: 4 0 3 150 151 152 153 154 155 156 157 158 159 160 161 162 163 164 165 166 167 168 169 170 171 172 173 174 175 176 177 178 179 180 181 182 183 184 185 186 187 188 189 190 191 192 193 194 195 196 198 202 205 207 211 213 215
 1394: 2 160 176 181
 1395: 3 151 153 154 159 160 168 176 181 183 193
 1396: 2 1 2 4 5 53 54 55 57 58 65 97 131 134 135 136 137 138 139 141 142 143 144 145 146 147 148 149 151 153 154 155 157 159 160 163 165 166 168 171 172 173 175 176 177 180 181 182 183 190 193 197 199 200 201 203 204 206 208 209 210 212 214 216
 1397: 4 59 62 71 95 96
 1398: 1 17 76 84
 1399: 6 21 22 23 24 26 28 90
 1400: 3 17 18 19 20 21 22 23 24 25 26 27 28 29 30 31 32 33 34 35 36 37 38 39 40 41 42 43 44 45 46 47 48 49 50 51 52 60 72 73 75 76 84 85 86 89 90 91
 1401: 1 0 1 2 3 4 5 53 54 55 57 58 65 97 131 134 135 136 137 138 139 141 142 143 144 145 146 147 148 149 150 151 152 153 154 155 156 157 158 159 160 161 162 163 164 165 166 167 168 169 170 171 172 173 174 175 176 177 178 179 180 181 182 183 184 185 186 188 189 190 193 194 195 196 197 198 199 200 201 202 203 204 205 206 207 208 209 210 211 212 213 214 215 216
 1402: 4 5 134 135
 1403: 3 18 25 27 29 30 35 42 73 85
 1404: 2 0 1 2 3 4 5 65 134 135 136 137 138 139 141 142 143 144 145 146 147 148 149 150 151 152 153 154 155 156 157 158 159 160 161 162 163 164 165 166 167 168 169 170 171 172 173 174 175 176 177 178 179 180 181 182 183 184 185 186 187 188 189 190 191 192 193 194 195 196 197 198 199 200 201 202 203 204 205 206 207 208 209 210 211 212 213 214 215 216
 1405: 5 6 59 62 71 95 96
 1406: 1 110 113 140
 1407: 1 110 113 128 140
 1408: 8 31 34 36 38 39 40 41 43 44 45 46
 1409: 1 21 24
 1410: 1 19 20 21 24 31 32 33 34 36 37 38 39 40 41 43 44 45 46 89 91
 1411: 6 23 26
 1412: 1 22 23 26 28 47 90
 1413: 8 10 63 98 101 105 115 116 117 119 129
 1414: 5 104 118 120
 1415: 2 6 7 8 9 10 59 62 63 64 71 95 96 98 99 101 102 103 104 105 106 107 112 115 116 117 118 119 120 121 129
 1416: 6 165 166 171 173 183
 1417: 2 62 64 95 96
 1418: 1 12 108 109 110 111 113 114 140
 1419: 1 53 54 55 57 58 97 136 137 138 139 142 143 144 145 146 147 148 149
 1420: 4 10 63 98 101 115 129
 1421: 1 10 63 98 101 115 120 129
 1422: 1 6 7 8 9 10 11 12 56 59 62 63 64 71 94 95 96 98 99 101 103 104 105 106 107 108 109 110 111 112 113 114 115 116 117 118 119 120 121 128 129
 1423: 5 19 20 21 22 25 27 28 29 30 31 32 33 34 35 36 37 38 39 40 41 42 43 44 45 46 48 89 90 91
 1424: 5 19 20 21 22 23 24 25 26 27 28 29 30 31 32 33 34 35 36 37 38 39 40 41 42 43 44 45 46 48 89 90 91
 1425: 6 0 1 2 3 4 5 13 53 54 55 57 58 65 97 122 123 124 125 126 127 130 131 132 133 134 135 136 137 138 139 141 142 143 144 145 146 147 148 149 150 151 152 153 154 155 156 157 158 159 160 161 162 163 164 165 166 167 168 169 170 171 172 173 174 175 176 177 178 179 180 181 182 183 184 185 186 187 188 189 190 191 192 193 194 195 196 197 198 199 200 201 202 203 204 205 206 207 208 209 210 211 212 213 214 215 216
 1426: 1 163 172 180 190
 1427: 2 6 14 15 16 17 18 19 20 21 22 23 24 25 26 27 28 29 30 31 32 33 34 35 36 37 38 39 40 41 42 43 44 45 46 47 48 49 50 51 52 59 60 62 64 66 67 68 69 70 71 72 73 74 75 76 77 78 79 80 81 82 83 84 85 86 87 88 89 90 91 92 93 94 95 96 99
 1428: 2 10 63 98 101 104 105 113 114 115 116 117 119 120 129
 1429: 2 6 7 8 9 10 14 15 16 17 18 19 20 21 22 23 24 25 26 27 28 29 30 31 32 33 34 35 36 37 38 39 40 41 42 43 44 45 46 47 48 49 50 51 52 59 60 62 63 64 66 67 68 69 70 71 72 73 74 75 76 77 78 79 80 81 82 83 84 85 86 87 88 89 90 91 92 93 94 95 96 98 99 101 102 103 104 105 106 107 108 109 110 112 113 114 115 116 117 118 119 120 121 129
 1430: 2 6 7 8 9 10 11 14 15 16 17 18 19 20 21 22 23 24 25 26 27 28 29 30 31 32 33 34 35 36 37 38 39 40 41 42 43 44 45 46 47 48 49 50 51 52 56 59 60 62 63 64 66 67 68 69 70 71 72 73 74 75 76 77 78 79 80 81 82 83 84 85 86 87 88 89 90 91 92 93 94 95 96 98 99 101 102 103 104 105 106 107 108 109 110 112 113 114 115 116 117 118 119 120 121 129
 1431: 2 6 7 8 9 10 11 14 15 16 17 18 19 20 21 22 23 24 25 26 27 28 29 30 31 32 33 34 35 36 37 38 39 40 41 42 43 44 45 46 47 48 49 50 51 52 56 59 60 61 62 63 64 66 67 68 69 70 71 72 73 74 75 76 77 78 79 80 81 82 83 84 85 86 87 88 89 90 91 92 93 94 95 96 98 99 100 101 102 103 104 105 106 107 108 109 110 112 113 114 115 116 117 118 119 120 121 129 140
 1432: 5 6 7 8 9 10 11 12 13 56 59 62 63 64 71 94 95 96 98 99 101 102 103 104 105 106 107 108 109 110 111 112 113 114 115 116 117 118 119 120 121 122 123 124 125 126 127 128 129 130 132 133
 1433: 3 210 212 214
 1434: 6 14 92
 1435: 14 0 3 198 202 205 207
 1436: 14 3 205 207
 1437: 1 114 128
 1438: 1 19 20 21 23 24 26
 1439: 1 6 11 56 64 71 94
 1440: 3 174 189
 1441: 3 174 178 179 189
 1442: 3 161 162 167 169 170 174 178 179 184 185 189 194
 1443: 2 150 152 156 158 161 162 167 169 170 174 178 179 184 185 189 194
 1444: 1 11 14 15 16 17 18 19 20 21 22 23 24 25 26 27 28 29 30 31 32 33 34 35 36 37 38 39 40 41 42 43 44 45 46 47 48 49 50 51 52 56 60 66 67 68 69 70 72 73 74 75 76 77 78 79 80 81 82 83 84 85 86 87 88 89 90 91 92 93
 1445: 1 11 14 15 16 17 18 19 20 21 22 23 24 25 26 27 28 29 30 31 32 33 34 35 36 37 38 39 40 41 42 43 44 45 46 47 48 49 50 51 52 56 60 62 66 67 68 69 70 71 72 73 74 75 76 77 78 79 80 81 82 83 84 85 86 87 88 89 90 91 92 93 95 96
 1446: 1 6 11 14 15 16 17 18 19 20 21 22 23 24 25 26 27 28 29 30 31 32 33 34 35 36 37 38 39 40 41 42 43 44 45 46 47 48 49 50 51 52 56 59 60 62 64 66 67 68 69 70 71 72 73 74 75 76 77 78 79 80 81 82 83 84 85 86 87 88 89 90 91 92 93 95 96 99
 1447: 1 6 7 8 9 10 11 14 15 16 17 18 19 20 21 22 23 24 25 26 27 28 29 30 31 32 33 34 35 36 37 38 39 40 41 42 43 44 45 46 47 48 49 50 51 52 56 59 60 62 63 64 66 67 68 69 70 71 72 73 74 75 76 77 78 79 80 81 82 83 84 85 86 87 88 89 90 91 92 93 95 96 98 99 101 102 103 104 105 106 107 112 115 116 117 118 119 120 121 129
 1448: 1 7 8 9 102 108 109 112 113 114 118 121
 1449: 6 7 8 9 10 63 98 101 102 104 105 108 109 112 113 114 115 116 117 118 119 120 121 129
 1450: 2 104 118
 1451: 2 6 7 8 9 10 11 56 59 62 63 64 71 94 95 96 98 99 101 104 105 112 115 116 117 118 119 120 121 129
 1452: 2 6 7 8 9 10 11 56 59 62 63 64 71 94 95 96 98 99 101 104 105 112 115 116 117 118 119 120 121 129 140
 1453: 7 28 47 90
 1454: 1 161 162 164 174 185 189 194
 1455: 5 164 167 170 174 178 179 189
 1456: 5 7 8 9 10 11 56 63 98 101 102 103 104 105 106 107 108 109 110 112 113 114 115 116 117 118 119 120 121 129 140
 1457: 2 14 66 67 77
 1458: 2 68 69 93
 1459: 1 18 19 20 21 22 23 24 25 26 27 28 29 30 31 32 33 34 35 36 37 38 39 40 41 42 43 44 45 46 47 48 50 73 85 86 87 88 89 90 91
 1460: 1 10 63 98 101 104 105 115 116 117 119 129
 1461: 1 12 111 113 114 128 140
 1462: 3 153 168
 1463: 6 59 62 64 71 95 96 99
 1464: 3 7 8 9 102 112 118
 1465: 2 103 106 107 121
 1466: 1 10 63 98 101 103 104 105 106 107 115 116 117 119 120 121 129
 1467: 5 151 153 154 159 160 165 166 168 171 173 193
 1468: 2 53 57 58
 1469: 2 18 47 85
 1470: 3 18 47 73 85
 1471: 3 21 22 23 24 26 28 31 32 33 34 36 37 38 39 40 41 43 44 45 46 89 90 91
 1472: 2 7 8 9 10 112 121
 1473: 2 101 105
 1474: 2 101 104 105
 1475: 2 7 8 9 10 101 104 105 112 121
 1476: 2 7 8 9 10 63 101 104 105 112 115 116 117 118 119 120 121 129
 1477: 2 64 71 99
 1478: 3 102 116
 1479: 3 102 116 117
 1480: 3 102 116 117 119
 1481: 3 102 115 116 117 118 119
 1482: 5 7 8 9 10 63 98 101 104 105 112 115 116 117 119 120 121 129
 1483: 5 7 8 9 10 63 98 101 104 105 108 109 112 113 114 115 116 117 119 120 121 129
 1484: 5 7 8 9 10 63 98 101 102 103 104 105 106 107 108 109 110 112 113 114 115 116 117 119 120 121 129
 1485: 3 99 118
 1486: 6 7 8 9 10 63 98 99 101 102 103 104 105 106 107 108 109 110 112 113 114 115 116 117 118 119 120 121 129
 1487: 6 6 7 8 9 10 11 56 59 61 62 63 64 71 94 95 96 98 99 100 101 102 103 104 105 106 107 108 109 110 112 113 114 115 116 117 118 119 120 121 122 123 124 125 126 127 129 130 132 133 140
 1488: 2 163 175 177 180 190
 1489: 2 6 95 96 99
 1490: 1 59 62
 1491: 3 6 59 62 64 95 96 99
 1492: 1 6 11 56 59 62 64 95 96 99
 1493: 1 6 11 56 59 62 64 95 96 99 132 133
 1494: 1 7 8 9 71 108 109 110 112 113 114 128
 1495: 1 7 8 9 10 63 71 98 101 102 103 104 105 106 107 108 109 110 112 113 114 115 116 117 118 119 120 121 128 129
 1496: 1 7 8 9 10 12 63 71 98 101 102 103 104 105 106 107 108 109 110 111 112 113 114 115 116 117 118 119 120 121 128 129 140
 1497: 1 7 8 9 10 12 63 71 94 98 101 102 103 104 105 106 107 108 109 110 111 112 113 114 115 116 117 118 119 120 121 122 123 124 125 126 127 128 129 130 140
 1498: 1 67 74 83
 1499: 1 67 74 83 92
 1500: 1 15 67 74 82 83 92
 1501: 1 15 16 67 68 69 70 74 81 82 83 92 93
 1502: 5 21 22
 1503: 2 19 20 21 22 25 27 29 30 31 32 33 34 35 36 37 38 39 40 41 42 43 44 45 46 89 91
 1504: 3 23 24 26 28 47 90
 1505: 1 6 11 56 59 62 64 71 94 95 96 99 102
 1506: 4 210 216
 1507: 2 212 214
 1508: 1 5 134 135 141 142
 1509: 2 5 56 134 135 136 137 138 139 140 141 142 143 144 145 146 147 148 149
 1510: 2 5 12 56 111 134 135 136 137 138 139 140 141 142 143 144 145 146 147 148 149
 1511: 2 11 61
 1512: 1 5 11 12 56 61 111 134 135 136 137 138 139 140 141 142 143 144 145 146 147 148 149
 1513: 2 10 98 101 104 105 115 120
 1514: 2 0 1 2 3 4 65 150 151 152 153 154 155 156 157 158 159 160 161 162 163 164 165 166 167 168 169 170 171 172 173 174 175 176 177 178 179 180 181 182 183 184 185 186 187 188 189 190 191 192 193 194 195 196 197 198 199 200 201 202 203 204 205 206 207 208 209 210 211 212 213 214 215 216
 1515: 3 5 134 135 136 137 141 145 146 147
 1516: 2 5 134 135 136 137 141 142 145 146 147
 1517: 2 5 134 135 136 137 138 139 141 142 145 146 147 148 149
 1518: 1 59 62 64 71 94 95 96
 1519: 1 6 7 8 9 10 11 56 59 62 63 64 71 94 95 96 98 101 102 103 104 105 106 107 108 109 110 112 113 114 115 116 117 119 120 121 129
 1520: 1 32 33 37 39 41 43 91
 1521: 3 6 7 8 9 10 11 12 56 59 61 62 63 64 71 94 95 96 98 99 101 102 103 104 105 106 107 108 109 110 111 112 113 114 115 116 117 118 119 120 121 122 123 124 125 126 127 128 129 130 132 133 140
 1522: 3 99 102 103 106 107 110
 1523: 3 12 61 100 111 140
 1524: 3 6 7 8 9 10 11 12 56 59 61 62 63 64 71 94 95 96 98 99 100 101 102 103 104 105 106 107 108 109 110 111 112 113 114 115 116 117 118 119 120 121 129 140
 1525: 3 6 7 8 9 10 11 12 56 59 61 62 63 64 71 94 95 96 98 99 100 101 102 103 104 105 106 107 108 109 110 111 112 113 114 115 116 117 118 119 120 121 122 123 124 125 126 127 129 130 132 133 140
 1526: 3 0 1 2 3 4 5 13 53 54 55 57 58 65 97 128 131 134 135 136 137 138 139 141 142 143 144 145 146 147 148 149 150 151 152 153 154 155 156 157 158 159 160 161 162 163 164 165 166 167 168 169 170 171 172 173 174 175 176 177 178 179 180 181 182 183 184 185 186 187 188 189 190 191 192 193 194 195 196 197 198 199 200 201 202 203 204 205 206 207 208 209 210 211 212 213 214 215 216
 1527: 1 14 15 16 17 18 19 20 21 22 23 24 25 26 27 28 29 30 31 32 33 34 35 36 37 38 39 40 41 42 43 44 45 46 47 48 49 50 51 52 60 66 67 68 69 70 72 73 74 75 76 77 78 79 80 81 82 83 84 85 86 87 88 89 90 91 92 93 122 123 124 125 126 127 130 132 133
 1528: 5 136 137 138 139 141 142 143 144 145 146 147 148 149
 1529: 4 6 7 8 9 10 11 12 13 56 59 61 62 63 64 71 94 95 96 98 99 101 102 103 104 105 106 107 108 109 110 111 112 113 114 115 116 117 118 119 120 121 122 123 124 125 126 127 128 129 130 132 133 140
 1530: 5 6 7 8 9 10 11 12 13 56 59 62 63 64 71 94 95 96 98 99 101 102 103 104 105 106 107 108 109 110 111 112 113 114 115 116 117 118 119 120 121 122 123 124 125 126 127 128 129 130 132 133 140
 1531: 1 1 2 197 199 200 201 203 204 212 216
 1532: 2 7 8 9 10 108 109 110 112 113 114 118
 1533: 2 104 105 115 116 117 119 120 121
 1534: 2 63 98 101 104 105 115 116 117 119 120 121 129
 1535: 6 19 20 31 32 34 36 38 40 44 45 46
 1536: 1 10 115 116 117 119 120
 1537: 3 7 8 9 112 113 114 118 121
 1538: 1 105 115 116 117 119 120
 1539: 1 10 104 105 115 116 117 119 120
 1540: 1 63 71 116 117 118 119 129
 1541: 3 122 123 125 126 127
 1542: 1 0 1 2 3 4 5 11 12 13 56 65 111 134 135 136 137 138 139 140 141 142 143 144 145 146 147 148 149 150 151 152 153 154 155 156 157 158 159 160 161 162 163 164 165 166 167 168 169 170 171 172 173 174 175 176 177 178 179 180 181 182 183 184 185 186 187 188 189 190 191 192 193 194 195 196 197 198 199 200 201 202 203 204 205 206 207 208 209 210 211 212 213 214 215 216
 1543: 1 5 134 136 137 138 139 142 143 144 145 146 147 148 149
 1544: 3 6 11 56 71
 1545: 1 14 66 68 69 77 92
 1546: 4 14 66 68 69 70 77 92
 1547: 1 67 74 78 79 80 93
 1548: 4 6 7 8 9 10 11 56 59 62 63 64 71 95 96 98 99 101 102 104 105 112 115 116 117 118 119 120 121 129
 1549: 2 5 53 54 55 57 58 97 131 134 135 136 137 138 139 141 142 143 144 145 146 147 148 149
 1550: 1 6 7 8 9 10 11 12 14 15 16 17 18 19 20 21 22 23 24 25 26 27 28 29 30 31 32 33 34 35 36 37 38 39 40 41 42 43 44 45 46 47 48 49 50 51 52 56 59 60 62 63 64 66 67 68 69 70 71 72 73 74 75 76 77 78 79 80 81 82 83 84 85 86 87 88 89 90 91 92 93 95 96 98 99 101 102 103 104 105 106 107 108 109 110 111 112 113 114 115 116 117 118 119 120 121 128 129
 1551: 1 14 66 67 70 74 77 78 79 80 93
 1552: 5 136 137 139 142 145 146 147
 1553: 5 136 137 139 142 143 144 145 146 147 149
 1554: 1 169 170
 1555: 1 12 108 109 110 111 128 140
 1556: 2 71 95 96
 1557: 2 94 122 123 124 125 126 127 130 132
 1558: 1 6 7 8 9 10 11 12 56 59 62 63 64 71 94 95 96 98 99 101 102 103 104 105 106 107 108 109 110 111 112 113 114 115 116 117 118 119 120 121 122 123 124 125 126 127 128 129 130 132 140
 1559: 1 63 98 101 115 116 117 119 120 129
 1560: 3 14 66 70 77
 1561: 3 14 66 68 69 70 77 92 93
 1562: 1 17 68 69 70 75 76 84 93
 1563: 2 6 7 8 9 10 11 13 56 59 62 63 64 71 94 95 96 98 99 101 102 103 104 105 106 107 108 109 110 112 113 114 115 116 117 118 119 120 121 122 123 124 125 126 127 129 130 132 133
 1564: 2 12 128 140
 1565: 2 6 7 8 9 10 11 12 56 59 62 63 64 71 94 95 96 98 99 101 102 103 104 105 106 107 108 109 110 112 113 114 115 116 117 118 119 120 121 128 129 140
 1566: 1 6 7 8 9 10 11 12 56 59 62 63 64 71 94 95 96 98 99 101 102 103 104 105 106 107 108 109 110 112 113 114 115 116 117 118 119 120 121 122 123 124 125 126 127 128 129 140
 1567: 2 6 7 8 9 10 11 12 56 59 62 63 64 71 94 95 96 98 99 101 102 103 104 105 106 107 108 109 110 112 113 114 115 116 117 118 119 120 121 122 123 124 125 126 127 128 129 130 132 133 140
 1568: 2 0 1 2 3 4 5 13 53 54 55 57 58 61 65 97 100 111 131 134 135 136 137 138 139 141 142 143 144 145 146 147 148 149 150 151 152 153 154 155 156 157 158 159 160 161 162 163 164 165 166 167 168 169 170 171 172 173 174 175 176 177 178 179 180 181 182 183 184 185 186 187 188 189 190 191 192 193 194 195 196 197 198 199 200 201 202 203 204 205 206 207 208 209 210 211 212 213 214 215 216
 1569: 2 13 111
 1570: 2 13 61 100 111
 1571: 1 14 66 68 69 70 77 78 79 80 92 93
 1572: 2 6 11 14 15 16 17 18 19 20 21 22 23 24 25 26 27 28 29 30 31 32 33 34 35 36 37 38 39 40 41 42 43 44 45 46 47 48 49 50 51 52 56 59 60 62 64 66 67 68 69 70 71 72 73 74 75 76 77 78 79 80 81 82 83 84 85 86 87 88 89 90 91 92 93 94 95 96 99 100
 1573: 1 1 2 197 199 200 201 203 204 214
 1574: 1 6 11 56 59 61 62 64 71 94 95 96 99 100 140
 1575: 1 7 8 9 10 62 63 64 95 96 98 99 101 102 103 104 105 106 107 108 109 110 112 113 114 115 116 117 118 119 120 121 128 129
 1576: 1 11 12 56 94 111 122 123 124 125 126 127 130 132 133 140
 1577: 1 5 12 56 65 111 134 135 136 137 138 139 140 141 142 143 144 145 146 147 148 149
 1578: 1 15 16 68 69 81 82 83 92
 1579: 1 14 15 16 66 67 68 69 74 77 78 79 80 81 82 83 92
 1580: 2 21 22 23 24 25 26 27 28 29 30 35 42 47 89 90 91
 1581: 1 11 102 103 106 107 108 109 110 113 114
 1582: 1 19 20 21 22 23 24 25 26 27 28 29 30 31 32 33 34 35 36 37 38 39 40 41 42 43 44 45 46 73 85 89 90 91
 1583: 1 6 7 8 9 10 11 56 59 62 63 64 71 94 95 96 98 101 102 103 104 105 106 107 108 109 110 112 113 114 115 116 117 118 119 120 121 129
 1584: 5 22 24 28 90
 1585: 5 22 24 28 47 90
 1586: 1 10 105 115 116 117 119
 1587: 2 6 7 8 9 10 11 12 56 59 62 63 64 71 94 95 96 98 99 101 102 103 104 105 106 107 108 109 110 112 113 114 115 116 117 118 119 120 121 128 129
 1588: 2 6 7 8 9 10 11 12 56 59 62 63 64 71 94 95 96 98 99 101 102 103 104 105 106 107 108 109 110 112 113 114 115 116 117 118 119 120 121 122 123 124 125 126 127 128 129 130 132 133
 1589: 2 0 1 2 3 4 5 13 53 54 55 57 58 61 65 97 100 111 131 134 135 136 137 138 139 140 141 142 143 144 145 146 147 148 149 150 151 152 153 154 155 156 157 158 159 160 161 162 163 164 165 166 167 168 169 170 171 172 173 174 175 176 177 178 179 180 181 182 183 184 185 186 187 188 189 190 191 192 193 194 195 196 197 198 199 200 201 202 203 204 205 206 207 208 209 210 211 212 213 214 215 216
 1590: 1 150 152 156 158 164
 1591: 1 10 63 101 129
 1592: 2 163 172 175 177 180 182 190
 1593: 1 155 157 180
 1594: 1 108 109 113 114 124
 1595: 1 7 8 9 10 63 98 101 104 105 108 109 112 113 114 115 116 117 118 119 120 121 124 129
 1596: 1 7 8 9 10 63 98 101 102 103 104 105 106 107 108 109 110 112 113 114 115 116 117 118 119 120 121 124 129
 1597: 1 6 7 8 9 10 11 56 59 62 63 64 71 94 95 96 98 99 101 102 103 104 105 106 107 108 109 110 112 113 114 115 116 117 118 119 120 121 124 129
 1598: 1 122 123 125 126 127 130 132 133
 1599: 2 136 137 139 145 146 147 148
 1600: 2 136 137 139 143 144 145 146 147 148 149
 1601: 2 6 7 8 9 10 53 54 55 57 58 59 62 63 64 71 94 95 96 98 99 101 102 103 104 105 106 107 108 109 110 112 113 114 115 116 117 118 119 120 121 122 123 124 125 126 127 128 129 130 132 133
 1602: 2 0 1 2 3 4 5 11 12 13 56 61 65 97 100 111 134 135 136 137 138 139 140 141 142 143 144 145 146 147 148 149 150 151 152 153 154 155 156 157 158 159 160 161 162 163 164 165 166 167 168 169 170 171 172 173 174 175 176 177 178 179 180 181 182 183 184 185 186 187 188 189 190 191 192 193 194 195 196 197 198 199 200 201 202 203 204 205 206 207 208 209 210 211 212 213 214 215 216
 1603: 2 13 97
 1604: 1 161 162 164 169 170 174 178 179 184 185 189 194
 1605: 1 18 19 20 21 22 23 24 25 26 27 28 29 30 31 32 33 34 35 36 37 38 39 40 41 42 43 44 45 46 47 50 73 85 86 89 90 91
 1606: 2 7 8 9 108 109 110 112 113 114
 1607: 4 102 106 107
 1608: 2 13 61 94 100
 1609: 1 11 12 56 61 100 111 140
 1610: 2 6 7 8 9 10 11 12 56 59 61 62 63 64 71 95 96 98 99 100 101 102 103 104 105 106 107 108 109 110 111 112 113 114 115 116 117 118 119 120 121 128 129 140
 1611: 2 5 53 54 55 57 58 61 65 97 100 131 134 135 136 137 138 139 140 141 142 143 144 145 146 147 148 149
 1612: 4 134 135 136 137 138 139 142 143 144 145 146 147 148 149
 1613: 5 18 48 85
 1614: 5 18 48 73 85
 1615: 1 6 11 12 56 59 61 62 64 71 94 95 96 99 100 111 128 140
 1616: 1 21 33 37 39 41 43 89 91
 1617: 1 7 8 9 10 11 63 98 101 104 105 108 109 112 113 114 115 116 117 118 119 120 121 129
 1618: 4 136 137 138 139 144 145 146 147 148 149
 1619: 2 6 59 64 94 99
 1620: 1 100 140
 1621: 4 161 162 170 185 194
 1622: 1 101 104
 1623: 2 63 98 101 104 129
 1624: 3 116 117 119 120
 1625: 2 7 8 9 112 116 117 118 119 120 121
 1626: 3 10 63 98 101 105 115 129
 1627: 3 10 63 98 101 104 105 115 129
 1628: 3 11 12 56 61 111 128
 1629: 1 14 66 67 68 69 70 74 77 92 93
 1630: 1 177 180 182
 1631: 1 21 25 27 29 30 32 33 35 37 39 41 42 43 89 91
 1632: 6 7 8 9 102 103 106 107 112 118 121
 1633: 2 21 31 32 33 34 36 37 38 39 40 41 43 44 45 46
 1634: 3 21 22 23 24 26 28 31 32 33 34 36 37 38 39 40 41 43 44 45 46 47 89 90 91
 1635: 3 19 20 21 22 23 24 26 28 31 32 33 34 36 37 38 39 40 41 43 44 45 46 47 73 89 90 91
 1636: 2 0 1 2 3 4 5 13 53 54 55 57 58 61 65 94 97 131 134 135 136 137 138 139 141 142 143 144 145 146 147 148 149 150 151 152 153 154 155 156 157 158 159 160 161 162 163 164 165 166 167 168 169 170 171 172 173 174 175 176 177 178 179 180 181 182 183 184 185 186 187 188 189 190 191 192 193 194 195 196 197 198 199 200 201 202 203 204 205 206 207 208 209 210 211 212 213 214 215 216
 1637: 3 61 94
 1638: 3 13 61 94
 1639: 1 164 174
 1640: 1 5 134 135 140 141
 1641: 2 6 11 56 64 95 96 99
 1642: 2 21 22 28 90 91
 1643: 3 21 22 28 89 90 91
 1644: 2 18 19 20 21 22 23 24 25 26 27 28 29 30 31 32 33 34 35 36 37 38 39 40 41 42 43 44 45 46 47 48 49 51 52 60 72 73 85 86 89 90 91
 1645: 1 6 11 12 56 59 62 64 71 95 96 99 111 140
 1646: 5 7 8 9 108 109 110 112 128
 1647: 1 10 63 98 101 103 104 105 106 107 115 116 117 118 119 120 121 129
 1648: 1 7 8 9 10 63 98 101 103 104 105 106 107 108 109 110 112 113 114 115 116 117 118 119 120 121 128 129
 1649: 1 6 7 8 9 10 11 12 56 59 62 63 64 71 95 96 98 99 101 103 104 105 106 107 108 109 110 111 112 113 114 115 116 117 118 119 120 121 128 129 140
 1650: 1 94 102 122 123 124 125 126 127 130 132 133
 1651: 2 136 137 138 139 142 144 145 146 147 148 149
 1652: 2 6 7 8 9 10 11 13 56 59 61 62 63 64 71 94 95 96 98 99 100 101 102 103 104 105 106 107 108 109 110 112 113 114 115 116 117 118 119 120 121 122 123 124 125 126 127 129 130 132 133 140
 1653: 4 0 3 150 152 156 158 161 162 164 167 169 170 174 178 179 184 185 188 189 194 195 196 198 202 205 207 211 213 215
 1654: 1 161 162 167 169 170 178 179 184 185 194
 1655: 1 195 196
 1656: 2 116 117 119 121
 1657: 2 63 116 117 119 121 129
 1658: 8 10 63 98 101 105 115 116 117 119 120 121 129
 1659: 1 6 7 8 9 10 59 62 63 64 71 94 95 96 97 98 99 101 104 105 108 109 110 112 113 114 115 116 117 118 119 120 121 122 123 124 125 126 127 128 129
 1660: 1 53 54 55 57 58 102 103 106 107 130 132 133
 1661: 3 6 7 8 9 10 11 12 56 59 62 63 64 71 94 95 96 98 99 101 102 103 104 105 106 107 108 109 110 111 112 113 114 115 116 117 118 119 120 121 122 123 124 125 126 127 128 129 140
 1662: 1 6 11 56 59 62 64 71 95 96 99 102 103 106 107
 1663: 1 33 37 39 41 43 91
 1664: 1 50 86
 1665: 2 7 8 9 10 104 105 112 118
 1666: 2 136 137 138 139 142 143 145 146 147 148
 1667: 1 139 149
 1668: 1 139 142 148 149
 1669: 1 0 3 195 196 198 202 207 211 213 215
 1670: 1 0 3 195 196 198 202 207 211 213
 1671: 2 0 3 195 196 198 202 207
 1672: 4 6 7 8 9 10 11 12 56 59 62 63 64 71 94 95 96 98 99 100 101 102 103 104 105 106 107 108 109 110 111 112 113 114 115 116 117 118 119 120 121 122 123 124 125 126 127 128 129 130 132 133 140
 1673: 1 12 111 113 114 128
 1674: 1 18 19 20 22 23 24 26 28 31 33 34 36 37 38 39 40 41 43 44 45 46 47 73 85 89 90 91
 1675: 1 54 57
 1676: 2 12 110 111 128
 1677: 2 25 27 29 30 32 33 35 37 39 41 42 43 89 91
 1678: 1 6 7 8 9 10 11 12 56 59 61 62 63 64 71 94 95 96 98 99 100 101 102 103 104 105 106 107 108 109 110 111 112 113 114 115 116 117 118 119 120 121 128 129 130 132 133 140
 1679: 1 6 59 64 95 96 99
 1680: 2 7 8 9 108 109 112 121
 1681: 1 6 56 59 64 71 94
 1682: 2 6 56 59 62 64 71 94 95 96
 1683: 2 11 61 140
 1684: 2 18 47 89 91
 1685: 2 6 11 56 59 62 64 71 94 95 96 99 108
 1686: 2 7 8 9 10 63 98 101 102 103 104 105 106 107 109 110 112 113 114 115 116 117 118 119 120 121 129
 1687: 1 7 8 9 10 12 61 63 98 100 101 102 103 104 105 106 107 109 110 111 112 113 114 115 116 117 118 119 120 121 128 129 140
 1688: 1 108 109 113 114 122 123 124 125 126 127
 1689: 2 97 133
 1690: 2 97 130 132 133
 1691: 2 94 97 122 123 124 125 126 127 130 132 133
 1692: 2 6 7 8 9 10 11 12 56 59 62 63 64 71 94 95 96 97 98 99 101 102 103 104 105 106 107 108 109 110 111 112 113 114 115 116 117 118 119 120 121 122 123 124 125 126 127 128 129 130 132 133 140
 1693: 2 0 1 2 3 4 5 13 53 54 55 57 58 61 65 100 131 134 135 136 137 138 139 141 142 143 144 145 146 147 148 149 150 151 152 153 154 155 156 157 158 159 160 161 162 163 164 165 166 167 168 169 170 171 172 173 174 175 176 177 178 179 180 181 182 183 184 185 186 187 188 189 190 191 192 193 194 195 196 197 198 199 200 201 202 203 204 205 206 207 208 209 210 211 212 213 214 215 216
 1694: 1 0 1 2 3 4 5 13 61 65 100 131 134 135 136 137 138 139 141 142 143 144 145 146 147 148 149 150 151 152 153 154 155 156 157 158 159 160 161 162 163 164 165 166 167 168 169 170 171 172 173 174 175 176 177 178 179 180 181 182 183 184 185 186 187 188 189 190 191 192 193 194 195 196 197 198 199 200 201 202 203 204 205 206 207 208 209 210 211 212 213 214 215 216
 1695: 1 0 1 2 3 4 5 61 65 100 131 134 135 136 137 138 139 141 142 143 144 145 146 147 148 149 150 151 152 153 154 155 156 157 158 159 160 161 162 163 164 165 166 167 168 169 170 171 172 173 174 175 176 177 178 179 180 181 182 183 184 185 186 187 188 189 190 191 192 193 194 195 196 197 198 199 200 201 202 203 204 205 206 207 208 209 210 211 212 213 214 215 216
 1696: 3 0 1 2 3 4 5 65 131 134 135 136 137 138 139 141 142 143 144 145 146 147 148 149 150 151 152 153 154 155 156 157 158 159 160 161 162 163 164 165 166 167 168 169 170 171 172 173 174 175 176 177 178 179 180 181 182 183 184 185 186 187 188 189 190 191 192 193 194 195 196 197 198 199 200 201 202 203 204 205 206 207 208 209 210 211 212 213 214 215 216
 1697: 1 151 153 154 159 160 165 166 168 171 173 176 183 193
 1698: 2 7 8 9 112 115 116 117 118 119 121
 1699: 2 10 63 98 101 105 120 129
 1700: 2 10 63 98 101 104 105 120 129
 1701: 2 7 8 9 10 61 63 98 100 101 102 103 104 105 106 107 108 109 110 112 113 114 115 116 117 118 119 120 121 129 140
 1702: 4 7 8 9 108 109 110 112 113 114 118 121
 1703: 1 157 175
 1704: 1 157 175 177 180
 1705: 1 157 172 175 177 180 182
 1706: 1 157 163 172 175 177 180 182 190
 1707: 1 11 56 102 103 106 107 110 140
 1708: 2 7 8 9 10 13 63 98 101 102 103 104 105 106 107 108 109 110 112 113 114 115 116 117 118 119 120 121 122 123 124 125 126 127 129 130 132 133
 1709: 2 6 7 8 9 10 11 56 59 61 62 63 64 71 94 95 96 98 99 101 102 103 104 105 106 107 108 109 110 112 113 114 115 116 117 118 119 120 121 122 123 124 125 126 127 129 130 132 133 140
 1710: 2 138 139 142
 1711: 2 138 139 142 148
 1712: 1 5 134 135 136 137 138 139 141 142 145 146 147 148
 1713: 3 6 7 8 9 10 11 59 62 63 64 71 94 95 96 98 99 101 102 103 104 105 106 107 108 109 110 112 113 114 115 116 117 118 119 120 121 129
 1714: 3 6 7 8 9 10 11 59 62 63 64 71 94 95 96 98 99 101 102 103 104 105 106 107 108 109 110 112 113 114 115 116 117 118 119 120 121 122 123 124 125 126 127 129 130 132 133
 1715: 3 12 56 111 128 140
 1716: 1 0 1 2 3 4 150 151 152 153 154 155 156 157 158 159 160 161 162 163 164 165 166 167 168 169 170 171 172 173 174 175 176 177 178 179 180 181 182 183 184 185 187 189 190 191 192 193 194 195 196 197 198 199 200 201 202 203 204 205 206 207 208 209 210 211 212 213 214 215 216
 1717: 1 7 8 9 10 63 98 101 105 108 109 110 112 115 116 117 118 119 120 121 129
 1718: 1 102 103 104 106 107 140
 1719: 2 7 8 9 10 63 98 101 102 103 104 105 106 107 108 109 110 112 113 114 115 116 117 118 119 120 121 128 129 140
 1720: 1 1 2 4 65 131 151 153 154 155 157 159 160 163 165 166 168 171 172 173 175 176 177 180 181 182 183 190 193 197 199 200 201 203 204 206 208 209 210 212 214 216
 1721: 1 13 94 122 123
 1722: 3 13 94 122 123 124 125 126 127
 1723: 1 151 154 159 168 176 181 193
 1724: 2 18 25 27 29 30 35 42 86
 1725: 2 18 19 20 21 22 23 24 25 26 27 28 29 30 31 32 33 34 35 36 37 38 39 40 41 42 43 44 45 46 47 73 86 89 90 91
 1726: 1 10 98 101 105 115 116 117 119 120
 1727: 1 7 8 9 10 98 101 105 112 115 116 117 119 120 121
 1728: 1 7 8 9 10 98 101 104 105 108 109 110 112 113 114 115 116 117 119 120 121 128
 1729: 4 5 6 7 8 9 10 11 12 56 59 62 63 64 65 71 94 95 96 98 99 101 104 105 108 109 110 111 112 113 114 115 116 117 118 119 120 121 122 123 124 125 126 127 128 129 130 132 133 134 135 136 137 138 139 140 141 142 143 144 145 146 147 148 149
 1730: 1 1 2 197 199 200 201 203 204 216
 1731: 2 1 2 4 131 151 153 154 155 157 159 160 163 165 166 168 171 172 173 175 176 177 180 181 182 183 190 193 197 199 200 201 203 204 206 208 209 210 212 214 216
 1732: 2 1 2 4 131 151 153 154 155 157 159 160 163 165 166 168 171 172 173 175 176 177 180 181 182 183 187 190 191 192 193 197 199 200 201 203 204 206 208 209 210 212 214 216
 1733: 1 10 129
 1734: 1 63 101
 1735: 1 63 98 101
 1736: 1 130 140
 1737: 1 12 111 128 130 140
 1738: 1 12 108 109 110 111 113 114 128 130 140
 1739: 1 6 7 8 9 10 11 12 56 59 62 63 64 71 95 96 98 99 101 102 103 104 105 106 107 108 109 110 111 112 113 114 115 116 117 118 119 120 121 128 129 130 140
 1740: 1 14 15 16 17 18 19 20 21 22 23 24 25 26 27 28 29 30 31 32 33 34 35 36 37 38 39 40 41 42 43 44 45 46 47 48 49 50 51 52 60 66 67 68 69 70 72 73 74 75 77 78 79 80 81 82 83 84 85 86 89 90 91 92 93
 1741: 1 65 76
 1742: 1 14 15 16 17 18 19 20 21 22 23 24 25 26 27 28 29 30 31 32 33 34 35 36 37 38 39 40 41 42 43 44 45 46 47 48 49 50 51 52 60 65 66 67 68 69 70 72 73 74 75 76 77 78 79 80 81 82 83 84 85 86 89 90 91 92 93
 1743: 3 14 15 16 17 18 19 20 21 22 23 24 25 26 27 28 29 30 31 32 33 34 35 36 37 38 39 40 41 42 43 44 45 46 47 48 49 50 51 52 60 65 66 67 68 69 70 72 73 74 75 76 77 78 79 80 81 82 83 84 85 86 87 88 89 90 91 92 93
 1744: 3 13 14 15 16 17 18 19 20 21 22 23 24 25 26 27 28 29 30 31 32 33 34 35 36 37 38 39 40 41 42 43 44 45 46 47 48 49 50 51 52 60 61 65 66 67 68 69 70 72 73 74 75 76 77 78 79 80 81 82 83 84 85 86 87 88 89 90 91 92 93 100
 1745: 1 0 1 2 3 4 5 53 54 55 57 58 97 131 134 135 136 137 138 139 141 142 143 144 145 146 147 148 149 150 151 152 153 154 155 156 157 158 159 160 161 162 163 164 165 166 167 168 169 170 171 172 173 174 175 176 177 178 179 180 181 182 183 184 185 186 187 188 189 190 191 192 193 194 195 196 197 198 199 200 201 202 203 204 205 206 207 208 209 210 211 212 213 214 215 216
 1746: 2 94 132 133
 1747: 2 5 134 135 138 141 142
 1748: 2 5 134 135 138 141 142 148
 1749: 2 7 8 9 104 112 121
 1750: 2 115 117 118 119
 1751: 2 10 63 98 101 102 105 115 116 117 118 119 120 129
 1752: 1 5 12 53 54 55 57 58 65 97 111 128 131 134 135 136 137 138 139 140 141 142 143 144 145 146 147 148 149
 1753: 1 0 1 2 3 4 5 12 13 53 54 55 57 58 61 65 97 111 128 131 134 135 136 137 138 139 140 141 142 143 144 145 146 147 148 149 150 151 152 153 154 155 156 157 158 159 160 161 162 163 164 165 166 167 168 169 170 171 172 173 174 175 176 177 178 179 180 181 182 183 184 185 186 187 188 189 190 191 192 193 194 195 196 197 198 199 200 201 202 203 204 205 206 207 208 209 210 211 212 213 214 215 216
 1754: 1 0 1 2 3 4 5 12 53 54 55 57 58 65 97 111 128 131 134 135 136 137 138 139 140 141 142 143 144 145 146 147 148 149 150 151 152 153 154 155 156 157 158 159 160 161 162 163 164 165 166 167 168 169 170 171 172 173 174 175 176 177 178 179 180 181 182 183 184 185 186 187 188 189 190 191 192 193 194 195 196 197 198 199 200 201 202 203 204 205 206 207 208 209 210 211 212 213 214 215 216
 1755: 3 151 153 154 155 157 159 160 163 165 166 168 171 172 173 175 176 177 180 181 182 183 187 190 191 192 193
 1756: 1 5 53 54 55 57 58 61 65 97 100 131 134 135 136 137 138 139 141 142 143 144 145 146 147 148 149
 1757: 1 14 15 16 66 67 68 69 70 74 77 78 79 80 81 82 83 84 92 93
 1758: 2 0 1 2 3 4 151 153 154 155 157 159 160 163 165 166 168 171 172 173 175 176 177 180 181 182 183 186 187 188 190 191 192 193 195 196 197 198 199 200 201 202 203 204 205 206 207 208 209 210 211 212 213 214 215 216
 1759: 1 6 11 59 62 64 71 94 95 96 99
 1760: 1 10 63 98 101 104 115 116 117 118 119 120 129
 1761: 1 19 20 21 28 31 32 33 34 36 37 38 39 40 41 43 44 45 46 89 90 91
 1762: 1 0 1 2 3 4 5 12 13 53 54 55 56 57 58 61 65 97 100 111 128 131 134 135 136 137 138 139 140 141 142 143 144 145 146 147 148 149 150 151 152 153 154 155 156 157 158 159 160 161 162 163 164 165 166 167 168 169 170 171 172 173 174 175 176 177 178 179 180 181 182 183 184 185 186 187 188 189 190 191 192 193 194 195 196 197 198 199 200 201 202 203 204 205 206 207 208 209 210 211 212 213 214 215 216
 1763: 1 12 56 111 128
 1764: 1 6 7 8 9 10 11 12 56 59 62 63 64 71 94 95 96 98 99 101 102 103 104 105 106 107 108 109 110 111 112 113 114 115 116 117 118 119 120 121 122 123 124 125 126 127 128 129
 1765: 3 19 20 21 22 31 32 33 34 36 37 38 39 40 41 43 44 45 46 89 91
 1766: 1 23 24 28 47 90
 1767: 1 0 1 2 3 4 5 13 53 54 55 57 58 61 65 97 100 130 131 132 133 134 135 136 137 138 139 140 141 142 143 144 145 146 147 148 149 150 151 152 153 154 155 156 157 158 159 160 161 162 163 164 165 166 167 168 169 170 171 172 173 174 175 176 177 178 179 180 181 182 183 184 185 186 187 188 189 190 191 192 193 194 195 196 197 198 199 200 201 202 203 204 205 206 207 208 209 210 211 212 213 214 215 216
 1768: 1 13 61 100 130 132 133 140
 1769: 1 6 11 12 56 59 62 64 71 95 96 99 108 109 110 111 113 114 128 140
 1770: 1 150 152 156 158 161 162 164 169 170 174 184 185 189 194
 1771: 1 31 34
 1772: 3 150 152 156 158 161 162 164 167 169 170 174 178 179 184 185 188 189 194
 1773: 1 53 54 55 57 58 102 103 106 107 132 133
 1774: 1 97 122 123 124 125 126 127 130
 1775: 1 0 1 2 3 4 5 11 12 56 61 65 111 131 134 135 136 137 138 139 140 141 142 143 144 145 146 147 148 149 150 151 152 153 154 155 156 157 158 159 160 161 162 163 164 165 166 167 168 169 170 171 172 173 174 175 176 177 178 179 180 181 182 183 184 185 186 187 188 189 190 191 192 193 194 195 196 197 198 199 200 201 202 203 204 205 206 207 208 209 210 211 212 213 214 215 216
 1776: 1 53 54 57 58 97
 1777: 1 94 132
 1778: 1 94 130 132
 1779: 1 5 136 137 138 139 141 142 143 144 145 146 147 148 149
 1780: 1 65 134 135
 1781: 1 10 98 105
 1782: 1 10 63 98 105 115 116 117 118 119 120 121 129
 1783: 1 10 63 98 104 105 115 116 117 118 119 120 121 129
 1784: 1 10 63 98 101 104 105 113 114 115 116 117 118 119 120 121 129
 1785: 1 25 27 29 30 33 35 37 42
 1786: 1 25 27 29 30 33 35 37 39 41 42 43
 1787: 1 25 27 29 30 33 35 37 39 41 42 43 89 91
 1788: 1 0 1 2 3 4 13 61 100 131 150 151 152 153 154 155 156 157 158 159 160 161 162 163 164 165 166 167 168 169 170 171 172 173 174 175 176 177 178 179 180 181 182 183 184 185 186 187 188 189 190 191 192 193 194 195 196 197 198 199 200 201 202 203 204 205 206 207 208 209 210 211 212 213 214 215 216
 1789: 1 19 20 21 22 23 24 25 26 27 28 29 30 31 32 33 34 35 36 37 38 39 40 41 42 43 44 45 46 47 48 73 86 89 90 91
 1790: 2 6 56 59 62 64 71 95 96 99
 1791: 1 7 8 9 10 11 63 98 101 102 103 104 105 106 107 112 115 116 117 118 119 120 121 129
 1792: 1 167 169 184
 1793: 4 7 8 9 10 11 56 63 98 101 102 103 105 106 107 108 109 110 112 113 114 115 116 117 118 119 120 121 128 129 140
 1794: 1 104 111
 1795: 2 7 8 9 10 11 56 63 98 101 102 103 104 105 106 107 108 109 110 111 112 113 114 115 116 117 118 119 120 121 128 129 140
 1796: 1 6 7 8 9 10 11 56 59 62 63 64 71 95 96 98 99 101 102 103 104 105 106 107 108 109 110 111 112 113 114 115 116 117 118 119 120 121 128 129 140
 1797: 1 0 1 2 3 4 5 53 54 55 57 58 65 131 134 135 136 137 138 139 141 142 143 144 145 146 147 148 149 150 151 152 153 154 155 156 157 158 159 160 161 162 163 164 165 166 167 168 169 170 171 172 173 174 175 176 177 178 179 180 181 182 183 184 185 186 187 188 189 190 191 192 193 194 195 196 197 198 199 200 201 202 203 204 205 206 207 208 209 210 211 212 213 214 215 216
 1798: 1 0 1 2 3 4 13 150 151 152 153 154 155 156 157 158 159 160 161 162 163 164 165 166 167 168 169 170 171 172 173 174 175 176 177 178 179 180 181 182 183 184 185 186 187 188 189 190 191 192 193 194 195 196 197 198 199 200 201 202 203 204 205 206 207 208 209 210 211 212 213 214 215 216
 nsplits: 1799
 ntax: 217
UFBootSplit18:
 0000: 1 10 11 56 63 98 101 102 103 104 105 106 107 115 116 117 118 119 120 121 129 140
 0001: 1 6 7 8 9 10 11 12 56 59 61 62 63 64 71 94 95 96 98 99 100 101 102 103 104 105 106 107 108 109 110 111 112 113 114 115 116 117 118 119 120 121 122 123 124 125 126 127 128 129 140
 0002: 1000 1 201
 0003: 1 136 137 139 143 145 146 147 149
 0004: 999 1 201 204
 0005: 1 143 149
 0006: 999 1 200 201 204
 0007: 1 13 14 15 16 17 18 19 20 21 22 23 24 25 26 27 28 29 30 31 32 33 34 35 36 37 38 39 40 41 42 43 44 45 46 47 48 49 50 51 52 60 61 66 67 68 69 70 72 73 74 75 76 77 78 79 80 81 82 83 84 85 86 87 88 89 90 91 92 93 100 140
 0008: 1 8 9
 0009: 1000 2 203
 0010: 1 7 8 9 10 63 98 101 108 109 112 113 114 129
 0011: 1000 2 199 203
 0012: 999 1 2 199 200 201 203 204
 0013: 1 0 195 202
 0014: 1 164 169 174 189
 0015: 1 49 51 52 60 72 86
 0016: 1000 206 208
 0017: 279 4 206 208
 0018: 1 6 11 56 59 64 71 99
 0019: 938 4 206 208 209
 0020: 211 1 2 4 199 200 201 203 204 206 208 209
 0021: 1 65 136 137 138 139 142 143 144 145 146 147 148 149
 0022: 876 1 2 4 197 199 200 201 203 204 206 208 209
 0023: 1 14 15 16 17 18 19 20 21 22 23 24 25 26 27 28 29 30 31 32 33 34 35 36 37 38 39 40 41 42 43 44 45 46 47 48 50 66 67 68 69 70 73 74 75 76 77 78 79 80 81 82 83 84 85 86 87 88 89 90 91 92 93
 0024: 238 1 2 4 197 199 200 201 203 204 206 208 209 216
 0025: 1 12 108 109 111 113 114 128 140
 0026: 1 49 50 51 52 60 72
 0027: 244 210 214
 0028: 418 1 2 4 197 199 200 201 203 204 206 208 209 210 214 216
 0029: 1 134 135 141 142
 0030: 1000 1 2 4 197 199 200 201 203 204 206 208 209 210 212 214 216
 0031: 1 25 27 29 30 31 32 33 34 35 36 37 38 39 40 41 42 43 44 45 46 48
 0032: 1 104 113 114
 0033: 1000 151 159
 0034: 1 6 10 11 56 59 62 63 64 71 94 95 96 98 99 101 102 103 105 106 107 115 116 117 119 120 121 129
 0035: 997 151 154 159
 0036: 1 122 124 125 126 127
 0037: 1 0 1 2 3 4 5 11 53 54 55 56 57 58 61 65 97 100 131 134 135 136 137 138 139 140 141 142 143 144 145 146 147 148 149 150 151 152 153 154 155 156 157 158 159 160 161 162 163 164 165 166 167 168 169 170 171 172 173 174 175 176 177 178 179 180 181 182 183 184 185 186 187 188 189 190 191 192 193 194 195 196 197 198 199 200 201 202 203 204 205 206 207 208 209 210 211 212 213 214 215 216
 0038: 918 168 193
 0039: 830 151 154 159 168 193
 0040: 1 16 68 69 70 81 93
 0041: 998 151 153 154 159 168 193
 0042: 1 14 15 66 67 74 77 78 79 80 82 83 92
 0043: 1 16 68 69 70 81 92 93
 0044: 1 16 68 69 81 92
 0045: 81 171 183
 0046: 191 160 171 183
 0047: 2 14 15 66 67 74 77 78 79 80 82 83
 0048: 1 7 8 9 10 98 101 105 112 115 118 120 121
 0049: 1000 176 181
 0050: 181 160 171 176 181 183
 0051: 163 151 153 154 159 160 168 171 176 181 183 193
 0052: 1 5 11 12 56 61 65 100 111 134 135 136 137 138 139 140 141 142 143 144 145 146 147 148 149
 0053: 1 12 102 103 106 107 110 128
 0054: 1000 165 166
 0055: 1 6 59 71 94
 0056: 835 165 166 173
 0057: 1000 151 153 154 159 160 165 166 168 171 173 176 181 183 193
 0058: 1 167 178
 0059: 1 6 7 8 9 10 11 59 61 62 63 64 71 94 95 96 98 99 100 101 102 103 104 105 106 107 108 109 110 112 113 114 115 116 117 118 119 120 121 122 123 124 125 126 127 129 130 132 133
 0060: 999 155 157
 0061: 1 7 8 9 10 63 98 101 102 103 104 105 106 107 108 109 110 112 114 115 116 117 118 119 120 121 129
 0062: 654 155 157 182
 0063: 1 7 8 9 108 109 110 112 114
 0064: 1 6 59 62 64 71 95 96 99 113 128
 0065: 1 71 113 128
 0066: 988 177 180
 0067: 285 172 177 180
 0068: 359 155 157 172 177 180 182
 0069: 1 113 128
 0070: 1 7 8 9 108 109 110 112 113 114 128 140
 0071: 1000 163 190
 0072: 1 33 37 89 91
 0073: 358 163 175 190
 0074: 995 155 157 163 172 175 177 180 182 190
 0075: 710 151 153 154 155 157 159 160 163 165 166 168 171 172 173 175 176 177 180 181 182 183 190 193
 0076: 992 1 2 4 151 153 154 155 157 159 160 163 165 166 168 171 172 173 175 176 177 180 181 182 183 190 193 197 199 200 201 203 204 206 208 209 210 212 214 216
 0077: 1 33 37 89
 0078: 1 6 7 8 9 10 11 56 59 62 63 64 71 94 95 96 98 99 101 102 103 104 105 106 107 110 112 115 116 117 118 119 120 121 129
 0079: 996 187 191
 0080: 1 5 97 134 135 136 137 138 139 141 142 143 144 145 146 147 148 149
 0081: 1000 187 191 192
 0082: 960 1 2 4 151 153 154 155 157 159 160 163 165 166 168 171 172 173 175 176 177 180 181 182 183 187 190 191 192 193 197 199 200 201 203 204 206 208 209 210 212 214 216
 0083: 1 97 136 137 138 139 142 143 144 145 146 147 148 149
 0084: 1 113 114 140
 0085: 1 7 8 9 10 12 61 63 98 99 100 101 102 103 104 105 106 107 108 109 110 111 112 113 114 115 116 117 118 119 120 121 129 140
 0086: 920 134 135
 0087: 1 65 134 135 141
 0088: 922 134 135 141
 0089: 758 5 134 135 141
 0090: 1 6 7 8 9 10 11 56 59 62 63 64 71 95 96 98 99 101 102 103 104 105 106 107 112 115 116 117 118 119 120 121 129 140
 0091: 1 49 51 60
 0092: 1000 136 137
 0093: 2 25 27 29 30 35 42 73
 0094: 1000 136 137 145
 0095: 1 12 110 111 128 140
 0096: 1 6 7 8 9 10 11 56 59 62 63 64 71 95 96 98 99 101 102 103 104 105 106 107 108 109 112 113 114 115 116 117 118 119 120 121 129
 0097: 999 146 147
 0098: 1000 136 137 145 146 147
 0099: 1 5 97
 0100: 847 136 137 139 145 146 147
 0101: 1 7 8 9 10 63 98 101 102 103 104 105 106 107 108 109 110 112 113 114 115 116 117 118 119 120 121 129 140
 0102: 1 7 8 9 10 63 98 101 102 104 105 108 109 110 112 113 114 115 116 117 118 119 120 121 129
 0103: 981 143 144
 0104: 3 31 32 33 34 36 37 38 39 40 41 43 44 45 46 91
 0105: 972 143 144 149
 0106: 840 136 137 139 143 144 145 146 147 149
 0107: 2 31 33 34 36 37 38 39 40 41 43 44 45 46 91
 0108: 2 6 7 8 9 10 11 56 59 62 63 64 71 94 95 96 98 99 101 102 103 104 105 106 107 108 109 110 112 113 114 115 116 117 119 120 121 129
 0109: 397 138 142
 0110: 388 136 137 138 139 142 143 144 145 146 147 149
 0111: 1 10 63 98 129
 0112: 987 136 137 138 139 142 143 144 145 146 147 148 149
 0113: 987 5 134 135 136 137 138 139 141 142 143 144 145 146 147 148 149
 0114: 1 98 108 109 113 114
 0115: 1 6 64 99
 0116: 959 53 54
 0117: 1 67 68 70 74 78 79 80 93
 0118: 1 14 66 69 77 92
 0119: 999 57 58
 0120: 949 53 54 57 58
 0121: 1 6 11 56 59 62 64 71 95 96 99 129
 0122: 999 53 54 55 57 58
 0123: 1 5 7 8 9 10 12 63 65 98 101 104 105 108 109 110 111 112 113 114 115 116 117 118 119 120 121 128 134 135 136 137 138 139 140 141 142 143 144 145 146 147 148 149
 0124: 980 53 54 55 57 58 97
 0125: 854 5 53 54 55 57 58 97 134 135 136 137 138 139 141 142 143 144 145 146 147 148 149
 0126: 1 5 7 8 9 10 12 65 98 101 104 105 108 109 110 111 112 113 114 115 120 121 128 134 135 136 137 138 139 140 141 142 143 144 145 146 147 148 149
 0127: 1 7 8 9 10 98 101 105 108 109 110 112 113 114 115 120 121 128
 0128: 798 65 131
 0129: 843 5 53 54 55 57 58 65 97 131 134 135 136 137 138 139 141 142 143 144 145 146 147 148 149
 0130: 1 5 12 65 104 111 134 135 136 137 138 139 140 141 142 143 144 145 146 147 148 149
 0131: 1 5 136 137 138 139 143 144 145 146 147 148 149
 0132: 810 6 59
 0133: 1 102 103 106 107 110 122 123 124 125 126 127 130 132 133
 0134: 1 19 20 21 22 23 24 26 28 32 33 37 39 41 43 47 89 90 91
 0135: 1 6 7 8 9 10 11 12 56 59 62 63 64 71 94 95 96 98 99 101 102 103 104 105 106 107 109 110 111 112 113 114 115 116 117 118 119 120 121 122 123 124 125 126 127 128 129 130 132 133
 0136: 1000 95 96
 0137: 959 62 95 96
 0138: 1 6 7 8 9 10 11 12 56 59 62 63 64 71 94 95 96 98 99 101 102 103 104 105 106 107 109 110 111 112 113 114 115 116 117 118 119 120 121 128 129
 0139: 200 62 71 95 96
 0140: 1 7 8 9 10 12 63 98 101 102 103 104 105 106 107 109 110 111 112 113 114 115 116 117 118 119 120 121 128 129
 0141: 1 66 67 68 69 70 74 77 78 79 80 93
 0142: 859 64 99
 0143: 139 62 64 71 95 96 99
 0144: 262 6 59 62 64 71 95 96 99
 0145: 1 14 17 66 67 68 69 70 74 75 77 78 79 80 84 92 93
 0146: 1 0 1 2 3 4 5 11 12 53 54 55 56 57 58 65 97 111 134 135 136 137 138 139 140 141 142 143 144 145 146 147 148 149 150 151 152 153 154 155 156 157 158 159 160 161 162 163 164 165 166 167 168 169 170 171 172 173 174 175 176 177 178 179 180 181 182 183 184 185 186 187 188 189 190 191 192 193 194 195 196 197 198 199 200 201 202 203 204 205 206 207 208 209 210 211 212 213 214 215 216
 0147: 977 11 56
 0148: 175 6 11 56 59 62 64 71 95 96 99
 0149: 1 0 1 2 3 4 5 11 12 13 53 54 55 56 57 58 61 65 97 100 111 134 135 136 137 138 139 140 141 142 143 144 145 146 147 148 149 150 151 152 153 154 155 156 157 158 159 160 161 162 163 164 165 166 167 168 169 170 171 172 173 174 175 176 177 178 179 180 181 182 183 184 185 186 187 188 189 190 191 192 193 194 195 196 197 198 199 200 201 202 203 204 205 206 207 208 209 210 211 212 213 214 215 216
 0150: 2 6 7 8 9 10 59 62 63 64 71 94 95 96 98 99 101 102 103 104 105 106 107 108 109 110 112 113 114 115 116 117 118 119 120 121 122 123 124 125 126 127 128 129 130 132 133
 0151: 1000 7 112
 0152: 1 7 8 9 10 62 63 64 71 95 96 98 99 101 102 103 104 105 106 107 108 109 110 112 113 114 115 116 117 118 119 120 121 128 129
 0153: 999 7 8 112
 0154: 1 10 62 63 71 95 96 98 101 102 103 104 105 106 107 113 114 115 116 117 118 119 120 121 129
 0155: 1000 7 8 9 112
 0156: 1 10 63 98 101 102 103 104 105 106 107 113 114 115 116 117 118 119 120 121 129
 0157: 1 7 8 9 64 99 108 109 110 112 128
 0158: 991 108 109
 0159: 1 64 99 128
 0160: 356 108 109 110
 0161: 72 7 8 9 108 109 110 112
 0162: 1 7 8 9 10 12 63 98 101 104 105 108 109 110 111 112 113 114 115 116 117 118 119 120 121 128 129 140
 0163: 1 7 8 9 10 63 98 101 102 105 112 115 116 117 118 119 120 121 129
 0164: 982 113 114
 0165: 1 19 20 21 22 23 24 26 28 31 32 33 34 36 37 38 39 40 41 43 44 45 46 73 89 90 91
 0166: 139 113 114 128
 0167: 68 7 8 9 108 109 110 112 113 114 128
 0168: 1 19 20 21 23 24 26 31 32 33 34 36 37 38 39 40 41 43 44 45 46 73 89 91
 0169: 1 21 23 24 26 73
 0170: 1 23 24 26 73
 0171: 947 63 129
 0172: 1 6 11 56 59 62 64 71 95 96
 0173: 853 63 98 129
 0174: 1 6 11 56 59 64
 0175: 915 63 98 101 129
 0176: 890 10 63 98 101 129
 0177: 1 6 11 56 64
 0178: 1 115 116 117
 0179: 1 115 117
 0180: 910 116 117
 0181: 1 7 8 9 10 11 56 63 98 101 102 103 105 106 107 108 109 112 113 114 115 116 117 118 119 120 121 129 140
 0182: 888 116 117 119
 0183: 853 115 116 117 119
 0184: 1 7 8 9 10 63 98 101 105 112 113 114 115 116 117 118 119 120 121 129
 0185: 1 21 32 33 37 39 41 43 89 91
 0186: 277 118 120
 0187: 323 115 116 117 118 119 120
 0188: 1 16 81 83 92
 0189: 101 115 116 117 118 119 120 121
 0190: 69 10 63 98 101 115 116 117 118 119 120 121 129
 0191: 1 11 56 99
 0192: 54 10 63 98 101 105 115 116 117 118 119 120 121 129
 0193: 23 7 8 9 10 63 98 101 105 108 109 110 112 113 114 115 116 117 118 119 120 121 128 129
 0194: 2 66 67 68 69 70 74 78 79 80 93
 0195: 2 66 67 74 78 79 80
 0196: 2 66 78 79 80
 0197: 2 14 77 92
 0198: 1000 106 107
 0199: 994 103 106 107
 0200: 928 102 103 106 107
 0201: 2 138 139 143 144 148 149
 0202: 50 102 103 104 106 107
 0203: 50 7 8 9 10 63 98 101 102 103 104 105 106 107 108 109 110 112 113 114 115 116 117 118 119 120 121 128 129
 0204: 8 6 7 8 9 10 11 56 59 62 63 64 71 95 96 98 99 101 102 103 104 105 106 107 108 109 110 112 113 114 115 116 117 118 119 120 121 128 129
 0205: 1 14 15 66 67 68 69 70 74 77 78 79 80 82 83 93
 0206: 1 18 19 20 31 32 33 34 36 37 38 39 40 41 43 44 45 46 47 89 91
 0207: 556 12 111
 0208: 1 18 47 89 91
 0209: 15 12 111 140
 0210: 241 6 7 8 9 10 11 12 56 59 62 63 64 71 95 96 98 99 101 102 103 104 105 106 107 108 109 110 111 112 113 114 115 116 117 118 119 120 121 128 129 140
 0211: 1 161 162 164 167 169 170 174 178 179 184 185 188 189 194
 0212: 1 161 162 167 169 170 184 185 188 194
 0213: 1 7 8 9 10 98 101 104 105 108 109 110 112 113 114 115 116 117 119 120 121
 0214: 999 122 123
 0215: 1 59 62 71 129
 0216: 1 5 135 136 137 138 139 142 143 144 145 146 147 148 149
 0217: 1 135 138 142 148
 0218: 1 135 138 142
 0219: 985 126 127
 0220: 1000 125 126 127
 0221: 993 124 125 126 127
 0222: 998 122 123 124 125 126 127
 0223: 291 94 122 123 124 125 126 127
 0224: 1 135 142
 0225: 1 19 20 22 31 32 33 34 36 37 38 39 40 41 43 44 45 46 89 91
 0226: 1 19 20 22 31 33 34 36 37 38 39 40 41 43 44 45 46 89 91
 0227: 972 132 133
 0228: 838 130 132 133
 0229: 255 94 122 123 124 125 126 127 130 132 133
 0230: 316 6 7 8 9 10 11 12 56 59 62 63 64 71 94 95 96 98 99 101 102 103 104 105 106 107 108 109 110 111 112 113 114 115 116 117 118 119 120 121 122 123 124 125 126 127 128 129 130 132 133 140
 0231: 1 22 31 33 34 36 37 38 39 40 41 43 44 45 46 89 91
 0232: 1 22 33 37 39 41 43 89 91
 0233: 972 14 77
 0234: 1 22 89 91
 0235: 992 14 66 77
 0236: 4 1 2 197 199 200 201 203 204 206 208
 0237: 24 14 66 77 92
 0238: 1 19 20 21 22 23 24 26 28 31 33 34 36 37 38 39 40 41 43 44 45 46 47 89 90 91
 0239: 1 19 20 21 23 24 26 31 33 34 36 37 38 39 40 41 43 44 45 46 89 91
 0240: 994 67 74
 0241: 1 6 12 59 62 64 71 95 96 99
 0242: 1 6 12 59 62 71 95 96
 0243: 1000 78 79
 0244: 1 6 12 59
 0245: 999 78 79 80
 0246: 82 67 74 78 79 80
 0247: 109 14 66 67 74 77 78 79 80 92
 0248: 1 6 12
 0249: 2 5 6 7 8 9 10 11 12 53 54 55 56 57 58 59 62 63 64 71 94 95 96 97 98 99 101 102 103 104 105 106 107 108 109 110 111 112 113 114 115 116 117 118 119 120 121 122 123 124 125 126 127 128 129 130 132 133 134 135 136 137 138 139 140 141 142 143 144 145 146 147 148 149
 0250: 962 68 69
 0251: 1 0 195 196 198 202 205 207
 0252: 2 0 1 2 3 4 5 13 53 54 55 57 58 65 97 134 135 136 137 138 139 141 142 143 144 145 146 147 148 149 150 151 152 153 154 155 156 157 158 159 160 161 162 163 164 165 166 167 168 169 170 171 172 173 174 175 176 177 178 179 180 181 182 183 184 185 186 187 188 189 190 191 192 193 194 195 196 197 198 199 200 201 202 203 204 205 206 207 208 209 210 211 212 213 214 215 216
 0253: 995 70 93
 0254: 953 68 69 70 93
 0255: 817 14 66 67 68 69 70 74 77 78 79 80 92 93
 0256: 1 18 19 20 21 22 23 24 25 26 27 28 29 30 31 32 33 34 35 36 37 38 39 40 41 42 43 44 45 46 47 73 86 89 90 91
 0257: 1 18 25 27 29 30 35 42 86
 0258: 1000 15 82
 0259: 1 13 133
 0260: 967 15 82 83
 0261: 1 0 1 2 3 4 5 13 53 54 55 57 58 65 97 131 133 134 135 136 137 138 139 141 142 143 144 145 146 147 148 149 150 151 152 153 154 155 156 157 158 159 160 161 162 163 164 165 166 167 168 169 170 171 172 173 174 175 176 177 178 179 180 181 182 183 184 185 186 187 188 189 190 191 192 193 194 195 196 197 198 199 200 201 202 203 204 205 206 207 208 209 210 211 212 213 214 215 216
 0262: 1 6 7 8 9 10 11 12 56 59 61 62 63 64 71 94 95 96 98 99 100 101 102 103 104 105 106 107 108 109 110 111 112 113 114 115 116 117 118 119 120 121 122 123 124 125 126 127 128 129 130 132 140
 0263: 986 16 81
 0264: 941 15 16 81 82 83
 0265: 998 14 15 16 66 67 68 69 70 74 77 78 79 80 81 82 83 92 93
 0266: 1 0 196 198 202 207
 0267: 1 0 3 196 198 202 207
 0268: 996 17 84
 0269: 1 205 213 215
 0270: 997 17 75 84
 0271: 739 14 15 16 17 66 67 68 69 70 74 75 77 78 79 80 81 82 83 84 92 93
 0272: 1 205 215
 0273: 942 14 15 16 17 66 67 68 69 70 74 75 76 77 78 79 80 81 82 83 84 92 93
 0274: 2 172 180
 0275: 2 19 20 32
 0276: 855 18 85
 0277: 1 111 128
 0278: 649 18 73 85
 0279: 1 6 7 8 9 10 11 12 13 56 59 61 62 63 64 71 94 95 96 98 99 100 101 102 103 104 105 106 107 108 109 110 112 113 114 115 116 117 118 119 120 121 122 123 124 125 126 127 129 130 132 133 140
 0280: 1 6 7 8 9 10 11 12 56 59 62 63 64 71 94 95 96 98 99 101 102 103 104 105 106 107 108 109 110 112 113 114 115 116 117 118 119 120 121 122 123 124 125 126 127 129 130 132 133
 0281: 998 19 20
 0282: 1 6 7 8 9 10 11 12 56 59 62 63 64 71 94 95 96 98 99 101 102 103 104 105 106 107 108 109 110 112 113 114 115 116 117 118 119 120 121 129
 0283: 1 6 62 64 94 95 96 99
 0284: 1 0 1 2 3 4 5 11 53 54 55 56 57 58 61 65 97 131 134 135 136 137 138 139 141 142 143 144 145 146 147 148 149 150 151 152 153 154 155 156 157 158 159 160 161 162 163 164 165 166 167 168 169 170 171 172 173 174 175 176 177 178 179 180 181 182 183 184 185 186 187 188 189 190 191 192 193 194 195 196 197 198 199 200 201 202 203 204 205 206 207 208 209 210 211 212 213 214 215 216
 0285: 1 18 19 20 21 22 23 24 25 26 27 28 29 30 31 32 33 34 35 36 37 38 39 40 41 42 43 44 45 46 47 48 49 51 52 60 72 73 85 86 89 90 91
 0286: 1000 30 35
 0287: 1 155 157 163 172 175 177 180 182 187 190 191 192
 0288: 998 30 35 42
 0289: 1000 29 30 35 42
 0290: 985 25 29 30 35 42
 0291: 1 6 7 8 9 10 11 13 56 59 61 62 63 64 71 94 95 96 98 99 100 101 102 103 104 105 106 107 109 110 112 113 114 115 116 117 118 119 120 121 122 123 124 125 126 127 129 130 132 133 140
 0292: 1000 25 27 29 30 35 42
 0293: 1 19 20 25 27 29 30 31 32 33 34 35 36 37 38 39 40 41 42 43 44 45 46 47 89 91
 0294: 1 14 15 16 66 67 68 69 70 74 75 77 78 79 80 81 82 83 92 93
 0295: 1 10 11 56 63 98 101 102 103 105 106 107 115 116 117 118 119 120 121 129 140
 0296: 999 34 36
 0297: 1000 31 34 36
 0298: 1 19 20 21 22 28 31 32 33 34 36 37 38 39 40 41 43 44 45 46 47 89 90 91
 0299: 992 31 34 36 46
 0300: 1 7 8 9 10 63 98 101 102 103 104 105 106 107 112 115 116 117 118 119 120 129
 0301: 1 7 8 9 10 63 98 101 102 104 105 112 115 116 117 118 119 120 129
 0302: 1000 38 40
 0303: 1 6 11 56 59 62 64 71 95 96 99 121
 0304: 1000 38 40 44
 0305: 1 11 56 62 95 96 121
 0306: 1000 38 40 44 45
 0307: 1000 31 34 36 38 40 44 45 46
 0308: 1 62 95 96 121
 0309: 1 6 59 64 71 99
 0310: 2 11 12 56 61 111 128
 0311: 2 39 41
 0312: 1 6 7 8 9 10 56 59 62 63 64 71 95 96 98 99 101 104 105 112 115 116 117 118 119 120 121 129
 0313: 994 39 41 43
 0314: 56 32 39 41 43
 0315: 1 6 56 64 95 96 99
 0316: 1 6 56 95 96
 0317: 936 33 37
 0318: 813 32 33 37 39 41 43
 0319: 477 31 32 33 34 36 37 38 39 40 41 43 44 45 46
 0320: 75 25 27 29 30 31 32 33 34 35 36 37 38 39 40 41 42 43 44 45 46
 0321: 68 19 20 25 27 29 30 31 32 33 34 35 36 37 38 39 40 41 42 43 44 45 46
 0322: 1 7 8 9 10 11 12 56 63 98 101 102 103 104 105 106 107 108 109 110 111 112 113 114 115 116 117 118 119 120 121 122 123 124 125 126 127 128 129 132 133
 0323: 1 33 89
 0324: 958 89 91
 0325: 95 19 20 25 27 29 30 31 32 33 34 35 36 37 38 39 40 41 42 43 44 45 46 89 91
 0326: 1 62 71 94
 0327: 4 10 63 98 101 102 103 105 106 107 115 116 117 119 120 121 129
 0328: 3 7 8 9 104 108 109 110 112 113 114 118
 0329: 3 104 108 109 110 113 114
 0330: 985 24 26
 0331: 982 23 24 26
 0332: 169 21 23 24 26
 0333: 34 19 20 21 23 24 25 26 27 29 30 31 32 33 34 35 36 37 38 39 40 41 42 43 44 45 46 89 91
 0334: 2 0 195 198 202 205
 0335: 2 0 195 196 198 202 205
 0336: 2 0 3 195 196 198 202 205
 0337: 1000 28 90
 0338: 985 22 28 90
 0339: 49 19 20 21 22 23 24 25 26 27 28 29 30 31 32 33 34 35 36 37 38 39 40 41 42 43 44 45 46 89 90 91
 0340: 2 6 7 8 9 10 11 56 59 62 63 64 71 94 95 96 98 99 100 101 102 103 104 105 106 107 108 109 110 112 113 114 115 116 117 118 119 120 121 129
 0341: 940 19 20 21 22 23 24 25 26 27 28 29 30 31 32 33 34 35 36 37 38 39 40 41 42 43 44 45 46 47 89 90 91
 0342: 799 18 19 20 21 22 23 24 25 26 27 28 29 30 31 32 33 34 35 36 37 38 39 40 41 42 43 44 45 46 47 73 85 89 90 91
 0343: 2 6 7 8 9 10 59 62 63 64 71 94 95 96 98 99 100 101 102 103 104 105 106 107 108 109 110 112 113 114 115 116 117 118 119 120 121 129
 0344: 964 18 19 20 21 22 23 24 25 26 27 28 29 30 31 32 33 34 35 36 37 38 39 40 41 42 43 44 45 46 47 48 73 85 89 90 91
 0345: 1 155 157 172 177 180
 0346: 981 18 19 20 21 22 23 24 25 26 27 28 29 30 31 32 33 34 35 36 37 38 39 40 41 42 43 44 45 46 47 48 73 85 86 89 90 91
 0347: 4 10 63 98 101 115 116 117 119 120 121 129
 0348: 997 18 19 20 21 22 23 24 25 26 27 28 29 30 31 32 33 34 35 36 37 38 39 40 41 42 43 44 45 46 47 48 50 73 85 86 89 90 91
 0349: 4 19 20 25 27 29 30 31 34 35 36 38 40 42 44 45 46 48
 0350: 1 0 1 2 3 4 13 61 100 130 150 151 152 153 154 155 156 157 158 159 160 161 162 163 164 165 166 167 168 169 170 171 172 173 174 175 176 177 178 179 180 181 182 183 184 185 186 187 188 189 190 191 192 193 194 195 196 197 198 199 200 201 202 203 204 205 206 207 208 209 210 211 212 213 214 215 216
 0351: 1000 49 60
 0352: 3 5 6 7 8 9 10 11 12 56 59 62 63 64 65 71 94 95 96 98 99 101 104 105 108 109 110 111 112 113 114 115 116 117 118 119 120 121 122 123 124 125 126 127 128 129 130 132 133 134 135 136 137 138 139 140 141 142 143 144 145 146 147 148 149
 0353: 2 7 8 9 10 63 98 101 104 105 108 109 110 112 113 114 115 116 117 118 119 120 121 128
 0354: 987 51 52
 0355: 989 49 51 52 60
 0356: 3 7 8 9 10 98 101 105 112 115 120 121
 0357: 1000 49 51 52 60 72
 0358: 979 18 19 20 21 22 23 24 25 26 27 28 29 30 31 32 33 34 35 36 37 38 39 40 41 42 43 44 45 46 47 48 49 50 51 52 60 72 73 85 86 89 90 91
 0359: 972 14 15 16 17 18 19 20 21 22 23 24 25 26 27 28 29 30 31 32 33 34 35 36 37 38 39 40 41 42 43 44 45 46 47 48 49 50 51 52 60 66 67 68 69 70 72 73 74 75 76 77 78 79 80 81 82 83 84 85 86 89 90 91 92 93
 0360: 1 21 24 26
 0361: 1 109 114
 0362: 903 87 88
 0363: 999 14 15 16 17 18 19 20 21 22 23 24 25 26 27 28 29 30 31 32 33 34 35 36 37 38 39 40 41 42 43 44 45 46 47 48 49 50 51 52 60 66 67 68 69 70 72 73 74 75 76 77 78 79 80 81 82 83 84 85 86 87 88 89 90 91 92 93
 0364: 204 0 1 2 3 4 5 13 53 54 55 57 58 61 65 97 100 131 134 135 136 137 138 139 141 142 143 144 145 146 147 148 149 150 151 152 153 154 155 156 157 158 159 160 161 162 163 164 165 166 167 168 169 170 171 172 173 174 175 176 177 178 179 180 181 182 183 184 185 186 187 188 189 190 191 192 193 194 195 196 197 198 199 200 201 202 203 204 205 206 207 208 209 210 211 212 213 214 215 216
 0365: 1 7 8 9 10 63 98 101 104 105 112 113 115 116 117 118 119 120 121 129
 0366: 1 10 63 98 101 104 105 113 115 116 117 119 120 129
 0367: 1 104 113
 0368: 339 61 100
 0369: 252 13 61 100
 0370: 860 0 1 2 3 4 5 53 54 55 57 58 65 97 131 134 135 136 137 138 139 141 142 143 144 145 146 147 148 149 150 151 152 153 154 155 156 157 158 159 160 161 162 163 164 165 166 167 168 169 170 171 172 173 174 175 176 177 178 179 180 181 182 183 184 185 186 187 188 189 190 191 192 193 194 195 196 197 198 199 200 201 202 203 204 205 206 207 208 209 210 211 212 213 214 215 216
 0371: 990 0 1 2 3 4 150 151 152 153 154 155 156 157 158 159 160 161 162 163 164 165 166 167 168 169 170 171 172 173 174 175 176 177 178 179 180 181 182 183 184 185 186 187 188 189 190 191 192 193 194 195 196 197 198 199 200 201 202 203 204 205 206 207 208 209 210 211 212 213 214 215 216
 0372: 977 0 3 150 152 156 158 161 162 164 167 169 170 174 178 179 184 185 186 188 189 194 195 196 198 202 205 207 211 213 215
 0373: 1 10 105 115 116 117 119 120
 0374: 1 10 120
 0375: 1000 150 158
 0376: 1 12 14 15 16 17 18 19 20 21 22 23 24 25 26 27 28 29 30 31 32 33 34 35 36 37 38 39 40 41 42 43 44 45 46 47 48 49 50 51 52 60 66 67 68 69 70 72 73 74 75 76 77 78 79 80 81 82 83 84 85 86 87 88 89 90 91 92 93 100 108 109 110 111 113 114 128 140
 0377: 999 150 156 158
 0378: 1 6 7 8 9 10 11 12 56 59 62 63 64 71 94 95 96 98 99 100 101 102 103 104 105 106 107 108 109 110 111 112 113 114 115 116 117 118 119 120 121 128 129 140
 0379: 1000 150 152 156 158
 0380: 1 0 1 2 3 4 5 12 13 53 54 55 57 58 61 65 97 100 111 128 130 131 132 133 134 135 136 137 138 139 141 142 143 144 145 146 147 148 149 150 151 152 153 154 155 156 157 158 159 160 161 162 163 164 165 166 167 168 169 170 171 172 173 174 175 176 177 178 179 180 181 182 183 184 185 186 187 188 189 190 191 192 193 194 195 196 197 198 199 200 201 202 203 204 205 206 207 208 209 210 211 212 213 214 215 216
 0381: 1 6 7 8 9 10 11 56 59 62 63 64 71 94 95 96 98 99 101 102 103 104 105 106 107 108 109 110 112 113 114 115 116 117 118 119 120 121 122 123 124 125 126 127 129 140
 0382: 998 161 162
 0383: 2 0 1 2 3 4 5 13 53 54 55 57 58 61 65 97 100 130 131 132 133 134 135 136 137 138 139 141 142 143 144 145 146 147 148 149 150 151 152 153 154 155 156 157 158 159 160 161 162 163 164 165 166 167 168 169 170 171 172 173 174 175 176 177 178 179 180 181 182 183 184 185 186 187 188 189 190 191 192 193 194 195 196 197 198 199 200 201 202 203 204 205 206 207 208 209 210 211 212 213 214 215 216
 0384: 989 161 162 185
 0385: 2 6 7 8 9 10 11 12 56 59 62 63 64 71 94 95 96 98 99 101 102 103 104 105 106 107 108 109 110 111 112 113 114 115 116 117 118 119 120 121 122 123 124 125 126 127 128 129 140
 0386: 992 161 162 185 194
 0387: 1 6 7 8 9 10 11 56 59 62 63 64 71 94 95 96 98 99 101 102 103 104 105 106 107 108 109 110 112 113 114 115 116 117 118 119 120 121 122 123 124 125 126 127 129
 0388: 991 161 162 169 185 194
 0389: 1 6 7 8 9 10 11 56 59 62 63 64 71 94 95 96 98 99 101 102 103 104 105 106 107 112 113 114 115 116 117 118 119 120 121 122 123 124 125 126 127 129
 0390: 442 161 162 169 184 185 194
 0391: 1 7 8 9 10 63 94 98 101 102 103 104 105 106 107 112 115 116 117 118 119 120 121 122 123 124 125 126 127 129
 0392: 368 161 162 167 169 184 185 194
 0393: 1 6 11 56 59 62 64 71 95 96 99 113 114
 0394: 887 161 162 167 169 170 184 185 194
 0395: 1 6 59 62 64 71 95 96 99 113 114
 0396: 3 161 162 164 167 169 174 178 179 184 185 189 194
 0397: 996 164 189
 0398: 2 155 157 163 172 182 190
 0399: 944 164 174 189
 0400: 1 18 19 20 25 27 29 30 31 32 33 34 35 36 37 38 39 40 41 42 43 44 45 46 47
 0401: 1 13 132 133
 0402: 995 178 179
 0403: 847 164 174 178 179 189
 0404: 955 161 162 164 167 169 170 174 178 179 184 185 189 194
 0405: 999 150 152 156 158 161 162 164 167 169 170 174 178 179 184 185 189 194
 0406: 692 0 3 186 188 195 196 198 202 205 207 211 213 215
 0407: 2 0 1 2 3 4 5 11 53 54 55 56 57 58 65 97 131 134 135 136 137 138 139 141 142 143 144 145 146 147 148 149 150 151 152 153 154 155 156 157 158 159 160 161 162 163 164 165 166 167 168 169 170 171 172 173 174 175 176 177 178 179 180 181 182 183 184 185 186 187 188 189 190 191 192 193 194 195 196 197 198 199 200 201 202 203 204 205 206 207 208 209 210 211 212 213 214 215 216
 0408: 1 0 1 2 3 4 5 11 13 53 54 55 56 57 58 61 65 97 100 131 134 135 136 137 138 139 141 142 143 144 145 146 147 148 149 150 151 152 153 154 155 156 157 158 159 160 161 162 163 164 165 166 167 168 169 170 171 172 173 174 175 176 177 178 179 180 181 182 183 184 185 186 187 188 189 190 191 192 193 194 195 196 197 198 199 200 201 202 203 204 205 206 207 208 209 210 211 212 213 214 215 216
 0409: 940 186 188
 0410: 997 0 3 195 196 198 202 205 207 211 213 215
 0411: 1 6 7 8 9 10 12 59 62 63 64 71 94 95 96 98 99 101 102 103 104 105 106 107 108 109 110 111 112 113 114 115 116 117 118 119 120 121 122 123 124 125 126 127 128 129 130 132 133 140
 0412: 817 0 3 195 196 198 202 205 207 213 215
 0413: 1 6 7 8 9 10 12 59 62 63 64 71 95 96 98 99 101 102 103 104 105 106 107 108 109 110 111 112 113 114 115 116 117 118 119 120 121 128 129 140
 0414: 1 11 56 61 111 140
 0415: 814 213 215
 0416: 998 0 3 195 196 198 202 205 207
 0417: 1 13 61 100 111
 0418: 862 0 3 196 198 202 205 207
 0419: 1 13 111
 0420: 850 0 196 198 202 205 207
 0421: 1 0 1 2 3 4 5 13 53 54 55 57 58 61 65 97 100 111 131 134 135 136 137 138 139 141 142 143 144 145 146 147 148 149 150 151 152 153 154 155 156 157 158 159 160 161 162 163 164 165 166 167 168 169 170 171 172 173 174 175 176 177 178 179 180 181 182 183 184 185 186 187 188 189 190 191 192 193 194 195 196 197 198 199 200 201 202 203 204 205 206 207 208 209 210 211 212 213 214 215 216
 0422: 1 6 7 8 9 10 11 12 56 59 62 63 64 71 94 95 96 98 99 101 102 103 104 105 106 107 108 109 110 112 113 114 115 116 117 118 119 120 121 122 123 124 125 126 127 128 129 130 132 133 140
 0423: 1 6 7 8 9 10 11 12 56 59 62 63 64 71 94 95 96 98 99 101 102 103 104 105 106 107 108 109 110 112 113 114 115 116 117 118 119 120 121 128 129 140
 0424: 987 205 207
 0425: 841 196 205 207
 0426: 989 0 198 202
 0427: 1 12 128 140
 0428: 1000 0 202
 0429: 1 150 152 158
 0430: 1 0 1 2 3 4 13 150 151 152 153 154 155 156 157 158 159 160 161 162 163 164 165 166 167 168 169 170 171 172 173 174 175 176 177 178 179 180 181 182 183 184 185 186 187 188 189 190 191 192 193 194 195 196 197 198 199 200 201 202 203 204 205 206 207 208 209 210 211 212 213 214 215 216
 0431: 675 1 2 197 199 200 201 203 204
 0432: 658 4 209
 0433: 162 1 2 4 197 199 200 201 203 204 206 208 209 214
 0434: 130 1 2 4 197 199 200 201 203 204 206 208 209 210 214
 0435: 609 160 165 166 173
 0436: 732 160 165 166 171 173
 0437: 721 160 165 166 171 173 183
 0438: 583 151 153 154 159 160 165 166 168 171 173 183 193
 0439: 290 1 2 4 151 153 154 159 160 165 166 168 171 173 176 181 183 193 197 199 200 201 203 204 206 208 209 210 212 214 216
 0440: 44 155 157 163 190
 0441: 163 172 182
 0442: 48 172 177 180 182
 0443: 482 155 157 163 172 177 180 182 190
 0444: 75 5 53 54 55 57 58 65 97 134 135 136 137 138 139 141 142 143 144 145 146 147 148 149
 0445: 53 115 118
 0446: 42 115 116 117 118 119
 0447: 758 104 105
 0448: 63 10 63 98 101 104 105 115 116 117 118 119 120 121 129
 0449: 31 10 63 98 101 102 103 104 105 106 107 115 116 117 118 119 120 121 129
 0450: 33 6 7 8 9 10 59 62 63 64 71 95 96 98 99 101 102 103 104 105 106 107 108 109 110 112 113 114 115 116 117 118 119 120 121 128 129
 0451: 92 11 56 140
 0452: 45 11 12 56 111 140
 0453: 127 6 7 8 9 10 11 12 13 56 59 61 62 63 64 71 94 95 96 98 99 100 101 102 103 104 105 106 107 108 109 110 111 112 113 114 115 116 117 118 119 120 121 122 123 124 125 126 127 128 129 130 132 133 140
 0454: 899 14 66 77 78 79 80
 0455: 934 14 66 67 74 77 78 79 80
 0456: 683 14 66 67 68 69 70 74 77 78 79 80 93
 0457: 138 15 16 81 82 83 92
 0458: 995 39 43
 0459: 866 33 37 39 41 43
 0460: 469 19 20 31 32 33 34 36 37 38 39 40 41 43 44 45 46
 0461: 27 25 27 29 30 35 42 89
 0462: 27 25 27 29 30 35 42 89 91
 0463: 72 21 22 28 90
 0464: 15 19 20 21 22 25 27 28 29 30 31 32 33 34 35 36 37 38 39 40 41 42 43 44 45 46 89 90 91
 0465: 1 14 15 16 17 18 19 20 21 22 23 24 25 26 27 28 29 30 31 32 33 34 35 36 37 38 39 40 41 42 43 44 45 46 47 48 49 50 51 52 60 66 67 68 69 70 72 73 74 75 76 77 78 79 80 81 82 83 84 85 86 88 89 90 91 92 93
 0466: 69 14 15 16 17 18 19 20 21 22 23 24 25 26 27 28 29 30 31 32 33 34 35 36 37 38 39 40 41 42 43 44 45 46 47 48 49 50 51 52 60 66 67 68 69 70 72 73 74 75 76 77 78 79 80 81 82 83 84 85 86 87 88 89 90 91 92 93 131
 0467: 51 0 1 2 3 4 5 53 54 55 57 58 65 97 134 135 136 137 138 139 141 142 143 144 145 146 147 148 149 150 151 152 153 154 155 156 157 158 159 160 161 162 163 164 165 166 167 168 169 170 171 172 173 174 175 176 177 178 179 180 181 182 183 184 185 186 187 188 189 190 191 192 193 194 195 196 197 198 199 200 201 202 203 204 205 206 207 208 209 210 211 212 213 214 215 216
 0468: 286 0 3 150 152 156 158 161 162 164 167 169 170 174 178 179 184 185 189 194 195 196 198 202 205 207 211 213 215
 0469: 89 161 162 164 169 174 185 189 194
 0470: 67 167 178 179
 0471: 17 161 162 164 167 169 174 178 179 185 189 194
 0472: 38 161 162 164 167 169 170 174 178 179 185 189 194
 0473: 550 163 172 190
 0474: 311 163 172 177 180 190
 0475: 144 138 148
 0476: 150 136 137 138 139 143 144 145 146 147 148 149
 0477: 539 71 94
 0478: 556 62 71 94 95 96
 0479: 540 62 64 71 94 95 96 99
 0480: 583 6 59 62 64 71 94 95 96 99
 0481: 599 7 8 9 112 118
 0482: 555 7 8 9 112 118 121
 0483: 593 115 116 117 119 120
 0484: 3 102 115 116 117 119 120
 0485: 1 10 63 98 101 102 115 116 117 119 120 129
 0486: 1 10 63 98 101 102 104 105 115 116 117 119 120 129
 0487: 43 7 8 9 10 63 98 101 102 104 105 112 115 116 117 118 119 120 121 129
 0488: 1 11 56 103 106 107
 0489: 23 7 8 9 10 11 56 63 98 101 102 103 104 105 106 107 112 115 116 117 118 119 120 121 129
 0490: 55 6 7 8 9 10 11 56 59 62 63 64 71 94 95 96 98 99 101 102 103 104 105 106 107 112 115 116 117 118 119 120 121 129
 0491: 804 12 111 128
 0492: 264 108 109 110 113 114
 0493: 30 108 109 110 113 114 140
 0494: 190 12 108 109 110 111 113 114 128 140
 0495: 103 6 7 8 9 10 11 12 56 59 62 63 64 71 94 95 96 98 99 101 102 103 104 105 106 107 108 109 110 111 112 113 114 115 116 117 118 119 120 121 128 129 140
 0496: 565 122 123 124 125 126 127 130 132 133
 0497: 799 19 20 31 32 33 34 36 37 38 39 40 41 43 44 45 46 89 91
 0498: 598 19 20 21 31 32 33 34 36 37 38 39 40 41 43 44 45 46 89 91
 0499: 769 22 28 47 90
 0500: 693 22 23 24 26 28 47 90
 0501: 793 19 20 21 22 23 24 26 28 31 32 33 34 36 37 38 39 40 41 43 44 45 46 47 89 90 91
 0502: 148 14 15 16 17 18 19 20 21 22 23 24 25 26 27 28 29 30 31 32 33 34 35 36 37 38 39 40 41 42 43 44 45 46 47 48 49 50 51 52 60 66 67 68 69 70 72 73 74 75 76 77 78 79 80 81 82 83 84 85 86 87 88 89 90 91 92 93 100
 0503: 88 0 1 2 3 4 5 13 53 54 55 57 58 61 65 97 131 134 135 136 137 138 139 141 142 143 144 145 146 147 148 149 150 151 152 153 154 155 156 157 158 159 160 161 162 163 164 165 166 167 168 169 170 171 172 173 174 175 176 177 178 179 180 181 182 183 184 185 186 187 188 189 190 191 192 193 194 195 196 197 198 199 200 201 202 203 204 205 206 207 208 209 210 211 212 213 214 215 216
 0504: 79 13 61
 0505: 22 0 1 2 3 4 65 131 150 151 152 153 154 155 156 157 158 159 160 161 162 163 164 165 166 167 168 169 170 171 172 173 174 175 176 177 178 179 180 181 182 183 184 185 186 187 188 189 190 191 192 193 194 195 196 197 198 199 200 201 202 203 204 205 206 207 208 209 210 211 212 213 214 215 216
 0506: 489 161 162 169 170 184 185 194
 0507: 527 1 2 4 197 199 200 201 203 204 206 208 209 212
 0508: 514 1 2 4 197 199 200 201 203 204 206 208 209 212 216
 0509: 556 1 2 4 197 199 200 201 203 204 206 208 209 212 214 216
 0510: 166 163 172 182 190
 0511: 71 163 172 177 180 182 190
 0512: 55 136 137 142 145 146 147
 0513: 49 136 137 138 142 145 146 147
 0514: 19 136 137 138 139 142 145 146 147
 0515: 81 136 137 138 139 142 145 146 147 148
 0516: 533 6 11 56 59 62 64 71 94 95 96 99
 0517: 493 10 63 98 101 115 116 117 119 120 129
 0518: 511 10 63 98 101 104 105 115 116 117 119 120 129
 0519: 667 7 8 9 10 63 98 101 104 105 112 115 116 117 118 119 120 121 129
 0520: 567 108 109 113 114
 0521: 517 7 8 9 10 63 98 101 104 105 108 109 112 113 114 115 116 117 118 119 120 121 129
 0522: 530 102 103 106 107 110
 0523: 521 7 8 9 10 63 98 101 102 103 104 105 106 107 108 109 110 112 113 114 115 116 117 118 119 120 121 129
 0524: 506 6 7 8 9 10 11 56 59 62 63 64 71 94 95 96 98 99 101 102 103 104 105 106 107 108 109 110 112 113 114 115 116 117 118 119 120 121 129
 0525: 511 61 140
 0526: 435 61 100 140
 0527: 104 12 61 100 111 128 140
 0528: 216 6 7 8 9 10 11 12 56 59 61 62 63 64 71 94 95 96 98 99 100 101 102 103 104 105 106 107 108 109 110 111 112 113 114 115 116 117 118 119 120 121 128 129 140
 0529: 148 6 7 8 9 10 11 12 56 59 61 62 63 64 71 94 95 96 98 99 100 101 102 103 104 105 106 107 108 109 110 111 112 113 114 115 116 117 118 119 120 121 122 123 124 125 126 127 128 129 130 132 133 140
 0530: 116 31 33 34 36 37 38 39 40 41 43 44 45 46
 0531: 136 0 1 2 3 4 5 13 53 54 55 57 58 65 97 131 134 135 136 137 138 139 141 142 143 144 145 146 147 148 149 150 151 152 153 154 155 156 157 158 159 160 161 162 163 164 165 166 167 168 169 170 171 172 173 174 175 176 177 178 179 180 181 182 183 184 185 186 187 188 189 190 191 192 193 194 195 196 197 198 199 200 201 202 203 204 205 206 207 208 209 210 211 212 213 214 215 216
 0532: 31 151 153 154 159 160 168 193
 0533: 27 151 153 154 159 160 168 176 181 193
 0534: 161 165 166 171 173
 0535: 25 151 153 154 159 160 165 166 168 171 173 176 181 193
 0536: 125 155 157 177 180
 0537: 93 6 59 99
 0538: 13 62 64 71 95 96
 0539: 216 7 8 9 10 63 98 101 102 103 104 105 106 107 112 115 116 117 118 119 120 121 129
 0540: 170 6 7 8 9 10 11 56 59 62 63 64 71 95 96 98 99 101 102 103 104 105 106 107 112 115 116 117 118 119 120 121 129
 0541: 1 12 108 109 110 111 128
 0542: 47 12 108 109 110 111 113 114 128
 0543: 127 19 20 21 22 23 24 25 26 27 28 29 30 31 32 33 34 35 36 37 38 39 40 41 42 43 44 45 46 47 73 89 90 91
 0544: 31 1 2 4 197 199 200 201 203 204 206 208 209 210
 0545: 33 214 216
 0546: 82 151 154 159 193
 0547: 78 151 153 154 159 193
 0548: 156 151 153 154 159 168 176 181 193
 0549: 376 142 148
 0550: 106 138 142 148
 0551: 48 6 99
 0552: 107 62 64 71 94 95 96
 0553: 254 7 8 9 112 121
 0554: 226 10 63 98 101 115 116 117 118 119 120 129
 0555: 228 10 63 98 101 104 105 115 116 117 118 119 120 129
 0556: 440 12 128
 0557: 323 6 7 8 9 10 11 12 56 59 62 63 64 71 94 95 96 98 99 101 102 103 104 105 106 107 108 109 110 111 112 113 114 115 116 117 118 119 120 121 128 129
 0558: 249 6 7 8 9 10 11 12 56 59 62 63 64 71 94 95 96 98 99 101 102 103 104 105 106 107 108 109 110 111 112 113 114 115 116 117 118 119 120 121 122 123 124 125 126 127 128 129 130 132 133
 0559: 382 32 33 37 39 41 43 89 91
 0560: 276 31 32 33 34 36 37 38 39 40 41 43 44 45 46 89 91
 0561: 237 0 1 2 3 4 5 13 53 54 55 57 58 61 65 97 100 131 134 135 136 137 138 139 140 141 142 143 144 145 146 147 148 149 150 151 152 153 154 155 156 157 158 159 160 161 162 163 164 165 166 167 168 169 170 171 172 173 174 175 176 177 178 179 180 181 182 183 184 185 186 187 188 189 190 191 192 193 194 195 196 197 198 199 200 201 202 203 204 205 206 207 208 209 210 211 212 213 214 215 216
 0562: 238 13 61 100 140
 0563: 45 170 184
 0564: 4 164 174 179 189
 0565: 133 0 3 195 196 198 202
 0566: 130 0 195 196 198 202
 0567: 130 0 195 198 202
 0568: 31 10 63
 0569: 30 98 129
 0570: 32 98 101 129
 0571: 2 25 27 29 30 32 35 42
 0572: 130 48 73
 0573: 88 19 20 21 22 23 24 25 26 27 28 29 30 31 32 33 34 35 36 37 38 39 40 41 42 43 44 45 46 47 48 73 89 90 91
 0574: 8 169 194
 0575: 27 176 181 183
 0576: 34 160 165 166 171 173 176 181 183
 0577: 247 136 137 138 139 143 144 145 146 147 149
 0578: 85 10 63 98 101 105 115 116 117 119 120 129
 0579: 134 12 111 128 140
 0580: 256 17 75 76 84
 0581: 96 14 15 16 17 18 19 20 21 22 23 24 25 26 27 28 29 30 31 32 33 34 35 36 37 38 39 40 41 42 43 44 45 46 47 48 49 50 51 52 60 66 67 68 69 70 72 73 74 75 76 77 78 79 80 81 82 83 84 85 86 87 89 90 91 92 93
 0582: 11 161 162 194
 0583: 11 161 162 164 169 174 184 185 189 194
 0584: 39 161 162 164 169 170 174 184 185 189 194
 0585: 13 136 137 143 145 146 147
 0586: 3 136 137 138 143 145 146 147
 0587: 3 136 137 138 139 143 145 146 147
 0588: 14 144 149
 0589: 173 134 135 136 137 138 139 141 142 143 144 145 146 147 148 149
 0590: 28 11 56 102 103 106 107
 0591: 4 6 11 56 59 62 64 71 94 95 96 99 102 103 106 107
 0592: 46 7 8 9 10 63 98 101 104 105 108 109 110 112 113 114 115 116 117 118 119 120 121 129
 0593: 35 6 7 8 9 10 11 56 59 62 63 64 71 94 95 96 98 99 101 102 103 104 105 106 107 108 109 110 112 113 114 115 116 117 118 119 120 121 129 140
 0594: 72 163 172 175 177 180 190
 0595: 65 68 69 70 92 93
 0596: 4 0 1 2 3 4 5 13 53 54 55 57 58 61 65 97 100 122 123 124 125 126 127 130 131 132 133 134 135 136 137 138 139 141 142 143 144 145 146 147 148 149 150 151 152 153 154 155 156 157 158 159 160 161 162 163 164 165 166 167 168 169 170 171 172 173 174 175 176 177 178 179 180 181 182 183 184 185 186 187 188 189 190 191 192 193 194 195 196 197 198 199 200 201 202 203 204 205 206 207 208 209 210 211 212 213 214 215 216
 0597: 6 100 122 123 124 125 126 127
 0598: 6 100 122 123 124 125 126 127 130 132 133
 0599: 33 1 2 4 197 199 200 201 203 204 206 208 209 214 216
 0600: 20 153 168 193
 0601: 154 160 171
 0602: 127 5 65 134 135 136 137 138 139 141 142 143 144 145 146 147 148 149
 0603: 31 5 65 131 134 135 136 137 138 139 141 142 143 144 145 146 147 148 149
 0604: 109 6 11 56
 0605: 2 6 11 56 62 64 71 95 96 99
 0606: 39 7 8 9 10 63 98 101 105 112 115 116 117 118 119 120 121 129
 0607: 6 47 89 91
 0608: 3 19 20 31 32 33 34 36 37 38 39 40 41 43 44 45 46 47 89 91
 0609: 1 19 20 21 31 32 33 34 36 37 38 39 40 41 43 44 45 46 47 89 91
 0610: 16 22 23 24 26 28 90
 0611: 26 151 153 154 159 160 165 166 168 173 193
 0612: 17 136 137 139 142 143 144 145 146 147 148 149
 0613: 38 53 54 55 57 58 97 131
 0614: 126 62 94 95 96
 0615: 25 7 8 9 108 109 112 113 114 121
 0616: 43 63 101 129
 0617: 2 125 127
 0618: 37 19 20 21
 0619: 5 18 19 20 21 22 23 24 25 26 27 28 29 30 31 32 33 34 35 36 37 38 39 40 41 42 43 44 45 46 47 48 50 73 85 89 90 91
 0620: 17 0 1 2 3 4 5 53 54 55 57 58 61 65 97 100 131 134 135 136 137 138 139 140 141 142 143 144 145 146 147 148 149 150 151 152 153 154 155 156 157 158 159 160 161 162 163 164 165 166 167 168 169 170 171 172 173 174 175 176 177 178 179 180 181 182 183 184 185 186 187 188 189 190 191 192 193 194 195 196 197 198 199 200 201 202 203 204 205 206 207 208 209 210 211 212 213 214 215 216
 0621: 48 167 170
 0622: 30 167 170 184
 0623: 49 136 137 138 139 145 146 147
 0624: 179 0 3 195 196 198 202 205 207 211 213
 0625: 138 211 213
 0626: 161 171 173
 0627: 28 66 77
 0628: 8 6 11 56 64 99
 0629: 26 59 71
 0630: 4 59 62 71 94 95 96
 0631: 2 6 11 56 59 62 64 71 94 95 96 99 108 109 113 114
 0632: 5 7 8 9 10 63 98 101 102 103 104 105 106 107 110 112 115 116 117 118 119 120 121 129
 0633: 120 19 20 31 34 36 38 40 44 45 46
 0634: 156 19 20 21 23 24 26 31 32 33 34 36 37 38 39 40 41 43 44 45 46 89 91
 0635: 122 19 20 21 22 23 24 26 28 31 32 33 34 36 37 38 39 40 41 43 44 45 46 89 90 91
 0636: 69 151 153 154 159
 0637: 8 151 153 154 159 168 176 181 183 193
 0638: 9 155 157 175
 0639: 81 155 157 175 177 180
 0640: 36 155 157 172 175 177 180 182
 0641: 36 6 7 8 9 10 11 56 59 62 63 64 71 95 96 98 99 101 102 103 104 105 106 107 108 109 110 112 113 114 115 116 117 118 119 120 121 129
 0642: 13 6 7 8 9 10 11 12 56 59 62 63 64 71 95 96 98 99 101 102 103 104 105 106 107 108 109 110 111 112 113 114 115 116 117 118 119 120 121 128 129
 0643: 35 68 70 93
 0644: 26 14 66 67 68 70 74 77 78 79 80 93
 0645: 36 69 92
 0646: 45 19 20 21 22 28 31 32 33 34 36 37 38 39 40 41 43 44 45 46 89 90 91
 0647: 68 73 85
 0648: 73 48 73 85
 0649: 71 19 20 21 22 23 24 25 26 27 28 29 30 31 32 33 34 35 36 37 38 39 40 41 42 43 44 45 46 47 48 73 85 89 90 91
 0650: 19 13 140
 0651: 368 161 162 169 170 185 194
 0652: 25 62 71
 0653: 24 6 59 62 71
 0654: 29 64 95 96 99
 0655: 22 0 1 2 3 4 5 53 54 55 57 58 61 65 97 100 131 134 135 136 137 138 139 141 142 143 144 145 146 147 148 149 150 151 152 153 154 155 156 157 158 159 160 161 162 163 164 165 166 167 168 169 170 171 172 173 174 175 176 177 178 179 180 181 182 183 184 185 186 187 188 189 190 191 192 193 194 195 196 197 198 199 200 201 202 203 204 205 206 207 208 209 210 211 212 213 214 215 216
 0656: 33 5 65 134 135 136 137 138 139 140 141 142 143 144 145 146 147 148 149
 0657: 17 5 12 65 111 134 135 136 137 138 139 140 141 142 143 144 145 146 147 148 149
 0658: 38 5 11 12 56 65 111 134 135 136 137 138 139 140 141 142 143 144 145 146 147 148 149
 0659: 17 5 11 12 56 61 65 111 134 135 136 137 138 139 140 141 142 143 144 145 146 147 148 149
 0660: 22 64 94
 0661: 13 63 116 117 119 129
 0662: 11 7 8 9 63 112 116 117 118 119 121 129
 0663: 18 105 120
 0664: 18 10 105 120
 0665: 14 10 105 115 120
 0666: 62 98 101
 0667: 23 10 98 101 105 115 120
 0668: 50 104 110
 0669: 22 108 109 113 114 128
 0670: 15 104 108 109 110 113 114 128
 0671: 41 7 8 9 10 63 98 101 104 105 108 109 110 112 113 114 115 116 117 118 119 120 121 128 129
 0672: 20 6 7 8 9 10 59 62 63 64 71 94 95 96 98 99 101 104 105 108 109 110 112 113 114 115 116 117 118 119 120 121 128 129
 0673: 10 97 122 123 124 125 126 127
 0674: 8 97 122 123 124 125 126 127 130 132 133
 0675: 7 6 7 8 9 10 59 62 63 64 71 94 95 96 97 98 99 101 104 105 108 109 110 112 113 114 115 116 117 118 119 120 121 122 123 124 125 126 127 128 129 130 132 133
 0676: 39 54 57 58
 0677: 12 53 54 55 57 58 102 103 106 107
 0678: 17 6 7 8 9 10 53 54 55 57 58 59 62 63 64 71 94 95 96 97 98 99 101 102 103 104 105 106 107 108 109 110 112 113 114 115 116 117 118 119 120 121 122 123 124 125 126 127 128 129 130 132 133
 0679: 18 18 47
 0680: 67 25 27 29 30 31 34 35 36 38 40 42 44 45 46
 0681: 106 19 20 21 25 27 29 30 31 32 33 34 35 36 37 38 39 40 41 42 43 44 45 46 89 91
 0682: 17 18 19 20 21 22 23 24 25 26 27 28 29 30 31 32 33 34 35 36 37 38 39 40 41 42 43 44 45 46 47 89 90 91
 0683: 17 0 1 2 3 4 5 11 12 13 56 61 65 100 111 134 135 136 137 138 139 140 141 142 143 144 145 146 147 148 149 150 151 152 153 154 155 156 157 158 159 160 161 162 163 164 165 166 167 168 169 170 171 172 173 174 175 176 177 178 179 180 181 182 183 184 185 186 187 188 189 190 191 192 193 194 195 196 197 198 199 200 201 202 203 204 205 206 207 208 209 210 211 212 213 214 215 216
 0684: 8 0 1 2 3 4 5 11 12 13 56 61 65 111 134 135 136 137 138 139 140 141 142 143 144 145 146 147 148 149 150 151 152 153 154 155 156 157 158 159 160 161 162 163 164 165 166 167 168 169 170 171 172 173 174 175 176 177 178 179 180 181 182 183 184 185 186 187 188 189 190 191 192 193 194 195 196 197 198 199 200 201 202 203 204 205 206 207 208 209 210 211 212 213 214 215 216
 0685: 17 0 1 2 3 4 5 11 12 56 61 65 111 134 135 136 137 138 139 140 141 142 143 144 145 146 147 148 149 150 151 152 153 154 155 156 157 158 159 160 161 162 163 164 165 166 167 168 169 170 171 172 173 174 175 176 177 178 179 180 181 182 183 184 185 186 187 188 189 190 191 192 193 194 195 196 197 198 199 200 201 202 203 204 205 206 207 208 209 210 211 212 213 214 215 216
 0686: 128 175 177 180
 0687: 27 118 121
 0688: 13 125 126
 0689: 23 5 141
 0690: 46 6 7 8 9 10 59 62 63 64 71 94 95 96 98 99 101 102 103 104 105 106 107 108 109 110 112 113 114 115 116 117 118 119 120 121 129
 0691: 21 11 56 61 140
 0692: 12 11 12 56 61 111 128 140
 0693: 16 6 7 8 9 10 11 12 56 59 61 62 63 64 71 94 95 96 98 99 101 102 103 104 105 106 107 108 109 110 111 112 113 114 115 116 117 118 119 120 121 128 129 140
 0694: 34 0 3 150 152 156 158 161 162 164 167 169 170 174 178 179 184 185 186 189 194 195 196 198 202 205 207 211 213 215
 0695: 30 0 3 186 195 196 198 202 205 207 211 213 215
 0696: 86 64 71 94
 0697: 23 7 8 9 108 109 112 113 114
 0698: 5 33 39 41 43
 0699: 34 0 1 2 3 4 5 13 53 54 55 57 58 61 65 97 131 134 135 136 137 138 139 140 141 142 143 144 145 146 147 148 149 150 151 152 153 154 155 156 157 158 159 160 161 162 163 164 165 166 167 168 169 170 171 172 173 174 175 176 177 178 179 180 181 182 183 184 185 186 187 188 189 190 191 192 193 194 195 196 197 198 199 200 201 202 203 204 205 206 207 208 209 210 211 212 213 214 215 216
 0700: 22 13 61 140
 0701: 14 6 7 8 9 10 11 56 59 61 62 63 64 71 94 95 96 98 99 100 101 102 103 104 105 106 107 108 109 110 112 113 114 115 116 117 118 119 120 121 129 140
 0702: 120 13 130
 0703: 96 13 130 132 133
 0704: 104 13 122 123 124 125 126 127 130 132 133
 0705: 2 19 20 21 32 33 37 39 41 43 89 91
 0706: 17 1 2 4 151 153 154 155 157 159 160 163 165 166 168 171 172 173 175 176 177 180 181 182 183 188 190 193 197 199 200 201 203 204 206 208 209 210 212 214 216
 0707: 17 1 2 4 151 153 154 155 157 159 160 163 165 166 168 171 172 173 175 176 177 180 181 182 183 187 188 190 191 192 193 197 199 200 201 203 204 206 208 209 210 212 214 216
 0708: 15 0 1 2 3 4 5 53 54 55 57 58 61 65 97 131 134 135 136 137 138 139 141 142 143 144 145 146 147 148 149 150 151 152 153 154 155 156 157 158 159 160 161 162 163 164 165 166 167 168 169 170 171 172 173 174 175 176 177 178 179 180 181 182 183 184 185 186 187 188 189 190 191 192 193 194 195 196 197 198 199 200 201 202 203 204 205 206 207 208 209 210 211 212 213 214 215 216
 0709: 26 61 131
 0710: 82 6 59 71
 0711: 91 62 64 95 96 99
 0712: 2 108 109 110 140
 0713: 31 108 109 110 113 114 128 140
 0714: 91 14 15 16 66 67 74 77 78 79 80 81 82 83 92
 0715: 5 18 85 86
 0716: 7 18 48 73 85 86
 0717: 2 18 47 48 73 85 86
 0718: 41 33 37 39 41 43 89 91
 0719: 27 31 33 34 36 37 38 39 40 41 43 44 45 46 89 91
 0720: 16 19 20 31 33 34 36 37 38 39 40 41 43 44 45 46 89 91
 0721: 67 21 25 27 29 30 35 42
 0722: 6 18 19 20 21 23 24 25 26 27 29 30 31 32 33 34 35 36 37 38 39 40 41 42 43 44 45 46 47 48 73 85 86 89 91
 0723: 2 18 19 20 21 23 24 25 26 27 29 30 31 32 33 34 35 36 37 38 39 40 41 42 43 44 45 46 47 48 50 73 85 86 89 91
 0724: 18 212 216
 0725: 4 160 173
 0726: 28 171 176 181 183
 0727: 49 6 11 56 59
 0728: 31 15 16 81 82
 0729: 15 83 92
 0730: 32 0 3 195 196 198 202 205 207 211
 0731: 24 160 171 173
 0732: 38 139 148
 0733: 1 7 8 9 112 113 114
 0734: 1 7 8 9 104 105 112 113 114
 0735: 8 7 8 9 10 63 98 101 104 105 112 113 114 115 116 117 118 119 120 121 129
 0736: 10 6 7 8 9 10 59 62 63 64 71 95 96 98 99 101 102 103 104 105 106 107 108 109 110 112 113 114 115 116 117 118 119 120 121 129
 0737: 6 11 12 56 111 128 140
 0738: 4 6 7 8 9 10 11 12 56 59 62 63 64 71 95 96 98 99 101 102 103 104 105 106 107 108 109 110 111 112 113 114 115 116 117 118 119 120 121 122 123 124 125 126 127 128 129 130 132 133 140
 0739: 2 0 1 2 3 4 5 13 53 54 55 57 58 61 65 94 97 100 131 134 135 136 137 138 139 141 142 143 144 145 146 147 148 149 150 151 152 153 154 155 156 157 158 159 160 161 162 163 164 165 166 167 168 169 170 171 172 173 174 175 176 177 178 179 180 181 182 183 184 185 186 187 188 189 190 191 192 193 194 195 196 197 198 199 200 201 202 203 204 205 206 207 208 209 210 211 212 213 214 215 216
 0740: 6 13 94
 0741: 1 1 201 212
 0742: 1 1 201 204 212
 0743: 1 1 200 201 204 212
 0744: 1 1 2 199 200 201 203 204 212
 0745: 113 1 2 4 199 200 201 203 204 206 208 209 212
 0746: 29 115 116
 0747: 85 117 119
 0748: 2 19 89 91
 0749: 2 20 31 32 33 34 36 37 38 39 40 41 43 44 45 46
 0750: 35 150 152 156 158 164 189
 0751: 4 161 162 169 174 185 194
 0752: 2 161 162 169 170 174 185 194
 0753: 2 161 162 169 170 174 184 185 194
 0754: 2 161 162 167 169 170 174 184 185 194
 0755: 42 161 162 167 169 170 174 178 179 184 185 194
 0756: 11 11 12 56 111
 0757: 9 23 24
 0758: 4 22 23 24 28 90
 0759: 4 19 20 21 22 23 24 25 27 28 29 30 31 32 33 34 35 36 37 38 39 40 41 42 43 44 45 46 89 90 91
 0760: 4 26 73
 0761: 4 19 20 21 22 23 24 25 26 27 28 29 30 31 32 33 34 35 36 37 38 39 40 41 42 43 44 45 46 73 89 90 91
 0762: 11 52 72
 0763: 11 49 52 60 72
 0764: 12 49 51 52 60 72 76
 0765: 46 18 19 20 21 22 23 24 25 26 27 28 29 30 31 32 33 34 35 36 37 38 39 40 41 42 43 44 45 46 47 48 49 50 51 52 60 72 73 76 85 86 89 90 91
 0766: 3 150 152 156 158 184
 0767: 27 7 8 9 10 112 118
 0768: 24 7 8 9 10 108 109 112 113 114 118
 0769: 26 7 8 9 10 104 105 108 109 112 113 114 118
 0770: 39 115 116 117 119 120 121
 0771: 24 63 98 101 115 116 117 119 120 121 129
 0772: 113 4 206 208 209 212
 0773: 28 7 8 9 112 115 116 117 118 119 120 121
 0774: 1 10 104
 0775: 9 10 63 98 101 104 129
 0776: 20 10 63 98 101 104 105 129
 0777: 4 7 8 9 102 112 121
 0778: 36 108 109 110 113 114 128
 0779: 12 0 3 195 196 198 202 205 207 213
 0780: 59 136 137 138 145 146 147
 0781: 18 136 137 138 139 145 146 147 148
 0782: 21 59 62 64 71 94 95 96 99
 0783: 48 115 117 119
 0784: 4 115 117 119 120
 0785: 2 10 63 98 101 115 117 119 120 129
 0786: 2 10 63 98 101 105 115 117 119 120 129
 0787: 2 10 63 98 101 104 105 115 117 119 120 129
 0788: 2 7 8 9 10 63 98 101 104 105 112 115 117 118 119 120 121 129
 0789: 2 7 8 9 10 63 98 101 104 105 108 109 112 113 114 115 117 118 119 120 121 129
 0790: 29 55 57 58
 0791: 8 115 118 119
 0792: 11 116 117 120
 0793: 29 12 102 103 106 107 110 111 128
 0794: 23 7 8 9 10 12 63 98 101 102 103 104 105 106 107 108 109 110 111 112 113 114 115 116 117 118 119 120 121 128 129
 0795: 2 11 56 102 140
 0796: 25 11 56 102 103 106 107 140
 0797: 6 7 8 9 10 11 56 63 98 101 102 103 104 105 106 107 112 115 116 117 118 119 120 121 129 140
 0798: 21 7 8 9 10 11 12 56 63 98 101 102 103 104 105 106 107 108 109 110 111 112 113 114 115 116 117 118 119 120 121 128 129 140
 0799: 2 18 23 24 26 73 85
 0800: 2 18 22 23 24 26 28 47 73 85 90
 0801: 2 18 22 23 24 26 28 47 73 85 89 90 91
 0802: 1 18 21 22 23 24 25 26 27 28 29 30 35 42 47 73 85 89 90 91
 0803: 3 19 20 31 33 34 36 37 38 39 40 41 43 44 45 46
 0804: 2 18 19 20 21 22 23 24 25 26 27 28 29 30 31 33 34 35 36 37 38 39 40 41 42 43 44 45 46 47 73 85 89 90 91
 0805: 2 18 19 20 21 22 23 24 25 26 27 28 29 30 31 33 34 35 36 37 38 39 40 41 42 43 44 45 46 47 48 73 85 89 90 91
 0806: 2 18 19 20 21 22 23 24 25 26 27 28 29 30 31 33 34 35 36 37 38 39 40 41 42 43 44 45 46 47 48 73 85 86 89 90 91
 0807: 1 6 11 56 59 62 64 71 95 96 99 103 106 107
 0808: 37 10 63 98 101 105 129
 0809: 15 102 104
 0810: 6 10 63 98 101 102 104 105 115 116 117 118 119 120 121 129
 0811: 29 23 24 26 47
 0812: 5 22 28 47 89 90 91
 0813: 5 21 22 23 24 26 28 47 89 90 91
 0814: 5 18 19 20 21 22 23 24 25 26 27 28 29 30 31 32 33 34 35 36 37 38 39 40 41 42 43 44 45 46 47 48 49 50 51 52 60 72 73 76 85 86 87 88 89 90 91
 0815: 15 7 8 9 10 11 56 63 98 101 102 103 104 105 106 107 108 109 110 112 113 114 115 116 117 118 119 120 121 129
 0816: 9 6 59 62 64 71 94 95 96
 0817: 15 22 23 24 26 28 47 89 90 91
 0818: 2 19 20 22 23 24 26 28 31 32 33 34 36 37 38 39 40 41 43 44 45 46 47 89 90 91
 0819: 2 7 8 9 10 63 98 101 112 115 116 117 118 119 120 121 129
 0820: 2 7 8 9 10 63 98 101 103 106 107 112 115 116 117 118 119 120 121 129
 0821: 2 7 8 9 10 63 98 101 103 105 106 107 112 115 116 117 118 119 120 121 129
 0822: 19 6 7 8 9 10 11 56 59 62 63 64 71 95 96 98 99 101 102 103 104 105 106 107 108 109 110 112 113 114 115 116 117 118 119 120 121 129 140
 0823: 28 94 122 123 124 125 126 127 132 133
 0824: 27 6 7 8 9 10 11 12 56 59 62 63 64 71 94 95 96 98 99 101 102 103 104 105 106 107 108 109 110 111 112 113 114 115 116 117 118 119 120 121 122 123 124 125 126 127 128 129 132 133 140
 0825: 27 0 1 2 3 4 5 13 53 54 55 57 58 61 65 97 100 130 131 134 135 136 137 138 139 141 142 143 144 145 146 147 148 149 150 151 152 153 154 155 156 157 158 159 160 161 162 163 164 165 166 167 168 169 170 171 172 173 174 175 176 177 178 179 180 181 182 183 184 185 186 187 188 189 190 191 192 193 194 195 196 197 198 199 200 201 202 203 204 205 206 207 208 209 210 211 212 213 214 215 216
 0826: 4 100 130
 0827: 4 13 100 130
 0828: 22 13 61 100 130
 0829: 2 151 153 154 159 168 171 176 181 183 193
 0830: 1 136 137 145 147
 0831: 9 6 11 56 62 64 71 94 95 96
 0832: 27 6 11 56 59 62 64 71 94 95 96
 0833: 10 115 119
 0834: 18 130 132
 0835: 2 12 111 122 123 124 125 126 127 128 130 132 133
 0836: 4 10 63 98 101
 0837: 4 10 63 98 101 115 116 117 119 120
 0838: 4 10 63 98 101 105 115 116 117 119 120
 0839: 8 104 129
 0840: 7 16 92
 0841: 23 16 81 92
 0842: 9 0 3 188 195 196 198 202 205 207 211 213 215
 0843: 25 12 100 111 128
 0844: 9 7 8 9 10 63 98 101 105 108 109 110 112 113 114 115 116 117 118 119 120 121 129
 0845: 6 138 143 144 149
 0846: 2 7 8 9 112 116 117 118 119 121
 0847: 1 7 8 9 108 109 112 113 114 116 117 118 119 121
 0848: 20 115 120
 0849: 8 105 115 120
 0850: 3 10 63 98 101 105 115 120 129
 0851: 13 7 8 9 10 63 98 101 105 108 109 112 113 114 115 116 117 118 119 120 121 129
 0852: 2 103 104 106 107 110
 0853: 9 7 8 9 10 63 98 101 103 104 105 106 107 108 109 110 112 113 114 115 116 117 118 119 120 121 129
 0854: 5 6 7 8 9 10 11 56 59 62 63 64 71 94 95 96 98 99 101 103 104 105 106 107 108 109 110 112 113 114 115 116 117 118 119 120 121 129
 0855: 2 100 102
 0856: 2 61 100 102 140
 0857: 1 12 61 100 102 111 128 140
 0858: 15 161 162 167 169 170 185 194
 0859: 11 6 7 8 9 10 11 56 59 62 63 64 71 94 95 96 98 99 101 102 103 104 105 106 107 112 115 116 117 118 119 120 121 122 123 124 125 126 127 129 130 132 133
 0860: 4 22 23 24 28 47 90
 0861: 5 19 20 21 22 23 24 28 31 32 33 34 36 37 38 39 40 41 43 44 45 46 47 89 90 91
 0862: 5 151 153 154 159 160 163 165 166 168 171 173 176 181 183 190 193
 0863: 17 161 162 167 169 185 194
 0864: 15 31 32 34 36 38 40 44 45 46
 0865: 13 19 20 31 32 34 36 38 40 44 45 46
 0866: 1 49 52 60
 0867: 4 17 18 19 20 21 22 23 24 25 26 27 28 29 30 31 32 33 34 35 36 37 38 39 40 41 42 43 44 45 46 47 48 49 50 51 52 60 72 73 75 76 84 85 86 89 90 91
 0868: 17 134 141
 0869: 6 0 3 150 152 156 158 161 162 164 167 169 170 174 178 179 184 185 188 189 194 195 196 198 202 205 207 211 213 215
 0870: 2 161 162 167 169 170 178 179 184 185 194
 0871: 3 0 3 188 195 196 198 202 205 207 213 215
 0872: 3 188 215
 0873: 3 188 213 215
 0874: 42 174 178 179
 0875: 1 151 153 154 159 160 165 166 171 173 176 181 183
 0876: 3 142 143
 0877: 5 136 137 142 143 145 146 147
 0878: 1 136 137 138 142 143 145 146 147
 0879: 1 136 137 138 139 142 143 145 146 147
 0880: 1 19 20 25 27 29 30 31 34 35 36 38 40 42 44 45 46
 0881: 25 0 1 2 3 4 5 13 53 54 55 57 58 61 65 97 100 134 135 136 137 138 139 141 142 143 144 145 146 147 148 149 150 151 152 153 154 155 156 157 158 159 160 161 162 163 164 165 166 167 168 169 170 171 172 173 174 175 176 177 178 179 180 181 182 183 184 185 186 187 188 189 190 191 192 193 194 195 196 197 198 199 200 201 202 203 204 205 206 207 208 209 210 211 212 213 214 215 216
 0882: 41 161 162 164 167 169 170 174 184 185 189 194
 0883: 7 67 74 92
 0884: 8 14 66 67 74 77 92
 0885: 44 1 2 4 197 199 200 201 203 204 206 208 209 212 214
 0886: 17 135 141
 0887: 2 7 8 9 110 112
 0888: 7 116 118
 0889: 4 115 116 118
 0890: 1 115 116 118 119
 0891: 9 11 12 56 102 103 106 107 111 140
 0892: 5 25 27 29 30 31 32 33 34 35 36 37 38 39 40 41 42 43 44 45 46 89 91
 0893: 21 0 1 2 3 4 5 53 54 55 57 58 97 134 135 136 137 138 139 141 142 143 144 145 146 147 148 149 150 151 152 153 154 155 156 157 158 159 160 161 162 163 164 165 166 167 168 169 170 171 172 173 174 175 176 177 178 179 180 181 182 183 184 185 186 187 188 189 190 191 192 193 194 195 196 197 198 199 200 201 202 203 204 205 206 207 208 209 210 211 212 213 214 215 216
 0894: 15 13 14 15 16 17 18 19 20 21 22 23 24 25 26 27 28 29 30 31 32 33 34 35 36 37 38 39 40 41 42 43 44 45 46 47 48 49 50 51 52 60 66 67 68 69 70 72 73 74 75 76 77 78 79 80 81 82 83 84 85 86 87 88 89 90 91 92 93
 0895: 4 6 11 56 62 64 71 94 95 96 99
 0896: 5 122 123 124
 0897: 48 116 120
 0898: 1 7 8 9 10 12 61 63 98 100 101 102 103 104 105 106 107 108 109 110 111 112 113 114 115 116 117 118 119 120 121 128 129 140
 0899: 3 6 7 8 9 10 11 12 56 59 62 63 64 71 94 95 96 98 99 100 101 102 103 104 105 106 107 108 109 110 111 112 113 114 115 116 117 118 119 120 121 128 129
 0900: 6 48 86
 0901: 5 18 48 85 86
 0902: 5 18 25 27 29 30 35 42 48 73 85 86
 0903: 4 18 25 27 29 30 35 42 47 48 73 85 86
 0904: 21 5 11 56 65 134 135 136 137 138 139 140 141 142 143 144 145 146 147 148 149
 0905: 9 5 11 12 56 65 104 110 111 134 135 136 137 138 139 140 141 142 143 144 145 146 147 148 149
 0906: 12 7 8 9 108 109 112 113 114 128
 0907: 9 5 7 8 9 11 12 56 65 104 108 109 110 111 112 113 114 128 134 135 136 137 138 139 140 141 142 143 144 145 146 147 148 149
 0908: 9 10 98 101 105 120
 0909: 11 115 116 117 119 121
 0910: 9 10 98 101 105 115 116 117 119 120 121
 0911: 9 5 7 8 9 10 11 12 56 65 98 101 104 105 108 109 110 111 112 113 114 115 116 117 119 120 121 128 134 135 136 137 138 139 140 141 142 143 144 145 146 147 148 149
 0912: 10 13 94 122 123 124 125 126 127 130 132 133
 0913: 23 54 55 57 58
 0914: 26 53 54 55 57 58 97 102 103 106 107
 0915: 9 13 53 54 55 57 58 94 97 102 103 106 107 122 123 124 125 126 127 130 132 133
 0916: 18 25 27 29 30 35 37 42
 0917: 12 32 33
 0918: 21 32 33 39 41 43
 0919: 19 25 27 29 30 32 33 35 37 39 41 42 43
 0920: 9 21 25 27 29 30 32 33 35 37 39 41 42 43
 0921: 9 22 23 24 26 28 31 34 36 38 40 44 45 46 47 89 90 91
 0922: 26 21 22 23 24 25 26 27 28 29 30 31 32 33 34 35 36 37 38 39 40 41 42 43 44 45 46 47 89 90 91
 0923: 9 13 14 15 16 17 18 19 20 21 22 23 24 25 26 27 28 29 30 31 32 33 34 35 36 37 38 39 40 41 42 43 44 45 46 47 48 49 50 51 52 53 54 55 57 58 60 66 67 68 69 70 72 73 74 75 76 77 78 79 80 81 82 83 84 85 86 87 88 89 90 91 92 93 94 97 100 102 103 106 107 122 123 124 125 126 127 130 132 133
 0924: 9 0 1 2 3 4 6 59 61 62 63 64 71 95 96 99 118 129 131 150 151 152 153 154 155 156 157 158 159 160 161 162 163 164 165 166 167 168 169 170 171 172 173 174 175 176 177 178 179 180 181 182 183 184 185 186 187 188 189 190 191 192 193 194 195 196 197 198 199 200 201 202 203 204 205 206 207 208 209 210 211 212 213 214 215 216
 0925: 16 6 62 64 95 96 99
 0926: 9 6 62 64 71 95 96 99
 0927: 20 63 118 129
 0928: 9 59 63 118 129
 0929: 10 6 59 62 63 64 71 95 96 99 118 129
 0930: 18 0 1 2 3 4 61 131 150 151 152 153 154 155 156 157 158 159 160 161 162 163 164 165 166 167 168 169 170 171 172 173 174 175 176 177 178 179 180 181 182 183 184 185 186 187 188 189 190 191 192 193 194 195 196 197 198 199 200 201 202 203 204 205 206 207 208 209 210 211 212 213 214 215 216
 0931: 10 0 1 2 3 4 150 151 152 153 154 155 156 157 158 159 160 161 162 163 164 165 166 167 168 169 170 171 172 173 174 175 176 177 178 179 180 181 182 183 184 185 186 188 189 190 193 194 195 196 197 198 199 200 201 202 203 204 205 206 207 208 209 210 211 212 213 214 215 216
 0932: 1 6 64
 0933: 6 59 71 94
 0934: 1 6 59 64 71 94
 0935: 1 62 95 96 99
 0936: 1 61 110 140
 0937: 1 61 102 103 106 107 110 140
 0938: 1 7 8 9 10 61 63 98 101 102 103 104 105 106 107 110 112 115 116 117 118 119 120 121 129 140
 0939: 1 6 7 8 9 10 11 56 59 61 62 63 64 71 94 95 96 98 99 101 102 103 104 105 106 107 110 112 115 116 117 118 119 120 121 129 140
 0940: 1 100 113 114 128
 0941: 1 100 108 109 113 114 128
 0942: 1 12 100 108 109 111 113 114 128
 0943: 9 6 56 59
 0944: 10 6 56 59 62 64 71 94 95 96 99
 0945: 4 101 104 129
 0946: 4 98 101 104 129
 0947: 6 7 8 9 10 11 63 98 101 102 103 104 105 106 107 108 109 110 112 113 114 115 116 117 118 119 120 121 129
 0948: 9 122 123 124 125 126 127 130 132
 0949: 35 6 7 8 9 10 11 56 59 62 63 64 71 94 95 96 98 99 101 102 103 104 105 106 107 108 109 110 112 113 114 115 116 117 118 119 120 121 122 123 124 125 126 127 129 130 132 133
 0950: 1 6 7 8 9 10 59 62 63 64 71 94 95 96 98 99 101 102 103 104 105 106 107 108 109 110 112 113 114 115 116 117 118 119 120 121 122 123 124 125 126 127 129 130 132 133
 0951: 8 56 140
 0952: 5 7 8 9 108 109 112 121
 0953: 11 19 20 21 22 23 24 25 26 27 28 29 30 31 32 33 34 35 36 37 38 39 40 41 42 43 44 45 46 47 73 85 89 90 91
 0954: 5 136 137 139 143 145 146 147
 0955: 7 62 64 94 95 96
 0956: 1 6 59 62 64 94 95 96
 0957: 1 7 8 9 63 112 115 116 117 118 119 120 121 129
 0958: 19 10 98 101
 0959: 7 10 98 101 105
 0960: 6 7 8 9 10 63 98 101 105 108 109 112 113 114 115 116 117 118 119 120 121 128 129
 0961: 3 53 54 55 57 58 97 102 103 106 107 122 123 124 125 126 127 130 132 133
 0962: 37 32 37
 0963: 55 32 33 37
 0964: 9 0 1 2 3 4 5 11 12 56 61 65 100 111 134 135 136 137 138 139 140 141 142 143 144 145 146 147 148 149 150 151 152 153 154 155 156 157 158 159 160 161 162 163 164 165 166 167 168 169 170 171 172 173 174 175 176 177 178 179 180 181 182 183 184 185 186 187 188 189 190 191 192 193 194 195 196 197 198 199 200 201 202 203 204 205 206 207 208 209 210 211 212 213 214 215 216
 0965: 4 11 102 103 106 107 110
 0966: 11 10 63 98 101 120 129
 0967: 18 105 115 116 117 119
 0968: 1 1 2 4 151 153 154 155 157 159 160 163 165 166 168 171 172 173 175 176 177 180 181 182 183 186 188 190 193 197 199 200 201 203 204 206 208 209 210 212 214 216
 0969: 13 136 137 143 144 145 146 147 149
 0970: 1 7 8 9 10 63 98 101 105 112 115 118 120 121 129
 0971: 13 104 108 109 110
 0972: 1 7 8 9 10 63 98 101 104 105 108 109 110 112 113 114 115 118 120 121 128 129
 0973: 1 13 100
 0974: 10 68 69 92
 0975: 1 13 14 15 16 17 18 19 20 21 22 23 24 25 26 27 28 29 30 31 32 33 34 35 36 37 38 39 40 41 42 43 44 45 46 47 48 49 50 51 52 60 66 67 68 69 70 72 73 74 75 76 77 78 79 80 81 82 83 84 85 86 87 88 89 90 91 92 93 100 131
 0976: 1 6 7 8 9 10 13 14 15 16 17 18 19 20 21 22 23 24 25 26 27 28 29 30 31 32 33 34 35 36 37 38 39 40 41 42 43 44 45 46 47 48 49 50 51 52 59 60 62 63 64 66 67 68 69 70 71 72 73 74 75 76 77 78 79 80 81 82 83 84 85 86 87 88 89 90 91 92 93 94 95 96 98 99 100 101 104 105 108 109 110 112 113 114 115 116 117 118 119 120 121 128 129 131
 0977: 18 210 212
 0978: 21 1 2 4 197 199 200 201 203 204 206 208 209 210 212 214
 0979: 8 5 134 135 136 137 138 139 140 141 142 143 144 145 146 147 148 149
 0980: 6 5 53 54 55 57 58 65 97 134 135 136 137 138 139 140 141 142 143 144 145 146 147 148 149
 0981: 6 11 12 56 102 103 106 107 110 111
 0982: 6 7 8 9 10 11 12 56 63 98 101 102 103 104 105 106 107 108 109 110 111 112 113 114 115 116 117 118 119 120 121 129
 0983: 12 6 7 8 9 10 11 12 56 59 62 63 64 71 94 95 96 98 99 101 102 103 104 105 106 107 108 109 110 111 112 113 114 115 116 117 118 119 120 121 129
 0984: 9 6 7 8 9 10 11 12 56 59 62 63 64 71 94 95 96 98 99 101 102 103 104 105 106 107 108 109 110 111 112 113 114 115 116 117 118 119 120 121 122 123 124 125 126 127 129 130 132 133
 0985: 6 14 15 16 17 18 19 20 21 22 23 24 25 26 27 28 29 30 31 32 33 34 35 36 37 38 39 40 41 42 43 44 45 46 47 48 49 50 51 52 60 66 67 68 69 70 72 73 74 75 76 77 78 79 80 81 82 83 84 85 86 87 88 89 90 91 92 93 100 128
 0986: 1 13 61 131
 0987: 2 0 1 2 3 4 5 53 54 55 57 58 65 97 134 135 136 137 138 139 140 141 142 143 144 145 146 147 148 149 150 151 152 153 154 155 156 157 158 159 160 161 162 163 164 165 166 167 168 169 170 171 172 173 174 175 176 177 178 179 180 181 182 183 184 185 186 187 188 189 190 191 192 193 194 195 196 197 198 199 200 201 202 203 204 205 206 207 208 209 210 211 212 213 214 215 216
 0988: 3 11 102 103 106 107
 0989: 4 5 53 54 55 57 58 97 134 135 136 137 138 139 140 141 142 143 144 145 146 147 148 149
 0990: 11 7 8 9 108 109 112 113 114 118 121
 0991: 12 0 1 2 3 4 5 53 54 55 57 58 61 65 97 131 134 135 136 137 138 139 140 141 142 143 144 145 146 147 148 149 150 151 152 153 154 155 156 157 158 159 160 161 162 163 164 165 166 167 168 169 170 171 172 173 174 175 176 177 178 179 180 181 182 183 184 185 186 187 188 189 190 191 192 193 194 195 196 197 198 199 200 201 202 203 204 205 206 207 208 209 210 211 212 213 214 215 216
 0992: 2 5 53 54 55 57 58 97
 0993: 1 65 134 135 136 137 138 139 141 142 143 144 145 146 147 148 149
 0994: 1 65 131 134 135 136 137 138 139 141 142 143 144 145 146 147 148 149
 0995: 14 10 63 98 101 105 115 116 117 118 119 120 129
 0996: 11 102 103 104 106 107 110
 0997: 16 18 73
 0998: 3 6 7 8 9 10 59 62 63 64 71 95 96 98 99 101 105 108 109 110 112 113 114 115 116 117 118 119 120 121 128 129
 0999: 3 11 102 103 104 106 107
 1000: 3 6 7 8 9 10 11 59 62 63 64 71 95 96 98 99 101 102 103 104 105 106 107 108 109 110 112 113 114 115 116 117 118 119 120 121 128 129
 1001: 3 12 56 111 140
 1002: 1 14 15 16 66 67 68 69 70 74 77 78 79 80 81 82 83 93
 1003: 1 18 25 27 29 30 35 42 47
 1004: 1 18 25 27 29 30 35 42 47 89 91
 1005: 3 18 19 20 25 27 29 30 31 32 33 34 35 36 37 38 39 40 41 42 43 44 45 46 47 89 91
 1006: 3 18 19 20 21 22 25 27 28 29 30 31 32 33 34 35 36 37 38 39 40 41 42 43 44 45 46 47 89 90 91
 1007: 4 104 120
 1008: 18 104 105 115 116 117 119 120
 1009: 3 12 61 100 111 128
 1010: 1 151 153 154 159 168 183 193
 1011: 2 1 2 4 151 153 154 155 157 159 160 163 165 166 168 171 172 173 175 176 177 180 181 182 183 186 187 188 190 191 192 193 197 199 200 201 203 204 206 208 209 210 212 214 216
 1012: 2 6 11 56 59 62 64 71 95 96 99 140
 1013: 11 6 7 8 9 10 11 56 59 62 63 64 71 95 96 98 99 101 102 103 104 105 106 107 108 109 110 112 113 114 115 116 117 118 119 120 121 128 129 140
 1014: 17 151 153 154 159 165 166 168 173 193
 1015: 10 18 19 20 21 22 23 24 25 26 27 28 29 30 31 32 33 34 35 36 37 38 39 40 41 42 43 44 45 46 47 73 89 90 91
 1016: 10 18 19 20 21 22 23 24 25 26 27 28 29 30 31 32 33 34 35 36 37 38 39 40 41 42 43 44 45 46 47 48 73 89 90 91
 1017: 20 18 19 20 21 22 23 24 25 26 27 28 29 30 31 32 33 34 35 36 37 38 39 40 41 42 43 44 45 46 47 48 73 86 89 90 91
 1018: 10 18 19 20 21 22 23 24 25 26 27 28 29 30 31 32 33 34 35 36 37 38 39 40 41 42 43 44 45 46 47 48 50 73 86 89 90 91
 1019: 7 167 170 178 179
 1020: 8 13 122 123 124 125 126 127
 1021: 22 18 19 20 21 22 23 24 25 26 27 28 29 30 31 32 33 34 35 36 37 38 39 40 41 42 43 44 45 46 47 48 49 50 51 52 60 72 73 85 86 87 88 89 90 91
 1022: 1 17 18 19 20 21 22 23 24 25 26 27 28 29 30 31 32 33 34 35 36 37 38 39 40 41 42 43 44 45 46 47 48 49 50 51 52 60 72 73 75 76 84 85 86 87 88 89 90 91
 1023: 15 155 157 163 172 190
 1024: 15 155 157 163 172 177 180 190
 1025: 5 7 8 9 104 108 109 110 112
 1026: 4 7 8 9 104 108 109 110 112 113 114 128
 1027: 9 10 98 101 115 120
 1028: 4 10 98 101 105 115 120 121
 1029: 4 7 8 9 10 98 101 104 105 108 109 110 112 113 114 115 120 121 128
 1030: 5 63 116 117 118 119 129
 1031: 5 6 7 8 9 10 59 62 63 64 71 95 96 98 99 101 104 105 108 109 110 112 113 114 115 116 117 118 119 120 121 128 129
 1032: 6 5 6 7 8 9 10 11 12 56 59 62 63 64 65 71 95 96 98 99 101 104 105 108 109 110 111 112 113 114 115 116 117 118 119 120 121 128 129 134 135 136 137 138 139 140 141 142 143 144 145 146 147 148 149
 1033: 8 94 122 123 124 125 126 127 130
 1034: 3 5 6 7 8 9 10 11 12 56 59 62 63 64 65 71 94 95 96 98 99 101 104 105 108 109 110 111 112 113 114 115 116 117 118 119 120 121 122 123 124 125 126 127 128 129 130 134 135 136 137 138 139 140 141 142 143 144 145 146 147 148 149
 1035: 3 53 54 55 57 58 97 102 103 106 107 132 133
 1036: 10 5 6 7 8 9 10 11 12 53 54 55 56 57 58 59 62 63 64 65 71 94 95 96 97 98 99 101 102 103 104 105 106 107 108 109 110 111 112 113 114 115 116 117 118 119 120 121 122 123 124 125 126 127 128 129 130 132 133 134 135 136 137 138 139 140 141 142 143 144 145 146 147 148 149
 1037: 4 0 1 2 3 4 13 61 100 150 151 152 153 154 155 156 157 158 159 160 161 162 163 164 165 166 167 168 169 170 171 172 173 174 175 176 177 178 179 180 181 182 183 184 185 186 187 188 189 190 191 192 193 194 195 196 197 198 199 200 201 202 203 204 205 206 207 208 209 210 211 212 213 214 215 216
 1038: 57 206 208 212
 1039: 56 4 206 208 212
 1040: 6 7 8 9 10 63 98 101 102 103 104 105 106 107 108 109 112 113 114 115 116 117 118 119 120 121 129
 1041: 5 6 7 8 9 10 11 56 59 62 63 64 71 94 95 96 98 99 101 102 103 104 105 106 107 108 109 112 113 114 115 116 117 118 119 120 121 129
 1042: 1 6 7 8 9 10 11 12 14 15 16 17 18 19 20 21 22 23 24 25 26 27 28 29 30 31 32 33 34 35 36 37 38 39 40 41 42 43 44 45 46 47 48 49 50 51 52 56 59 60 62 63 64 66 67 68 69 70 71 72 73 74 75 76 77 78 79 80 81 82 83 84 85 86 87 88 89 90 91 92 93 94 95 96 98 99 101 102 103 104 105 106 107 108 109 110 111 112 113 114 115 116 117 118 119 120 121 129
 1043: 3 0 1 2 3 4 5 13 53 54 55 57 58 61 65 97 100 128 131 134 135 136 137 138 139 140 141 142 143 144 145 146 147 148 149 150 151 152 153 154 155 156 157 158 159 160 161 162 163 164 165 166 167 168 169 170 171 172 173 174 175 176 177 178 179 180 181 182 183 184 185 186 187 188 189 190 191 192 193 194 195 196 197 198 199 200 201 202 203 204 205 206 207 208 209 210 211 212 213 214 215 216
 1044: 28 161 162 164 169 170 174 185 189 194
 1045: 13 11 56 61
 1046: 2 7 8 9 112 116 118
 1047: 2 7 8 9 112 116 118 121
 1048: 2 7 8 9 112 115 116 117 118 119 120 121 129
 1049: 2 10 63 105
 1050: 2 10 63 98 101 105
 1051: 2 7 8 9 10 63 98 99 101 105 108 109 112 113 114 115 116 117 118 119 120 121 128 129
 1052: 2 7 8 9 10 63 98 99 101 104 105 108 109 110 112 113 114 115 116 117 118 119 120 121 128 129
 1053: 9 6 7 8 9 10 59 62 63 64 71 94 95 96 98 99 101 104 105 108 109 110 112 113 114 115 116 117 118 119 120 121 122 123 124 125 126 127 128 129 130 132 133
 1054: 3 136 137 139 145 146 147 149
 1055: 15 110 113
 1056: 12 108 109 110 113
 1057: 9 12 61 111 128 140
 1058: 3 5 11 12 56 65 102 103 104 106 107 110 111 134 135 136 137 138 139 140 141 142 143 144 145 146 147 148 149
 1059: 8 7 8 9 112 128
 1060: 9 63 115 116 117 118 119 120 121 129
 1061: 3 5 7 8 9 10 11 12 56 63 65 98 101 102 103 104 105 106 107 108 109 110 111 112 113 114 115 116 117 118 119 120 121 128 129 134 135 136 137 138 139 140 141 142 143 144 145 146 147 148 149
 1062: 4 5 6 7 8 9 10 11 12 56 59 62 63 64 65 71 95 96 98 99 101 102 103 104 105 106 107 108 109 110 111 112 113 114 115 116 117 118 119 120 121 128 129 134 135 136 137 138 139 140 141 142 143 144 145 146 147 148 149
 1063: 5 5 6 7 8 9 10 11 12 56 59 62 63 64 65 71 94 95 96 98 99 101 102 103 104 105 106 107 108 109 110 111 112 113 114 115 116 117 118 119 120 121 122 123 124 125 126 127 128 129 130 132 133 134 135 136 137 138 139 140 141 142 143 144 145 146 147 148 149
 1064: 3 0 1 2 3 4 13 53 54 55 57 58 61 97 100 131 150 151 152 153 154 155 156 157 158 159 160 161 162 163 164 165 166 167 168 169 170 171 172 173 174 175 176 177 178 179 180 181 182 183 184 185 186 187 188 189 190 191 192 193 194 195 196 197 198 199 200 201 202 203 204 205 206 207 208 209 210 211 212 213 214 215 216
 1065: 3 0 1 2 3 4 53 54 55 57 58 97 131 150 151 152 153 154 155 156 157 158 159 160 161 162 163 164 165 166 167 168 169 170 171 172 173 174 175 176 177 178 179 180 181 182 183 184 185 186 187 188 189 190 191 192 193 194 195 196 197 198 199 200 201 202 203 204 205 206 207 208 209 210 211 212 213 214 215 216
 1066: 9 0 1 2 3 4 131 150 151 152 153 154 155 156 157 158 159 160 161 162 163 164 165 166 167 168 169 170 171 172 173 174 175 176 177 178 179 180 181 182 183 184 185 186 187 188 189 190 191 192 193 194 195 196 197 198 199 200 201 202 203 204 205 206 207 208 209 210 211 212 213 214 215 216
 1067: 6 109 113 114
 1068: 7 7 8 9 10 63 98 101 104 105 109 112 113 114 115 116 117 118 119 120 121 129
 1069: 9 11 56 102 103 106 107 110
 1070: 3 7 8 9 10 11 56 63 98 101 102 103 104 105 106 107 109 110 112 113 114 115 116 117 118 119 120 121 129
 1071: 5 6 7 8 9 10 11 56 59 62 63 64 71 94 95 96 98 99 101 102 103 104 105 106 107 109 110 112 113 114 115 116 117 118 119 120 121 129
 1072: 2 6 7 8 9 10 11 56 59 61 62 63 64 71 94 95 96 98 99 100 101 102 103 104 105 106 107 109 110 112 113 114 115 116 117 118 119 120 121 129 140
 1073: 3 6 7 8 9 10 11 12 56 59 61 62 63 64 71 94 95 96 98 99 100 101 102 103 104 105 106 107 109 110 111 112 113 114 115 116 117 118 119 120 121 128 129 140
 1074: 3 6 7 8 9 10 11 12 13 56 59 61 62 63 64 71 94 95 96 98 99 100 101 102 103 104 105 106 107 109 110 111 112 113 114 115 116 117 118 119 120 121 122 123 124 125 126 127 128 129 130 132 133 140
 1075: 8 31 34 36 38 40 44 45
 1076: 19 5 134 141
 1077: 44 135 136 137 138 139 142 143 144 145 146 147 148 149
 1078: 13 6 59 62 64 71 94 95 96 99 100
 1079: 15 13 14 15 16 17 18 19 20 21 22 23 24 25 26 27 28 29 30 31 32 33 34 35 36 37 38 39 40 41 42 43 44 45 46 47 48 49 50 51 52 60 66 67 68 69 70 72 73 74 75 76 77 78 79 80 81 82 83 84 85 86 87 88 89 90 91 92 93 122 123 124 125 126 127 130 132 133
 1080: 17 7 8 9 10 13 14 15 16 17 18 19 20 21 22 23 24 25 26 27 28 29 30 31 32 33 34 35 36 37 38 39 40 41 42 43 44 45 46 47 48 49 50 51 52 60 63 66 67 68 69 70 72 73 74 75 76 77 78 79 80 81 82 83 84 85 86 87 88 89 90 91 92 93 98 101 102 103 104 105 106 107 108 109 110 112 113 114 115 116 117 118 119 120 121 122 123 124 125 126 127 129 130 132 133
 1081: 11 0 1 2 3 4 5 11 12 53 54 55 56 57 58 61 65 97 111 128 131 134 135 136 137 138 139 140 141 142 143 144 145 146 147 148 149 150 151 152 153 154 155 156 157 158 159 160 161 162 163 164 165 166 167 168 169 170 171 172 173 174 175 176 177 178 179 180 181 182 183 184 185 186 187 188 189 190 191 192 193 194 195 196 197 198 199 200 201 202 203 204 205 206 207 208 209 210 211 212 213 214 215 216
 1082: 9 0 1 2 3 4 5 11 53 54 55 56 57 58 61 65 97 131 134 135 136 137 138 139 140 141 142 143 144 145 146 147 148 149 150 151 152 153 154 155 156 157 158 159 160 161 162 163 164 165 166 167 168 169 170 171 172 173 174 175 176 177 178 179 180 181 182 183 184 185 186 187 188 189 190 191 192 193 194 195 196 197 198 199 200 201 202 203 204 205 206 207 208 209 210 211 212 213 214 215 216
 1083: 9 0 1 2 3 4 5 53 54 55 57 58 65 97 131 134 135 136 137 138 139 140 141 142 143 144 145 146 147 148 149 150 151 152 153 154 155 156 157 158 159 160 161 162 163 164 165 166 167 168 169 170 171 172 173 174 175 176 177 178 179 180 181 182 183 184 185 186 187 188 189 190 191 192 193 194 195 196 197 198 199 200 201 202 203 204 205 206 207 208 209 210 211 212 213 214 215 216
 1084: 5 6 7 8 9 10 11 56 59 62 63 64 71 94 95 96 98 99 101 104 105 108 109 112 113 114 115 116 117 118 119 120 121 129
 1085: 11 102 103 106 107 121
 1086: 12 18 86
 1087: 15 27 29 30 35 42
 1088: 11 18 19 20 21 22 23 24 25 26 27 28 29 30 31 32 33 34 35 36 37 38 39 40 41 42 43 44 45 46 47 86 89 90 91
 1089: 1 18 19 20 21 22 23 24 25 26 27 28 29 30 31 32 33 34 35 36 37 38 39 40 41 42 43 44 45 46 47 85 86 89 90 91
 1090: 5 18 19 20 21 22 23 24 25 26 27 28 29 30 31 32 33 34 35 36 37 38 39 40 41 42 43 44 45 46 47 73 85 86 89 90 91
 1091: 1 1 2 197 199 200 201 203 204 209
 1092: 5 1 2 197 199 200 201 203 204 206 208 209
 1093: 9 5 136 137 145 146 147
 1094: 1 139 143 144 148 149
 1095: 1 138 139 142 143 144 148 149
 1096: 13 5 136 137 138 139 142 143 144 145 146 147 148 149
 1097: 2 94 95 96
 1098: 2 64 94 95 96 99
 1099: 2 6 64 94 95 96 99
 1100: 9 59 62 71
 1101: 10 7 8 9 10 11 56 63 98 101 102 103 104 105 106 107 108 109 110 112 113 114 115 116 117 118 119 120 121 128 129 140
 1102: 2 6 7 8 9 10 11 56 59 62 63 64 71 94 95 96 98 99 101 102 103 104 105 106 107 108 109 110 112 113 114 115 116 117 118 119 120 121 128 129 140
 1103: 4 6 7 8 9 10 11 56 59 62 63 64 71 94 95 96 98 99 101 102 103 104 105 106 107 108 109 110 112 113 114 115 116 117 118 119 120 121 122 123 124 125 126 127 128 129 130 132 133 140
 1104: 3 6 7 8 9 10 11 13 56 59 61 62 63 64 71 94 95 96 98 99 100 101 102 103 104 105 106 107 108 109 110 112 113 114 115 116 117 118 119 120 121 122 123 124 125 126 127 128 129 130 132 133 140
 1105: 3 0 1 2 3 4 5 12 53 54 55 57 58 65 97 111 134 135 136 137 138 139 141 142 143 144 145 146 147 148 149 150 151 152 153 154 155 156 157 158 159 160 161 162 163 164 165 166 167 168 169 170 171 172 173 174 175 176 177 178 179 180 181 182 183 184 185 186 187 188 189 190 191 192 193 194 195 196 197 198 199 200 201 202 203 204 205 206 207 208 209 210 211 212 213 214 215 216
 1106: 1 6 11
 1107: 9 103 106 107 110
 1108: 1 7 8 9 10 112 113 114 118
 1109: 15 21 25 27 29 30 31 32 33 34 35 36 37 38 39 40 41 42 43 44 45 46 89 91
 1110: 22 167 184
 1111: 2 0 1 2 3 4 5 12 13 53 54 55 57 58 61 65 97 100 111 128 131 134 135 136 137 138 139 140 141 142 143 144 145 146 147 148 149 150 151 152 153 154 155 156 157 158 159 160 161 162 163 164 165 166 167 168 169 170 171 172 173 174 175 176 177 178 179 180 181 182 183 184 185 186 187 188 189 190 191 192 193 194 195 196 197 198 199 200 201 202 203 204 205 206 207 208 209 210 211 212 213 214 215 216
 1112: 1 5 6 7 8 9 10 11 12 53 54 55 56 57 58 59 61 62 63 64 65 71 94 95 96 97 98 99 100 101 102 103 104 105 106 107 108 109 110 111 112 113 114 115 116 117 118 119 120 121 122 123 124 125 126 127 128 129 130 131 132 133 134 135 136 137 138 139 140 141 142 143 144 145 146 147 148 149
 1113: 5 7 8 9 10 108 109 110 112
 1114: 5 7 8 9 10 108 109 110 112 113 114 128
 1115: 5 7 8 9 10 105 108 109 110 112 113 114 128
 1116: 6 63 98 101 115 116 117 118 119 120 121 129
 1117: 1 206 208 209
 1118: 1 65 97
 1119: 2 5 65 97 134 135 136 137 138 139 141 142 143 144 145 146 147 148 149
 1120: 2 53 54 55 57 58 131
 1121: 17 6 59 64 99
 1122: 2 17 75
 1123: 2 31 32 34 36 38 39 40 41 43 44 45 46
 1124: 3 101 129
 1125: 2 172 175 177 180
 1126: 39 5 134
 1127: 6 135 136 137 138 139 141 142 143 144 145 146 147 148 149
 1128: 8 6 11 56 59 71
 1129: 4 6 11 56 59 64 71 94
 1130: 4 116 117 129
 1131: 4 116 117 119 129
 1132: 4 115 116 117 119 129
 1133: 4 115 116 117 118 119 120 129
 1134: 6 63 115 116 117 118 119 120 129
 1135: 4 63 98 101 115 116 117 118 119 120 129
 1136: 1 6 7 8 9 10 59 62 63 64 71 94 95 96 98 99 101 104 105 108 109 112 113 114 115 116 117 118 119 120 121 129
 1137: 6 6 7 8 9 10 11 12 56 59 61 62 63 64 71 94 95 96 98 99 101 102 103 104 105 106 107 108 109 110 111 112 113 114 115 116 117 118 119 120 121 122 123 124 125 126 127 128 129 130 132 133 140
 1138: 14 13 14 15 16 17 18 19 20 21 22 23 24 25 26 27 28 29 30 31 32 33 34 35 36 37 38 39 40 41 42 43 44 45 46 47 48 49 50 51 52 60 66 67 68 69 70 72 73 74 75 76 77 78 79 80 81 82 83 84 85 86 87 88 89 90 91 92 93 100
 1139: 29 5 134 135 136 137 138 139 142 143 144 145 146 147 148 149
 1140: 2 6 11 56 59 64 99
 1141: 4 132 140
 1142: 4 132 133 140
 1143: 4 130 132 133 140
 1144: 4 122 123 124 125 126 127 130 132 133 140
 1145: 3 6 11 56 59 62 64 71 94 95 96 99 102 103 106 107 110
 1146: 3 7 8 9 108 109 112 113 114 118
 1147: 4 10 63 98 101 104 105 115 116 117 119 120 121 129
 1148: 5 32 33 37 39 41 43 89
 1149: 21 62 64 94 95 96 99
 1150: 3 6 59 62 64 94 95 96 99
 1151: 1 7 8 9 104 108 109 110 112 118
 1152: 3 7 8 9 104 108 109 110 112 113 114 118 128
 1153: 2 7 8 9 10 98 101 104 105 108 109 110 112 113 114 115 118 120 121 128
 1154: 2 63 71 116 117 119 129
 1155: 3 7 8 9 10 63 71 98 101 104 105 108 109 110 112 113 114 115 116 117 118 119 120 121 128 129
 1156: 1 6 7 8 9 10 11 56 59 62 63 64 71 95 96 98 99 101 102 103 104 105 106 107 112 113 114 115 116 117 118 119 120 121 129
 1157: 6 19 20 32 33 37 39 41 43 89 91
 1158: 3 18 48 86
 1159: 3 32 43
 1160: 4 32 39 43
 1161: 9 18 19 20 21 22 23 24 25 26 27 28 29 30 31 32 33 34 35 36 37 38 39 40 41 42 43 44 45 46 47 48 86 89 90 91
 1162: 11 197 216
 1163: 2 6 7 8 9 10 11 12 56 59 62 63 64 71 94 95 96 98 99 101 102 103 104 105 106 107 108 109 110 111 112 113 114 115 116 117 118 119 120 121 122 123 124 125 126 127 128 129 130 132
 1164: 12 14 66 77 83
 1165: 11 14 66 77 83 92
 1166: 10 67 68 69 70 74 78 79 80 93
 1167: 13 14 66 67 68 69 70 74 77 78 79 80 83 92 93
 1168: 10 102 115 116 117 118 119 120
 1169: 10 10 63 98 101 102 115 116 117 118 119 120 129
 1170: 8 10 63 98 101 102 104 105 115 116 117 118 119 120 129
 1171: 4 6 7 8 9 10 11 56 59 62 63 64 71 94 95 96 98 99 101 102 103 104 105 106 107 112 115 116 117 118 119 120 121 129 140
 1172: 3 6 7 8 9 10 59 62 63 64 71 94 95 96 98 99 101 103 104 105 106 107 108 109 110 112 113 114 115 116 117 118 119 120 121 129
 1173: 3 11 56 102
 1174: 4 167 174 178 179
 1175: 4 167 170 174 178 179
 1176: 1 6 7 8 9 10 11 56 59 62 63 64 71 94 95 96 98 99 101 102 103 104 105 106 107 108 109 110 112 113 114 115 116 117 118 119 120 121 128 129
 1177: 2 32 33 37 41
 1178: 2 172 180 182
 1179: 4 155 157 172 180 182
 1180: 9 175 177
 1181: 5 163 175 177 190
 1182: 3 6 7 8 9 10 59 62 63 64 71 94 95 96 98 99 101 102 103 104 105 106 107 108 109 110 112 113 114 115 116 117 118 119 120 121 128 129
 1183: 4 14 15 16 49 51 52 60 66 67 68 69 70 72 74 77 78 79 80 81 82 83 92 93
 1184: 5 14 15 16 17 49 51 52 60 66 67 68 69 70 72 74 75 76 77 78 79 80 81 82 83 84 92 93
 1185: 1 6 11 56 59 62 64 71 94 95 96 99 113 114
 1186: 1 6 7 8 9 10 11 56 59 62 63 64 71 94 95 96 98 99 101 102 103 104 105 106 107 112 113 114 115 116 117 118 119 120 121 129
 1187: 1 15 16 82 83
 1188: 4 21 28 90
 1189: 3 19 20 21 25 27 28 29 30 31 32 33 34 35 36 37 38 39 40 41 42 43 44 45 46 89 90 91
 1190: 4 22 47
 1191: 4 22 23 24 26 47
 1192: 19 14 15 16 17 18 19 20 21 22 23 24 25 26 27 28 29 30 31 32 33 34 35 36 37 38 39 40 41 42 43 44 45 46 47 48 49 50 51 52 60 65 66 67 68 69 70 72 73 74 75 76 77 78 79 80 81 82 83 84 85 86 87 88 89 90 91 92 93 131
 1193: 1 14 66 77 80
 1194: 1 67 74 78 79
 1195: 2 15 16 68 69 70 81 82 83 92 93
 1196: 1 19 20 32 33 37 39 41 43
 1197: 1 25 27 29 30 31 34 35 36 38 40 42 44 45 46 89 91
 1198: 2 5 12 65 111 134 135 136 137 138 139 141 142 143 144 145 146 147 148 149
 1199: 1 6 14 15 16 17 18 19 20 21 22 23 24 25 26 27 28 29 30 31 32 33 34 35 36 37 38 39 40 41 42 43 44 45 46 47 48 49 50 51 52 59 60 62 64 66 67 68 69 70 71 72 73 74 75 76 77 78 79 80 81 82 83 84 85 86 87 88 89 90 91 92 93 95 96 99 131
 1200: 2 7 8 9 108 109 112
 1201: 1 116 117 118 119
 1202: 1 113 114 121
 1203: 2 10 63 98 101 105 113 114 115 116 117 118 119 120 121 129
 1204: 1 6 7 8 9 10 14 15 16 17 18 19 20 21 22 23 24 25 26 27 28 29 30 31 32 33 34 35 36 37 38 39 40 41 42 43 44 45 46 47 48 49 50 51 52 59 60 62 63 64 66 67 68 69 70 71 72 73 74 75 76 77 78 79 80 81 82 83 84 85 86 87 88 89 90 91 92 93 95 96 98 99 101 104 105 108 109 110 112 113 114 115 116 117 118 119 120 121 129 131
 1205: 1 6 7 8 9 10 14 15 16 17 18 19 20 21 22 23 24 25 26 27 28 29 30 31 32 33 34 35 36 37 38 39 40 41 42 43 44 45 46 47 48 49 50 51 52 59 60 62 63 64 66 67 68 69 70 71 72 73 74 75 76 77 78 79 80 81 82 83 84 85 86 87 88 89 90 91 92 93 95 96 98 99 101 104 105 108 109 110 112 113 114 115 116 117 118 119 120 121 128 129 131
 1206: 1 53 54 55 57 58 94 97 102 103 106 107 122 123 124 125 126 127 130 132 133
 1207: 2 0 1 2 3 4 5 11 12 56 65 111 134 135 136 137 138 139 140 141 142 143 144 145 146 147 148 149 150 151 152 153 154 155 156 157 158 159 160 161 162 163 164 165 166 167 168 169 170 171 172 173 174 175 176 177 178 179 180 181 182 183 184 185 186 187 188 189 190 191 192 193 194 195 196 197 198 199 200 201 202 203 204 205 206 207 208 209 210 211 212 213 214 215 216
 1208: 10 6 7 8 9 10 11 56 59 61 62 63 64 71 94 95 96 98 99 101 102 103 104 105 106 107 108 109 110 112 113 114 115 116 117 118 119 120 121 129 140
 1209: 2 5 53 54 55 57 58 65 97 131 134 135 136 137 138 139 140 141 142 143 144 145 146 147 148 149
 1210: 1 0 1 2 3 4 11 56 61 150 151 152 153 154 155 156 157 158 159 160 161 162 163 164 165 166 167 168 169 170 171 172 173 174 175 176 177 178 179 180 181 182 183 184 185 186 187 188 189 190 191 192 193 194 195 196 197 198 199 200 201 202 203 204 205 206 207 208 209 210 211 212 213 214 215 216
 1211: 10 0 3 150 152 156 158 161 162 164 167 169 170 174 178 179 184 185 186 187 188 189 191 192 194 195 196 198 202 205 207 211 213 215
 1212: 2 102 116 117 120
 1213: 2 102 115 116 117 119 120 121
 1214: 2 102 104 105 115 116 117 119 120 121
 1215: 2 10 63 98 101 102 104 105 115 116 117 119 120 121 129
 1216: 2 103 106 107 140
 1217: 1 7 8 9 10 63 98 101 102 103 104 105 106 107 112 115 116 117 118 119 120 121 129 140
 1218: 4 104 105 115 116 117 118 119 120 121
 1219: 2 7 8 9 104 105 112 115 116 117 118 119 120 121
 1220: 2 7 8 9 10 104 105 112 115 116 117 118 119 120 121
 1221: 4 7 8 9 10 104 105 108 109 112 113 114 115 116 117 118 119 120 121
 1222: 1 7 8 9 10 102 103 104 105 106 107 108 109 110 112 113 114 115 116 117 118 119 120 121
 1223: 1 21 89 91
 1224: 2 6 11 56 62 64 94 95 96
 1225: 4 6 11 56 59 71 94
 1226: 5 61 100 128 140
 1227: 8 0 1 2 3 4 5 13 53 54 55 57 58 61 65 97 122 123 124 125 126 127 130 131 132 133 134 135 136 137 138 139 141 142 143 144 145 146 147 148 149 150 151 152 153 154 155 156 157 158 159 160 161 162 163 164 165 166 167 168 169 170 171 172 173 174 175 176 177 178 179 180 181 182 183 184 185 186 187 188 189 190 191 192 193 194 195 196 197 198 199 200 201 202 203 204 205 206 207 208 209 210 211 212 213 214 215 216
 1228: 1 6 56 59 99
 1229: 4 6 7 8 9 10 56 59 62 63 64 71 94 95 96 98 99 101 102 103 104 105 106 107 108 109 110 112 113 114 115 116 117 118 119 120 121 129
 1230: 1 13 122 123 124 125 126 127 130
 1231: 1 13 122 123 124 125 126 127 130 132
 1232: 5 10 108 109 113 114
 1233: 6 10 63 98 101 108 109 113 114 129
 1234: 5 10 63 98 101 104 105 108 109 113 114 129
 1235: 7 7 8 9 10 11 56 63 98 101 104 105 108 109 112 113 114 115 116 117 118 119 120 121 129
 1236: 4 108 109 114
 1237: 2 14 16 66 67 68 69 70 74 77 78 79 80 81 92 93
 1238: 6 6 7 8 9 10 11 12 14 15 16 17 18 19 20 21 22 23 24 25 26 27 28 29 30 31 32 33 34 35 36 37 38 39 40 41 42 43 44 45 46 47 48 49 50 51 52 56 59 60 62 63 64 66 67 68 69 70 71 72 73 74 75 76 77 78 79 80 81 82 83 84 85 86 87 88 89 90 91 92 93 95 96 98 99 101 102 103 104 105 106 107 108 109 110 111 112 113 114 115 116 117 118 119 120 121 128 129 140
 1239: 1 161 162 167 184 185 194
 1240: 3 171 173 183
 1241: 3 160 171 173 183
 1242: 2 0 3 5 53 54 55 57 58 65 97 131 134 135 136 137 138 139 141 142 143 144 145 146 147 148 149 150 152 156 158 161 162 164 167 169 170 174 178 179 184 185 186 188 189 194 195 196 198 202 205 207 211 213 215
 1243: 4 14 15 16 66 67 68 69 70 74 76 77 78 79 80 81 82 83 92 93
 1244: 2 5 130
 1245: 5 5 13 130
 1246: 5 5 13 61 100 130
 1247: 24 7 8 9 102 112 118 121
 1248: 6 7 8 9 10 12 63 98 101 102 103 104 105 106 107 108 109 110 111 112 113 114 115 116 117 118 119 120 121 128 129 140
 1249: 5 0 1 2 3 4 53 54 55 57 58 65 97 131 134 135 136 137 138 139 141 142 143 144 145 146 147 148 149 150 151 152 153 154 155 156 157 158 159 160 161 162 163 164 165 166 167 168 169 170 171 172 173 174 175 176 177 178 179 180 181 182 183 184 185 186 187 188 189 190 191 192 193 194 195 196 197 198 199 200 201 202 203 204 205 206 207 208 209 210 211 212 213 214 215 216
 1250: 6 53 54 55 57 58 97 134 135 136 137 138 139 141 142 143 144 145 146 147 148 149
 1251: 5 53 54 55 57 58 65 97 131 134 135 136 137 138 139 141 142 143 144 145 146 147 148 149
 1252: 5 0 1 2 3 4 5 13 53 54 55 57 58 61 65 97 122 123 124 125 126 127 130 131 132 133 134 135 136 137 138 139 140 141 142 143 144 145 146 147 148 149 150 151 152 153 154 155 156 157 158 159 160 161 162 163 164 165 166 167 168 169 170 171 172 173 174 175 176 177 178 179 180 181 182 183 184 185 186 187 188 189 190 191 192 193 194 195 196 197 198 199 200 201 202 203 204 205 206 207 208 209 210 211 212 213 214 215 216
 1253: 5 102 103 106 107 110 128
 1254: 1 11 12 56 102 103 106 107 110 111 128 140
 1255: 1 7 8 9 10 11 12 56 63 94 98 101 102 103 104 105 106 107 108 109 110 111 112 113 114 115 116 117 118 119 120 121 122 123 124 125 126 127 128 129 130 132 133 140
 1256: 2 11 56 111 140
 1257: 3 10 98
 1258: 2 115 120 121
 1259: 5 31 34 36 37 38 40 44 45 46
 1260: 4 32 33 39 41 43 89 91
 1261: 1 161 162 164 169 174 178 179 185 189 194
 1262: 1 0 3 61 131 150 152 156 158 161 162 164 167 169 170 174 178 179 184 185 186 188 189 194 195 196 198 202 205 207 211 213 215
 1263: 2 22 47 89 91
 1264: 2 19 20 22 25 27 29 30 31 32 33 34 35 36 37 38 39 40 41 42 43 44 45 46 47 89 91
 1265: 2 19 20 21 22 25 27 29 30 31 32 33 34 35 36 37 38 39 40 41 42 43 44 45 46 47 89 91
 1266: 3 23 24 26 28 90
 1267: 3 5 53 54 55 57 58 134 135 136 137 138 139 141 142 143 144 145 146 147 148 149
 1268: 2 5 53 54 55 57 58 65 131 134 135 136 137 138 139 141 142 143 144 145 146 147 148 149
 1269: 1 10 12 63 98 101 105 111 115 116 117 118 119 120 121 129
 1270: 1 7 8 9 10 12 63 98 101 105 108 109 110 111 112 113 114 115 116 117 118 119 120 121 128 129
 1271: 1 0 1 2 3 4 97 150 151 152 153 154 155 156 157 158 159 160 161 162 163 164 165 166 167 168 169 170 171 172 173 174 175 176 177 178 179 180 181 182 183 184 185 186 187 188 189 190 191 192 193 194 195 196 197 198 199 200 201 202 203 204 205 206 207 208 209 210 211 212 213 214 215 216
 1272: 1 0 3 97 150 152 156 158 161 162 164 167 169 170 174 178 179 184 185 186 188 189 194 195 196 198 202 205 207 211 213 215
 1273: 2 150 152 156 158 161 162 167 169 170 184 185 194
 1274: 3 68 69 78 79 80
 1275: 4 68 69 70 78 79 80 93
 1276: 5 136 137 138 139 142 145 146 147 148 149
 1277: 9 19 20 48
 1278: 9 19 20 25 27 29 30 31 32 33 34 35 36 37 38 39 40 41 42 43 44 45 46 48
 1279: 10 19 20 25 27 29 30 31 32 33 34 35 36 37 38 39 40 41 42 43 44 45 46 48 89 91
 1280: 6 19 20 21 25 27 29 30 31 32 33 34 35 36 37 38 39 40 41 42 43 44 45 46 48 89 91
 1281: 10 19 20 21 22 23 24 25 26 27 28 29 30 31 32 33 34 35 36 37 38 39 40 41 42 43 44 45 46 47 48 89 90 91
 1282: 2 101 113 114
 1283: 1 101 108 109 113 114
 1284: 1 10 101 108 109 113 114
 1285: 1 10 63 98 101 108 109 113 114 115 116 117 118 119 120 129
 1286: 1 10 63 98 101 104 105 108 109 113 114 115 116 117 118 119 120 129
 1287: 1 14 68 69 70 93
 1288: 6 66 77 78 79 80
 1289: 6 66 67 74 77 78 79 80
 1290: 1 66 67 74 77 78 79 80 92
 1291: 2 7 8 9 108 109 110 112 118
 1292: 8 7 8 9 108 109 110 112 113 114 118
 1293: 9 10 63 98 101 102 103 104 105 106 107 115 116 117 119 120 121 129
 1294: 1 6 59 62 64 71 95 96 99 102 103 104 106 107
 1295: 2 109 110
 1296: 1 7 8 9 109 110 112
 1297: 1 7 8 9 109 110 112 113 114 128
 1298: 1 7 8 9 10 63 98 101 105 109 110 112 113 114 115 116 117 118 119 120 121 128 129
 1299: 1 6 7 8 9 10 59 62 63 64 71 95 96 98 99 101 102 103 104 105 106 107 109 110 112 113 114 115 116 117 118 119 120 121 128 129
 1300: 1 6 7 8 9 10 11 12 56 59 62 63 64 71 95 96 98 99 101 102 103 104 105 106 107 109 110 111 112 113 114 115 116 117 118 119 120 121 128 129 140
 1301: 2 6 7 8 9 10 11 12 56 59 62 63 64 71 94 95 96 98 99 101 102 103 104 105 106 107 109 110 111 112 113 114 115 116 117 118 119 120 121 122 123 124 125 126 127 128 129 130 132 133 140
 1302: 5 6 10 11 56 59 62 63 64 71 95 96 98 99 101 102 103 104 105 106 107 115 116 117 119 120 121 129
 1303: 12 14 66 68 69 70 77 78 79 80 93
 1304: 6 15 67 74 82 83
 1305: 11 15 16 67 74 81 82 83 92
 1306: 2 29 30 35
 1307: 2 12 110 111
 1308: 1 122 123 124 125 126 127 128 130 132 133
 1309: 1 0 198 202 205 207
 1310: 5 5 136 137 139 145 146 147
 1311: 5 5 136 137 139 143 144 145 146 147 149
 1312: 5 59 129
 1313: 5 59 71 129
 1314: 5 6 59 62 64 71 95 96 99 129
 1315: 2 10 98 101 105 113 114 115 120
 1316: 2 7 8 9 10 98 101 105 112 113 114 115 120 121
 1317: 1 7 8 9 10 98 101 105 108 109 110 112 113 114 115 120 121
 1318: 2 7 8 9 10 98 101 104 105 108 109 110 112 113 114 115 120 121
 1319: 5 63 118
 1320: 4 63 116 117 118 119
 1321: 1 7 8 9 10 63 98 101 104 105 108 109 110 112 113 114 115 116 117 118 119 120 121
 1322: 2 6 7 8 9 10 59 62 63 64 71 95 96 98 99 101 104 105 108 109 110 112 113 114 115 116 117 118 119 120 121 129
 1323: 2 5 6 7 8 9 10 11 12 56 59 62 63 64 65 71 95 96 98 99 101 104 105 108 109 110 111 112 113 114 115 116 117 118 119 120 121 129 134 135 136 137 138 139 140 141 142 143 144 145 146 147 148 149
 1324: 2 5 6 7 8 9 10 11 12 56 59 62 63 64 65 71 94 95 96 98 99 101 104 105 108 109 110 111 112 113 114 115 116 117 118 119 120 121 122 123 124 125 126 127 129 130 132 133 134 135 136 137 138 139 140 141 142 143 144 145 146 147 148 149
 1325: 2 53 54 55 57 58 97 102 103 106 107 128
 1326: 1 25 27 29 30 32 35 37 42
 1327: 1 25 27 29 30 32 33 35 37 42
 1328: 1 1 2 4 108 151 153 154 155 157 159 160 163 165 166 168 171 172 173 175 176 177 180 181 182 183 187 190 191 192 193 197 199 200 201 203 204 206 208 209 210 212 214 216
 1329: 16 139 143 144 149
 1330: 1 139 142 143 144 148 149
 1331: 1 109 110 113 114
 1332: 1 12 109 110 111 113 114 128 140
 1333: 1 6 7 8 9 10 11 12 56 59 62 63 64 71 94 95 96 98 99 101 102 103 104 105 106 107 109 110 111 112 113 114 115 116 117 118 119 120 121 128 129 140
 1334: 6 13 14 15 16 17 18 19 20 21 22 23 24 25 26 27 28 29 30 31 32 33 34 35 36 37 38 39 40 41 42 43 44 45 46 47 48 49 50 51 52 60 61 66 67 68 69 70 72 73 74 75 76 77 78 79 80 81 82 83 84 85 86 87 88 89 90 91 92 93 100
 1335: 2 0 1 2 3 4 5 53 54 55 57 58 65 97 108 131 134 135 136 137 138 139 141 142 143 144 145 146 147 148 149 150 151 152 153 154 155 156 157 158 159 160 161 162 163 164 165 166 167 168 169 170 171 172 173 174 175 176 177 178 179 180 181 182 183 184 185 186 187 188 189 190 191 192 193 194 195 196 197 198 199 200 201 202 203 204 205 206 207 208 209 210 211 212 213 214 215 216
 1336: 1 0 1 2 3 4 108 150 151 152 153 154 155 156 157 158 159 160 161 162 163 164 165 166 167 168 169 170 171 172 173 174 175 176 177 178 179 180 181 182 183 184 185 186 187 188 189 190 191 192 193 194 195 196 197 198 199 200 201 202 203 204 205 206 207 208 209 210 211 212 213 214 215 216
 1337: 5 136 137 138 145 146 147 148
 1338: 4 11 12 56 61 111 140
 1339: 4 6 7 8 9 10 11 12 56 59 61 62 63 64 71 94 95 96 98 99 101 102 103 104 105 106 107 108 109 110 111 112 113 114 115 116 117 118 119 120 121 129 140
 1340: 4 100 128
 1341: 10 196 207
 1342: 10 0 198 202 205
 1343: 10 0 202 205
 1344: 4 11 12 56 61 100 111 128 140
 1345: 1 210 214 216
 1346: 1 102 103
 1347: 1 13 53 54 55 57 58 97 102 103 106 107
 1348: 1 130 133
 1349: 1 7 8 9 112 116 118 121 129
 1350: 1 53 54 55 57 58 97 102
 1351: 1 53 54 55 57 58 97 102 106 107
 1352: 3 7 8 9 10 63 98 101 102 103 104 105 106 107 109 110 112 113 114 115 116 117 118 119 120 121 129
 1353: 1 12 108 111 128
 1354: 9 6 7 8 9 10 11 12 14 15 16 17 18 19 20 21 22 23 24 25 26 27 28 29 30 31 32 33 34 35 36 37 38 39 40 41 42 43 44 45 46 47 48 49 50 51 52 56 59 60 62 63 64 66 67 68 69 70 71 72 73 74 75 76 77 78 79 80 81 82 83 84 85 86 87 88 89 90 91 92 93 94 95 96 98 99 101 102 103 104 105 106 107 108 109 110 111 112 113 114 115 116 117 118 119 120 121 128 129
 1355: 4 187 192
 1356: 6 138 139 148
 1357: 6 138 139 148 149
 1358: 5 136 137 138 139 142 143 145 146 147 148 149
 1359: 4 108 109 113 114 122 123 124 125 126 127 130 132 133
 1360: 4 110 140
 1361: 4 108 109 110 113 114 122 123 124 125 126 127 130 132 133 140
 1362: 5 6 7 8 9 10 11 56 59 62 63 64 71 94 95 96 98 99 101 102 103 104 105 106 107 108 109 110 112 113 114 115 116 117 118 119 120 121 122 123 124 125 126 127 129 130 132 133 140
 1363: 1 0 1 2 3 4 5 12 13 53 54 55 57 58 61 65 97 111 128 131 134 135 136 137 138 139 141 142 143 144 145 146 147 148 149 150 151 152 153 154 155 156 157 158 159 160 161 162 163 164 165 166 167 168 169 170 171 172 173 174 175 176 177 178 179 180 181 182 183 184 185 186 187 188 189 190 191 192 193 194 195 196 197 198 199 200 201 202 203 204 205 206 207 208 209 210 211 212 213 214 215 216
 1364: 1 6 56 59 71
 1365: 2 7 8 9 112 118 120 121
 1366: 1 6 7 8 9 10 56 59 62 63 64 71 94 95 96 98 99 101 102 103 104 105 106 107 112 115 116 117 118 119 120 121 129
 1367: 1 11 12 111 128 140
 1368: 4 155 157 172 182
 1369: 3 5 13
 1370: 1 111 140
 1371: 7 6 59 62 64 71 95 96
 1372: 6 6 14 15 16 17 18 19 20 21 22 23 24 25 26 27 28 29 30 31 32 33 34 35 36 37 38 39 40 41 42 43 44 45 46 47 48 49 50 51 52 59 60 62 64 66 67 68 69 70 71 72 73 74 75 76 77 78 79 80 81 82 83 84 85 86 87 88 89 90 91 92 93 95 96 99
 1373: 6 6 7 8 9 10 14 15 16 17 18 19 20 21 22 23 24 25 26 27 28 29 30 31 32 33 34 35 36 37 38 39 40 41 42 43 44 45 46 47 48 49 50 51 52 59 60 62 63 64 66 67 68 69 70 71 72 73 74 75 76 77 78 79 80 81 82 83 84 85 86 87 88 89 90 91 92 93 95 96 98 99 101 102 103 104 105 106 107 108 109 110 112 113 114 115 116 117 118 119 120 121 129
 1374: 6 0 1 2 3 4 5 11 12 13 53 54 55 56 57 58 61 65 97 100 111 128 131 134 135 136 137 138 139 140 141 142 143 144 145 146 147 148 149 150 151 152 153 154 155 156 157 158 159 160 161 162 163 164 165 166 167 168 169 170 171 172 173 174 175 176 177 178 179 180 181 182 183 184 185 186 187 188 189 190 191 192 193 194 195 196 197 198 199 200 201 202 203 204 205 206 207 208 209 210 211 212 213 214 215 216
 1375: 6 0 1 2 3 4 5 11 13 53 54 55 56 57 58 61 65 97 100 131 134 135 136 137 138 139 140 141 142 143 144 145 146 147 148 149 150 151 152 153 154 155 156 157 158 159 160 161 162 163 164 165 166 167 168 169 170 171 172 173 174 175 176 177 178 179 180 181 182 183 184 185 186 187 188 189 190 191 192 193 194 195 196 197 198 199 200 201 202 203 204 205 206 207 208 209 210 211 212 213 214 215 216
 1376: 5 0 1 2 3 4 5 11 53 54 55 56 57 58 65 97 131 134 135 136 137 138 139 140 141 142 143 144 145 146 147 148 149 150 151 152 153 154 155 156 157 158 159 160 161 162 163 164 165 166 167 168 169 170 171 172 173 174 175 176 177 178 179 180 181 182 183 184 185 186 187 188 189 190 191 192 193 194 195 196 197 198 199 200 201 202 203 204 205 206 207 208 209 210 211 212 213 214 215 216
 1377: 2 14 15 66 67 68 69 70 74 77 78 79 80 82 83 92 93
 1378: 2 5 136 137 138 139 142 143 144 145 146 147 149
 1379: 5 164 170 174 178 179 189
 1380: 4 11 12 56 102 103 106 107 110 111 128
 1381: 7 7 8 9 10 11 12 56 63 98 101 102 103 104 105 106 107 108 109 110 111 112 113 114 115 116 117 118 119 120 121 128 129
 1382: 11 122 123 124 125 126 127 132 133
 1383: 5 6 7 8 9 10 11 12 56 59 62 63 64 71 94 95 96 98 99 101 102 103 104 105 106 107 108 109 110 111 112 113 114 115 116 117 118 119 120 121 122 123 124 125 126 127 128 129 132 133
 1384: 5 0 1 2 3 4 5 13 53 54 55 57 58 61 65 97 100 130 131 134 135 136 137 138 139 140 141 142 143 144 145 146 147 148 149 150 151 152 153 154 155 156 157 158 159 160 161 162 163 164 165 166 167 168 169 170 171 172 173 174 175 176 177 178 179 180 181 182 183 184 185 186 187 188 189 190 191 192 193 194 195 196 197 198 199 200 201 202 203 204 205 206 207 208 209 210 211 212 213 214 215 216
 1385: 5 13 61 100 130 140
 1386: 3 11 14 15 16 17 18 19 20 21 22 23 24 25 26 27 28 29 30 31 32 33 34 35 36 37 38 39 40 41 42 43 44 45 46 47 48 49 50 51 52 56 60 66 67 68 69 70 72 73 74 75 76 77 78 79 80 81 82 83 84 85 86 87 88 89 90 91 92 93 100
 1387: 1 11 14 15 16 17 18 19 20 21 22 23 24 25 26 27 28 29 30 31 32 33 34 35 36 37 38 39 40 41 42 43 44 45 46 47 48 49 50 51 52 56 60 66 67 68 69 70 72 73 74 75 76 77 78 79 80 81 82 83 84 85 86 87 88 89 90 91 92 93 100 102 103 106 107
 1388: 3 6 11 14 15 16 17 18 19 20 21 22 23 24 25 26 27 28 29 30 31 32 33 34 35 36 37 38 39 40 41 42 43 44 45 46 47 48 49 50 51 52 56 59 60 62 64 66 67 68 69 70 71 72 73 74 75 76 77 78 79 80 81 82 83 84 85 86 87 88 89 90 91 92 93 94 95 96 99 100 102 103 106 107
 1389: 2 6 7 8 9 10 11 14 15 16 17 18 19 20 21 22 23 24 25 26 27 28 29 30 31 32 33 34 35 36 37 38 39 40 41 42 43 44 45 46 47 48 49 50 51 52 56 59 60 62 63 64 66 67 68 69 70 71 72 73 74 75 76 77 78 79 80 81 82 83 84 85 86 87 88 89 90 91 92 93 94 95 96 98 99 100 101 102 103 104 105 106 107 112 115 116 117 118 119 120 121 129
 1390: 1 6 7 8 9 10 11 14 15 16 17 18 19 20 21 22 23 24 25 26 27 28 29 30 31 32 33 34 35 36 37 38 39 40 41 42 43 44 45 46 47 48 49 50 51 52 56 59 60 62 63 64 66 67 68 69 70 71 72 73 74 75 76 77 78 79 80 81 82 83 84 85 86 87 88 89 90 91 92 93 94 95 96 98 99 100 101 102 103 104 105 106 107 108 109 110 112 113 114 115 116 117 118 119 120 121 129
 1391: 4 115 118 120
 1392: 4 10 63 98 101 115 118 120 129
 1393: 4 10 63 98 101 104 105 115 118 120 129
 1394: 4 7 8 9 10 63 98 101 104 105 112 115 118 120 121 129
 1395: 4 7 8 9 10 63 98 101 104 105 108 109 112 113 114 115 118 120 121 129
 1396: 6 15 81 82 83
 1397: 6 0 1 2 3 4 5 11 12 53 54 55 56 57 58 61 65 97 100 111 128 131 134 135 136 137 138 139 140 141 142 143 144 145 146 147 148 149 150 151 152 153 154 155 156 157 158 159 160 161 162 163 164 165 166 167 168 169 170 171 172 173 174 175 176 177 178 179 180 181 182 183 184 185 186 187 188 189 190 191 192 193 194 195 196 197 198 199 200 201 202 203 204 205 206 207 208 209 210 211 212 213 214 215 216
 1398: 5 0 1 2 3 4 5 12 53 54 55 57 58 61 65 97 100 111 128 131 134 135 136 137 138 139 140 141 142 143 144 145 146 147 148 149 150 151 152 153 154 155 156 157 158 159 160 161 162 163 164 165 166 167 168 169 170 171 172 173 174 175 176 177 178 179 180 181 182 183 184 185 186 187 188 189 190 191 192 193 194 195 196 197 198 199 200 201 202 203 204 205 206 207 208 209 210 211 212 213 214 215 216
 1399: 5 0 1 2 3 4 5 12 53 54 55 57 58 65 97 111 128 131 134 135 136 137 138 139 141 142 143 144 145 146 147 148 149 150 151 152 153 154 155 156 157 158 159 160 161 162 163 164 165 166 167 168 169 170 171 172 173 174 175 176 177 178 179 180 181 182 183 184 185 186 187 188 189 190 191 192 193 194 195 196 197 198 199 200 201 202 203 204 205 206 207 208 209 210 211 212 213 214 215 216
 1400: 1 33 39 41 43 89 91
 1401: 4 0 3 195 198 202
 1402: 5 3 195
 1403: 2 21 31 32 33 34 36 37 38 39 40 41 43 44 45 46 89 91
 1404: 2 14 15 16 18 19 20 21 22 23 24 25 26 27 28 29 30 31 32 33 34 35 36 37 38 39 40 41 42 43 44 45 46 47 48 49 50 51 52 60 66 67 68 69 70 72 73 74 77 78 79 80 81 82 83 85 86 89 90 91 92 93
 1405: 2 75 84
 1406: 6 14 66 67 77 78 79 80
 1407: 1 22 23 28 90
 1408: 4 0 3 150 151 152 153 154 155 156 157 158 159 160 161 162 163 164 165 166 167 168 169 170 171 172 173 174 175 176 177 178 179 180 181 182 183 184 185 186 187 188 189 190 191 192 193 194 195 196 198 202 205 207 211 213 215
 1409: 2 160 176 181
 1410: 2 151 153 154 159 160 168 176 181 183 193
 1411: 2 1 2 4 5 53 54 55 57 58 65 97 131 134 135 136 137 138 139 141 142 143 144 145 146 147 148 149 151 153 154 155 157 159 160 163 165 166 168 171 172 173 175 176 177 180 181 182 183 190 193 197 199 200 201 203 204 206 208 209 210 212 214 216
 1412: 4 59 62 71 95 96
 1413: 1 17 76 84
 1414: 5 21 22 23 24 26 28 90
 1415: 1 0 1 2 3 4 5 53 54 55 57 58 65 97 131 134 135 136 137 138 139 141 142 143 144 145 146 147 148 149 150 151 152 153 154 155 156 157 158 159 160 161 162 163 164 165 166 167 168 169 170 171 172 173 174 175 176 177 178 179 180 181 182 183 184 185 186 188 189 190 193 194 195 196 197 198 199 200 201 202 203 204 205 206 207 208 209 210 211 212 213 214 215 216
 1416: 2 161 162 164 169 170 174 178 179 184 185 189 194
 1417: 5 5 134 135
 1418: 1 5 134 135 136 137 138 139 143 144 145 146 147 149
 1419: 3 6 7 8 9 10 11 14 15 16 17 18 19 20 21 22 23 24 25 26 27 28 29 30 31 32 33 34 35 36 37 38 39 40 41 42 43 44 45 46 47 48 49 50 51 52 56 59 60 62 63 64 66 67 68 69 70 71 72 73 74 75 76 77 78 79 80 81 82 83 84 85 86 87 88 89 90 91 92 93 94 95 96 98 99 101 102 103 104 105 106 107 108 109 110 112 113 114 115 116 117 118 119 120 121 129
 1420: 5 6 59 62 71 95 96
 1421: 1 110 113 140
 1422: 1 110 113 128 140
 1423: 8 31 34 36 38 39 40 41 43 44 45 46
 1424: 2 21 24
 1425: 2 19 20 21 24 31 32 33 34 36 37 38 39 40 41 43 44 45 46 89 91
 1426: 5 23 26
 1427: 1 22 23 26 28 47 90
 1428: 7 10 63 98 101 105 115 116 117 119 129
 1429: 4 104 118 120
 1430: 2 6 7 8 9 10 59 62 63 64 71 95 96 98 99 101 102 103 104 105 106 107 112 115 116 117 118 119 120 121 129
 1431: 4 165 166 171 173 183
 1432: 2 62 64 95 96
 1433: 1 12 108 109 110 111 113 114 140
 1434: 4 10 63 98 101 115 129
 1435: 1 10 63 98 101 115 120 129
 1436: 1 6 7 8 9 10 11 12 56 59 62 63 64 71 94 95 96 98 99 101 103 104 105 106 107 108 109 110 111 112 113 114 115 116 117 118 119 120 121 128 129
 1437: 4 19 20 21 22 25 27 28 29 30 31 32 33 34 35 36 37 38 39 40 41 42 43 44 45 46 48 89 90 91
 1438: 4 19 20 21 22 23 24 25 26 27 28 29 30 31 32 33 34 35 36 37 38 39 40 41 42 43 44 45 46 48 89 90 91
 1439: 6 0 1 2 3 4 5 13 53 54 55 57 58 65 97 122 123 124 125 126 127 130 131 132 133 134 135 136 137 138 139 141 142 143 144 145 146 147 148 149 150 151 152 153 154 155 156 157 158 159 160 161 162 163 164 165 166 167 168 169 170 171 172 173 174 175 176 177 178 179 180 181 182 183 184 185 186 187 188 189 190 191 192 193 194 195 196 197 198 199 200 201 202 203 204 205 206 207 208 209 210 211 212 213 214 215 216
 1440: 1 163 172 180 190
 1441: 10 18 19 20 21 22 23 24 26 28 31 32 33 34 36 37 38 39 40 41 43 44 45 46 47 73 85 89 90 91
 1442: 2 6 14 15 16 17 18 19 20 21 22 23 24 25 26 27 28 29 30 31 32 33 34 35 36 37 38 39 40 41 42 43 44 45 46 47 48 49 50 51 52 59 60 62 64 66 67 68 69 70 71 72 73 74 75 76 77 78 79 80 81 82 83 84 85 86 87 88 89 90 91 92 93 94 95 96 99
 1443: 2 10 63 98 101 104 105 113 114 115 116 117 119 120 129
 1444: 2 6 7 8 9 10 14 15 16 17 18 19 20 21 22 23 24 25 26 27 28 29 30 31 32 33 34 35 36 37 38 39 40 41 42 43 44 45 46 47 48 49 50 51 52 59 60 62 63 64 66 67 68 69 70 71 72 73 74 75 76 77 78 79 80 81 82 83 84 85 86 87 88 89 90 91 92 93 94 95 96 98 99 101 102 103 104 105 106 107 108 109 110 112 113 114 115 116 117 118 119 120 121 129
 1445: 2 6 7 8 9 10 11 14 15 16 17 18 19 20 21 22 23 24 25 26 27 28 29 30 31 32 33 34 35 36 37 38 39 40 41 42 43 44 45 46 47 48 49 50 51 52 56 59 60 61 62 63 64 66 67 68 69 70 71 72 73 74 75 76 77 78 79 80 81 82 83 84 85 86 87 88 89 90 91 92 93 94 95 96 98 99 100 101 102 103 104 105 106 107 108 109 110 112 113 114 115 116 117 118 119 120 121 129 140
 1446: 5 6 7 8 9 10 11 12 13 56 59 62 63 64 71 94 95 96 98 99 101 102 103 104 105 106 107 108 109 110 111 112 113 114 115 116 117 118 119 120 121 122 123 124 125 126 127 128 129 130 132 133
 1447: 3 210 212 214
 1448: 2 6 7 8 9 10 11 12 56 59 62 63 64 71 94 95 96 98 99 101 102 103 104 105 106 107 108 109 110 111 112 113 114 115 116 117 118 119 120 121 122 123 124 125 126 127 128 129
 1449: 5 14 92
 1450: 13 0 3 198 202 205 207
 1451: 13 3 205 207
 1452: 1 114 128
 1453: 1 19 20 21 23 24 26
 1454: 1 6 11 56 64 71 94
 1455: 3 174 189
 1456: 3 174 178 179 189
 1457: 3 161 162 167 169 170 174 178 179 184 185 189 194
 1458: 2 150 152 156 158 161 162 167 169 170 174 178 179 184 185 189 194
 1459: 1 11 14 15 16 17 18 19 20 21 22 23 24 25 26 27 28 29 30 31 32 33 34 35 36 37 38 39 40 41 42 43 44 45 46 47 48 49 50 51 52 56 60 66 67 68 69 70 72 73 74 75 76 77 78 79 80 81 82 83 84 85 86 87 88 89 90 91 92 93
 1460: 1 11 14 15 16 17 18 19 20 21 22 23 24 25 26 27 28 29 30 31 32 33 34 35 36 37 38 39 40 41 42 43 44 45 46 47 48 49 50 51 52 56 60 62 66 67 68 69 70 71 72 73 74 75 76 77 78 79 80 81 82 83 84 85 86 87 88 89 90 91 92 93 95 96
 1461: 1 6 11 14 15 16 17 18 19 20 21 22 23 24 25 26 27 28 29 30 31 32 33 34 35 36 37 38 39 40 41 42 43 44 45 46 47 48 49 50 51 52 56 59 60 62 64 66 67 68 69 70 71 72 73 74 75 76 77 78 79 80 81 82 83 84 85 86 87 88 89 90 91 92 93 95 96 99
 1462: 1 6 7 8 9 10 11 14 15 16 17 18 19 20 21 22 23 24 25 26 27 28 29 30 31 32 33 34 35 36 37 38 39 40 41 42 43 44 45 46 47 48 49 50 51 52 56 59 60 62 63 64 66 67 68 69 70 71 72 73 74 75 76 77 78 79 80 81 82 83 84 85 86 87 88 89 90 91 92 93 95 96 98 99 101 102 103 104 105 106 107 112 115 116 117 118 119 120 121 129
 1463: 1 7 8 9 102 108 109 112 113 114 118 121
 1464: 6 7 8 9 10 63 98 101 102 104 105 108 109 112 113 114 115 116 117 118 119 120 121 129
 1465: 1 104 105 115 116 117 118 119 120
 1466: 4 18 25 27 29 30 35 42 73 85
 1467: 1 162 194
 1468: 1 161 162 164 174 185 189 194
 1469: 8 164 167 174 178 179 189
 1470: 8 164 167 170 174 178 179 189
 1471: 1 7 8 9 10 63 98 101 108 109 112 113 114 115 116 117 118 119 120 121 129
 1472: 4 7 8 9 10 11 56 63 98 101 102 103 104 105 106 107 108 109 110 112 113 114 115 116 117 118 119 120 121 129 140
 1473: 2 14 66 67 77
 1474: 2 68 69 93
 1475: 1 18 19 20 21 22 23 24 25 26 27 28 29 30 31 32 33 34 35 36 37 38 39 40 41 42 43 44 45 46 47 48 50 73 85 86 87 88 89 90 91
 1476: 1 10 63 98 101 104 105 115 116 117 119 129
 1477: 1 12 111 113 114 128 140
 1478: 3 153 168
 1479: 6 59 62 64 71 95 96 99
 1480: 3 7 8 9 102 112 118
 1481: 2 103 106 107 121
 1482: 1 10 63 98 101 103 104 105 106 107 115 116 117 119 120 121 129
 1483: 1 7 8 9 102 103 106 107 108 109 110 112 113 114
 1484: 2 7 8 9 10 112 121
 1485: 2 101 105
 1486: 2 101 104 105
 1487: 2 7 8 9 10 101 104 105 112 121
 1488: 2 7 8 9 10 63 101 104 105 112 115 116 117 118 119 120 121 129
 1489: 4 151 153 154 159 160 165 166 168 171 173 193
 1490: 2 64 71 99
 1491: 3 102 116
 1492: 3 102 116 117
 1493: 3 102 116 117 119
 1494: 3 102 115 116 117 118 119
 1495: 5 7 8 9 10 63 98 101 104 105 112 115 116 117 119 120 121 129
 1496: 5 7 8 9 10 63 98 101 104 105 108 109 112 113 114 115 116 117 119 120 121 129
 1497: 5 7 8 9 10 63 98 101 102 103 104 105 106 107 108 109 110 112 113 114 115 116 117 119 120 121 129
 1498: 3 99 118
 1499: 6 7 8 9 10 63 98 99 101 102 103 104 105 106 107 108 109 110 112 113 114 115 116 117 118 119 120 121 129
 1500: 6 6 7 8 9 10 11 56 59 61 62 63 64 71 94 95 96 98 99 100 101 102 103 104 105 106 107 108 109 110 112 113 114 115 116 117 118 119 120 121 122 123 124 125 126 127 129 130 132 133 140
 1501: 2 163 175 177 180 190
 1502: 6 6 95 96
 1503: 2 6 95 96 99
 1504: 6 6 64 95 96 99
 1505: 1 59 62
 1506: 3 6 59 62 64 95 96 99
 1507: 1 6 11 56 59 62 64 95 96 99
 1508: 1 6 11 56 59 62 64 95 96 99 132 133
 1509: 1 7 8 9 71 108 109 110 112 113 114 128
 1510: 1 7 8 9 10 63 71 98 101 102 103 104 105 106 107 108 109 110 112 113 114 115 116 117 118 119 120 121 128 129
 1511: 1 7 8 9 10 12 63 71 98 101 102 103 104 105 106 107 108 109 110 111 112 113 114 115 116 117 118 119 120 121 128 129 140
 1512: 1 7 8 9 10 12 63 71 94 98 101 102 103 104 105 106 107 108 109 110 111 112 113 114 115 116 117 118 119 120 121 122 123 124 125 126 127 128 129 130 140
 1513: 2 67 74 83
 1514: 3 67 74 83 92
 1515: 1 15 67 74 82 83 92
 1516: 1 15 16 67 68 69 70 74 81 82 83 92 93
 1517: 5 21 22
 1518: 2 19 20 21 22 25 27 29 30 31 32 33 34 35 36 37 38 39 40 41 42 43 44 45 46 89 91
 1519: 7 28 47 90
 1520: 3 23 24 26 28 47 90
 1521: 1 6 11 56 59 62 64 71 94 95 96 99 102
 1522: 4 210 216
 1523: 2 212 214
 1524: 1 5 134 135 141 142
 1525: 2 5 56 134 135 136 137 138 139 140 141 142 143 144 145 146 147 148 149
 1526: 2 5 12 56 111 134 135 136 137 138 139 140 141 142 143 144 145 146 147 148 149
 1527: 2 11 61
 1528: 1 5 11 12 56 61 111 134 135 136 137 138 139 140 141 142 143 144 145 146 147 148 149
 1529: 2 10 98 101 104 105 115 120
 1530: 2 0 1 2 3 4 65 150 151 152 153 154 155 156 157 158 159 160 161 162 163 164 165 166 167 168 169 170 171 172 173 174 175 176 177 178 179 180 181 182 183 184 185 186 187 188 189 190 191 192 193 194 195 196 197 198 199 200 201 202 203 204 205 206 207 208 209 210 211 212 213 214 215 216
 1531: 3 5 134 135 136 137 141 145 146 147
 1532: 2 5 134 135 136 137 141 142 145 146 147
 1533: 2 5 134 135 136 137 138 139 141 142 145 146 147 148 149
 1534: 1 59 62 64 71 94 95 96
 1535: 1 6 7 8 9 10 11 56 59 62 63 64 71 94 95 96 98 101 102 103 104 105 106 107 108 109 110 112 113 114 115 116 117 119 120 121 129
 1536: 1 32 33 37 39 41 43 91
 1537: 3 161 162 164 169 185 189 194
 1538: 3 99 102 103 106 107 110
 1539: 3 12 61 100 111 140
 1540: 3 6 7 8 9 10 11 12 56 59 61 62 63 64 71 94 95 96 98 99 100 101 102 103 104 105 106 107 108 109 110 111 112 113 114 115 116 117 118 119 120 121 129 140
 1541: 3 6 7 8 9 10 11 12 56 59 61 62 63 64 71 94 95 96 98 99 100 101 102 103 104 105 106 107 108 109 110 111 112 113 114 115 116 117 118 119 120 121 122 123 124 125 126 127 129 130 132 133 140
 1542: 3 0 1 2 3 4 5 13 53 54 55 57 58 65 97 128 131 134 135 136 137 138 139 141 142 143 144 145 146 147 148 149 150 151 152 153 154 155 156 157 158 159 160 161 162 163 164 165 166 167 168 169 170 171 172 173 174 175 176 177 178 179 180 181 182 183 184 185 186 187 188 189 190 191 192 193 194 195 196 197 198 199 200 201 202 203 204 205 206 207 208 209 210 211 212 213 214 215 216
 1543: 2 14 15 16 17 18 19 20 21 22 23 24 25 26 27 28 29 30 31 32 33 34 35 36 37 38 39 40 41 42 43 44 45 46 47 48 49 50 51 52 60 66 67 68 69 70 72 73 74 75 76 77 78 79 80 81 82 83 84 85 86 87 88 89 90 91 92 93 122 123 124 125 126 127 130 132 133
 1544: 4 136 137 138 139 141 142 143 144 145 146 147 148 149
 1545: 4 6 7 8 9 10 11 12 13 56 59 61 62 63 64 71 94 95 96 98 99 101 102 103 104 105 106 107 108 109 110 111 112 113 114 115 116 117 118 119 120 121 122 123 124 125 126 127 128 129 130 132 133 140
 1546: 4 6 7 8 9 10 11 12 13 56 59 62 63 64 71 94 95 96 98 99 101 102 103 104 105 106 107 108 109 110 111 112 113 114 115 116 117 118 119 120 121 122 123 124 125 126 127 128 129 130 132 133 140
 1547: 1 1 2 197 199 200 201 203 204 212 216
 1548: 1 7 8 9 10 108 109 110 112 113 114 118
 1549: 1 104 105 115 116 117 119 120 121
 1550: 1 63 98 101 104 105 115 116 117 119 120 121 129
 1551: 1 10 115 116 117 119 120
 1552: 1 63 71 116 117 118 119 129
 1553: 2 122 123 125 126 127
 1554: 1 0 1 2 3 4 5 11 12 13 56 65 111 134 135 136 137 138 139 140 141 142 143 144 145 146 147 148 149 150 151 152 153 154 155 156 157 158 159 160 161 162 163 164 165 166 167 168 169 170 171 172 173 174 175 176 177 178 179 180 181 182 183 184 185 186 187 188 189 190 191 192 193 194 195 196 197 198 199 200 201 202 203 204 205 206 207 208 209 210 211 212 213 214 215 216
 1555: 2 7 8 9 112 113 114 118 121
 1556: 1 5 134 136 137 138 139 142 143 144 145 146 147 148 149
 1557: 2 6 11 56 71
 1558: 1 14 66 68 69 77 92
 1559: 3 14 66 68 69 70 77 92
 1560: 1 67 74 78 79 80 93
 1561: 4 6 7 8 9 10 11 56 59 62 63 64 71 95 96 98 99 101 102 104 105 112 115 116 117 118 119 120 121 129
 1562: 2 5 53 54 55 57 58 97 131 134 135 136 137 138 139 141 142 143 144 145 146 147 148 149
 1563: 1 6 7 8 9 10 11 12 14 15 16 17 18 19 20 21 22 23 24 25 26 27 28 29 30 31 32 33 34 35 36 37 38 39 40 41 42 43 44 45 46 47 48 49 50 51 52 56 59 60 62 63 64 66 67 68 69 70 71 72 73 74 75 76 77 78 79 80 81 82 83 84 85 86 87 88 89 90 91 92 93 95 96 98 99 101 102 103 104 105 106 107 108 109 110 111 112 113 114 115 116 117 118 119 120 121 128 129
 1564: 1 14 66 67 70 74 77 78 79 80 93
 1565: 4 136 137 139 142 145 146 147
 1566: 4 136 137 139 142 143 144 145 146 147 149
 1567: 1 169 170
 1568: 1 12 108 109 110 111 128 140
 1569: 2 71 95 96
 1570: 2 94 122 123 124 125 126 127 130 132
 1571: 1 6 7 8 9 10 11 12 56 59 62 63 64 71 94 95 96 98 99 101 102 103 104 105 106 107 108 109 110 111 112 113 114 115 116 117 118 119 120 121 122 123 124 125 126 127 128 129 130 132 140
 1572: 1 63 98 101 115 116 117 119 120 129
 1573: 2 14 66 70 77
 1574: 2 14 66 68 69 70 77 92 93
 1575: 1 102 110
 1576: 1 17 68 69 70 75 76 84 93
 1577: 2 6 7 8 9 10 11 13 56 59 62 63 64 71 94 95 96 98 99 101 102 103 104 105 106 107 108 109 110 112 113 114 115 116 117 118 119 120 121 122 123 124 125 126 127 129 130 132 133
 1578: 4 115 117 118 119
 1579: 1 14 66 68 69 70 77 78 79 80 92 93
 1580: 2 6 11 14 15 16 17 18 19 20 21 22 23 24 25 26 27 28 29 30 31 32 33 34 35 36 37 38 39 40 41 42 43 44 45 46 47 48 49 50 51 52 56 59 60 62 64 66 67 68 69 70 71 72 73 74 75 76 77 78 79 80 81 82 83 84 85 86 87 88 89 90 91 92 93 94 95 96 99 100
 1581: 1 1 2 197 199 200 201 203 204 214
 1582: 1 6 11 56 59 61 62 64 71 94 95 96 99 100 140
 1583: 1 7 8 9 10 62 63 64 95 96 98 99 101 102 103 104 105 106 107 108 109 110 112 113 114 115 116 117 118 119 120 121 128 129
 1584: 1 11 12 56 94 111 122 123 124 125 126 127 130 132 133 140
 1585: 1 5 12 56 65 111 134 135 136 137 138 139 140 141 142 143 144 145 146 147 148 149
 1586: 1 15 16 68 69 81 82 83 92
 1587: 1 14 15 16 66 67 68 69 74 77 78 79 80 81 82 83 92
 1588: 2 21 22 23 24 25 26 27 28 29 30 35 42 47 89 90 91
 1589: 1 11 102 103 106 107 108 109 110 113 114
 1590: 1 19 20 21 22 23 24 25 26 27 28 29 30 31 32 33 34 35 36 37 38 39 40 41 42 43 44 45 46 73 85 89 90 91
 1591: 1 6 7 8 9 10 11 56 59 62 63 64 71 94 95 96 98 101 102 103 104 105 106 107 108 109 110 112 113 114 115 116 117 118 119 120 121 129
 1592: 1 10 105 115 116 117 119
 1593: 3 6 7 8 9 10 11 12 56 59 62 63 64 71 94 95 96 98 99 101 102 103 104 105 106 107 108 109 110 112 113 114 115 116 117 118 119 120 121 128 129
 1594: 3 6 7 8 9 10 11 12 56 59 62 63 64 71 94 95 96 98 99 101 102 103 104 105 106 107 108 109 110 112 113 114 115 116 117 118 119 120 121 122 123 124 125 126 127 128 129 130 132 133
 1595: 3 0 1 2 3 4 5 13 53 54 55 57 58 61 65 97 100 111 131 134 135 136 137 138 139 140 141 142 143 144 145 146 147 148 149 150 151 152 153 154 155 156 157 158 159 160 161 162 163 164 165 166 167 168 169 170 171 172 173 174 175 176 177 178 179 180 181 182 183 184 185 186 187 188 189 190 191 192 193 194 195 196 197 198 199 200 201 202 203 204 205 206 207 208 209 210 211 212 213 214 215 216
 1596: 1 150 152 156 158 164
 1597: 1 10 63 101 129
 1598: 2 163 172 175 177 180 182 190
 1599: 1 155 157 180
 1600: 2 136 137 139 145 146 147 148
 1601: 2 136 137 139 143 144 145 146 147 148 149
 1602: 2 6 7 8 9 10 53 54 55 57 58 59 62 63 64 71 94 95 96 98 99 101 102 103 104 105 106 107 108 109 110 112 113 114 115 116 117 118 119 120 121 122 123 124 125 126 127 128 129 130 132 133
 1603: 2 0 1 2 3 4 5 11 12 13 56 61 65 97 100 111 134 135 136 137 138 139 140 141 142 143 144 145 146 147 148 149 150 151 152 153 154 155 156 157 158 159 160 161 162 163 164 165 166 167 168 169 170 171 172 173 174 175 176 177 178 179 180 181 182 183 184 185 186 187 188 189 190 191 192 193 194 195 196 197 198 199 200 201 202 203 204 205 206 207 208 209 210 211 212 213 214 215 216
 1604: 2 13 97
 1605: 1 18 19 20 21 22 23 24 25 26 27 28 29 30 31 32 33 34 35 36 37 38 39 40 41 42 43 44 45 46 47 50 73 85 86 89 90 91
 1606: 1 7 8 9 108 109 110 112 113 114
 1607: 4 102 106 107
 1608: 1 13 61 94 100
 1609: 1 11 12 56 61 100 111 140
 1610: 2 6 7 8 9 10 11 12 56 59 61 62 63 64 71 95 96 98 99 100 101 102 103 104 105 106 107 108 109 110 111 112 113 114 115 116 117 118 119 120 121 128 129 140
 1611: 2 5 53 54 55 57 58 61 65 97 100 131 134 135 136 137 138 139 140 141 142 143 144 145 146 147 148 149
 1612: 4 134 135 136 137 138 139 142 143 144 145 146 147 148 149
 1613: 5 18 48 85
 1614: 5 18 48 73 85
 1615: 1 6 11 12 56 59 61 62 64 71 94 95 96 99 100 111 128 140
 1616: 1 21 33 37 39 41 43 89 91
 1617: 1 7 8 9 10 11 63 98 101 104 105 108 109 112 113 114 115 116 117 118 119 120 121 129
 1618: 4 136 137 138 139 144 145 146 147 148 149
 1619: 2 6 59 64 94 99
 1620: 1 100 140
 1621: 4 161 162 170 185 194
 1622: 1 101 104
 1623: 3 63 98 101 104 129
 1624: 3 116 117 119 120
 1625: 2 7 8 9 112 116 117 118 119 120 121
 1626: 3 10 63 98 101 105 115 129
 1627: 3 10 63 98 101 104 105 115 129
 1628: 3 151 159 168 193
 1629: 1 0 1 2 3 4 5 53 54 55 57 58 65 97 122 123 124 125 126 127 130 131 132 133 134 135 136 137 138 139 141 142 143 144 145 146 147 148 149 150 151 152 153 154 155 156 157 158 159 160 161 162 163 164 165 166 167 168 169 170 171 172 173 174 175 176 177 178 179 180 181 182 183 184 185 186 187 188 189 190 191 192 193 194 195 196 197 198 199 200 201 202 203 204 205 206 207 208 209 210 211 212 213 214 215 216
 1630: 1 14 66 67 68 69 70 74 77 92 93
 1631: 6 7 8 9 102 103 106 107 112 118 121
 1632: 2 21 31 32 33 34 36 37 38 39 40 41 43 44 45 46
 1633: 3 21 22 23 24 26 28 31 32 33 34 36 37 38 39 40 41 43 44 45 46 47 89 90 91
 1634: 2 19 20 21 22 23 24 26 28 31 32 33 34 36 37 38 39 40 41 43 44 45 46 47 73 89 90 91
 1635: 2 0 1 2 3 4 5 13 53 54 55 57 58 61 65 94 97 131 134 135 136 137 138 139 141 142 143 144 145 146 147 148 149 150 151 152 153 154 155 156 157 158 159 160 161 162 163 164 165 166 167 168 169 170 171 172 173 174 175 176 177 178 179 180 181 182 183 184 185 186 187 188 189 190 191 192 193 194 195 196 197 198 199 200 201 202 203 204 205 206 207 208 209 210 211 212 213 214 215 216
 1636: 2 61 94
 1637: 2 13 61 94
 1638: 1 164 174
 1639: 1 5 134 135 140 141
 1640: 2 6 11 56 64 95 96 99
 1641: 2 21 22 28 90 91
 1642: 3 21 22 28 89 90 91
 1643: 1 6 11 12 56 59 62 64 71 95 96 99 111 140
 1644: 5 7 8 9 108 109 110 112 128
 1645: 1 10 63 98 101 103 104 105 106 107 115 116 117 118 119 120 121 129
 1646: 1 7 8 9 10 63 98 101 103 104 105 106 107 108 109 110 112 113 114 115 116 117 118 119 120 121 128 129
 1647: 1 6 7 8 9 10 11 12 56 59 62 63 64 71 95 96 98 99 101 103 104 105 106 107 108 109 110 111 112 113 114 115 116 117 118 119 120 121 128 129 140
 1648: 1 94 102 122 123 124 125 126 127 130 132 133
 1649: 2 136 137 138 139 142 144 145 146 147 148 149
 1650: 2 6 7 8 9 10 11 13 56 59 61 62 63 64 71 94 95 96 98 99 100 101 102 103 104 105 106 107 108 109 110 112 113 114 115 116 117 118 119 120 121 122 123 124 125 126 127 129 130 132 133 140
 1651: 1 37 39 41 43
 1652: 1 104 118
 1653: 1 6 7 8 9 10 11 56 59 62 63 64 71 94 95 96 98 99 101 104 105 112 115 116 117 118 119 120 121 129
 1654: 1 6 7 8 9 10 11 56 59 62 63 64 71 94 95 96 98 99 101 104 105 112 115 116 117 118 119 120 121 129 140
 1655: 2 116 117 119 121
 1656: 2 63 116 117 119 121 129
 1657: 7 10 63 98 101 105 115 116 117 119 120 121 129
 1658: 1 6 7 8 9 10 59 62 63 64 71 94 95 96 97 98 99 101 104 105 108 109 110 112 113 114 115 116 117 118 119 120 121 122 123 124 125 126 127 128 129
 1659: 1 53 54 55 57 58 102 103 106 107 130 132 133
 1660: 2 10 63 98 101 104 105 113 114 115 116 117 118 119 120 121 129
 1661: 1 6 11 56 59 62 64 71 95 96 99 102 103 106 107
 1662: 1 33 37 39 41 43 91
 1663: 1 50 86
 1664: 2 7 8 9 10 104 105 112 118
 1665: 2 136 137 138 139 142 143 145 146 147 148
 1666: 3 122 123 124 125 126 127 132
 1667: 3 14 66 67 74 77 78 79 80 83 92
 1668: 1 139 149
 1669: 1 139 142 148 149
 1670: 1 0 3 195 196 198 202 207 211 213 215
 1671: 1 0 3 195 196 198 202 207 211 213
 1672: 2 0 3 195 196 198 202 207
 1673: 4 6 7 8 9 10 11 12 56 59 62 63 64 71 94 95 96 98 99 100 101 102 103 104 105 106 107 108 109 110 111 112 113 114 115 116 117 118 119 120 121 122 123 124 125 126 127 128 129 130 132 133 140
 1674: 1 12 111 113 114 128
 1675: 1 18 19 20 22 23 24 26 28 31 33 34 36 37 38 39 40 41 43 44 45 46 47 73 85 89 90 91
 1676: 1 54 57
 1677: 2 12 110 111 128
 1678: 2 25 27 29 30 32 33 35 37 39 41 42 43 89 91
 1679: 1 6 7 8 9 10 11 12 56 59 61 62 63 64 71 94 95 96 98 99 100 101 102 103 104 105 106 107 108 109 110 111 112 113 114 115 116 117 118 119 120 121 128 129 130 132 133 140
 1680: 1 6 59 64 95 96 99
 1681: 1 6 56 59 64 71 94
 1682: 2 6 56 59 62 64 71 94 95 96
 1683: 2 11 61 140
 1684: 2 10 63 98 101 102 103 104 105 106 107 110 115 116 117 118 119 120 121 129
 1685: 1 22 24 26 28 47 90
 1686: 1 6 11 56 59 62 64 71 94 95 96 99 108
 1687: 1 7 8 9 10 12 61 63 98 100 101 102 103 104 105 106 107 109 110 111 112 113 114 115 116 117 118 119 120 121 128 129 140
 1688: 1 108 109 113 114 122 123 124 125 126 127
 1689: 2 97 133
 1690: 2 97 130 132 133
 1691: 2 94 97 122 123 124 125 126 127 130 132 133
 1692: 2 6 7 8 9 10 11 12 56 59 62 63 64 71 94 95 96 97 98 99 101 102 103 104 105 106 107 108 109 110 111 112 113 114 115 116 117 118 119 120 121 122 123 124 125 126 127 128 129 130 132 133 140
 1693: 2 0 1 2 3 4 5 13 53 54 55 57 58 61 65 100 131 134 135 136 137 138 139 141 142 143 144 145 146 147 148 149 150 151 152 153 154 155 156 157 158 159 160 161 162 163 164 165 166 167 168 169 170 171 172 173 174 175 176 177 178 179 180 181 182 183 184 185 186 187 188 189 190 191 192 193 194 195 196 197 198 199 200 201 202 203 204 205 206 207 208 209 210 211 212 213 214 215 216
 1694: 1 0 1 2 3 4 5 13 61 65 100 131 134 135 136 137 138 139 141 142 143 144 145 146 147 148 149 150 151 152 153 154 155 156 157 158 159 160 161 162 163 164 165 166 167 168 169 170 171 172 173 174 175 176 177 178 179 180 181 182 183 184 185 186 187 188 189 190 191 192 193 194 195 196 197 198 199 200 201 202 203 204 205 206 207 208 209 210 211 212 213 214 215 216
 1695: 1 0 1 2 3 4 5 61 65 100 131 134 135 136 137 138 139 141 142 143 144 145 146 147 148 149 150 151 152 153 154 155 156 157 158 159 160 161 162 163 164 165 166 167 168 169 170 171 172 173 174 175 176 177 178 179 180 181 182 183 184 185 186 187 188 189 190 191 192 193 194 195 196 197 198 199 200 201 202 203 204 205 206 207 208 209 210 211 212 213 214 215 216
 1696: 3 0 1 2 3 4 5 65 131 134 135 136 137 138 139 141 142 143 144 145 146 147 148 149 150 151 152 153 154 155 156 157 158 159 160 161 162 163 164 165 166 167 168 169 170 171 172 173 174 175 176 177 178 179 180 181 182 183 184 185 186 187 188 189 190 191 192 193 194 195 196 197 198 199 200 201 202 203 204 205 206 207 208 209 210 211 212 213 214 215 216
 1697: 2 32 33 39 41 43 89
 1698: 1 161 162 164 167 169 174 185 189 194
 1699: 2 7 8 9 112 115 116 117 118 119 121
 1700: 2 10 63 98 101 105 120 129
 1701: 2 10 63 98 101 104 105 120 129
 1702: 1 161 185
 1703: 2 7 8 9 10 61 63 98 100 101 102 103 104 105 106 107 108 109 110 112 113 114 115 116 117 118 119 120 121 129 140
 1704: 3 7 8 9 108 109 110 112 113 114 118 121
 1705: 1 157 175
 1706: 1 157 175 177 180
 1707: 1 157 172 175 177 180 182
 1708: 1 157 163 172 175 177 180 182 190
 1709: 1 11 56 102 103 106 107 110 140
 1710: 2 7 8 9 10 13 63 98 101 102 103 104 105 106 107 108 109 110 112 113 114 115 116 117 118 119 120 121 122 123 124 125 126 127 129 130 132 133
 1711: 2 6 7 8 9 10 11 56 59 61 62 63 64 71 94 95 96 98 99 101 102 103 104 105 106 107 108 109 110 112 113 114 115 116 117 118 119 120 121 122 123 124 125 126 127 129 130 132 133 140
 1712: 1 206 208 209 212
 1713: 1 124 125 126 127 132
 1714: 1 14 66 67 74 77 78 79 80 83
 1715: 1 0 1 2 3 4 13 61 100 140 150 151 152 153 154 155 156 157 158 159 160 161 162 163 164 165 166 167 168 169 170 171 172 173 174 175 176 177 178 179 180 181 182 183 184 185 186 187 188 189 190 191 192 193 194 195 196 197 198 199 200 201 202 203 204 205 206 207 208 209 210 211 212 213 214 215 216
 1716: 2 138 139 142
 1717: 2 138 139 142 148
 1718: 1 5 134 135 136 137 138 139 141 142 145 146 147 148
 1719: 2 18 47 73 85
 1720: 2 21 22 23 24 26 28 31 32 33 34 36 37 38 39 40 41 43 44 45 46 89 90 91
 1721: 3 6 7 8 9 10 11 59 62 63 64 71 94 95 96 98 99 101 102 103 104 105 106 107 108 109 110 112 113 114 115 116 117 118 119 120 121 129
 1722: 3 6 7 8 9 10 11 59 62 63 64 71 94 95 96 98 99 101 102 103 104 105 106 107 108 109 110 112 113 114 115 116 117 118 119 120 121 122 123 124 125 126 127 129 130 132 133
 1723: 3 12 56 111 128 140
 1724: 1 0 1 2 3 4 5 65 134 135 136 137 138 139 141 142 143 144 145 146 147 148 149 150 151 152 153 154 155 156 157 158 159 160 161 162 163 164 165 166 167 168 169 170 171 172 173 174 175 176 177 178 179 180 181 182 183 184 185 186 187 188 189 190 191 192 193 194 195 196 197 198 199 200 201 202 203 204 205 206 207 208 209 210 211 212 213 214 215 216
 1725: 3 14 15 16 17 18 19 20 21 22 23 24 25 26 27 28 29 30 31 32 33 34 35 36 37 38 39 40 41 42 43 44 45 46 47 48 50 66 67 68 69 70 73 74 75 76 77 78 79 80 81 82 83 84 85 86 89 90 91 92 93
 1726: 1 0 1 2 3 4 150 151 152 153 154 155 156 157 158 159 160 161 162 163 164 165 166 167 168 169 170 171 172 173 174 175 176 177 178 179 180 181 182 183 184 185 187 189 190 191 192 193 194 195 196 197 198 199 200 201 202 203 204 205 206 207 208 209 210 211 212 213 214 215 216
 1727: 1 7 8 9 10 63 98 101 105 108 109 110 112 115 116 117 118 119 120 121 129
 1728: 1 102 103 104 106 107 140
 1729: 2 7 8 9 10 63 98 101 102 103 104 105 106 107 108 109 110 112 113 114 115 116 117 118 119 120 121 128 129 140
 1730: 1 1 2 4 65 131 151 153 154 155 157 159 160 163 165 166 168 171 172 173 175 176 177 180 181 182 183 190 193 197 199 200 201 203 204 206 208 209 210 212 214 216
 1731: 1 13 94 122 123
 1732: 3 13 94 122 123 124 125 126 127
 1733: 1 151 154 159 168 176 181 193
 1734: 6 116 118 120
 1735: 1 18 47 85
 1736: 1 1 2 197 199 200 201 203 204 216
 1737: 2 1 2 4 131 151 153 154 155 157 159 160 163 165 166 168 171 172 173 175 176 177 180 181 182 183 190 193 197 199 200 201 203 204 206 208 209 210 212 214 216
 1738: 2 1 2 4 131 151 153 154 155 157 159 160 163 165 166 168 171 172 173 175 176 177 180 181 182 183 187 190 191 192 193 197 199 200 201 203 204 206 208 209 210 212 214 216
 1739: 1 10 129
 1740: 1 63 101
 1741: 1 63 98 101
 1742: 1 130 140
 1743: 1 12 111 128 130 140
 1744: 1 12 108 109 110 111 113 114 128 130 140
 1745: 1 6 7 8 9 10 11 12 56 59 62 63 64 71 95 96 98 99 101 102 103 104 105 106 107 108 109 110 111 112 113 114 115 116 117 118 119 120 121 128 129 130 140
 1746: 1 14 15 16 17 18 19 20 21 22 23 24 25 26 27 28 29 30 31 32 33 34 35 36 37 38 39 40 41 42 43 44 45 46 47 48 49 50 51 52 60 66 67 68 69 70 72 73 74 75 77 78 79 80 81 82 83 84 85 86 89 90 91 92 93
 1747: 1 65 76
 1748: 1 14 15 16 17 18 19 20 21 22 23 24 25 26 27 28 29 30 31 32 33 34 35 36 37 38 39 40 41 42 43 44 45 46 47 48 49 50 51 52 60 65 66 67 68 69 70 72 73 74 75 76 77 78 79 80 81 82 83 84 85 86 89 90 91 92 93
 1749: 3 14 15 16 17 18 19 20 21 22 23 24 25 26 27 28 29 30 31 32 33 34 35 36 37 38 39 40 41 42 43 44 45 46 47 48 49 50 51 52 60 65 66 67 68 69 70 72 73 74 75 76 77 78 79 80 81 82 83 84 85 86 87 88 89 90 91 92 93
 1750: 3 13 14 15 16 17 18 19 20 21 22 23 24 25 26 27 28 29 30 31 32 33 34 35 36 37 38 39 40 41 42 43 44 45 46 47 48 49 50 51 52 60 61 65 66 67 68 69 70 72 73 74 75 76 77 78 79 80 81 82 83 84 85 86 87 88 89 90 91 92 93 100
 1751: 1 0 1 2 3 4 5 53 54 55 57 58 97 131 134 135 136 137 138 139 141 142 143 144 145 146 147 148 149 150 151 152 153 154 155 156 157 158 159 160 161 162 163 164 165 166 167 168 169 170 171 172 173 174 175 176 177 178 179 180 181 182 183 184 185 186 187 188 189 190 191 192 193 194 195 196 197 198 199 200 201 202 203 204 205 206 207 208 209 210 211 212 213 214 215 216
 1752: 2 94 132 133
 1753: 1 5 134 135 138 141 142
 1754: 1 5 134 135 138 141 142 148
 1755: 2 7 8 9 104 112 121
 1756: 2 10 63 98 101 102 105 115 116 117 118 119 120 129
 1757: 4 22 24 28 90
 1758: 4 22 24 28 47 90
 1759: 1 5 12 53 54 55 57 58 65 97 111 128 131 134 135 136 137 138 139 140 141 142 143 144 145 146 147 148 149
 1760: 1 0 1 2 3 4 5 12 13 53 54 55 57 58 61 65 97 111 128 131 134 135 136 137 138 139 140 141 142 143 144 145 146 147 148 149 150 151 152 153 154 155 156 157 158 159 160 161 162 163 164 165 166 167 168 169 170 171 172 173 174 175 176 177 178 179 180 181 182 183 184 185 186 187 188 189 190 191 192 193 194 195 196 197 198 199 200 201 202 203 204 205 206 207 208 209 210 211 212 213 214 215 216
 1761: 1 0 1 2 3 4 5 12 53 54 55 57 58 65 97 111 128 131 134 135 136 137 138 139 140 141 142 143 144 145 146 147 148 149 150 151 152 153 154 155 156 157 158 159 160 161 162 163 164 165 166 167 168 169 170 171 172 173 174 175 176 177 178 179 180 181 182 183 184 185 186 187 188 189 190 191 192 193 194 195 196 197 198 199 200 201 202 203 204 205 206 207 208 209 210 211 212 213 214 215 216
 1762: 3 151 153 154 155 157 159 160 163 165 166 168 171 172 173 175 176 177 180 181 182 183 187 190 191 192 193
 1763: 1 5 53 54 55 57 58 61 65 97 100 131 134 135 136 137 138 139 141 142 143 144 145 146 147 148 149
 1764: 1 14 15 16 66 67 68 69 70 74 77 78 79 80 81 82 83 84 92 93
 1765: 2 0 1 2 3 4 151 153 154 155 157 159 160 163 165 166 168 171 172 173 175 176 177 180 181 182 183 186 187 188 190 191 192 193 195 196 197 198 199 200 201 202 203 204 205 206 207 208 209 210 211 212 213 214 215 216
 1766: 1 6 11 59 62 64 71 94 95 96 99
 1767: 2 10 63 98 101 104 115 116 117 118 119 120 129
 1768: 1 19 20 21 28 31 32 33 34 36 37 38 39 40 41 43 44 45 46 89 90 91
 1769: 1 0 1 2 3 4 5 12 13 53 54 55 56 57 58 61 65 97 100 111 128 131 134 135 136 137 138 139 140 141 142 143 144 145 146 147 148 149 150 151 152 153 154 155 156 157 158 159 160 161 162 163 164 165 166 167 168 169 170 171 172 173 174 175 176 177 178 179 180 181 182 183 184 185 186 187 188 189 190 191 192 193 194 195 196 197 198 199 200 201 202 203 204 205 206 207 208 209 210 211 212 213 214 215 216
 1770: 1 12 56 111 128
 1771: 3 19 20 21 22 31 32 33 34 36 37 38 39 40 41 43 44 45 46 89 91
 1772: 1 23 24 28 47 90
 1773: 1 0 1 2 3 4 5 13 53 54 55 57 58 61 65 97 100 130 131 132 133 134 135 136 137 138 139 140 141 142 143 144 145 146 147 148 149 150 151 152 153 154 155 156 157 158 159 160 161 162 163 164 165 166 167 168 169 170 171 172 173 174 175 176 177 178 179 180 181 182 183 184 185 186 187 188 189 190 191 192 193 194 195 196 197 198 199 200 201 202 203 204 205 206 207 208 209 210 211 212 213 214 215 216
 1774: 1 13 61 100 130 132 133 140
 1775: 1 6 11 12 56 59 62 64 71 95 96 99 108 109 110 111 113 114 128 140
 1776: 1 53 57 58
 1777: 1 19 20 21 23 24 31 32 33 34 36 37 38 39 40 41 43 44 45 46 89 91
 1778: 1 22 25 27 28 29 30 35 42 47 90
 1779: 1 150 152 156 158 161 162 164 169 170 174 184 185 189 194
 1780: 1 31 34
 1781: 3 150 152 156 158 161 162 164 167 169 170 174 178 179 184 185 188 189 194
 1782: 1 7 8 9 108 109 110 112 113 114 121
 1783: 1 53 54 55 57 58 102 103 106 107 132 133
 1784: 1 97 122 123 124 125 126 127 130
 1785: 1 0 1 2 3 4 5 11 12 56 61 65 111 131 134 135 136 137 138 139 140 141 142 143 144 145 146 147 148 149 150 151 152 153 154 155 156 157 158 159 160 161 162 163 164 165 166 167 168 169 170 171 172 173 174 175 176 177 178 179 180 181 182 183 184 185 186 187 188 189 190 191 192 193 194 195 196 197 198 199 200 201 202 203 204 205 206 207 208 209 210 211 212 213 214 215 216
 1786: 1 53 54 57 58 97
 1787: 1 94 132
 1788: 1 94 130 132
 1789: 1 5 136 137 138 139 141 142 143 144 145 146 147 148 149
 1790: 1 65 134 135
 1791: 1 10 98 105
 1792: 1 10 63 98 105 115 116 117 118 119 120 121 129
 1793: 1 10 63 98 104 105 115 116 117 118 119 120 121 129
 1794: 1 25 27 29 30 33 35 37 42
 1795: 1 25 27 29 30 33 35 37 39 41 42 43
 1796: 1 25 27 29 30 33 35 37 39 41 42 43 89 91
 1797: 1 0 1 2 3 4 13 61 100 131 150 151 152 153 154 155 156 157 158 159 160 161 162 163 164 165 166 167 168 169 170 171 172 173 174 175 176 177 178 179 180 181 182 183 184 185 186 187 188 189 190 191 192 193 194 195 196 197 198 199 200 201 202 203 204 205 206 207 208 209 210 211 212 213 214 215 216
 1798: 1 19 20 21 22 23 24 25 26 27 28 29 30 31 32 33 34 35 36 37 38 39 40 41 42 43 44 45 46 47 48 73 86 89 90 91
 1799: 2 6 56 59 62 64 71 95 96 99
 1800: 1 7 8 9 10 11 63 98 101 102 103 104 105 106 107 112 115 116 117 118 119 120 121 129
 1801: 1 167 169 184
 1802: 4 7 8 9 10 11 56 63 98 101 102 103 105 106 107 108 109 110 112 113 114 115 116 117 118 119 120 121 128 129 140
 1803: 1 104 111
 1804: 2 7 8 9 10 11 56 63 98 101 102 103 104 105 106 107 108 109 110 111 112 113 114 115 116 117 118 119 120 121 128 129 140
 1805: 1 6 7 8 9 10 11 56 59 62 63 64 71 95 96 98 99 101 102 103 104 105 106 107 108 109 110 111 112 113 114 115 116 117 118 119 120 121 128 129 140
 1806: 1 0 1 2 3 4 5 53 54 55 57 58 65 131 134 135 136 137 138 139 141 142 143 144 145 146 147 148 149 150 151 152 153 154 155 156 157 158 159 160 161 162 163 164 165 166 167 168 169 170 171 172 173 174 175 176 177 178 179 180 181 182 183 184 185 186 187 188 189 190 191 192 193 194 195 196 197 198 199 200 201 202 203 204 205 206 207 208 209 210 211 212 213 214 215 216
 nsplits: 1807
 ntax: 217
UFBootSplit19:
 0000: 1 10 11 56 63 98 101 102 103 104 105 106 107 115 116 117 118 119 120 121 129 140
 0001: 1 6 7 8 9 10 11 12 56 59 61 62 63 64 71 94 95 96 98 99 100 101 102 103 104 105 106 107 108 109 110 111 112 113 114 115 116 117 118 119 120 121 122 123 124 125 126 127 128 129 140
 0002: 1000 1 201
 0003: 1 136 137 139 143 145 146 147 149
 0004: 999 1 201 204
 0005: 1 143 149
 0006: 999 1 200 201 204
 0007: 1 8 9
 0008: 1 7 8 9 10 63 98 101 108 109 112 113 114 129
 0009: 1000 2 203
 0010: 1 0 1 2 3 4 13 100 150 151 152 153 154 155 156 157 158 159 160 161 162 163 164 165 166 167 168 169 170 171 172 173 174 175 176 177 178 179 180 181 182 183 184 185 186 187 188 189 190 191 192 193 194 195 196 197 198 199 200 201 202 203 204 205 206 207 208 209 210 211 212 213 214 215 216
 0011: 1000 2 199 203
 0012: 999 1 2 199 200 201 203 204
 0013: 1 33 37 39 41 43 89
 0014: 1 11 56 62 64 71 94 95 96 99
 0015: 1 153 154
 0016: 1000 206 208
 0017: 286 4 206 208
 0018: 1 0 195 202
 0019: 942 4 206 208 209
 0020: 227 1 2 4 199 200 201 203 204 206 208 209
 0021: 1 164 169 174 189
 0022: 887 1 2 4 197 199 200 201 203 204 206 208 209
 0023: 1 49 51 52 60 72 86
 0024: 255 1 2 4 197 199 200 201 203 204 206 208 209 216
 0025: 2 0 1 2 3 4 5 13 53 54 55 57 58 65 97 100 131 134 135 136 137 138 139 141 142 143 144 145 146 147 148 149 150 151 152 153 154 155 156 157 158 159 160 161 162 163 164 165 166 167 168 169 170 171 172 173 174 175 176 177 178 179 180 181 182 183 184 185 186 187 188 189 190 191 192 193 194 195 196 197 198 199 200 201 202 203 204 205 206 207 208 209 210 211 212 213 214 215 216
 0026: 1 65 136 137 138 139 142 143 144 145 146 147 148 149
 0027: 262 210 214
 0028: 435 1 2 4 197 199 200 201 203 204 206 208 209 210 214 216
 0029: 1 14 15 16 17 18 19 20 21 22 23 24 25 26 27 28 29 30 31 32 33 34 35 36 37 38 39 40 41 42 43 44 45 46 47 48 50 66 67 68 69 70 73 74 75 76 77 78 79 80 81 82 83 84 85 86 87 88 89 90 91 92 93
 0030: 1000 1 2 4 197 199 200 201 203 204 206 208 209 210 212 214 216
 0031: 2 14 15 16 17 18 19 20 21 22 23 24 25 26 27 28 29 30 31 32 33 34 35 36 37 38 39 40 41 42 43 44 45 46 47 48 50 66 67 68 69 70 73 74 75 76 77 78 79 80 81 82 83 84 85 86 89 90 91 92 93
 0032: 1 12 108 109 111 113 114 128 140
 0033: 1000 151 159
 0034: 1 49 50 51 52 60 72
 0035: 996 151 154 159
 0036: 1 134 135 141 142
 0037: 1 25 27 29 30 31 32 33 34 35 36 37 38 39 40 41 42 43 44 45 46 48
 0038: 920 168 193
 0039: 835 151 154 159 168 193
 0040: 1 151 153 154 159 160 165 166 168 171 173 176 181 183
 0041: 996 151 153 154 159 168 193
 0042: 1 151 153 154 159 168
 0043: 1 104 113 114
 0044: 1 6 10 11 56 59 62 63 64 71 94 95 96 98 99 101 102 103 105 106 107 115 116 117 119 120 121 129
 0045: 84 171 183
 0046: 193 160 171 183
 0047: 1 122 124 125 126 127
 0048: 1 0 1 2 3 4 5 11 53 54 55 56 57 58 61 65 97 100 131 134 135 136 137 138 139 140 141 142 143 144 145 146 147 148 149 150 151 152 153 154 155 156 157 158 159 160 161 162 163 164 165 166 167 168 169 170 171 172 173 174 175 176 177 178 179 180 181 182 183 184 185 186 187 188 189 190 191 192 193 194 195 196 197 198 199 200 201 202 203 204 205 206 207 208 209 210 211 212 213 214 215 216
 0049: 1000 176 181
 0050: 178 160 171 176 181 183
 0051: 159 151 153 154 159 160 168 171 176 181 183 193
 0052: 1 16 68 69 70 81 93
 0053: 1 14 15 66 67 74 77 78 79 80 82 83 92
 0054: 1000 165 166
 0055: 1 16 68 69 70 81 92 93
 0056: 841 165 166 173
 0057: 1000 151 153 154 159 160 165 166 168 171 173 176 181 183 193
 0058: 1 16 68 69 81 92
 0059: 2 14 15 66 67 74 77 78 79 80 82 83
 0060: 999 155 157
 0061: 1 7 8 9 10 98 101 105 112 115 118 120 121
 0062: 666 155 157 182
 0063: 1 5 11 12 56 61 65 100 111 134 135 136 137 138 139 140 141 142 143 144 145 146 147 148 149
 0064: 1 12 102 103 106 107 110 128
 0065: 1 6 59 71 94
 0066: 990 177 180
 0067: 282 172 177 180
 0068: 356 155 157 172 177 180 182
 0069: 1 167 178
 0070: 1 6 7 8 9 10 11 59 61 62 63 64 71 94 95 96 98 99 100 101 102 103 104 105 106 107 108 109 110 112 113 114 115 116 117 118 119 120 121 122 123 124 125 126 127 129 130 132 133
 0071: 1000 163 190
 0072: 1 7 8 9 10 63 98 101 102 103 104 105 106 107 108 109 110 112 114 115 116 117 118 119 120 121 129
 0073: 355 163 175 190
 0074: 995 155 157 163 172 175 177 180 182 190
 0075: 703 151 153 154 155 157 159 160 163 165 166 168 171 172 173 175 176 177 180 181 182 183 190 193
 0076: 993 1 2 4 151 153 154 155 157 159 160 163 165 166 168 171 172 173 175 176 177 180 181 182 183 190 193 197 199 200 201 203 204 206 208 209 210 212 214 216
 0077: 1 7 8 9 108 109 110 112 114
 0078: 1 6 59 62 64 71 95 96 99 113 128
 0079: 996 187 191
 0080: 1 71 113 128
 0081: 1000 187 191 192
 0082: 960 1 2 4 151 153 154 155 157 159 160 163 165 166 168 171 172 173 175 176 177 180 181 182 183 187 190 191 192 193 197 199 200 201 203 204 206 208 209 210 212 214 216
 0083: 1 113 128
 0084: 1 5 53 54 55 57 58 65 97 131 134 135 136 137 138 139 140 141 142 143 144 145 146 147 148 149
 0085: 1 7 8 9 108 109 110 112 113 114 128 140
 0086: 916 134 135
 0087: 1 33 37 89 91
 0088: 924 134 135 141
 0089: 755 5 134 135 141
 0090: 1 33 37 89
 0091: 1 6 7 8 9 10 11 56 59 62 63 64 71 94 95 96 98 99 101 102 103 104 105 106 107 110 112 115 116 117 118 119 120 121 129
 0092: 1000 136 137
 0093: 1 10 63 98 101 104 105 120 129
 0094: 1000 136 137 145
 0095: 1 10 63 98 101 105 120 129
 0096: 1 7 8 9 112 115 116 117 118 119 121
 0097: 999 146 147
 0098: 1000 136 137 145 146 147
 0099: 1 5 97 134 135 136 137 138 139 141 142 143 144 145 146 147 148 149
 0100: 850 136 137 139 145 146 147
 0101: 1 97 136 137 138 139 142 143 144 145 146 147 148 149
 0102: 1 113 114 140
 0103: 981 143 144
 0104: 1 7 8 9 10 12 61 63 98 99 100 101 102 103 104 105 106 107 108 109 110 111 112 113 114 115 116 117 118 119 120 121 129 140
 0105: 972 143 144 149
 0106: 843 136 137 139 143 144 145 146 147 149
 0107: 1 65 134 135 141
 0108: 1 6 7 8 9 10 11 56 59 62 63 64 71 95 96 98 99 101 102 103 104 105 106 107 112 115 116 117 118 119 120 121 129 140
 0109: 387 138 142
 0110: 376 136 137 138 139 142 143 144 145 146 147 149
 0111: 1 49 51 60
 0112: 987 136 137 138 139 142 143 144 145 146 147 148 149
 0113: 987 5 134 135 136 137 138 139 141 142 143 144 145 146 147 148 149
 0114: 1 12 110 111 128 140
 0115: 1 6 7 8 9 10 11 56 59 62 63 64 71 95 96 98 99 101 102 103 104 105 106 107 108 109 112 113 114 115 116 117 118 119 120 121 129
 0116: 960 53 54
 0117: 1 5 97
 0118: 1 7 8 9 10 63 98 101 102 103 104 105 106 107 108 109 110 112 113 114 115 116 117 118 119 120 121 129 140
 0119: 999 57 58
 0120: 950 53 54 57 58
 0121: 1 7 8 9 10 63 98 101 102 104 105 108 109 110 112 113 114 115 116 117 118 119 120 121 129
 0122: 1000 53 54 55 57 58
 0123: 1 7 8 9 10 11 12 56 63 71 98 101 102 103 104 105 106 107 108 109 110 111 112 113 114 115 116 117 118 119 120 121 122 123 124 125 126 127 128 129 130 132 133
 0124: 981 53 54 55 57 58 97
 0125: 859 5 53 54 55 57 58 97 134 135 136 137 138 139 141 142 143 144 145 146 147 148 149
 0126: 2 7 8 9 10 11 12 56 63 71 98 101 102 103 104 105 106 107 108 109 110 111 112 113 114 115 116 117 118 119 120 121 128 129
 0127: 2 7 8 9 112 113 114 121
 0128: 803 65 131
 0129: 842 5 53 54 55 57 58 65 97 131 134 135 136 137 138 139 141 142 143 144 145 146 147 148 149
 0130: 2 31 32 33 34 36 37 38 39 40 41 43 44 45 46 91
 0131: 2 31 33 34 36 37 38 39 40 41 43 44 45 46 91
 0132: 812 6 59
 0133: 2 6 7 8 9 10 11 56 59 62 63 64 71 94 95 96 98 99 101 102 103 104 105 106 107 108 109 110 112 113 114 115 116 117 119 120 121 129
 0134: 1 98 108 109 113 114
 0135: 1 6 64 99
 0136: 1000 95 96
 0137: 956 62 95 96
 0138: 1 67 68 70 74 78 79 80 93
 0139: 202 62 71 95 96
 0140: 1 14 66 69 77 92
 0141: 1 6 11 56 59 62 64 71 95 96 99 129
 0142: 859 64 99
 0143: 138 62 64 71 95 96 99
 0144: 255 6 59 62 64 71 95 96 99
 0145: 1 5 7 8 9 10 12 63 65 98 101 104 105 108 109 110 111 112 113 114 115 116 117 118 119 120 121 128 134 135 136 137 138 139 140 141 142 143 144 145 146 147 148 149
 0146: 1 5 7 8 9 10 12 65 98 101 104 105 108 109 110 111 112 113 114 115 120 121 128 134 135 136 137 138 139 140 141 142 143 144 145 146 147 148 149
 0147: 977 11 56
 0148: 171 6 11 56 59 62 64 71 95 96 99
 0149: 1 7 8 9 10 98 101 105 108 109 110 112 113 114 115 120 121 128
 0150: 1 5 12 65 104 111 134 135 136 137 138 139 140 141 142 143 144 145 146 147 148 149
 0151: 1000 7 112
 0152: 1 5 136 137 138 139 143 144 145 146 147 148 149
 0153: 999 7 8 112
 0154: 1 102 103 106 107 110 122 123 124 125 126 127 130 132 133
 0155: 1000 7 8 9 112
 0156: 1 14 17 66 67 68 69 70 74 75 77 78 79 80 84 92 93
 0157: 1 0 1 2 3 4 5 11 12 53 54 55 56 57 58 65 97 111 134 135 136 137 138 139 140 141 142 143 144 145 146 147 148 149 150 151 152 153 154 155 156 157 158 159 160 161 162 163 164 165 166 167 168 169 170 171 172 173 174 175 176 177 178 179 180 181 182 183 184 185 186 187 188 189 190 191 192 193 194 195 196 197 198 199 200 201 202 203 204 205 206 207 208 209 210 211 212 213 214 215 216
 0158: 993 108 109
 0159: 1 0 1 2 3 4 5 11 12 13 53 54 55 56 57 58 61 65 97 100 111 134 135 136 137 138 139 140 141 142 143 144 145 146 147 148 149 150 151 152 153 154 155 156 157 158 159 160 161 162 163 164 165 166 167 168 169 170 171 172 173 174 175 176 177 178 179 180 181 182 183 184 185 186 187 188 189 190 191 192 193 194 195 196 197 198 199 200 201 202 203 204 205 206 207 208 209 210 211 212 213 214 215 216
 0160: 352 108 109 110
 0161: 72 7 8 9 108 109 110 112
 0162: 2 6 7 8 9 10 59 62 63 64 71 94 95 96 98 99 101 102 103 104 105 106 107 108 109 110 112 113 114 115 116 117 118 119 120 121 122 123 124 125 126 127 128 129 130 132 133
 0163: 1 7 8 9 10 62 63 64 71 95 96 98 99 101 102 103 104 105 106 107 108 109 110 112 113 114 115 116 117 118 119 120 121 128 129
 0164: 982 113 114
 0165: 1 10 62 63 71 95 96 98 101 102 103 104 105 106 107 113 114 115 116 117 118 119 120 121 129
 0166: 136 113 114 128
 0167: 66 7 8 9 108 109 110 112 113 114 128
 0168: 1 10 63 98 101 102 103 104 105 106 107 113 114 115 116 117 118 119 120 121 129
 0169: 1 7 8 9 64 99 108 109 110 112 128
 0170: 1 64 99 128
 0171: 951 63 129
 0172: 1 7 8 9 10 12 63 98 101 104 105 108 109 110 111 112 113 114 115 116 117 118 119 120 121 128 129 140
 0173: 861 63 98 129
 0174: 1 7 8 9 10 63 98 101 102 105 112 115 116 117 118 119 120 121 129
 0175: 922 63 98 101 129
 0176: 896 10 63 98 101 129
 0177: 1 19 20 21 22 23 24 26 28 31 32 33 34 36 37 38 39 40 41 43 44 45 46 73 89 90 91
 0178: 1 19 20 21 23 24 26 31 32 33 34 36 37 38 39 40 41 43 44 45 46 73 89 91
 0179: 1 21 23 24 26 73
 0180: 911 116 117
 0181: 1 23 24 26 73
 0182: 891 116 117 119
 0183: 851 115 116 117 119
 0184: 1 6 11 56 59 62 64 71 95 96
 0185: 1 6 11 56 59 64
 0186: 302 118 120
 0187: 353 115 116 117 118 119 120
 0188: 1 6 11 56 64
 0189: 102 115 116 117 118 119 120 121
 0190: 68 10 63 98 101 115 116 117 118 119 120 121 129
 0191: 1 115 116 117
 0192: 54 10 63 98 101 105 115 116 117 118 119 120 121 129
 0193: 23 7 8 9 10 63 98 101 105 108 109 110 112 113 114 115 116 117 118 119 120 121 128 129
 0194: 1 115 117
 0195: 1 7 8 9 10 11 56 63 98 101 102 103 105 106 107 108 109 112 113 114 115 116 117 118 119 120 121 129 140
 0196: 1 7 8 9 10 63 98 101 105 112 113 114 115 116 117 118 119 120 121 129
 0197: 1 21 32 33 37 39 41 43 89 91
 0198: 1000 106 107
 0199: 994 103 106 107
 0200: 930 102 103 106 107
 0201: 1 16 81 83 92
 0202: 49 102 103 104 106 107
 0203: 48 7 8 9 10 63 98 101 102 103 104 105 106 107 108 109 110 112 113 114 115 116 117 118 119 120 121 128 129
 0204: 8 6 7 8 9 10 11 56 59 62 63 64 71 95 96 98 99 101 102 103 104 105 106 107 108 109 110 112 113 114 115 116 117 118 119 120 121 128 129
 0205: 2 138 139 143 144 148 149
 0206: 1 14 15 66 67 68 69 70 74 77 78 79 80 82 83 93
 0207: 538 12 111
 0208: 1 18 19 20 31 32 33 34 36 37 38 39 40 41 43 44 45 46 47 89 91
 0209: 15 12 111 140
 0210: 236 6 7 8 9 10 11 12 56 59 62 63 64 71 95 96 98 99 101 102 103 104 105 106 107 108 109 110 111 112 113 114 115 116 117 118 119 120 121 128 129 140
 0211: 1 18 47 89 91
 0212: 1 161 162 164 167 169 170 174 178 179 184 185 188 189 194
 0213: 1 161 162 167 169 170 184 185 188 194
 0214: 999 122 123
 0215: 1 7 8 9 10 98 101 104 105 108 109 110 112 113 114 115 116 117 119 120 121
 0216: 1 59 62 71 129
 0217: 1 5 135 136 137 138 139 142 143 144 145 146 147 148 149
 0218: 1 135 138 142 148
 0219: 985 126 127
 0220: 1000 125 126 127
 0221: 995 124 125 126 127
 0222: 999 122 123 124 125 126 127
 0223: 284 94 122 123 124 125 126 127
 0224: 1 135 138 142
 0225: 1 135 142
 0226: 1 19 20 22 31 32 33 34 36 37 38 39 40 41 43 44 45 46 89 91
 0227: 975 132 133
 0228: 845 130 132 133
 0229: 248 94 122 123 124 125 126 127 130 132 133
 0230: 305 6 7 8 9 10 11 12 56 59 62 63 64 71 94 95 96 98 99 101 102 103 104 105 106 107 108 109 110 111 112 113 114 115 116 117 118 119 120 121 122 123 124 125 126 127 128 129 130 132 133 140
 0231: 1 19 20 22 31 33 34 36 37 38 39 40 41 43 44 45 46 89 91
 0232: 1 22 31 33 34 36 37 38 39 40 41 43 44 45 46 89 91
 0233: 973 14 77
 0234: 1 22 33 37 39 41 43 89 91
 0235: 990 14 66 77
 0236: 1 22 89 91
 0237: 25 14 66 77 92
 0238: 1 19 20 21 22 23 24 26 28 31 33 34 36 37 38 39 40 41 43 44 45 46 47 89 90 91
 0239: 1 19 20 21 23 24 26 31 33 34 36 37 38 39 40 41 43 44 45 46 89 91
 0240: 994 67 74
 0241: 1 6 12 59 62 64 71 95 96 99
 0242: 1 6 12 59 62 71 95 96
 0243: 1000 78 79
 0244: 1 6 12 59
 0245: 999 78 79 80
 0246: 78 67 74 78 79 80
 0247: 108 14 66 67 74 77 78 79 80 92
 0248: 1 6 12
 0249: 2 5 6 7 8 9 10 11 12 53 54 55 56 57 58 59 62 63 64 71 94 95 96 97 98 99 101 102 103 104 105 106 107 108 109 110 111 112 113 114 115 116 117 118 119 120 121 122 123 124 125 126 127 128 129 130 132 133 134 135 136 137 138 139 140 141 142 143 144 145 146 147 148 149
 0250: 963 68 69
 0251: 1 11 61 140
 0252: 1 0 195 196 198 202 205 207
 0253: 994 70 93
 0254: 954 68 69 70 93
 0255: 827 14 66 67 68 69 70 74 77 78 79 80 92 93
 0256: 2 0 1 2 3 4 5 13 53 54 55 57 58 65 97 134 135 136 137 138 139 141 142 143 144 145 146 147 148 149 150 151 152 153 154 155 156 157 158 159 160 161 162 163 164 165 166 167 168 169 170 171 172 173 174 175 176 177 178 179 180 181 182 183 184 185 186 187 188 189 190 191 192 193 194 195 196 197 198 199 200 201 202 203 204 205 206 207 208 209 210 211 212 213 214 215 216
 0257: 1 18 25 27 29 30 35 42 86
 0258: 1000 15 82
 0259: 1 13 133
 0260: 973 15 82 83
 0261: 1 0 1 2 3 4 5 13 53 54 55 57 58 65 97 131 133 134 135 136 137 138 139 141 142 143 144 145 146 147 148 149 150 151 152 153 154 155 156 157 158 159 160 161 162 163 164 165 166 167 168 169 170 171 172 173 174 175 176 177 178 179 180 181 182 183 184 185 186 187 188 189 190 191 192 193 194 195 196 197 198 199 200 201 202 203 204 205 206 207 208 209 210 211 212 213 214 215 216
 0262: 1 6 7 8 9 10 11 12 56 59 61 62 63 64 71 94 95 96 98 99 100 101 102 103 104 105 106 107 108 109 110 111 112 113 114 115 116 117 118 119 120 121 122 123 124 125 126 127 128 129 130 132 140
 0263: 986 16 81
 0264: 947 15 16 81 82 83
 0265: 998 14 15 16 66 67 68 69 70 74 77 78 79 80 81 82 83 92 93
 0266: 1 0 196 198 202 207
 0267: 1 0 3 196 198 202 207
 0268: 996 17 84
 0269: 1 205 213 215
 0270: 997 17 75 84
 0271: 748 14 15 16 17 66 67 68 69 70 74 75 77 78 79 80 81 82 83 84 92 93
 0272: 1 205 215
 0273: 947 14 15 16 17 66 67 68 69 70 74 75 76 77 78 79 80 81 82 83 84 92 93
 0274: 2 172 180
 0275: 3 19 20 32
 0276: 859 18 85
 0277: 1 111 128
 0278: 640 18 73 85
 0279: 1 6 7 8 9 10 11 12 13 56 59 61 62 63 64 71 94 95 96 98 99 100 101 102 103 104 105 106 107 108 109 110 112 113 114 115 116 117 118 119 120 121 122 123 124 125 126 127 129 130 132 133 140
 0280: 1 6 7 8 9 10 11 12 56 59 62 63 64 71 94 95 96 98 99 101 102 103 104 105 106 107 108 109 110 112 113 114 115 116 117 118 119 120 121 122 123 124 125 126 127 129 130 132 133
 0281: 998 19 20
 0282: 1 6 7 8 9 10 11 12 56 59 62 63 64 71 94 95 96 98 99 101 102 103 104 105 106 107 108 109 110 112 113 114 115 116 117 118 119 120 121 129
 0283: 1 0 1 2 3 4 5 11 53 54 55 56 57 58 61 65 97 131 134 135 136 137 138 139 141 142 143 144 145 146 147 148 149 150 151 152 153 154 155 156 157 158 159 160 161 162 163 164 165 166 167 168 169 170 171 172 173 174 175 176 177 178 179 180 181 182 183 184 185 186 187 188 189 190 191 192 193 194 195 196 197 198 199 200 201 202 203 204 205 206 207 208 209 210 211 212 213 214 215 216
 0284: 1 18 19 20 21 22 23 24 25 26 27 28 29 30 31 32 33 34 35 36 37 38 39 40 41 42 43 44 45 46 47 48 49 51 52 60 72 73 85 86 89 90 91
 0285: 1 155 157 163 172 175 177 180 182 187 190 191 192
 0286: 1000 30 35
 0287: 1 6 7 8 9 10 11 13 56 59 61 62 63 64 71 94 95 96 98 99 100 101 102 103 104 105 106 107 109 110 112 113 114 115 116 117 118 119 120 121 122 123 124 125 126 127 129 130 132 133 140
 0288: 998 30 35 42
 0289: 1000 29 30 35 42
 0290: 986 25 29 30 35 42
 0291: 1 19 20 25 27 29 30 31 32 33 34 35 36 37 38 39 40 41 42 43 44 45 46 47 89 91
 0292: 1000 25 27 29 30 35 42
 0293: 1 14 15 16 66 67 68 69 70 74 75 77 78 79 80 81 82 83 92 93
 0294: 1 10 11 56 63 98 101 102 103 105 106 107 115 116 117 118 119 120 121 129 140
 0295: 1 19 20 21 22 28 31 32 33 34 36 37 38 39 40 41 43 44 45 46 47 89 90 91
 0296: 999 34 36
 0297: 1000 31 34 36
 0298: 1 7 8 9 10 63 98 101 102 103 104 105 106 107 112 115 116 117 118 119 120 129
 0299: 993 31 34 36 46
 0300: 1 7 8 9 10 63 98 101 102 104 105 112 115 116 117 118 119 120 129
 0301: 1 6 11 56 59 62 64 71 95 96 99 121
 0302: 1000 38 40
 0303: 1 11 56 62 95 96 121
 0304: 1000 38 40 44
 0305: 1 62 95 96 121
 0306: 1000 38 40 44 45
 0307: 1000 31 34 36 38 40 44 45 46
 0308: 1 6 59 64 71 99
 0309: 2 11 12 56 61 111 128
 0310: 1 6 7 8 9 10 56 59 62 63 64 71 95 96 98 99 101 104 105 112 115 116 117 118 119 120 121 129
 0311: 2 39 41
 0312: 1 6 56 64 95 96 99
 0313: 994 39 41 43
 0314: 54 32 39 41 43
 0315: 1 6 56 95 96
 0316: 1 7 8 9 10 11 12 56 63 98 101 102 103 104 105 106 107 108 109 110 111 112 113 114 115 116 117 118 119 120 121 122 123 124 125 126 127 128 129 132 133
 0317: 930 33 37
 0318: 810 32 33 37 39 41 43
 0319: 463 31 32 33 34 36 37 38 39 40 41 43 44 45 46
 0320: 74 25 27 29 30 31 32 33 34 35 36 37 38 39 40 41 42 43 44 45 46
 0321: 67 19 20 25 27 29 30 31 32 33 34 35 36 37 38 39 40 41 42 43 44 45 46
 0322: 1 33 89
 0323: 4 62 71 94
 0324: 958 89 91
 0325: 92 19 20 25 27 29 30 31 32 33 34 35 36 37 38 39 40 41 42 43 44 45 46 89 91
 0326: 4 10 63 98 101 102 103 105 106 107 115 116 117 119 120 121 129
 0327: 3 7 8 9 104 108 109 110 112 113 114 118
 0328: 3 104 108 109 110 113 114
 0329: 2 0 195 198 202 205
 0330: 985 24 26
 0331: 982 23 24 26
 0332: 173 21 23 24 26
 0333: 34 19 20 21 23 24 25 26 27 29 30 31 32 33 34 35 36 37 38 39 40 41 42 43 44 45 46 89 91
 0334: 2 0 195 196 198 202 205
 0335: 2 0 3 195 196 198 202 205
 0336: 2 6 7 8 9 10 11 56 59 62 63 64 71 94 95 96 98 99 100 101 102 103 104 105 106 107 108 109 110 112 113 114 115 116 117 118 119 120 121 129
 0337: 1000 28 90
 0338: 984 22 28 90
 0339: 46 19 20 21 22 23 24 25 26 27 28 29 30 31 32 33 34 35 36 37 38 39 40 41 42 43 44 45 46 89 90 91
 0340: 2 6 7 8 9 10 59 62 63 64 71 94 95 96 98 99 100 101 102 103 104 105 106 107 108 109 110 112 113 114 115 116 117 118 119 120 121 129
 0341: 938 19 20 21 22 23 24 25 26 27 28 29 30 31 32 33 34 35 36 37 38 39 40 41 42 43 44 45 46 47 89 90 91
 0342: 790 18 19 20 21 22 23 24 25 26 27 28 29 30 31 32 33 34 35 36 37 38 39 40 41 42 43 44 45 46 47 73 85 89 90 91
 0343: 1 155 157 172 177 180
 0344: 961 18 19 20 21 22 23 24 25 26 27 28 29 30 31 32 33 34 35 36 37 38 39 40 41 42 43 44 45 46 47 48 73 85 89 90 91
 0345: 4 10 63 98 101 115 116 117 119 120 121 129
 0346: 982 18 19 20 21 22 23 24 25 26 27 28 29 30 31 32 33 34 35 36 37 38 39 40 41 42 43 44 45 46 47 48 73 85 86 89 90 91
 0347: 4 19 20 25 27 29 30 31 34 35 36 38 40 42 44 45 46 48
 0348: 997 18 19 20 21 22 23 24 25 26 27 28 29 30 31 32 33 34 35 36 37 38 39 40 41 42 43 44 45 46 47 48 50 73 85 86 89 90 91
 0349: 4 66 67 68 69 70 74 78 79 80 93
 0350: 4 66 67 74 78 79 80
 0351: 1000 49 60
 0352: 4 66 78 79 80
 0353: 4 14 77 92
 0354: 988 51 52
 0355: 990 49 51 52 60
 0356: 1 10 63 98 129
 0357: 1000 49 51 52 60 72
 0358: 983 18 19 20 21 22 23 24 25 26 27 28 29 30 31 32 33 34 35 36 37 38 39 40 41 42 43 44 45 46 47 48 49 50 51 52 60 72 73 85 86 89 90 91
 0359: 973 14 15 16 17 18 19 20 21 22 23 24 25 26 27 28 29 30 31 32 33 34 35 36 37 38 39 40 41 42 43 44 45 46 47 48 49 50 51 52 60 66 67 68 69 70 72 73 74 75 76 77 78 79 80 81 82 83 84 85 86 89 90 91 92 93
 0360: 3 5 6 7 8 9 10 11 12 56 59 62 63 64 65 71 94 95 96 98 99 101 104 105 108 109 110 111 112 113 114 115 116 117 118 119 120 121 122 123 124 125 126 127 128 129 130 132 133 134 135 136 137 138 139 140 141 142 143 144 145 146 147 148 149
 0361: 2 7 8 9 10 63 98 101 104 105 108 109 110 112 113 114 115 116 117 118 119 120 121 128
 0362: 907 87 88
 0363: 999 14 15 16 17 18 19 20 21 22 23 24 25 26 27 28 29 30 31 32 33 34 35 36 37 38 39 40 41 42 43 44 45 46 47 48 49 50 51 52 60 66 67 68 69 70 72 73 74 75 76 77 78 79 80 81 82 83 84 85 86 87 88 89 90 91 92 93
 0364: 198 0 1 2 3 4 5 13 53 54 55 57 58 61 65 97 100 131 134 135 136 137 138 139 141 142 143 144 145 146 147 148 149 150 151 152 153 154 155 156 157 158 159 160 161 162 163 164 165 166 167 168 169 170 171 172 173 174 175 176 177 178 179 180 181 182 183 184 185 186 187 188 189 190 191 192 193 194 195 196 197 198 199 200 201 202 203 204 205 206 207 208 209 210 211 212 213 214 215 216
 0365: 3 7 8 9 10 98 101 105 112 115 120 121
 0366: 1 21 24 26
 0367: 1 109 114
 0368: 329 61 100
 0369: 243 13 61 100
 0370: 866 0 1 2 3 4 5 53 54 55 57 58 65 97 131 134 135 136 137 138 139 141 142 143 144 145 146 147 148 149 150 151 152 153 154 155 156 157 158 159 160 161 162 163 164 165 166 167 168 169 170 171 172 173 174 175 176 177 178 179 180 181 182 183 184 185 186 187 188 189 190 191 192 193 194 195 196 197 198 199 200 201 202 203 204 205 206 207 208 209 210 211 212 213 214 215 216
 0371: 988 0 1 2 3 4 150 151 152 153 154 155 156 157 158 159 160 161 162 163 164 165 166 167 168 169 170 171 172 173 174 175 176 177 178 179 180 181 182 183 184 185 186 187 188 189 190 191 192 193 194 195 196 197 198 199 200 201 202 203 204 205 206 207 208 209 210 211 212 213 214 215 216
 0372: 979 0 3 150 152 156 158 161 162 164 167 169 170 174 178 179 184 185 186 188 189 194 195 196 198 202 205 207 211 213 215
 0373: 1 7 8 9 10 63 98 101 104 105 112 113 115 116 117 118 119 120 121 129
 0374: 1 10 63 98 101 104 105 113 115 116 117 119 120 129
 0375: 1000 150 158
 0376: 1 104 113
 0377: 999 150 156 158
 0378: 1 10 105 115 116 117 119 120
 0379: 1000 150 152 156 158
 0380: 1 10 120
 0381: 1 12 14 15 16 17 18 19 20 21 22 23 24 25 26 27 28 29 30 31 32 33 34 35 36 37 38 39 40 41 42 43 44 45 46 47 48 49 50 51 52 60 66 67 68 69 70 72 73 74 75 76 77 78 79 80 81 82 83 84 85 86 87 88 89 90 91 92 93 100 108 109 110 111 113 114 128 140
 0382: 998 161 162
 0383: 1 6 7 8 9 10 11 12 56 59 62 63 64 71 94 95 96 98 99 100 101 102 103 104 105 106 107 108 109 110 111 112 113 114 115 116 117 118 119 120 121 128 129 140
 0384: 985 161 162 185
 0385: 1 0 1 2 3 4 5 12 13 53 54 55 57 58 61 65 97 100 111 128 130 131 132 133 134 135 136 137 138 139 141 142 143 144 145 146 147 148 149 150 151 152 153 154 155 156 157 158 159 160 161 162 163 164 165 166 167 168 169 170 171 172 173 174 175 176 177 178 179 180 181 182 183 184 185 186 187 188 189 190 191 192 193 194 195 196 197 198 199 200 201 202 203 204 205 206 207 208 209 210 211 212 213 214 215 216
 0386: 993 161 162 185 194
 0387: 1 6 7 8 9 10 11 56 59 62 63 64 71 94 95 96 98 99 101 102 103 104 105 106 107 108 109 110 112 113 114 115 116 117 118 119 120 121 122 123 124 125 126 127 129 140
 0388: 991 161 162 169 185 194
 0389: 2 0 1 2 3 4 5 13 53 54 55 57 58 61 65 97 100 130 131 132 133 134 135 136 137 138 139 141 142 143 144 145 146 147 148 149 150 151 152 153 154 155 156 157 158 159 160 161 162 163 164 165 166 167 168 169 170 171 172 173 174 175 176 177 178 179 180 181 182 183 184 185 186 187 188 189 190 191 192 193 194 195 196 197 198 199 200 201 202 203 204 205 206 207 208 209 210 211 212 213 214 215 216
 0390: 439 161 162 169 184 185 194
 0391: 2 6 7 8 9 10 11 12 56 59 62 63 64 71 94 95 96 98 99 101 102 103 104 105 106 107 108 109 110 111 112 113 114 115 116 117 118 119 120 121 122 123 124 125 126 127 128 129 140
 0392: 368 161 162 167 169 184 185 194
 0393: 1 6 7 8 9 10 11 56 59 62 63 64 71 94 95 96 98 99 101 102 103 104 105 106 107 108 109 110 112 113 114 115 116 117 118 119 120 121 122 123 124 125 126 127 129
 0394: 882 161 162 167 169 170 184 185 194
 0395: 1 6 7 8 9 10 11 56 59 62 63 64 71 94 95 96 98 99 101 102 103 104 105 106 107 112 113 114 115 116 117 118 119 120 121 122 123 124 125 126 127 129
 0396: 1 7 8 9 10 63 94 98 101 102 103 104 105 106 107 112 115 116 117 118 119 120 121 122 123 124 125 126 127 129
 0397: 996 164 189
 0398: 1 6 11 56 59 62 64 71 95 96 99 113 114
 0399: 944 164 174 189
 0400: 1 6 59 62 64 71 95 96 99 113 114
 0401: 3 161 162 164 167 169 174 178 179 184 185 189 194
 0402: 994 178 179
 0403: 846 164 174 178 179 189
 0404: 954 161 162 164 167 169 170 174 178 179 184 185 189 194
 0405: 999 150 152 156 158 161 162 164 167 169 170 174 178 179 184 185 189 194
 0406: 701 0 3 186 188 195 196 198 202 205 207 211 213 215
 0407: 4 155 157 163 172 182 190
 0408: 1 18 19 20 25 27 29 30 31 32 33 34 35 36 37 38 39 40 41 42 43 44 45 46 47
 0409: 937 186 188
 0410: 998 0 3 195 196 198 202 205 207 211 213 215
 0411: 1 13 132 133
 0412: 818 0 3 195 196 198 202 205 207 213 215
 0413: 2 0 1 2 3 4 5 11 53 54 55 56 57 58 65 97 131 134 135 136 137 138 139 141 142 143 144 145 146 147 148 149 150 151 152 153 154 155 156 157 158 159 160 161 162 163 164 165 166 167 168 169 170 171 172 173 174 175 176 177 178 179 180 181 182 183 184 185 186 187 188 189 190 191 192 193 194 195 196 197 198 199 200 201 202 203 204 205 206 207 208 209 210 211 212 213 214 215 216
 0414: 1 0 1 2 3 4 5 11 13 53 54 55 56 57 58 61 65 97 100 131 134 135 136 137 138 139 141 142 143 144 145 146 147 148 149 150 151 152 153 154 155 156 157 158 159 160 161 162 163 164 165 166 167 168 169 170 171 172 173 174 175 176 177 178 179 180 181 182 183 184 185 186 187 188 189 190 191 192 193 194 195 196 197 198 199 200 201 202 203 204 205 206 207 208 209 210 211 212 213 214 215 216
 0415: 815 213 215
 0416: 998 0 3 195 196 198 202 205 207
 0417: 1 6 7 8 9 10 12 59 62 63 64 71 94 95 96 98 99 101 102 103 104 105 106 107 108 109 110 111 112 113 114 115 116 117 118 119 120 121 122 123 124 125 126 127 128 129 130 132 133 140
 0418: 866 0 3 196 198 202 205 207
 0419: 1 6 7 8 9 10 12 59 62 63 64 71 95 96 98 99 101 102 103 104 105 106 107 108 109 110 111 112 113 114 115 116 117 118 119 120 121 128 129 140
 0420: 854 0 196 198 202 205 207
 0421: 1 11 56 61 111 140
 0422: 1 13 61 100 111
 0423: 1 13 111
 0424: 988 205 207
 0425: 846 196 205 207
 0426: 990 0 198 202
 0427: 1 0 1 2 3 4 5 13 53 54 55 57 58 61 65 97 100 111 131 134 135 136 137 138 139 141 142 143 144 145 146 147 148 149 150 151 152 153 154 155 156 157 158 159 160 161 162 163 164 165 166 167 168 169 170 171 172 173 174 175 176 177 178 179 180 181 182 183 184 185 186 187 188 189 190 191 192 193 194 195 196 197 198 199 200 201 202 203 204 205 206 207 208 209 210 211 212 213 214 215 216
 0428: 1000 0 202
 0429: 1 6 7 8 9 10 11 12 56 59 62 63 64 71 94 95 96 98 99 101 102 103 104 105 106 107 108 109 110 112 113 114 115 116 117 118 119 120 121 122 123 124 125 126 127 128 129 130 132 133 140
 0430: 1 6 7 8 9 10 11 12 56 59 62 63 64 71 94 95 96 98 99 101 102 103 104 105 106 107 108 109 110 112 113 114 115 116 117 118 119 120 121 128 129 140
 0431: 671 1 2 197 199 200 201 203 204
 0432: 655 4 209
 0433: 159 1 2 4 197 199 200 201 203 204 206 208 209 214
 0434: 127 1 2 4 197 199 200 201 203 204 206 208 209 210 214
 0435: 614 160 165 166 173
 0436: 735 160 165 166 171 173
 0437: 731 160 165 166 171 173 183
 0438: 597 151 153 154 159 160 165 166 168 171 173 183 193
 0439: 297 1 2 4 151 153 154 159 160 165 166 168 171 173 176 181 183 193 197 199 200 201 203 204 206 208 209 210 212 214 216
 0440: 44 155 157 163 190
 0441: 160 172 182
 0442: 48 172 177 180 182
 0443: 485 155 157 163 172 177 180 182 190
 0444: 76 5 53 54 55 57 58 65 97 134 135 136 137 138 139 141 142 143 144 145 146 147 148 149
 0445: 57 115 118
 0446: 47 115 116 117 118 119
 0447: 766 104 105
 0448: 62 10 63 98 101 104 105 115 116 117 118 119 120 121 129
 0449: 31 10 63 98 101 102 103 104 105 106 107 115 116 117 118 119 120 121 129
 0450: 33 6 7 8 9 10 59 62 63 64 71 95 96 98 99 101 102 103 104 105 106 107 108 109 110 112 113 114 115 116 117 118 119 120 121 128 129
 0451: 86 11 56 140
 0452: 42 11 12 56 111 140
 0453: 121 6 7 8 9 10 11 12 13 56 59 61 62 63 64 71 94 95 96 98 99 100 101 102 103 104 105 106 107 108 109 110 111 112 113 114 115 116 117 118 119 120 121 122 123 124 125 126 127 128 129 130 132 133 140
 0454: 901 14 66 77 78 79 80
 0455: 933 14 66 67 74 77 78 79 80
 0456: 685 14 66 67 68 69 70 74 77 78 79 80 93
 0457: 133 15 16 81 82 83 92
 0458: 995 39 43
 0459: 863 33 37 39 41 43
 0460: 456 19 20 31 32 33 34 36 37 38 39 40 41 43 44 45 46
 0461: 25 25 27 29 30 35 42 89
 0462: 25 25 27 29 30 35 42 89 91
 0463: 79 21 22 28 90
 0464: 13 19 20 21 22 25 27 28 29 30 31 32 33 34 35 36 37 38 39 40 41 42 43 44 45 46 89 90 91
 0465: 1 14 15 16 17 18 19 20 21 22 23 24 25 26 27 28 29 30 31 32 33 34 35 36 37 38 39 40 41 42 43 44 45 46 47 48 49 50 51 52 60 66 67 68 69 70 72 73 74 75 76 77 78 79 80 81 82 83 84 85 86 88 89 90 91 92 93
 0466: 67 14 15 16 17 18 19 20 21 22 23 24 25 26 27 28 29 30 31 32 33 34 35 36 37 38 39 40 41 42 43 44 45 46 47 48 49 50 51 52 60 66 67 68 69 70 72 73 74 75 76 77 78 79 80 81 82 83 84 85 86 87 88 89 90 91 92 93 131
 0467: 50 0 1 2 3 4 5 53 54 55 57 58 65 97 134 135 136 137 138 139 141 142 143 144 145 146 147 148 149 150 151 152 153 154 155 156 157 158 159 160 161 162 163 164 165 166 167 168 169 170 171 172 173 174 175 176 177 178 179 180 181 182 183 184 185 186 187 188 189 190 191 192 193 194 195 196 197 198 199 200 201 202 203 204 205 206 207 208 209 210 211 212 213 214 215 216
 0468: 281 0 3 150 152 156 158 161 162 164 167 169 170 174 178 179 184 185 189 194 195 196 198 202 205 207 211 213 215
 0469: 93 161 162 164 169 174 185 189 194
 0470: 66 167 178 179
 0471: 17 161 162 164 167 169 174 178 179 185 189 194
 0472: 38 161 162 164 167 169 170 174 178 179 185 189 194
 0473: 556 163 172 190
 0474: 321 163 172 177 180 190
 0475: 138 138 148
 0476: 144 136 137 138 139 143 144 145 146 147 148 149
 0477: 525 71 94
 0478: 548 62 71 94 95 96
 0479: 534 62 64 71 94 95 96 99
 0480: 586 6 59 62 64 71 94 95 96 99
 0481: 570 7 8 9 112 118
 0482: 529 7 8 9 112 118 121
 0483: 561 115 116 117 119 120
 0484: 3 102 115 116 117 119 120
 0485: 1 10 63 98 101 102 115 116 117 119 120 129
 0486: 1 10 63 98 101 102 104 105 115 116 117 119 120 129
 0487: 42 7 8 9 10 63 98 101 102 104 105 112 115 116 117 118 119 120 121 129
 0488: 1 11 56 103 106 107
 0489: 23 7 8 9 10 11 56 63 98 101 102 103 104 105 106 107 112 115 116 117 118 119 120 121 129
 0490: 54 6 7 8 9 10 11 56 59 62 63 64 71 94 95 96 98 99 101 102 103 104 105 106 107 112 115 116 117 118 119 120 121 129
 0491: 810 12 111 128
 0492: 257 108 109 110 113 114
 0493: 29 108 109 110 113 114 140
 0494: 187 12 108 109 110 111 113 114 128 140
 0495: 96 6 7 8 9 10 11 12 56 59 62 63 64 71 94 95 96 98 99 101 102 103 104 105 106 107 108 109 110 111 112 113 114 115 116 117 118 119 120 121 128 129 140
 0496: 577 122 123 124 125 126 127 130 132 133
 0497: 802 19 20 31 32 33 34 36 37 38 39 40 41 43 44 45 46 89 91
 0498: 584 19 20 21 31 32 33 34 36 37 38 39 40 41 43 44 45 46 89 91
 0499: 759 22 28 47 90
 0500: 682 22 23 24 26 28 47 90
 0501: 793 19 20 21 22 23 24 26 28 31 32 33 34 36 37 38 39 40 41 43 44 45 46 47 89 90 91
 0502: 147 14 15 16 17 18 19 20 21 22 23 24 25 26 27 28 29 30 31 32 33 34 35 36 37 38 39 40 41 42 43 44 45 46 47 48 49 50 51 52 60 66 67 68 69 70 72 73 74 75 76 77 78 79 80 81 82 83 84 85 86 87 88 89 90 91 92 93 100
 0503: 85 0 1 2 3 4 5 13 53 54 55 57 58 61 65 97 131 134 135 136 137 138 139 141 142 143 144 145 146 147 148 149 150 151 152 153 154 155 156 157 158 159 160 161 162 163 164 165 166 167 168 169 170 171 172 173 174 175 176 177 178 179 180 181 182 183 184 185 186 187 188 189 190 191 192 193 194 195 196 197 198 199 200 201 202 203 204 205 206 207 208 209 210 211 212 213 214 215 216
 0504: 75 13 61
 0505: 25 0 1 2 3 4 65 131 150 151 152 153 154 155 156 157 158 159 160 161 162 163 164 165 166 167 168 169 170 171 172 173 174 175 176 177 178 179 180 181 182 183 184 185 186 187 188 189 190 191 192 193 194 195 196 197 198 199 200 201 202 203 204 205 206 207 208 209 210 211 212 213 214 215 216
 0506: 486 161 162 169 170 184 185 194
 0507: 510 1 2 4 197 199 200 201 203 204 206 208 209 212
 0508: 501 1 2 4 197 199 200 201 203 204 206 208 209 212 216
 0509: 536 1 2 4 197 199 200 201 203 204 206 208 209 212 214 216
 0510: 159 163 172 182 190
 0511: 64 163 172 177 180 182 190
 0512: 53 136 137 142 145 146 147
 0513: 47 136 137 138 142 145 146 147
 0514: 17 136 137 138 139 142 145 146 147
 0515: 77 136 137 138 139 142 145 146 147 148
 0516: 547 6 11 56 59 62 64 71 94 95 96 99
 0517: 468 10 63 98 101 115 116 117 119 120 129
 0518: 488 10 63 98 101 104 105 115 116 117 119 120 129
 0519: 671 7 8 9 10 63 98 101 104 105 112 115 116 117 118 119 120 121 129
 0520: 569 108 109 113 114
 0521: 530 7 8 9 10 63 98 101 104 105 108 109 112 113 114 115 116 117 118 119 120 121 129
 0522: 539 102 103 106 107 110
 0523: 528 7 8 9 10 63 98 101 102 103 104 105 106 107 108 109 110 112 113 114 115 116 117 118 119 120 121 129
 0524: 517 6 7 8 9 10 11 56 59 62 63 64 71 94 95 96 98 99 101 102 103 104 105 106 107 108 109 110 112 113 114 115 116 117 118 119 120 121 129
 0525: 528 61 140
 0526: 450 61 100 140
 0527: 98 12 61 100 111 128 140
 0528: 203 6 7 8 9 10 11 12 56 59 61 62 63 64 71 94 95 96 98 99 100 101 102 103 104 105 106 107 108 109 110 111 112 113 114 115 116 117 118 119 120 121 128 129 140
 0529: 142 6 7 8 9 10 11 12 56 59 61 62 63 64 71 94 95 96 98 99 100 101 102 103 104 105 106 107 108 109 110 111 112 113 114 115 116 117 118 119 120 121 122 123 124 125 126 127 128 129 130 132 133 140
 0530: 115 31 33 34 36 37 38 39 40 41 43 44 45 46
 0531: 129 0 1 2 3 4 5 13 53 54 55 57 58 65 97 131 134 135 136 137 138 139 141 142 143 144 145 146 147 148 149 150 151 152 153 154 155 156 157 158 159 160 161 162 163 164 165 166 167 168 169 170 171 172 173 174 175 176 177 178 179 180 181 182 183 184 185 186 187 188 189 190 191 192 193 194 195 196 197 198 199 200 201 202 203 204 205 206 207 208 209 210 211 212 213 214 215 216
 0532: 30 151 153 154 159 160 168 193
 0533: 26 151 153 154 159 160 168 176 181 193
 0534: 157 165 166 171 173
 0535: 24 151 153 154 159 160 165 166 168 171 173 176 181 193
 0536: 125 155 157 177 180
 0537: 90 6 59 99
 0538: 11 62 64 71 95 96
 0539: 208 7 8 9 10 63 98 101 102 103 104 105 106 107 112 115 116 117 118 119 120 121 129
 0540: 166 6 7 8 9 10 11 56 59 62 63 64 71 95 96 98 99 101 102 103 104 105 106 107 112 115 116 117 118 119 120 121 129
 0541: 1 12 108 109 110 111 128
 0542: 47 12 108 109 110 111 113 114 128
 0543: 128 19 20 21 22 23 24 25 26 27 28 29 30 31 32 33 34 35 36 37 38 39 40 41 42 43 44 45 46 47 73 89 90 91
 0544: 31 1 2 4 197 199 200 201 203 204 206 208 209 210
 0545: 33 214 216
 0546: 79 151 154 159 193
 0547: 75 151 153 154 159 193
 0548: 150 151 153 154 159 168 176 181 193
 0549: 394 142 148
 0550: 118 138 142 148
 0551: 46 6 99
 0552: 110 62 64 71 94 95 96
 0553: 284 7 8 9 112 121
 0554: 254 10 63 98 101 115 116 117 118 119 120 129
 0555: 259 10 63 98 101 104 105 115 116 117 118 119 120 129
 0556: 458 12 128
 0557: 351 6 7 8 9 10 11 12 56 59 62 63 64 71 94 95 96 98 99 101 102 103 104 105 106 107 108 109 110 111 112 113 114 115 116 117 118 119 120 121 128 129
 0558: 274 6 7 8 9 10 11 12 56 59 62 63 64 71 94 95 96 98 99 101 102 103 104 105 106 107 108 109 110 111 112 113 114 115 116 117 118 119 120 121 122 123 124 125 126 127 128 129 130 132 133
 0559: 392 32 33 37 39 41 43 89 91
 0560: 291 31 32 33 34 36 37 38 39 40 41 43 44 45 46 89 91
 0561: 260 0 1 2 3 4 5 13 53 54 55 57 58 61 65 97 100 131 134 135 136 137 138 139 140 141 142 143 144 145 146 147 148 149 150 151 152 153 154 155 156 157 158 159 160 161 162 163 164 165 166 167 168 169 170 171 172 173 174 175 176 177 178 179 180 181 182 183 184 185 186 187 188 189 190 191 192 193 194 195 196 197 198 199 200 201 202 203 204 205 206 207 208 209 210 211 212 213 214 215 216
 0562: 261 13 61 100 140
 0563: 48 170 184
 0564: 5 164 174 179 189
 0565: 129 0 3 195 196 198 202
 0566: 126 0 195 196 198 202
 0567: 126 0 195 198 202
 0568: 28 10 63
 0569: 29 98 129
 0570: 29 98 101 129
 0571: 2 25 27 29 30 32 35 42
 0572: 134 48 73
 0573: 97 19 20 21 22 23 24 25 26 27 28 29 30 31 32 33 34 35 36 37 38 39 40 41 42 43 44 45 46 47 48 73 89 90 91
 0574: 7 169 194
 0575: 26 176 181 183
 0576: 34 160 165 166 171 173 176 181 183
 0577: 254 136 137 138 139 143 144 145 146 147 149
 0578: 83 10 63 98 101 105 115 116 117 119 120 129
 0579: 128 12 111 128 140
 0580: 246 17 75 76 84
 0581: 92 14 15 16 17 18 19 20 21 22 23 24 25 26 27 28 29 30 31 32 33 34 35 36 37 38 39 40 41 42 43 44 45 46 47 48 49 50 51 52 60 66 67 68 69 70 72 73 74 75 76 77 78 79 80 81 82 83 84 85 86 87 89 90 91 92 93
 0582: 15 161 162 194
 0583: 11 161 162 164 169 174 184 185 189 194
 0584: 42 161 162 164 169 170 174 184 185 189 194
 0585: 13 136 137 143 145 146 147
 0586: 3 136 137 138 143 145 146 147
 0587: 3 136 137 138 139 143 145 146 147
 0588: 14 144 149
 0589: 175 134 135 136 137 138 139 141 142 143 144 145 146 147 148 149
 0590: 30 11 56 102 103 106 107
 0591: 4 6 11 56 59 62 64 71 94 95 96 99 102 103 106 107
 0592: 48 7 8 9 10 63 98 101 104 105 108 109 110 112 113 114 115 116 117 118 119 120 121 129
 0593: 32 6 7 8 9 10 11 56 59 62 63 64 71 94 95 96 98 99 101 102 103 104 105 106 107 108 109 110 112 113 114 115 116 117 118 119 120 121 129 140
 0594: 74 163 172 175 177 180 190
 0595: 65 68 69 70 92 93
 0596: 4 0 1 2 3 4 5 13 53 54 55 57 58 61 65 97 100 122 123 124 125 126 127 130 131 132 133 134 135 136 137 138 139 141 142 143 144 145 146 147 148 149 150 151 152 153 154 155 156 157 158 159 160 161 162 163 164 165 166 167 168 169 170 171 172 173 174 175 176 177 178 179 180 181 182 183 184 185 186 187 188 189 190 191 192 193 194 195 196 197 198 199 200 201 202 203 204 205 206 207 208 209 210 211 212 213 214 215 216
 0597: 6 100 122 123 124 125 126 127
 0598: 6 100 122 123 124 125 126 127 130 132 133
 0599: 39 1 2 4 197 199 200 201 203 204 206 208 209 214 216
 0600: 18 153 168 193
 0601: 150 160 171
 0602: 121 5 65 134 135 136 137 138 139 141 142 143 144 145 146 147 148 149
 0603: 30 5 65 131 134 135 136 137 138 139 141 142 143 144 145 146 147 148 149
 0604: 104 6 11 56
 0605: 2 6 11 56 62 64 71 95 96 99
 0606: 35 7 8 9 10 63 98 101 105 112 115 116 117 118 119 120 121 129
 0607: 6 47 89 91
 0608: 3 19 20 31 32 33 34 36 37 38 39 40 41 43 44 45 46 47 89 91
 0609: 1 19 20 21 31 32 33 34 36 37 38 39 40 41 43 44 45 46 47 89 91
 0610: 15 22 23 24 26 28 90
 0611: 23 151 153 154 159 160 165 166 168 173 193
 0612: 21 136 137 139 142 143 144 145 146 147 148 149
 0613: 36 53 54 55 57 58 97 131
 0614: 141 62 94 95 96
 0615: 26 7 8 9 108 109 112 113 114 121
 0616: 43 63 101 129
 0617: 2 125 127
 0618: 37 19 20 21
 0619: 4 18 19 20 21 22 23 24 25 26 27 28 29 30 31 32 33 34 35 36 37 38 39 40 41 42 43 44 45 46 47 48 50 73 85 89 90 91
 0620: 15 0 1 2 3 4 5 53 54 55 57 58 61 65 97 100 131 134 135 136 137 138 139 140 141 142 143 144 145 146 147 148 149 150 151 152 153 154 155 156 157 158 159 160 161 162 163 164 165 166 167 168 169 170 171 172 173 174 175 176 177 178 179 180 181 182 183 184 185 186 187 188 189 190 191 192 193 194 195 196 197 198 199 200 201 202 203 204 205 206 207 208 209 210 211 212 213 214 215 216
 0621: 47 167 170
 0622: 32 167 170 184
 0623: 50 136 137 138 139 145 146 147
 0624: 179 0 3 195 196 198 202 205 207 211 213
 0625: 137 211 213
 0626: 155 171 173
 0627: 27 66 77
 0628: 81 155 157 175 177 180
 0629: 35 62 64 94 95 96 99
 0630: 5 6 62 64 94 95 96 99
 0631: 29 59 71
 0632: 32 0 3 186 195 196 198 202 205 207 211 213 215
 0633: 69 151 153 154 159
 0634: 8 151 153 154 159 168 176 181 183 193
 0635: 9 155 157 175
 0636: 35 155 157 172 175 177 180 182
 0637: 34 6 7 8 9 10 11 56 59 62 63 64 71 95 96 98 99 101 102 103 104 105 106 107 108 109 110 112 113 114 115 116 117 118 119 120 121 129
 0638: 13 6 7 8 9 10 11 12 56 59 62 63 64 71 95 96 98 99 101 102 103 104 105 106 107 108 109 110 111 112 113 114 115 116 117 118 119 120 121 128 129
 0639: 34 68 70 93
 0640: 26 14 66 67 68 70 74 77 78 79 80 93
 0641: 35 69 92
 0642: 54 19 20 21 22 28 31 32 33 34 36 37 38 39 40 41 43 44 45 46 89 90 91
 0643: 122 19 20 21 22 23 24 26 28 31 32 33 34 36 37 38 39 40 41 43 44 45 46 89 90 91
 0644: 67 73 85
 0645: 68 48 73 85
 0646: 67 19 20 21 22 23 24 25 26 27 28 29 30 31 32 33 34 35 36 37 38 39 40 41 42 43 44 45 46 47 48 73 85 89 90 91
 0647: 20 13 140
 0648: 365 161 162 169 170 185 194
 0649: 13 122 123 124 125 126 127 132 133
 0650: 10 6 7 8 9 10 11 12 56 59 62 63 64 71 94 95 96 98 99 101 102 103 104 105 106 107 108 109 110 111 112 113 114 115 116 117 118 119 120 121 122 123 124 125 126 127 128 129 132 133
 0651: 10 0 1 2 3 4 5 13 53 54 55 57 58 61 65 97 100 130 131 134 135 136 137 138 139 140 141 142 143 144 145 146 147 148 149 150 151 152 153 154 155 156 157 158 159 160 161 162 163 164 165 166 167 168 169 170 171 172 173 174 175 176 177 178 179 180 181 182 183 184 185 186 187 188 189 190 191 192 193 194 195 196 197 198 199 200 201 202 203 204 205 206 207 208 209 210 211 212 213 214 215 216
 0652: 116 13 130
 0653: 10 13 61 100 130 140
 0654: 32 5 65 134 135 136 137 138 139 140 141 142 143 144 145 146 147 148 149
 0655: 17 5 12 65 111 134 135 136 137 138 139 140 141 142 143 144 145 146 147 148 149
 0656: 37 5 11 12 56 65 111 134 135 136 137 138 139 140 141 142 143 144 145 146 147 148 149
 0657: 16 5 11 12 56 61 65 111 134 135 136 137 138 139 140 141 142 143 144 145 146 147 148 149
 0658: 28 64 94
 0659: 12 63 116 117 119 129
 0660: 10 7 8 9 63 112 116 117 118 119 121 129
 0661: 17 105 120
 0662: 17 10 105 120
 0663: 13 10 105 115 120
 0664: 57 98 101
 0665: 22 10 98 101 105 115 120
 0666: 48 104 110
 0667: 21 108 109 113 114 128
 0668: 14 104 108 109 110 113 114 128
 0669: 38 7 8 9 10 63 98 101 104 105 108 109 110 112 113 114 115 116 117 118 119 120 121 128 129
 0670: 19 6 7 8 9 10 59 62 63 64 71 94 95 96 98 99 101 104 105 108 109 110 112 113 114 115 116 117 118 119 120 121 128 129
 0671: 10 97 122 123 124 125 126 127
 0672: 8 97 122 123 124 125 126 127 130 132 133
 0673: 7 6 7 8 9 10 59 62 63 64 71 94 95 96 97 98 99 101 104 105 108 109 110 112 113 114 115 116 117 118 119 120 121 122 123 124 125 126 127 128 129 130 132 133
 0674: 38 54 57 58
 0675: 11 53 54 55 57 58 102 103 106 107
 0676: 17 6 7 8 9 10 53 54 55 57 58 59 62 63 64 71 94 95 96 97 98 99 101 102 103 104 105 106 107 108 109 110 112 113 114 115 116 117 118 119 120 121 122 123 124 125 126 127 128 129 130 132 133
 0677: 17 18 47
 0678: 65 25 27 29 30 31 34 35 36 38 40 42 44 45 46
 0679: 111 19 20 21 25 27 29 30 31 32 33 34 35 36 37 38 39 40 41 42 43 44 45 46 89 91
 0680: 16 18 19 20 21 22 23 24 25 26 27 28 29 30 31 32 33 34 35 36 37 38 39 40 41 42 43 44 45 46 47 89 90 91
 0681: 17 0 1 2 3 4 5 11 12 13 56 61 65 100 111 134 135 136 137 138 139 140 141 142 143 144 145 146 147 148 149 150 151 152 153 154 155 156 157 158 159 160 161 162 163 164 165 166 167 168 169 170 171 172 173 174 175 176 177 178 179 180 181 182 183 184 185 186 187 188 189 190 191 192 193 194 195 196 197 198 199 200 201 202 203 204 205 206 207 208 209 210 211 212 213 214 215 216
 0682: 8 0 1 2 3 4 5 11 12 13 56 61 65 111 134 135 136 137 138 139 140 141 142 143 144 145 146 147 148 149 150 151 152 153 154 155 156 157 158 159 160 161 162 163 164 165 166 167 168 169 170 171 172 173 174 175 176 177 178 179 180 181 182 183 184 185 186 187 188 189 190 191 192 193 194 195 196 197 198 199 200 201 202 203 204 205 206 207 208 209 210 211 212 213 214 215 216
 0683: 16 0 1 2 3 4 5 11 12 56 61 65 111 134 135 136 137 138 139 140 141 142 143 144 145 146 147 148 149 150 151 152 153 154 155 156 157 158 159 160 161 162 163 164 165 166 167 168 169 170 171 172 173 174 175 176 177 178 179 180 181 182 183 184 185 186 187 188 189 190 191 192 193 194 195 196 197 198 199 200 201 202 203 204 205 206 207 208 209 210 211 212 213 214 215 216
 0684: 130 175 177 180
 0685: 27 118 121
 0686: 13 125 126
 0687: 115 19 20 31 34 36 38 40 44 45 46
 0688: 13 6 59 62 64 71 94 95 96
 0689: 5 11 56 99
 0690: 23 105 115 116 117 119
 0691: 2 105 115 116 117 119 120
 0692: 160 19 20 21 23 24 26 31 32 33 34 36 37 38 39 40 41 43 44 45 46 89 91
 0693: 82 64 71 94
 0694: 21 7 8 9 108 109 112 113 114
 0695: 5 33 39 41 43
 0696: 37 0 1 2 3 4 5 13 53 54 55 57 58 61 65 97 131 134 135 136 137 138 139 140 141 142 143 144 145 146 147 148 149 150 151 152 153 154 155 156 157 158 159 160 161 162 163 164 165 166 167 168 169 170 171 172 173 174 175 176 177 178 179 180 181 182 183 184 185 186 187 188 189 190 191 192 193 194 195 196 197 198 199 200 201 202 203 204 205 206 207 208 209 210 211 212 213 214 215 216
 0697: 27 13 61 140
 0698: 14 6 7 8 9 10 11 56 59 61 62 63 64 71 94 95 96 98 99 100 101 102 103 104 105 106 107 108 109 110 112 113 114 115 116 117 118 119 120 121 129 140
 0699: 88 13 130 132 133
 0700: 96 13 122 123 124 125 126 127 130 132 133
 0701: 1 19 20 21 32 33 37 39 41 43 89 91
 0702: 15 1 2 4 151 153 154 155 157 159 160 163 165 166 168 171 172 173 175 176 177 180 181 182 183 188 190 193 197 199 200 201 203 204 206 208 209 210 212 214 216
 0703: 15 1 2 4 151 153 154 155 157 159 160 163 165 166 168 171 172 173 175 176 177 180 181 182 183 187 188 190 191 192 193 197 199 200 201 203 204 206 208 209 210 212 214 216
 0704: 15 0 1 2 3 4 5 53 54 55 57 58 61 65 97 131 134 135 136 137 138 139 141 142 143 144 145 146 147 148 149 150 151 152 153 154 155 156 157 158 159 160 161 162 163 164 165 166 167 168 169 170 171 172 173 174 175 176 177 178 179 180 181 182 183 184 185 186 187 188 189 190 191 192 193 194 195 196 197 198 199 200 201 202 203 204 205 206 207 208 209 210 211 212 213 214 215 216
 0705: 25 61 131
 0706: 30 0 3 150 152 156 158 161 162 164 167 169 170 174 178 179 184 185 186 189 194 195 196 198 202 205 207 211 213 215
 0707: 82 6 59 71
 0708: 88 62 64 95 96 99
 0709: 2 108 109 110 140
 0710: 31 108 109 110 113 114 128 140
 0711: 90 14 15 16 66 67 74 77 78 79 80 81 82 83 92
 0712: 5 18 85 86
 0713: 7 18 48 73 85 86
 0714: 2 18 47 48 73 85 86
 0715: 46 33 37 39 41 43 89 91
 0716: 27 31 33 34 36 37 38 39 40 41 43 44 45 46 89 91
 0717: 15 19 20 31 33 34 36 37 38 39 40 41 43 44 45 46 89 91
 0718: 72 21 25 27 29 30 35 42
 0719: 6 18 19 20 21 23 24 25 26 27 29 30 31 32 33 34 35 36 37 38 39 40 41 42 43 44 45 46 47 48 73 85 86 89 91
 0720: 2 18 19 20 21 23 24 25 26 27 29 30 31 32 33 34 35 36 37 38 39 40 41 42 43 44 45 46 47 48 50 73 85 86 89 91
 0721: 17 212 216
 0722: 4 160 173
 0723: 24 171 176 181 183
 0724: 48 6 11 56 59
 0725: 25 15 16 81 82
 0726: 11 83 92
 0727: 34 0 3 195 196 198 202 205 207 211
 0728: 22 160 171 173
 0729: 35 139 148
 0730: 2 7 8 9 112 113 114
 0731: 1 7 8 9 104 105 112 113 114
 0732: 14 7 8 9 10 63 98 101 104 105 112 113 114 115 116 117 118 119 120 121 129
 0733: 9 6 7 8 9 10 59 62 63 64 71 95 96 98 99 101 102 103 104 105 106 107 108 109 110 112 113 114 115 116 117 118 119 120 121 129
 0734: 5 11 12 56 111 128 140
 0735: 4 6 7 8 9 10 11 12 56 59 62 63 64 71 95 96 98 99 101 102 103 104 105 106 107 108 109 110 111 112 113 114 115 116 117 118 119 120 121 122 123 124 125 126 127 128 129 130 132 133 140
 0736: 2 0 1 2 3 4 5 13 53 54 55 57 58 61 65 94 97 100 131 134 135 136 137 138 139 141 142 143 144 145 146 147 148 149 150 151 152 153 154 155 156 157 158 159 160 161 162 163 164 165 166 167 168 169 170 171 172 173 174 175 176 177 178 179 180 181 182 183 184 185 186 187 188 189 190 191 192 193 194 195 196 197 198 199 200 201 202 203 204 205 206 207 208 209 210 211 212 213 214 215 216
 0737: 6 13 94
 0738: 20 0 1 2 3 4 5 53 54 55 57 58 61 65 97 100 131 134 135 136 137 138 139 141 142 143 144 145 146 147 148 149 150 151 152 153 154 155 156 157 158 159 160 161 162 163 164 165 166 167 168 169 170 171 172 173 174 175 176 177 178 179 180 181 182 183 184 185 186 187 188 189 190 191 192 193 194 195 196 197 198 199 200 201 202 203 204 205 206 207 208 209 210 211 212 213 214 215 216
 0739: 1 1 201 212
 0740: 1 1 201 204 212
 0741: 1 1 200 201 204 212
 0742: 1 1 2 199 200 201 203 204 212
 0743: 101 1 2 4 199 200 201 203 204 206 208 209 212
 0744: 28 115 116
 0745: 84 117 119
 0746: 2 19 89 91
 0747: 2 20 31 32 33 34 36 37 38 39 40 41 43 44 45 46
 0748: 35 150 152 156 158 164 189
 0749: 4 161 162 169 174 185 194
 0750: 2 161 162 169 170 174 185 194
 0751: 2 161 162 169 170 174 184 185 194
 0752: 2 161 162 167 169 170 174 184 185 194
 0753: 42 161 162 167 169 170 174 178 179 184 185 194
 0754: 10 11 12 56 111
 0755: 9 23 24
 0756: 4 22 23 24 28 90
 0757: 4 19 20 21 22 23 24 25 27 28 29 30 31 32 33 34 35 36 37 38 39 40 41 42 43 44 45 46 89 90 91
 0758: 4 26 73
 0759: 4 19 20 21 22 23 24 25 26 27 28 29 30 31 32 33 34 35 36 37 38 39 40 41 42 43 44 45 46 73 89 90 91
 0760: 10 52 72
 0761: 10 49 52 60 72
 0762: 11 49 51 52 60 72 76
 0763: 43 18 19 20 21 22 23 24 25 26 27 28 29 30 31 32 33 34 35 36 37 38 39 40 41 42 43 44 45 46 47 48 49 50 51 52 60 72 73 76 85 86 89 90 91
 0764: 4 150 152 156 158 184
 0765: 26 7 8 9 10 112 118
 0766: 24 7 8 9 10 108 109 112 113 114 118
 0767: 25 7 8 9 10 104 105 108 109 112 113 114 118
 0768: 35 115 116 117 119 120 121
 0769: 23 63 98 101 115 116 117 119 120 121 129
 0770: 43 6 7 8 9 10 59 62 63 64 71 94 95 96 98 99 101 102 103 104 105 106 107 108 109 110 112 113 114 115 116 117 118 119 120 121 129
 0771: 101 4 206 208 209 212
 0772: 26 7 8 9 112 115 116 117 118 119 120 121
 0773: 1 10 104
 0774: 8 10 63 98 101 104 129
 0775: 20 10 63 98 101 104 105 129
 0776: 18 11 56 61 140
 0777: 9 11 12 56 61 111 128 140
 0778: 14 6 7 8 9 10 11 12 56 59 61 62 63 64 71 94 95 96 98 99 101 102 103 104 105 106 107 108 109 110 111 112 113 114 115 116 117 118 119 120 121 128 129 140
 0779: 4 7 8 9 102 112 121
 0780: 36 108 109 110 113 114 128
 0781: 11 0 3 195 196 198 202 205 207 213
 0782: 13 7 8 9 108 109 112 113 114 118 121
 0783: 48 115 117 119
 0784: 4 115 117 119 120
 0785: 2 10 63 98 101 115 117 119 120 129
 0786: 2 10 63 98 101 105 115 117 119 120 129
 0787: 2 10 63 98 101 104 105 115 117 119 120 129
 0788: 2 7 8 9 10 63 98 101 104 105 112 115 117 118 119 120 121 129
 0789: 2 7 8 9 10 63 98 101 104 105 108 109 112 113 114 115 117 118 119 120 121 129
 0790: 29 55 57 58
 0791: 7 115 118 119
 0792: 10 116 117 120
 0793: 34 12 102 103 106 107 110 111 128
 0794: 32 7 8 9 10 12 63 98 101 102 103 104 105 106 107 108 109 110 111 112 113 114 115 116 117 118 119 120 121 128 129
 0795: 57 136 137 138 145 146 147
 0796: 2 11 56 102 140
 0797: 25 11 56 102 103 106 107 140
 0798: 6 7 8 9 10 11 56 63 98 101 102 103 104 105 106 107 112 115 116 117 118 119 120 121 129 140
 0799: 21 7 8 9 10 11 12 56 63 98 101 102 103 104 105 106 107 108 109 110 111 112 113 114 115 116 117 118 119 120 121 128 129 140
 0800: 2 18 23 24 26 73 85
 0801: 2 18 22 23 24 26 28 47 73 85 90
 0802: 2 18 22 23 24 26 28 47 73 85 89 90 91
 0803: 1 18 21 22 23 24 25 26 27 28 29 30 35 42 47 73 85 89 90 91
 0804: 3 19 20 31 33 34 36 37 38 39 40 41 43 44 45 46
 0805: 2 18 19 20 21 22 23 24 25 26 27 28 29 30 31 33 34 35 36 37 38 39 40 41 42 43 44 45 46 47 73 85 89 90 91
 0806: 2 18 19 20 21 22 23 24 25 26 27 28 29 30 31 33 34 35 36 37 38 39 40 41 42 43 44 45 46 47 48 73 85 89 90 91
 0807: 2 18 19 20 21 22 23 24 25 26 27 28 29 30 31 33 34 35 36 37 38 39 40 41 42 43 44 45 46 47 48 73 85 86 89 90 91
 0808: 30 64 95 96 99
 0809: 1 6 11 56 59 62 64 71 95 96 99 103 106 107
 0810: 35 10 63 98 101 105 129
 0811: 15 102 104
 0812: 6 10 63 98 101 102 104 105 115 116 117 118 119 120 121 129
 0813: 40 23 24 26 47
 0814: 5 22 28 47 89 90 91
 0815: 5 21 22 23 24 26 28 47 89 90 91
 0816: 4 18 19 20 21 22 23 24 25 26 27 28 29 30 31 32 33 34 35 36 37 38 39 40 41 42 43 44 45 46 47 48 49 50 51 52 60 72 73 76 85 86 87 88 89 90 91
 0817: 16 7 8 9 10 11 56 63 98 101 102 103 104 105 106 107 108 109 110 112 113 114 115 116 117 118 119 120 121 129
 0818: 15 22 23 24 26 28 47 89 90 91
 0819: 1 19 20 22 23 24 26 28 31 32 33 34 36 37 38 39 40 41 43 44 45 46 47 89 90 91
 0820: 2 7 8 9 10 63 98 101 112 115 116 117 118 119 120 121 129
 0821: 2 7 8 9 10 63 98 101 103 106 107 112 115 116 117 118 119 120 121 129
 0822: 2 7 8 9 10 63 98 101 103 105 106 107 112 115 116 117 118 119 120 121 129
 0823: 19 6 7 8 9 10 11 56 59 62 63 64 71 95 96 98 99 101 102 103 104 105 106 107 108 109 110 112 113 114 115 116 117 118 119 120 121 129 140
 0824: 28 94 122 123 124 125 126 127 132 133
 0825: 26 6 7 8 9 10 11 12 56 59 62 63 64 71 94 95 96 98 99 101 102 103 104 105 106 107 108 109 110 111 112 113 114 115 116 117 118 119 120 121 122 123 124 125 126 127 128 129 132 133 140
 0826: 26 0 1 2 3 4 5 13 53 54 55 57 58 61 65 97 100 130 131 134 135 136 137 138 139 141 142 143 144 145 146 147 148 149 150 151 152 153 154 155 156 157 158 159 160 161 162 163 164 165 166 167 168 169 170 171 172 173 174 175 176 177 178 179 180 181 182 183 184 185 186 187 188 189 190 191 192 193 194 195 196 197 198 199 200 201 202 203 204 205 206 207 208 209 210 211 212 213 214 215 216
 0827: 4 100 130
 0828: 4 13 100 130
 0829: 21 13 61 100 130
 0830: 1 151 153 154 159 168 171 176 181 183 193
 0831: 19 5 141
 0832: 1 136 137 145 147
 0833: 8 6 11 56 62 64 71 94 95 96
 0834: 28 6 11 56 59 62 64 71 94 95 96
 0835: 9 115 119
 0836: 17 130 132
 0837: 1 12 111 122 123 124 125 126 127 128 130 132 133
 0838: 3 10 63 98 101
 0839: 3 10 63 98 101 115 116 117 119 120
 0840: 3 10 63 98 101 105 115 116 117 119 120
 0841: 7 104 129
 0842: 8 16 92
 0843: 23 16 81 92
 0844: 10 0 3 188 195 196 198 202 205 207 211 213 215
 0845: 1 5 53 54 55 57 58 65 97 100 131 134 135 136 137 138 139 141 142 143 144 145 146 147 148 149
 0846: 2 32 33 37 39 41 43 91
 0847: 1 0 1 2 3 4 5 53 54 55 57 58 65 97 100 131 134 135 136 137 138 139 141 142 143 144 145 146 147 148 149 150 151 152 153 154 155 156 157 158 159 160 161 162 163 164 165 166 167 168 169 170 171 172 173 174 175 176 177 178 179 180 181 182 183 184 185 186 187 188 189 190 191 192 193 194 195 196 197 198 199 200 201 202 203 204 205 206 207 208 209 210 211 212 213 214 215 216
 0848: 24 62 71
 0849: 9 7 8 9 10 63 98 101 105 108 109 110 112 113 114 115 116 117 118 119 120 121 129
 0850: 6 138 143 144 149
 0851: 1 7 8 9 112 116 117 118 119 121
 0852: 1 7 8 9 108 109 112 113 114 116 117 118 119 121
 0853: 19 115 120
 0854: 7 105 115 120
 0855: 2 10 63 98 101 105 115 120 129
 0856: 11 7 8 9 10 63 98 101 105 108 109 112 113 114 115 116 117 118 119 120 121 129
 0857: 1 103 104 106 107 110
 0858: 8 7 8 9 10 63 98 101 103 104 105 106 107 108 109 110 112 113 114 115 116 117 118 119 120 121 129
 0859: 4 6 7 8 9 10 11 56 59 62 63 64 71 94 95 96 98 99 101 103 104 105 106 107 108 109 110 112 113 114 115 116 117 118 119 120 121 129
 0860: 1 100 102
 0861: 1 61 100 102 140
 0862: 1 12 61 100 102 111 128 140
 0863: 15 161 162 167 169 170 185 194
 0864: 23 59 62 64 71 94 95 96 99
 0865: 11 6 7 8 9 10 11 56 59 62 63 64 71 94 95 96 98 99 101 102 103 104 105 106 107 112 115 116 117 118 119 120 121 122 123 124 125 126 127 129 130 132 133
 0866: 4 22 23 24 28 47 90
 0867: 5 19 20 21 22 23 24 28 31 32 33 34 36 37 38 39 40 41 43 44 45 46 47 89 90 91
 0868: 5 151 153 154 159 160 163 165 166 168 171 173 176 181 183 190 193
 0869: 18 161 162 167 169 185 194
 0870: 20 31 32 34 36 38 40 44 45 46
 0871: 18 19 20 31 32 34 36 38 40 44 45 46
 0872: 1 49 52 60
 0873: 4 17 18 19 20 21 22 23 24 25 26 27 28 29 30 31 32 33 34 35 36 37 38 39 40 41 42 43 44 45 46 47 48 49 50 51 52 60 72 73 75 76 84 85 86 89 90 91
 0874: 4 1 2 4 131 151 153 154 155 157 159 160 163 165 166 168 171 172 173 175 176 177 180 181 182 183 190 193 197 199 200 201 203 204 206 208 209 210 212 214 216
 0875: 4 1 2 4 131 151 153 154 155 157 159 160 163 165 166 168 171 172 173 175 176 177 180 181 182 183 187 190 191 192 193 197 199 200 201 203 204 206 208 209 210 212 214 216
 0876: 2 6 59 62 71 94 95 96
 0877: 5 14 15 16 66 67 68 69 70 74 76 77 78 79 80 81 82 83 92 93
 0878: 11 0 1 2 3 4 131 150 151 152 153 154 155 156 157 158 159 160 161 162 163 164 165 166 167 168 169 170 171 172 173 174 175 176 177 178 179 180 181 182 183 184 185 186 187 188 189 190 191 192 193 194 195 196 197 198 199 200 201 202 203 204 205 206 207 208 209 210 211 212 213 214 215 216
 0879: 14 136 137 143 144 145 146 147 149
 0880: 2 151 153 154 159 160 165 166 171 173 176 181 183
 0881: 3 142 143
 0882: 5 136 137 142 143 145 146 147
 0883: 1 136 137 138 142 143 145 146 147
 0884: 1 136 137 138 139 142 143 145 146 147
 0885: 1 19 20 25 27 29 30 31 34 35 36 38 40 42 44 45 46
 0886: 23 0 1 2 3 4 5 13 53 54 55 57 58 61 65 97 100 134 135 136 137 138 139 141 142 143 144 145 146 147 148 149 150 151 152 153 154 155 156 157 158 159 160 161 162 163 164 165 166 167 168 169 170 171 172 173 174 175 176 177 178 179 180 181 182 183 184 185 186 187 188 189 190 191 192 193 194 195 196 197 198 199 200 201 202 203 204 205 206 207 208 209 210 211 212 213 214 215 216
 0887: 44 161 162 164 167 169 170 174 184 185 189 194
 0888: 7 67 74 92
 0889: 8 14 66 67 74 77 92
 0890: 40 1 2 4 197 199 200 201 203 204 206 208 209 212 214
 0891: 20 135 141
 0892: 23 6 59 62 71
 0893: 2 7 8 9 110 112
 0894: 7 116 118
 0895: 4 115 116 118
 0896: 1 115 116 118 119
 0897: 9 11 12 56 102 103 106 107 111 140
 0898: 5 25 27 29 30 31 32 33 34 35 36 37 38 39 40 41 42 43 44 45 46 89 91
 0899: 21 0 1 2 3 4 5 53 54 55 57 58 97 134 135 136 137 138 139 141 142 143 144 145 146 147 148 149 150 151 152 153 154 155 156 157 158 159 160 161 162 163 164 165 166 167 168 169 170 171 172 173 174 175 176 177 178 179 180 181 182 183 184 185 186 187 188 189 190 191 192 193 194 195 196 197 198 199 200 201 202 203 204 205 206 207 208 209 210 211 212 213 214 215 216
 0900: 23 12 100 111 128
 0901: 14 13 14 15 16 17 18 19 20 21 22 23 24 25 26 27 28 29 30 31 32 33 34 35 36 37 38 39 40 41 42 43 44 45 46 47 48 49 50 51 52 60 66 67 68 69 70 72 73 74 75 76 77 78 79 80 81 82 83 84 85 86 87 88 89 90 91 92 93
 0902: 48 116 120
 0903: 1 7 8 9 10 12 61 63 98 100 101 102 103 104 105 106 107 108 109 110 111 112 113 114 115 116 117 118 119 120 121 128 129 140
 0904: 3 6 7 8 9 10 11 12 56 59 62 63 64 71 94 95 96 98 99 100 101 102 103 104 105 106 107 108 109 110 111 112 113 114 115 116 117 118 119 120 121 128 129
 0905: 6 48 86
 0906: 5 18 48 85 86
 0907: 5 18 25 27 29 30 35 42 48 73 85 86
 0908: 4 18 25 27 29 30 35 42 47 48 73 85 86
 0909: 21 5 11 56 65 134 135 136 137 138 139 140 141 142 143 144 145 146 147 148 149
 0910: 9 5 11 12 56 65 104 110 111 134 135 136 137 138 139 140 141 142 143 144 145 146 147 148 149
 0911: 12 7 8 9 108 109 112 113 114 128
 0912: 9 5 7 8 9 11 12 56 65 104 108 109 110 111 112 113 114 128 134 135 136 137 138 139 140 141 142 143 144 145 146 147 148 149
 0913: 9 10 98 101 105 120
 0914: 11 115 116 117 119 121
 0915: 9 10 98 101 105 115 116 117 119 120 121
 0916: 9 5 7 8 9 10 11 12 56 65 98 101 104 105 108 109 110 111 112 113 114 115 116 117 119 120 121 128 134 135 136 137 138 139 140 141 142 143 144 145 146 147 148 149
 0917: 10 13 94 122 123 124 125 126 127 130 132 133
 0918: 22 54 55 57 58
 0919: 26 53 54 55 57 58 97 102 103 106 107
 0920: 9 13 53 54 55 57 58 94 97 102 103 106 107 122 123 124 125 126 127 130 132 133
 0921: 18 25 27 29 30 35 37 42
 0922: 12 32 33
 0923: 21 32 33 39 41 43
 0924: 19 25 27 29 30 32 33 35 37 39 41 42 43
 0925: 9 21 25 27 29 30 32 33 35 37 39 41 42 43
 0926: 9 22 23 24 26 28 31 34 36 38 40 44 45 46 47 89 90 91
 0927: 25 21 22 23 24 25 26 27 28 29 30 31 32 33 34 35 36 37 38 39 40 41 42 43 44 45 46 47 89 90 91
 0928: 9 13 14 15 16 17 18 19 20 21 22 23 24 25 26 27 28 29 30 31 32 33 34 35 36 37 38 39 40 41 42 43 44 45 46 47 48 49 50 51 52 53 54 55 57 58 60 66 67 68 69 70 72 73 74 75 76 77 78 79 80 81 82 83 84 85 86 87 88 89 90 91 92 93 94 97 100 102 103 106 107 122 123 124 125 126 127 130 132 133
 0929: 9 0 1 2 3 4 6 59 61 62 63 64 71 95 96 99 118 129 131 150 151 152 153 154 155 156 157 158 159 160 161 162 163 164 165 166 167 168 169 170 171 172 173 174 175 176 177 178 179 180 181 182 183 184 185 186 187 188 189 190 191 192 193 194 195 196 197 198 199 200 201 202 203 204 205 206 207 208 209 210 211 212 213 214 215 216
 0930: 16 6 62 64 95 96 99
 0931: 9 6 62 64 71 95 96 99
 0932: 18 63 118 129
 0933: 9 59 63 118 129
 0934: 10 6 59 62 63 64 71 95 96 99 118 129
 0935: 18 0 1 2 3 4 61 131 150 151 152 153 154 155 156 157 158 159 160 161 162 163 164 165 166 167 168 169 170 171 172 173 174 175 176 177 178 179 180 181 182 183 184 185 186 187 188 189 190 191 192 193 194 195 196 197 198 199 200 201 202 203 204 205 206 207 208 209 210 211 212 213 214 215 216
 0936: 10 0 1 2 3 4 150 151 152 153 154 155 156 157 158 159 160 161 162 163 164 165 166 167 168 169 170 171 172 173 174 175 176 177 178 179 180 181 182 183 184 185 186 188 189 190 193 194 195 196 197 198 199 200 201 202 203 204 205 206 207 208 209 210 211 212 213 214 215 216
 0937: 1 6 64
 0938: 5 59 71 94
 0939: 1 6 59 64 71 94
 0940: 1 62 95 96 99
 0941: 1 61 110 140
 0942: 1 61 102 103 106 107 110 140
 0943: 1 7 8 9 10 61 63 98 101 102 103 104 105 106 107 110 112 115 116 117 118 119 120 121 129 140
 0944: 1 6 7 8 9 10 11 56 59 61 62 63 64 71 94 95 96 98 99 101 102 103 104 105 106 107 110 112 115 116 117 118 119 120 121 129 140
 0945: 1 100 113 114 128
 0946: 1 100 108 109 113 114 128
 0947: 1 12 100 108 109 111 113 114 128
 0948: 9 6 56 59
 0949: 10 6 56 59 62 64 71 94 95 96 99
 0950: 4 101 104 129
 0951: 4 98 101 104 129
 0952: 6 7 8 9 10 11 63 98 101 102 103 104 105 106 107 108 109 110 112 113 114 115 116 117 118 119 120 121 129
 0953: 9 122 123 124 125 126 127 130 132
 0954: 38 6 7 8 9 10 11 56 59 62 63 64 71 94 95 96 98 99 101 102 103 104 105 106 107 108 109 110 112 113 114 115 116 117 118 119 120 121 122 123 124 125 126 127 129 130 132 133
 0955: 1 6 7 8 9 10 59 62 63 64 71 94 95 96 98 99 101 102 103 104 105 106 107 108 109 110 112 113 114 115 116 117 118 119 120 121 122 123 124 125 126 127 129 130 132 133
 0956: 8 56 140
 0957: 4 7 8 9 108 109 112 121
 0958: 11 19 20 21 22 23 24 25 26 27 28 29 30 31 32 33 34 35 36 37 38 39 40 41 42 43 44 45 46 47 73 85 89 90 91
 0959: 5 136 137 139 143 145 146 147
 0960: 7 62 64 94 95 96
 0961: 1 6 59 62 64 94 95 96
 0962: 1 7 8 9 63 112 115 116 117 118 119 120 121 129
 0963: 17 10 98 101
 0964: 7 10 98 101 105
 0965: 6 7 8 9 10 63 98 101 105 108 109 112 113 114 115 116 117 118 119 120 121 128 129
 0966: 3 53 54 55 57 58 97 102 103 106 107 122 123 124 125 126 127 130 132 133
 0967: 43 32 37
 0968: 60 32 33 37
 0969: 8 0 1 2 3 4 5 11 12 56 61 65 100 111 134 135 136 137 138 139 140 141 142 143 144 145 146 147 148 149 150 151 152 153 154 155 156 157 158 159 160 161 162 163 164 165 166 167 168 169 170 171 172 173 174 175 176 177 178 179 180 181 182 183 184 185 186 187 188 189 190 191 192 193 194 195 196 197 198 199 200 201 202 203 204 205 206 207 208 209 210 211 212 213 214 215 216
 0970: 4 11 102 103 106 107 110
 0971: 12 10 63 98 101 120 129
 0972: 42 174 178 179
 0973: 1 1 2 4 151 153 154 155 157 159 160 163 165 166 168 171 172 173 175 176 177 180 181 182 183 186 188 190 193 197 199 200 201 203 204 206 208 209 210 212 214 216
 0974: 1 7 8 9 10 63 98 101 105 112 115 118 120 121 129
 0975: 13 104 108 109 110
 0976: 1 7 8 9 10 63 98 101 104 105 108 109 110 112 113 114 115 118 120 121 128 129
 0977: 5 13 100
 0978: 9 68 69 92
 0979: 1 13 14 15 16 17 18 19 20 21 22 23 24 25 26 27 28 29 30 31 32 33 34 35 36 37 38 39 40 41 42 43 44 45 46 47 48 49 50 51 52 60 66 67 68 69 70 72 73 74 75 76 77 78 79 80 81 82 83 84 85 86 87 88 89 90 91 92 93 100 131
 0980: 1 6 7 8 9 10 13 14 15 16 17 18 19 20 21 22 23 24 25 26 27 28 29 30 31 32 33 34 35 36 37 38 39 40 41 42 43 44 45 46 47 48 49 50 51 52 59 60 62 63 64 66 67 68 69 70 71 72 73 74 75 76 77 78 79 80 81 82 83 84 85 86 87 88 89 90 91 92 93 94 95 96 98 99 100 101 104 105 108 109 110 112 113 114 115 116 117 118 119 120 121 128 129 131
 0981: 19 210 212
 0982: 20 1 2 4 197 199 200 201 203 204 206 208 209 210 212 214
 0983: 7 5 134 135 136 137 138 139 140 141 142 143 144 145 146 147 148 149
 0984: 5 5 53 54 55 57 58 65 97 134 135 136 137 138 139 140 141 142 143 144 145 146 147 148 149
 0985: 5 11 12 56 102 103 106 107 110 111
 0986: 5 7 8 9 10 11 12 56 63 98 101 102 103 104 105 106 107 108 109 110 111 112 113 114 115 116 117 118 119 120 121 129
 0987: 11 6 7 8 9 10 11 12 56 59 62 63 64 71 94 95 96 98 99 101 102 103 104 105 106 107 108 109 110 111 112 113 114 115 116 117 118 119 120 121 129
 0988: 8 6 7 8 9 10 11 12 56 59 62 63 64 71 94 95 96 98 99 101 102 103 104 105 106 107 108 109 110 111 112 113 114 115 116 117 118 119 120 121 122 123 124 125 126 127 129 130 132 133
 0989: 5 14 15 16 17 18 19 20 21 22 23 24 25 26 27 28 29 30 31 32 33 34 35 36 37 38 39 40 41 42 43 44 45 46 47 48 49 50 51 52 60 66 67 68 69 70 72 73 74 75 76 77 78 79 80 81 82 83 84 85 86 87 88 89 90 91 92 93 100 128
 0990: 1 13 61 131
 0991: 1 0 1 2 3 4 5 53 54 55 57 58 65 97 134 135 136 137 138 139 140 141 142 143 144 145 146 147 148 149 150 151 152 153 154 155 156 157 158 159 160 161 162 163 164 165 166 167 168 169 170 171 172 173 174 175 176 177 178 179 180 181 182 183 184 185 186 187 188 189 190 191 192 193 194 195 196 197 198 199 200 201 202 203 204 205 206 207 208 209 210 211 212 213 214 215 216
 0992: 3 11 102 103 106 107
 0993: 4 5 53 54 55 57 58 97 134 135 136 137 138 139 140 141 142 143 144 145 146 147 148 149
 0994: 10 0 1 2 3 4 5 53 54 55 57 58 61 65 97 131 134 135 136 137 138 139 140 141 142 143 144 145 146 147 148 149 150 151 152 153 154 155 156 157 158 159 160 161 162 163 164 165 166 167 168 169 170 171 172 173 174 175 176 177 178 179 180 181 182 183 184 185 186 187 188 189 190 191 192 193 194 195 196 197 198 199 200 201 202 203 204 205 206 207 208 209 210 211 212 213 214 215 216
 0995: 2 5 53 54 55 57 58 97
 0996: 1 65 134 135 136 137 138 139 141 142 143 144 145 146 147 148 149
 0997: 1 65 131 134 135 136 137 138 139 141 142 143 144 145 146 147 148 149
 0998: 12 10 63 98 101 105 115 116 117 118 119 120 129
 0999: 11 102 103 104 106 107 110
 1000: 16 18 73
 1001: 3 6 7 8 9 10 59 62 63 64 71 95 96 98 99 101 105 108 109 110 112 113 114 115 116 117 118 119 120 121 128 129
 1002: 3 11 102 103 104 106 107
 1003: 3 6 7 8 9 10 11 59 62 63 64 71 95 96 98 99 101 102 103 104 105 106 107 108 109 110 112 113 114 115 116 117 118 119 120 121 128 129
 1004: 3 12 56 111 140
 1005: 1 14 15 16 66 67 68 69 70 74 77 78 79 80 81 82 83 93
 1006: 1 18 25 27 29 30 35 42 47
 1007: 1 18 25 27 29 30 35 42 47 89 91
 1008: 3 18 19 20 25 27 29 30 31 32 33 34 35 36 37 38 39 40 41 42 43 44 45 46 47 89 91
 1009: 3 18 19 20 21 22 25 27 28 29 30 31 32 33 34 35 36 37 38 39 40 41 42 43 44 45 46 47 89 90 91
 1010: 4 104 120
 1011: 18 104 105 115 116 117 119 120
 1012: 3 12 61 100 111 128
 1013: 1 151 153 154 159 168 183 193
 1014: 2 1 2 4 151 153 154 155 157 159 160 163 165 166 168 171 172 173 175 176 177 180 181 182 183 186 187 188 190 191 192 193 197 199 200 201 203 204 206 208 209 210 212 214 216
 1015: 2 6 11 56 59 62 64 71 95 96 99 140
 1016: 11 6 7 8 9 10 11 56 59 62 63 64 71 95 96 98 99 101 102 103 104 105 106 107 108 109 110 112 113 114 115 116 117 118 119 120 121 128 129 140
 1017: 17 151 153 154 159 165 166 168 173 193
 1018: 10 18 19 20 21 22 23 24 25 26 27 28 29 30 31 32 33 34 35 36 37 38 39 40 41 42 43 44 45 46 47 73 89 90 91
 1019: 10 18 19 20 21 22 23 24 25 26 27 28 29 30 31 32 33 34 35 36 37 38 39 40 41 42 43 44 45 46 47 48 73 89 90 91
 1020: 20 18 19 20 21 22 23 24 25 26 27 28 29 30 31 32 33 34 35 36 37 38 39 40 41 42 43 44 45 46 47 48 73 86 89 90 91
 1021: 10 18 19 20 21 22 23 24 25 26 27 28 29 30 31 32 33 34 35 36 37 38 39 40 41 42 43 44 45 46 47 48 50 73 86 89 90 91
 1022: 7 167 170 178 179
 1023: 8 13 122 123 124 125 126 127
 1024: 22 18 19 20 21 22 23 24 25 26 27 28 29 30 31 32 33 34 35 36 37 38 39 40 41 42 43 44 45 46 47 48 49 50 51 52 60 72 73 85 86 87 88 89 90 91
 1025: 1 17 18 19 20 21 22 23 24 25 26 27 28 29 30 31 32 33 34 35 36 37 38 39 40 41 42 43 44 45 46 47 48 49 50 51 52 60 72 73 75 76 84 85 86 87 88 89 90 91
 1026: 13 155 157 163 172 190
 1027: 13 155 157 163 172 177 180 190
 1028: 5 7 8 9 104 108 109 110 112
 1029: 4 7 8 9 104 108 109 110 112 113 114 128
 1030: 9 10 98 101 115 120
 1031: 4 10 98 101 105 115 120 121
 1032: 4 7 8 9 10 98 101 104 105 108 109 110 112 113 114 115 120 121 128
 1033: 5 63 116 117 118 119 129
 1034: 5 6 7 8 9 10 59 62 63 64 71 95 96 98 99 101 104 105 108 109 110 112 113 114 115 116 117 118 119 120 121 128 129
 1035: 6 5 6 7 8 9 10 11 12 56 59 62 63 64 65 71 95 96 98 99 101 104 105 108 109 110 111 112 113 114 115 116 117 118 119 120 121 128 129 134 135 136 137 138 139 140 141 142 143 144 145 146 147 148 149
 1036: 8 94 122 123 124 125 126 127 130
 1037: 3 5 6 7 8 9 10 11 12 56 59 62 63 64 65 71 94 95 96 98 99 101 104 105 108 109 110 111 112 113 114 115 116 117 118 119 120 121 122 123 124 125 126 127 128 129 130 134 135 136 137 138 139 140 141 142 143 144 145 146 147 148 149
 1038: 3 53 54 55 57 58 97 102 103 106 107 132 133
 1039: 10 5 6 7 8 9 10 11 12 53 54 55 56 57 58 59 62 63 64 65 71 94 95 96 97 98 99 101 102 103 104 105 106 107 108 109 110 111 112 113 114 115 116 117 118 119 120 121 122 123 124 125 126 127 128 129 130 132 133 134 135 136 137 138 139 140 141 142 143 144 145 146 147 148 149
 1040: 4 0 1 2 3 4 13 61 100 150 151 152 153 154 155 156 157 158 159 160 161 162 163 164 165 166 167 168 169 170 171 172 173 174 175 176 177 178 179 180 181 182 183 184 185 186 187 188 189 190 191 192 193 194 195 196 197 198 199 200 201 202 203 204 205 206 207 208 209 210 211 212 213 214 215 216
 1041: 52 206 208 212
 1042: 52 4 206 208 212
 1043: 6 7 8 9 10 63 98 101 102 103 104 105 106 107 108 109 112 113 114 115 116 117 118 119 120 121 129
 1044: 5 6 7 8 9 10 11 56 59 62 63 64 71 94 95 96 98 99 101 102 103 104 105 106 107 108 109 112 113 114 115 116 117 118 119 120 121 129
 1045: 1 6 7 8 9 10 11 12 14 15 16 17 18 19 20 21 22 23 24 25 26 27 28 29 30 31 32 33 34 35 36 37 38 39 40 41 42 43 44 45 46 47 48 49 50 51 52 56 59 60 62 63 64 66 67 68 69 70 71 72 73 74 75 76 77 78 79 80 81 82 83 84 85 86 87 88 89 90 91 92 93 94 95 96 98 99 101 102 103 104 105 106 107 108 109 110 111 112 113 114 115 116 117 118 119 120 121 129
 1046: 3 0 1 2 3 4 5 13 53 54 55 57 58 61 65 97 100 128 131 134 135 136 137 138 139 140 141 142 143 144 145 146 147 148 149 150 151 152 153 154 155 156 157 158 159 160 161 162 163 164 165 166 167 168 169 170 171 172 173 174 175 176 177 178 179 180 181 182 183 184 185 186 187 188 189 190 191 192 193 194 195 196 197 198 199 200 201 202 203 204 205 206 207 208 209 210 211 212 213 214 215 216
 1047: 28 161 162 164 169 170 174 185 189 194
 1048: 12 11 56 61
 1049: 2 7 8 9 112 116 118
 1050: 2 7 8 9 112 116 118 121
 1051: 2 7 8 9 112 115 116 117 118 119 120 121 129
 1052: 2 10 63 105
 1053: 2 10 63 98 101 105
 1054: 2 7 8 9 10 63 98 99 101 105 108 109 112 113 114 115 116 117 118 119 120 121 128 129
 1055: 2 7 8 9 10 63 98 99 101 104 105 108 109 110 112 113 114 115 116 117 118 119 120 121 128 129
 1056: 8 6 7 8 9 10 59 62 63 64 71 94 95 96 98 99 101 104 105 108 109 110 112 113 114 115 116 117 118 119 120 121 122 123 124 125 126 127 128 129 130 132 133
 1057: 3 136 137 139 145 146 147 149
 1058: 15 110 113
 1059: 12 108 109 110 113
 1060: 9 12 61 111 128 140
 1061: 3 5 11 12 56 65 102 103 104 106 107 110 111 134 135 136 137 138 139 140 141 142 143 144 145 146 147 148 149
 1062: 8 7 8 9 112 128
 1063: 7 63 115 116 117 118 119 120 121 129
 1064: 3 5 7 8 9 10 11 12 56 63 65 98 101 102 103 104 105 106 107 108 109 110 111 112 113 114 115 116 117 118 119 120 121 128 129 134 135 136 137 138 139 140 141 142 143 144 145 146 147 148 149
 1065: 4 5 6 7 8 9 10 11 12 56 59 62 63 64 65 71 95 96 98 99 101 102 103 104 105 106 107 108 109 110 111 112 113 114 115 116 117 118 119 120 121 128 129 134 135 136 137 138 139 140 141 142 143 144 145 146 147 148 149
 1066: 5 5 6 7 8 9 10 11 12 56 59 62 63 64 65 71 94 95 96 98 99 101 102 103 104 105 106 107 108 109 110 111 112 113 114 115 116 117 118 119 120 121 122 123 124 125 126 127 128 129 130 132 133 134 135 136 137 138 139 140 141 142 143 144 145 146 147 148 149
 1067: 3 0 1 2 3 4 13 53 54 55 57 58 61 97 100 131 150 151 152 153 154 155 156 157 158 159 160 161 162 163 164 165 166 167 168 169 170 171 172 173 174 175 176 177 178 179 180 181 182 183 184 185 186 187 188 189 190 191 192 193 194 195 196 197 198 199 200 201 202 203 204 205 206 207 208 209 210 211 212 213 214 215 216
 1068: 3 0 1 2 3 4 53 54 55 57 58 97 131 150 151 152 153 154 155 156 157 158 159 160 161 162 163 164 165 166 167 168 169 170 171 172 173 174 175 176 177 178 179 180 181 182 183 184 185 186 187 188 189 190 191 192 193 194 195 196 197 198 199 200 201 202 203 204 205 206 207 208 209 210 211 212 213 214 215 216
 1069: 4 109 113 114
 1070: 5 7 8 9 10 63 98 101 104 105 109 112 113 114 115 116 117 118 119 120 121 129
 1071: 8 11 56 102 103 106 107 110
 1072: 3 7 8 9 10 11 56 63 98 101 102 103 104 105 106 107 109 110 112 113 114 115 116 117 118 119 120 121 129
 1073: 5 6 7 8 9 10 11 56 59 62 63 64 71 94 95 96 98 99 101 102 103 104 105 106 107 109 110 112 113 114 115 116 117 118 119 120 121 129
 1074: 2 6 7 8 9 10 11 56 59 61 62 63 64 71 94 95 96 98 99 100 101 102 103 104 105 106 107 109 110 112 113 114 115 116 117 118 119 120 121 129 140
 1075: 3 6 7 8 9 10 11 12 56 59 61 62 63 64 71 94 95 96 98 99 100 101 102 103 104 105 106 107 109 110 111 112 113 114 115 116 117 118 119 120 121 128 129 140
 1076: 3 6 7 8 9 10 11 12 13 56 59 61 62 63 64 71 94 95 96 98 99 100 101 102 103 104 105 106 107 109 110 111 112 113 114 115 116 117 118 119 120 121 122 123 124 125 126 127 128 129 130 132 133 140
 1077: 7 31 34 36 38 40 44 45
 1078: 16 5 134 141
 1079: 44 135 136 137 138 139 142 143 144 145 146 147 148 149
 1080: 12 6 59 62 64 71 94 95 96 99 100
 1081: 14 13 14 15 16 17 18 19 20 21 22 23 24 25 26 27 28 29 30 31 32 33 34 35 36 37 38 39 40 41 42 43 44 45 46 47 48 49 50 51 52 60 66 67 68 69 70 72 73 74 75 76 77 78 79 80 81 82 83 84 85 86 87 88 89 90 91 92 93 122 123 124 125 126 127 130 132 133
 1082: 15 7 8 9 10 13 14 15 16 17 18 19 20 21 22 23 24 25 26 27 28 29 30 31 32 33 34 35 36 37 38 39 40 41 42 43 44 45 46 47 48 49 50 51 52 60 63 66 67 68 69 70 72 73 74 75 76 77 78 79 80 81 82 83 84 85 86 87 88 89 90 91 92 93 98 101 102 103 104 105 106 107 108 109 110 112 113 114 115 116 117 118 119 120 121 122 123 124 125 126 127 129 130 132 133
 1083: 10 0 1 2 3 4 5 11 12 53 54 55 56 57 58 61 65 97 111 128 131 134 135 136 137 138 139 140 141 142 143 144 145 146 147 148 149 150 151 152 153 154 155 156 157 158 159 160 161 162 163 164 165 166 167 168 169 170 171 172 173 174 175 176 177 178 179 180 181 182 183 184 185 186 187 188 189 190 191 192 193 194 195 196 197 198 199 200 201 202 203 204 205 206 207 208 209 210 211 212 213 214 215 216
 1084: 8 0 1 2 3 4 5 11 53 54 55 56 57 58 61 65 97 131 134 135 136 137 138 139 140 141 142 143 144 145 146 147 148 149 150 151 152 153 154 155 156 157 158 159 160 161 162 163 164 165 166 167 168 169 170 171 172 173 174 175 176 177 178 179 180 181 182 183 184 185 186 187 188 189 190 191 192 193 194 195 196 197 198 199 200 201 202 203 204 205 206 207 208 209 210 211 212 213 214 215 216
 1085: 9 0 1 2 3 4 5 53 54 55 57 58 65 97 131 134 135 136 137 138 139 140 141 142 143 144 145 146 147 148 149 150 151 152 153 154 155 156 157 158 159 160 161 162 163 164 165 166 167 168 169 170 171 172 173 174 175 176 177 178 179 180 181 182 183 184 185 186 187 188 189 190 191 192 193 194 195 196 197 198 199 200 201 202 203 204 205 206 207 208 209 210 211 212 213 214 215 216
 1086: 8 6 7 8 9 10 11 56 59 62 63 64 71 94 95 96 98 99 101 104 105 108 109 112 113 114 115 116 117 118 119 120 121 129
 1087: 11 102 103 106 107 121
 1088: 14 18 86
 1089: 14 27 29 30 35 42
 1090: 13 18 19 20 21 22 23 24 25 26 27 28 29 30 31 32 33 34 35 36 37 38 39 40 41 42 43 44 45 46 47 86 89 90 91
 1091: 1 18 19 20 21 22 23 24 25 26 27 28 29 30 31 32 33 34 35 36 37 38 39 40 41 42 43 44 45 46 47 85 86 89 90 91
 1092: 8 18 19 20 21 22 23 24 25 26 27 28 29 30 31 32 33 34 35 36 37 38 39 40 41 42 43 44 45 46 47 73 85 86 89 90 91
 1093: 1 1 2 197 199 200 201 203 204 209
 1094: 6 1 2 197 199 200 201 203 204 206 208 209
 1095: 9 5 136 137 145 146 147
 1096: 1 139 143 144 148 149
 1097: 1 138 139 142 143 144 148 149
 1098: 14 5 136 137 138 139 142 143 144 145 146 147 148 149
 1099: 19 134 141
 1100: 3 94 95 96
 1101: 2 64 94 95 96 99
 1102: 2 6 64 94 95 96 99
 1103: 9 59 62 71
 1104: 10 7 8 9 10 11 56 63 98 101 102 103 104 105 106 107 108 109 110 112 113 114 115 116 117 118 119 120 121 128 129 140
 1105: 2 6 7 8 9 10 11 56 59 62 63 64 71 94 95 96 98 99 101 102 103 104 105 106 107 108 109 110 112 113 114 115 116 117 118 119 120 121 128 129 140
 1106: 4 6 7 8 9 10 11 56 59 62 63 64 71 94 95 96 98 99 101 102 103 104 105 106 107 108 109 110 112 113 114 115 116 117 118 119 120 121 122 123 124 125 126 127 128 129 130 132 133 140
 1107: 3 6 7 8 9 10 11 13 56 59 61 62 63 64 71 94 95 96 98 99 100 101 102 103 104 105 106 107 108 109 110 112 113 114 115 116 117 118 119 120 121 122 123 124 125 126 127 128 129 130 132 133 140
 1108: 3 0 1 2 3 4 5 12 53 54 55 57 58 65 97 111 134 135 136 137 138 139 141 142 143 144 145 146 147 148 149 150 151 152 153 154 155 156 157 158 159 160 161 162 163 164 165 166 167 168 169 170 171 172 173 174 175 176 177 178 179 180 181 182 183 184 185 186 187 188 189 190 191 192 193 194 195 196 197 198 199 200 201 202 203 204 205 206 207 208 209 210 211 212 213 214 215 216
 1109: 1 6 11
 1110: 9 103 106 107 110
 1111: 1 7 8 9 10 112 113 114 118
 1112: 15 21 25 27 29 30 31 32 33 34 35 36 37 38 39 40 41 42 43 44 45 46 89 91
 1113: 23 167 184
 1114: 18 136 137 138 139 145 146 147 148
 1115: 2 0 1 2 3 4 5 12 13 53 54 55 57 58 61 65 97 100 111 128 131 134 135 136 137 138 139 140 141 142 143 144 145 146 147 148 149 150 151 152 153 154 155 156 157 158 159 160 161 162 163 164 165 166 167 168 169 170 171 172 173 174 175 176 177 178 179 180 181 182 183 184 185 186 187 188 189 190 191 192 193 194 195 196 197 198 199 200 201 202 203 204 205 206 207 208 209 210 211 212 213 214 215 216
 1116: 1 5 6 7 8 9 10 11 12 53 54 55 56 57 58 59 61 62 63 64 65 71 94 95 96 97 98 99 100 101 102 103 104 105 106 107 108 109 110 111 112 113 114 115 116 117 118 119 120 121 122 123 124 125 126 127 128 129 130 131 132 133 134 135 136 137 138 139 140 141 142 143 144 145 146 147 148 149
 1117: 5 7 8 9 10 108 109 110 112
 1118: 5 7 8 9 10 108 109 110 112 113 114 128
 1119: 5 7 8 9 10 105 108 109 110 112 113 114 128
 1120: 6 63 98 101 115 116 117 118 119 120 121 129
 1121: 1 206 208 209
 1122: 1 65 97
 1123: 2 5 65 97 134 135 136 137 138 139 141 142 143 144 145 146 147 148 149
 1124: 2 53 54 55 57 58 131
 1125: 16 6 59 64 99
 1126: 2 17 75
 1127: 2 31 32 34 36 38 39 40 41 43 44 45 46
 1128: 1 101 129
 1129: 2 172 175 177 180
 1130: 41 5 134
 1131: 6 135 136 137 138 139 141 142 143 144 145 146 147 148 149
 1132: 8 6 11 56 59 71
 1133: 4 6 11 56 59 64 71 94
 1134: 4 116 117 129
 1135: 4 116 117 119 129
 1136: 4 115 116 117 119 129
 1137: 4 115 116 117 118 119 120 129
 1138: 6 63 115 116 117 118 119 120 129
 1139: 4 63 98 101 115 116 117 118 119 120 129
 1140: 1 6 7 8 9 10 59 62 63 64 71 94 95 96 98 99 101 104 105 108 109 112 113 114 115 116 117 118 119 120 121 129
 1141: 7 6 7 8 9 10 11 12 56 59 61 62 63 64 71 94 95 96 98 99 101 102 103 104 105 106 107 108 109 110 111 112 113 114 115 116 117 118 119 120 121 122 123 124 125 126 127 128 129 130 132 133 140
 1142: 14 13 14 15 16 17 18 19 20 21 22 23 24 25 26 27 28 29 30 31 32 33 34 35 36 37 38 39 40 41 42 43 44 45 46 47 48 49 50 51 52 60 66 67 68 69 70 72 73 74 75 76 77 78 79 80 81 82 83 84 85 86 87 88 89 90 91 92 93 100
 1143: 31 5 134 135 136 137 138 139 142 143 144 145 146 147 148 149
 1144: 5 6 11 56 64 99
 1145: 1 6 11 56 59 64 99
 1146: 3 132 140
 1147: 3 132 133 140
 1148: 3 130 132 133 140
 1149: 3 122 123 124 125 126 127 130 132 133 140
 1150: 3 6 11 56 59 62 64 71 94 95 96 99 102 103 106 107 110
 1151: 3 7 8 9 108 109 112 113 114 118
 1152: 4 10 63 98 101 104 105 115 116 117 119 120 121 129
 1153: 6 32 33 37 39 41 43 89
 1154: 11 6 59 62 64 94 95 96 99
 1155: 1 7 8 9 104 108 109 110 112 118
 1156: 3 7 8 9 104 108 109 110 112 113 114 118 128
 1157: 2 7 8 9 10 98 101 104 105 108 109 110 112 113 114 115 118 120 121 128
 1158: 2 63 71 116 117 119 129
 1159: 3 7 8 9 10 63 71 98 101 104 105 108 109 110 112 113 114 115 116 117 118 119 120 121 128 129
 1160: 1 6 7 8 9 10 11 56 59 62 63 64 71 95 96 98 99 101 102 103 104 105 106 107 112 113 114 115 116 117 118 119 120 121 129
 1161: 5 19 20 32 33 37 39 41 43 89 91
 1162: 3 18 48 86
 1163: 3 32 43
 1164: 4 32 39 43
 1165: 9 18 19 20 21 22 23 24 25 26 27 28 29 30 31 32 33 34 35 36 37 38 39 40 41 42 43 44 45 46 47 48 86 89 90 91
 1166: 12 197 216
 1167: 2 6 7 8 9 10 11 12 56 59 62 63 64 71 94 95 96 98 99 101 102 103 104 105 106 107 108 109 110 111 112 113 114 115 116 117 118 119 120 121 122 123 124 125 126 127 128 129 130 132
 1168: 10 14 66 77 83
 1169: 10 14 66 77 83 92
 1170: 9 67 68 69 70 74 78 79 80 93
 1171: 10 14 66 67 68 69 70 74 77 78 79 80 83 92 93
 1172: 10 102 115 116 117 118 119 120
 1173: 10 10 63 98 101 102 115 116 117 118 119 120 129
 1174: 8 10 63 98 101 102 104 105 115 116 117 118 119 120 129
 1175: 4 6 7 8 9 10 11 56 59 62 63 64 71 94 95 96 98 99 101 102 103 104 105 106 107 112 115 116 117 118 119 120 121 129 140
 1176: 3 6 7 8 9 10 59 62 63 64 71 94 95 96 98 99 101 103 104 105 106 107 108 109 110 112 113 114 115 116 117 118 119 120 121 129
 1177: 3 11 56 102
 1178: 4 167 174 178 179
 1179: 4 167 170 174 178 179
 1180: 1 6 7 8 9 10 11 56 59 62 63 64 71 94 95 96 98 99 101 102 103 104 105 106 107 108 109 110 112 113 114 115 116 117 118 119 120 121 128 129
 1181: 2 32 33 37 41
 1182: 4 7 8 9 108 109 110 112 113 114
 1183: 1 10 11 56 63 98 101 102 103 104 105 106 107 115 116 117 118 119 120 121 129
 1184: 5 0 3 150 152 156 158 161 162 164 167 169 170 174 178 179 184 185 188 189 194 195 196 198 202 205 207 211 213 215
 1185: 1 161 162 167 169 170 178 179 184 185 194
 1186: 2 0 3 188 195 196 198 202 205 207 213 215
 1187: 2 188 215
 1188: 2 188 213 215
 1189: 4 21 28 90
 1190: 3 19 20 21 25 27 28 29 30 31 32 33 34 35 36 37 38 39 40 41 42 43 44 45 46 89 90 91
 1191: 4 22 47
 1192: 4 22 23 24 26 47
 1193: 19 14 15 16 17 18 19 20 21 22 23 24 25 26 27 28 29 30 31 32 33 34 35 36 37 38 39 40 41 42 43 44 45 46 47 48 49 50 51 52 60 65 66 67 68 69 70 72 73 74 75 76 77 78 79 80 81 82 83 84 85 86 87 88 89 90 91 92 93 131
 1194: 2 14 15 16 49 51 52 60 66 67 68 69 70 72 74 77 78 79 80 81 82 83 92 93
 1195: 3 14 15 16 17 49 51 52 60 66 67 68 69 70 72 74 75 76 77 78 79 80 81 82 83 84 92 93
 1196: 1 14 66 77 80
 1197: 1 67 74 78 79
 1198: 2 15 16 68 69 70 81 82 83 92 93
 1199: 1 19 20 32 33 37 39 41 43
 1200: 1 25 27 29 30 31 34 35 36 38 40 42 44 45 46 89 91
 1201: 2 5 12 65 111 134 135 136 137 138 139 141 142 143 144 145 146 147 148 149
 1202: 1 6 14 15 16 17 18 19 20 21 22 23 24 25 26 27 28 29 30 31 32 33 34 35 36 37 38 39 40 41 42 43 44 45 46 47 48 49 50 51 52 59 60 62 64 66 67 68 69 70 71 72 73 74 75 76 77 78 79 80 81 82 83 84 85 86 87 88 89 90 91 92 93 95 96 99 131
 1203: 2 7 8 9 108 109 112
 1204: 1 116 117 118 119
 1205: 1 113 114 121
 1206: 2 10 63 98 101 105 113 114 115 116 117 118 119 120 121 129
 1207: 1 6 7 8 9 10 14 15 16 17 18 19 20 21 22 23 24 25 26 27 28 29 30 31 32 33 34 35 36 37 38 39 40 41 42 43 44 45 46 47 48 49 50 51 52 59 60 62 63 64 66 67 68 69 70 71 72 73 74 75 76 77 78 79 80 81 82 83 84 85 86 87 88 89 90 91 92 93 95 96 98 99 101 104 105 108 109 110 112 113 114 115 116 117 118 119 120 121 129 131
 1208: 1 6 7 8 9 10 14 15 16 17 18 19 20 21 22 23 24 25 26 27 28 29 30 31 32 33 34 35 36 37 38 39 40 41 42 43 44 45 46 47 48 49 50 51 52 59 60 62 63 64 66 67 68 69 70 71 72 73 74 75 76 77 78 79 80 81 82 83 84 85 86 87 88 89 90 91 92 93 95 96 98 99 101 104 105 108 109 110 112 113 114 115 116 117 118 119 120 121 128 129 131
 1209: 1 53 54 55 57 58 94 97 102 103 106 107 122 123 124 125 126 127 130 132 133
 1210: 2 0 1 2 3 4 5 11 12 56 65 111 134 135 136 137 138 139 140 141 142 143 144 145 146 147 148 149 150 151 152 153 154 155 156 157 158 159 160 161 162 163 164 165 166 167 168 169 170 171 172 173 174 175 176 177 178 179 180 181 182 183 184 185 186 187 188 189 190 191 192 193 194 195 196 197 198 199 200 201 202 203 204 205 206 207 208 209 210 211 212 213 214 215 216
 1211: 9 6 7 8 9 10 11 56 59 61 62 63 64 71 94 95 96 98 99 101 102 103 104 105 106 107 108 109 110 112 113 114 115 116 117 118 119 120 121 129 140
 1212: 1 53 54 55 57 58 97 136 137 138 139 142 143 144 145 146 147 148 149
 1213: 10 0 3 150 152 156 158 161 162 164 167 169 170 174 178 179 184 185 186 187 188 189 191 192 194 195 196 198 202 205 207 211 213 215
 1214: 2 102 116 117 120
 1215: 2 102 115 116 117 119 120 121
 1216: 2 102 104 105 115 116 117 119 120 121
 1217: 2 10 63 98 101 102 104 105 115 116 117 119 120 121 129
 1218: 2 103 106 107 140
 1219: 1 7 8 9 10 63 98 101 102 103 104 105 106 107 112 115 116 117 118 119 120 121 129 140
 1220: 4 104 105 115 116 117 118 119 120 121
 1221: 2 7 8 9 104 105 112 115 116 117 118 119 120 121
 1222: 2 7 8 9 10 104 105 112 115 116 117 118 119 120 121
 1223: 4 7 8 9 10 104 105 108 109 112 113 114 115 116 117 118 119 120 121
 1224: 1 7 8 9 10 102 103 104 105 106 107 108 109 110 112 113 114 115 116 117 118 119 120 121
 1225: 1 21 89 91
 1226: 2 6 11 56 62 64 94 95 96
 1227: 3 6 11 56 59 71 94
 1228: 4 61 100 128 140
 1229: 8 0 1 2 3 4 5 13 53 54 55 57 58 61 65 97 122 123 124 125 126 127 130 131 132 133 134 135 136 137 138 139 141 142 143 144 145 146 147 148 149 150 151 152 153 154 155 156 157 158 159 160 161 162 163 164 165 166 167 168 169 170 171 172 173 174 175 176 177 178 179 180 181 182 183 184 185 186 187 188 189 190 191 192 193 194 195 196 197 198 199 200 201 202 203 204 205 206 207 208 209 210 211 212 213 214 215 216
 1230: 1 6 56 59 99
 1231: 4 6 7 8 9 10 56 59 62 63 64 71 94 95 96 98 99 101 102 103 104 105 106 107 108 109 110 112 113 114 115 116 117 118 119 120 121 129
 1232: 1 13 122 123 124 125 126 127 130
 1233: 1 13 122 123 124 125 126 127 130 132
 1234: 5 10 108 109 113 114
 1235: 6 10 63 98 101 108 109 113 114 129
 1236: 5 10 63 98 101 104 105 108 109 113 114 129
 1237: 7 7 8 9 10 11 56 63 98 101 104 105 108 109 112 113 114 115 116 117 118 119 120 121 129
 1238: 4 108 109 114
 1239: 2 14 16 66 67 68 69 70 74 77 78 79 80 81 92 93
 1240: 6 6 7 8 9 10 11 12 14 15 16 17 18 19 20 21 22 23 24 25 26 27 28 29 30 31 32 33 34 35 36 37 38 39 40 41 42 43 44 45 46 47 48 49 50 51 52 56 59 60 62 63 64 66 67 68 69 70 71 72 73 74 75 76 77 78 79 80 81 82 83 84 85 86 87 88 89 90 91 92 93 95 96 98 99 101 102 103 104 105 106 107 108 109 110 111 112 113 114 115 116 117 118 119 120 121 128 129 140
 1241: 1 161 162 167 184 185 194
 1242: 2 171 173 183
 1243: 2 160 171 173 183
 1244: 2 0 3 5 53 54 55 57 58 65 97 131 134 135 136 137 138 139 141 142 143 144 145 146 147 148 149 150 152 156 158 161 162 164 167 169 170 174 178 179 184 185 186 188 189 194 195 196 198 202 205 207 211 213 215
 1245: 2 5 130
 1246: 5 5 13 130
 1247: 5 5 13 61 100 130
 1248: 23 7 8 9 102 112 118 121
 1249: 5 7 8 9 10 12 63 98 101 102 103 104 105 106 107 108 109 110 111 112 113 114 115 116 117 118 119 120 121 128 129 140
 1250: 5 0 1 2 3 4 53 54 55 57 58 65 97 131 134 135 136 137 138 139 141 142 143 144 145 146 147 148 149 150 151 152 153 154 155 156 157 158 159 160 161 162 163 164 165 166 167 168 169 170 171 172 173 174 175 176 177 178 179 180 181 182 183 184 185 186 187 188 189 190 191 192 193 194 195 196 197 198 199 200 201 202 203 204 205 206 207 208 209 210 211 212 213 214 215 216
 1251: 6 53 54 55 57 58 97 134 135 136 137 138 139 141 142 143 144 145 146 147 148 149
 1252: 5 53 54 55 57 58 65 97 131 134 135 136 137 138 139 141 142 143 144 145 146 147 148 149
 1253: 5 0 1 2 3 4 5 13 53 54 55 57 58 61 65 97 122 123 124 125 126 127 130 131 132 133 134 135 136 137 138 139 140 141 142 143 144 145 146 147 148 149 150 151 152 153 154 155 156 157 158 159 160 161 162 163 164 165 166 167 168 169 170 171 172 173 174 175 176 177 178 179 180 181 182 183 184 185 186 187 188 189 190 191 192 193 194 195 196 197 198 199 200 201 202 203 204 205 206 207 208 209 210 211 212 213 214 215 216
 1254: 5 102 103 106 107 110 128
 1255: 1 11 12 56 102 103 106 107 110 111 128 140
 1256: 1 7 8 9 10 11 12 56 63 94 98 101 102 103 104 105 106 107 108 109 110 111 112 113 114 115 116 117 118 119 120 121 122 123 124 125 126 127 128 129 130 132 133 140
 1257: 2 11 56 111 140
 1258: 3 10 98
 1259: 2 115 120 121
 1260: 5 31 34 36 37 38 40 44 45 46
 1261: 4 32 33 39 41 43 89 91
 1262: 1 161 162 164 169 174 178 179 185 189 194
 1263: 1 0 3 61 131 150 152 156 158 161 162 164 167 169 170 174 178 179 184 185 186 188 189 194 195 196 198 202 205 207 211 213 215
 1264: 2 22 47 89 91
 1265: 2 19 20 22 25 27 29 30 31 32 33 34 35 36 37 38 39 40 41 42 43 44 45 46 47 89 91
 1266: 2 19 20 21 22 25 27 29 30 31 32 33 34 35 36 37 38 39 40 41 42 43 44 45 46 47 89 91
 1267: 3 23 24 26 28 90
 1268: 3 5 53 54 55 57 58 134 135 136 137 138 139 141 142 143 144 145 146 147 148 149
 1269: 2 5 53 54 55 57 58 65 131 134 135 136 137 138 139 141 142 143 144 145 146 147 148 149
 1270: 1 10 12 63 98 101 105 111 115 116 117 118 119 120 121 129
 1271: 1 7 8 9 10 12 63 98 101 105 108 109 110 111 112 113 114 115 116 117 118 119 120 121 128 129
 1272: 1 0 1 2 3 4 97 150 151 152 153 154 155 156 157 158 159 160 161 162 163 164 165 166 167 168 169 170 171 172 173 174 175 176 177 178 179 180 181 182 183 184 185 186 187 188 189 190 191 192 193 194 195 196 197 198 199 200 201 202 203 204 205 206 207 208 209 210 211 212 213 214 215 216
 1273: 1 0 3 97 150 152 156 158 161 162 164 167 169 170 174 178 179 184 185 186 188 189 194 195 196 198 202 205 207 211 213 215
 1274: 3 150 152 156 158 161 162 167 169 170 184 185 194
 1275: 3 68 69 78 79 80
 1276: 4 68 69 70 78 79 80 93
 1277: 5 136 137 138 139 142 145 146 147 148 149
 1278: 9 19 20 48
 1279: 9 19 20 25 27 29 30 31 32 33 34 35 36 37 38 39 40 41 42 43 44 45 46 48
 1280: 10 19 20 25 27 29 30 31 32 33 34 35 36 37 38 39 40 41 42 43 44 45 46 48 89 91
 1281: 6 19 20 21 25 27 29 30 31 32 33 34 35 36 37 38 39 40 41 42 43 44 45 46 48 89 91
 1282: 10 19 20 21 22 23 24 25 26 27 28 29 30 31 32 33 34 35 36 37 38 39 40 41 42 43 44 45 46 47 48 89 90 91
 1283: 2 101 113 114
 1284: 1 101 108 109 113 114
 1285: 1 10 101 108 109 113 114
 1286: 1 10 63 98 101 108 109 113 114 115 116 117 118 119 120 129
 1287: 1 10 63 98 101 104 105 108 109 113 114 115 116 117 118 119 120 129
 1288: 2 14 68 69 70 93
 1289: 6 66 77 78 79 80
 1290: 6 66 67 74 77 78 79 80
 1291: 1 66 67 74 77 78 79 80 92
 1292: 2 7 8 9 108 109 110 112 118
 1293: 8 7 8 9 108 109 110 112 113 114 118
 1294: 9 10 63 98 101 102 103 104 105 106 107 115 116 117 119 120 121 129
 1295: 1 6 59 62 64 71 95 96 99 102 103 104 106 107
 1296: 2 109 110
 1297: 1 7 8 9 109 110 112
 1298: 1 7 8 9 109 110 112 113 114 128
 1299: 1 7 8 9 10 63 98 101 105 109 110 112 113 114 115 116 117 118 119 120 121 128 129
 1300: 1 6 7 8 9 10 59 62 63 64 71 95 96 98 99 101 102 103 104 105 106 107 109 110 112 113 114 115 116 117 118 119 120 121 128 129
 1301: 1 6 7 8 9 10 11 12 56 59 62 63 64 71 95 96 98 99 101 102 103 104 105 106 107 109 110 111 112 113 114 115 116 117 118 119 120 121 128 129 140
 1302: 2 6 7 8 9 10 11 12 56 59 62 63 64 71 94 95 96 98 99 101 102 103 104 105 106 107 109 110 111 112 113 114 115 116 117 118 119 120 121 122 123 124 125 126 127 128 129 130 132 133 140
 1303: 5 6 10 11 56 59 62 63 64 71 95 96 98 99 101 102 103 104 105 106 107 115 116 117 119 120 121 129
 1304: 12 14 66 68 69 70 77 78 79 80 93
 1305: 6 15 67 74 82 83
 1306: 11 15 16 67 74 81 82 83 92
 1307: 2 29 30 35
 1308: 2 12 110 111
 1309: 1 122 123 124 125 126 127 128 130 132 133
 1310: 1 0 198 202 205 207
 1311: 5 5 136 137 139 145 146 147
 1312: 5 5 136 137 139 143 144 145 146 147 149
 1313: 5 59 129
 1314: 5 59 71 129
 1315: 5 6 59 62 64 71 95 96 99 129
 1316: 2 10 98 101 105 113 114 115 120
 1317: 2 7 8 9 10 98 101 105 112 113 114 115 120 121
 1318: 1 7 8 9 10 98 101 105 108 109 110 112 113 114 115 120 121
 1319: 2 7 8 9 10 98 101 104 105 108 109 110 112 113 114 115 120 121
 1320: 5 63 118
 1321: 4 63 116 117 118 119
 1322: 1 7 8 9 10 63 98 101 104 105 108 109 110 112 113 114 115 116 117 118 119 120 121
 1323: 2 6 7 8 9 10 59 62 63 64 71 95 96 98 99 101 104 105 108 109 110 112 113 114 115 116 117 118 119 120 121 129
 1324: 2 5 6 7 8 9 10 11 12 56 59 62 63 64 65 71 95 96 98 99 101 104 105 108 109 110 111 112 113 114 115 116 117 118 119 120 121 129 134 135 136 137 138 139 140 141 142 143 144 145 146 147 148 149
 1325: 2 5 6 7 8 9 10 11 12 56 59 62 63 64 65 71 94 95 96 98 99 101 104 105 108 109 110 111 112 113 114 115 116 117 118 119 120 121 122 123 124 125 126 127 129 130 132 133 134 135 136 137 138 139 140 141 142 143 144 145 146 147 148 149
 1326: 2 53 54 55 57 58 97 102 103 106 107 128
 1327: 1 25 27 29 30 32 35 37 42
 1328: 1 25 27 29 30 32 33 35 37 42
 1329: 1 1 2 4 108 151 153 154 155 157 159 160 163 165 166 168 171 172 173 175 176 177 180 181 182 183 187 190 191 192 193 197 199 200 201 203 204 206 208 209 210 212 214 216
 1330: 17 139 143 144 149
 1331: 1 139 142 143 144 148 149
 1332: 1 109 110 113 114
 1333: 1 12 109 110 111 113 114 128 140
 1334: 1 6 7 8 9 10 11 12 56 59 62 63 64 71 94 95 96 98 99 101 102 103 104 105 106 107 109 110 111 112 113 114 115 116 117 118 119 120 121 128 129 140
 1335: 5 13 14 15 16 17 18 19 20 21 22 23 24 25 26 27 28 29 30 31 32 33 34 35 36 37 38 39 40 41 42 43 44 45 46 47 48 49 50 51 52 60 61 66 67 68 69 70 72 73 74 75 76 77 78 79 80 81 82 83 84 85 86 87 88 89 90 91 92 93 100
 1336: 2 0 1 2 3 4 5 53 54 55 57 58 65 97 108 131 134 135 136 137 138 139 141 142 143 144 145 146 147 148 149 150 151 152 153 154 155 156 157 158 159 160 161 162 163 164 165 166 167 168 169 170 171 172 173 174 175 176 177 178 179 180 181 182 183 184 185 186 187 188 189 190 191 192 193 194 195 196 197 198 199 200 201 202 203 204 205 206 207 208 209 210 211 212 213 214 215 216
 1337: 1 0 1 2 3 4 108 150 151 152 153 154 155 156 157 158 159 160 161 162 163 164 165 166 167 168 169 170 171 172 173 174 175 176 177 178 179 180 181 182 183 184 185 186 187 188 189 190 191 192 193 194 195 196 197 198 199 200 201 202 203 204 205 206 207 208 209 210 211 212 213 214 215 216
 1338: 6 136 137 138 145 146 147 148
 1339: 4 11 12 56 61 111 140
 1340: 4 6 7 8 9 10 11 12 56 59 61 62 63 64 71 94 95 96 98 99 101 102 103 104 105 106 107 108 109 110 111 112 113 114 115 116 117 118 119 120 121 129 140
 1341: 4 100 128
 1342: 9 196 207
 1343: 9 0 198 202 205
 1344: 9 0 202 205
 1345: 4 11 12 56 61 100 111 128 140
 1346: 1 210 214 216
 1347: 1 102 103
 1348: 1 13 53 54 55 57 58 97 102 103 106 107
 1349: 1 130 133
 1350: 1 7 8 9 112 116 118 121 129
 1351: 1 53 54 55 57 58 97 102
 1352: 1 53 54 55 57 58 97 102 106 107
 1353: 2 7 8 9 10 63 98 101 102 103 104 105 106 107 109 110 112 113 114 115 116 117 118 119 120 121 129
 1354: 1 12 108 111 128
 1355: 12 6 7 8 9 10 11 12 14 15 16 17 18 19 20 21 22 23 24 25 26 27 28 29 30 31 32 33 34 35 36 37 38 39 40 41 42 43 44 45 46 47 48 49 50 51 52 56 59 60 62 63 64 66 67 68 69 70 71 72 73 74 75 76 77 78 79 80 81 82 83 84 85 86 87 88 89 90 91 92 93 94 95 96 98 99 101 102 103 104 105 106 107 108 109 110 111 112 113 114 115 116 117 118 119 120 121 128 129
 1356: 4 187 192
 1357: 6 138 139 148
 1358: 6 138 139 148 149
 1359: 5 136 137 138 139 142 143 145 146 147 148 149
 1360: 4 108 109 113 114 122 123 124 125 126 127 130 132 133
 1361: 4 110 140
 1362: 4 108 109 110 113 114 122 123 124 125 126 127 130 132 133 140
 1363: 5 6 7 8 9 10 11 56 59 62 63 64 71 94 95 96 98 99 101 102 103 104 105 106 107 108 109 110 112 113 114 115 116 117 118 119 120 121 122 123 124 125 126 127 129 130 132 133 140
 1364: 1 0 1 2 3 4 5 12 13 53 54 55 57 58 61 65 97 111 128 131 134 135 136 137 138 139 141 142 143 144 145 146 147 148 149 150 151 152 153 154 155 156 157 158 159 160 161 162 163 164 165 166 167 168 169 170 171 172 173 174 175 176 177 178 179 180 181 182 183 184 185 186 187 188 189 190 191 192 193 194 195 196 197 198 199 200 201 202 203 204 205 206 207 208 209 210 211 212 213 214 215 216
 1365: 1 6 56 59 71
 1366: 4 7 8 9 112 118 120 121
 1367: 1 6 7 8 9 10 56 59 62 63 64 71 94 95 96 98 99 101 102 103 104 105 106 107 112 115 116 117 118 119 120 121 129
 1368: 1 11 12 111 128 140
 1369: 8 18 48 85
 1370: 8 18 48 73 85
 1371: 4 155 157 172 182
 1372: 2 155 157 172 180 182
 1373: 7 175 177
 1374: 3 163 175 177 190
 1375: 3 5 13
 1376: 1 111 140
 1377: 5 6 59 62 64 71 95 96
 1378: 4 6 14 15 16 17 18 19 20 21 22 23 24 25 26 27 28 29 30 31 32 33 34 35 36 37 38 39 40 41 42 43 44 45 46 47 48 49 50 51 52 59 60 62 64 66 67 68 69 70 71 72 73 74 75 76 77 78 79 80 81 82 83 84 85 86 87 88 89 90 91 92 93 95 96 99
 1379: 4 6 7 8 9 10 14 15 16 17 18 19 20 21 22 23 24 25 26 27 28 29 30 31 32 33 34 35 36 37 38 39 40 41 42 43 44 45 46 47 48 49 50 51 52 59 60 62 63 64 66 67 68 69 70 71 72 73 74 75 76 77 78 79 80 81 82 83 84 85 86 87 88 89 90 91 92 93 95 96 98 99 101 102 103 104 105 106 107 108 109 110 112 113 114 115 116 117 118 119 120 121 129
 1380: 4 0 1 2 3 4 5 11 12 13 53 54 55 56 57 58 61 65 97 100 111 128 131 134 135 136 137 138 139 140 141 142 143 144 145 146 147 148 149 150 151 152 153 154 155 156 157 158 159 160 161 162 163 164 165 166 167 168 169 170 171 172 173 174 175 176 177 178 179 180 181 182 183 184 185 186 187 188 189 190 191 192 193 194 195 196 197 198 199 200 201 202 203 204 205 206 207 208 209 210 211 212 213 214 215 216
 1381: 4 0 1 2 3 4 5 11 13 53 54 55 56 57 58 61 65 97 100 131 134 135 136 137 138 139 140 141 142 143 144 145 146 147 148 149 150 151 152 153 154 155 156 157 158 159 160 161 162 163 164 165 166 167 168 169 170 171 172 173 174 175 176 177 178 179 180 181 182 183 184 185 186 187 188 189 190 191 192 193 194 195 196 197 198 199 200 201 202 203 204 205 206 207 208 209 210 211 212 213 214 215 216
 1382: 4 0 1 2 3 4 5 11 53 54 55 56 57 58 65 97 131 134 135 136 137 138 139 140 141 142 143 144 145 146 147 148 149 150 151 152 153 154 155 156 157 158 159 160 161 162 163 164 165 166 167 168 169 170 171 172 173 174 175 176 177 178 179 180 181 182 183 184 185 186 187 188 189 190 191 192 193 194 195 196 197 198 199 200 201 202 203 204 205 206 207 208 209 210 211 212 213 214 215 216
 1383: 2 14 15 66 67 68 69 70 74 77 78 79 80 82 83 92 93
 1384: 1 59 62 71 94 95 96
 1385: 1 6 11 56 59 62 64 71 94 95 96 99 108 109 113 114
 1386: 4 7 8 9 10 63 98 101 102 103 104 105 106 107 110 112 115 116 117 118 119 120 121 129
 1387: 2 5 136 137 138 139 142 143 144 145 146 147 149
 1388: 6 164 170 174 178 179 189
 1389: 3 11 12 56 102 103 106 107 110 111 128
 1390: 7 7 8 9 10 11 12 56 63 98 101 102 103 104 105 106 107 108 109 110 111 112 113 114 115 116 117 118 119 120 121 128 129
 1391: 3 11 14 15 16 17 18 19 20 21 22 23 24 25 26 27 28 29 30 31 32 33 34 35 36 37 38 39 40 41 42 43 44 45 46 47 48 49 50 51 52 56 60 66 67 68 69 70 72 73 74 75 76 77 78 79 80 81 82 83 84 85 86 87 88 89 90 91 92 93 100
 1392: 1 11 14 15 16 17 18 19 20 21 22 23 24 25 26 27 28 29 30 31 32 33 34 35 36 37 38 39 40 41 42 43 44 45 46 47 48 49 50 51 52 56 60 66 67 68 69 70 72 73 74 75 76 77 78 79 80 81 82 83 84 85 86 87 88 89 90 91 92 93 100 102 103 106 107
 1393: 3 6 11 14 15 16 17 18 19 20 21 22 23 24 25 26 27 28 29 30 31 32 33 34 35 36 37 38 39 40 41 42 43 44 45 46 47 48 49 50 51 52 56 59 60 62 64 66 67 68 69 70 71 72 73 74 75 76 77 78 79 80 81 82 83 84 85 86 87 88 89 90 91 92 93 94 95 96 99 100 102 103 106 107
 1394: 2 6 7 8 9 10 11 14 15 16 17 18 19 20 21 22 23 24 25 26 27 28 29 30 31 32 33 34 35 36 37 38 39 40 41 42 43 44 45 46 47 48 49 50 51 52 56 59 60 62 63 64 66 67 68 69 70 71 72 73 74 75 76 77 78 79 80 81 82 83 84 85 86 87 88 89 90 91 92 93 94 95 96 98 99 100 101 102 103 104 105 106 107 112 115 116 117 118 119 120 121 129
 1395: 1 6 7 8 9 10 11 14 15 16 17 18 19 20 21 22 23 24 25 26 27 28 29 30 31 32 33 34 35 36 37 38 39 40 41 42 43 44 45 46 47 48 49 50 51 52 56 59 60 62 63 64 66 67 68 69 70 71 72 73 74 75 76 77 78 79 80 81 82 83 84 85 86 87 88 89 90 91 92 93 94 95 96 98 99 100 101 102 103 104 105 106 107 108 109 110 112 113 114 115 116 117 118 119 120 121 129
 1396: 4 115 118 120
 1397: 4 10 63 98 101 115 118 120 129
 1398: 4 10 63 98 101 104 105 115 118 120 129
 1399: 4 7 8 9 10 63 98 101 104 105 112 115 118 120 121 129
 1400: 4 7 8 9 10 63 98 101 104 105 108 109 112 113 114 115 118 120 121 129
 1401: 6 15 81 82 83
 1402: 5 0 1 2 3 4 5 11 12 53 54 55 56 57 58 61 65 97 100 111 128 131 134 135 136 137 138 139 140 141 142 143 144 145 146 147 148 149 150 151 152 153 154 155 156 157 158 159 160 161 162 163 164 165 166 167 168 169 170 171 172 173 174 175 176 177 178 179 180 181 182 183 184 185 186 187 188 189 190 191 192 193 194 195 196 197 198 199 200 201 202 203 204 205 206 207 208 209 210 211 212 213 214 215 216
 1403: 4 0 1 2 3 4 5 12 53 54 55 57 58 61 65 97 100 111 128 131 134 135 136 137 138 139 140 141 142 143 144 145 146 147 148 149 150 151 152 153 154 155 156 157 158 159 160 161 162 163 164 165 166 167 168 169 170 171 172 173 174 175 176 177 178 179 180 181 182 183 184 185 186 187 188 189 190 191 192 193 194 195 196 197 198 199 200 201 202 203 204 205 206 207 208 209 210 211 212 213 214 215 216
 1404: 4 0 1 2 3 4 5 12 53 54 55 57 58 65 97 111 128 131 134 135 136 137 138 139 141 142 143 144 145 146 147 148 149 150 151 152 153 154 155 156 157 158 159 160 161 162 163 164 165 166 167 168 169 170 171 172 173 174 175 176 177 178 179 180 181 182 183 184 185 186 187 188 189 190 191 192 193 194 195 196 197 198 199 200 201 202 203 204 205 206 207 208 209 210 211 212 213 214 215 216
 1405: 1 33 39 41 43 89 91
 1406: 4 0 3 195 198 202
 1407: 5 3 195
 1408: 3 21 31 32 33 34 36 37 38 39 40 41 43 44 45 46 89 91
 1409: 2 14 15 16 18 19 20 21 22 23 24 25 26 27 28 29 30 31 32 33 34 35 36 37 38 39 40 41 42 43 44 45 46 47 48 49 50 51 52 60 66 67 68 69 70 72 73 74 77 78 79 80 81 82 83 85 86 89 90 91 92 93
 1410: 2 75 84
 1411: 6 14 66 67 77 78 79 80
 1412: 1 22 23 28 90
 1413: 4 0 3 150 151 152 153 154 155 156 157 158 159 160 161 162 163 164 165 166 167 168 169 170 171 172 173 174 175 176 177 178 179 180 181 182 183 184 185 186 187 188 189 190 191 192 193 194 195 196 198 202 205 207 211 213 215
 1414: 2 160 176 181
 1415: 2 151 153 154 159 160 168 176 181 183 193
 1416: 2 1 2 4 5 53 54 55 57 58 65 97 131 134 135 136 137 138 139 141 142 143 144 145 146 147 148 149 151 153 154 155 157 159 160 163 165 166 168 171 172 173 175 176 177 180 181 182 183 190 193 197 199 200 201 203 204 206 208 209 210 212 214 216
 1417: 4 59 62 71 95 96
 1418: 1 17 76 84
 1419: 5 21 22 23 24 26 28 90
 1420: 1 0 1 2 3 4 5 53 54 55 57 58 65 97 131 134 135 136 137 138 139 141 142 143 144 145 146 147 148 149 150 151 152 153 154 155 156 157 158 159 160 161 162 163 164 165 166 167 168 169 170 171 172 173 174 175 176 177 178 179 180 181 182 183 184 185 186 188 189 190 193 194 195 196 197 198 199 200 201 202 203 204 205 206 207 208 209 210 211 212 213 214 215 216
 1421: 2 161 162 164 169 170 174 178 179 184 185 189 194
 1422: 5 5 134 135
 1423: 1 5 134 135 136 137 138 139 143 144 145 146 147 149
 1424: 3 6 7 8 9 10 11 14 15 16 17 18 19 20 21 22 23 24 25 26 27 28 29 30 31 32 33 34 35 36 37 38 39 40 41 42 43 44 45 46 47 48 49 50 51 52 56 59 60 62 63 64 66 67 68 69 70 71 72 73 74 75 76 77 78 79 80 81 82 83 84 85 86 87 88 89 90 91 92 93 94 95 96 98 99 101 102 103 104 105 106 107 108 109 110 112 113 114 115 116 117 118 119 120 121 129
 1425: 5 6 59 62 71 95 96
 1426: 1 110 113 140
 1427: 1 110 113 128 140
 1428: 7 31 34 36 38 39 40 41 43 44 45 46
 1429: 2 21 24
 1430: 2 19 20 21 24 31 32 33 34 36 37 38 39 40 41 43 44 45 46 89 91
 1431: 5 23 26
 1432: 1 22 23 26 28 47 90
 1433: 8 10 63 98 101 105 115 116 117 119 129
 1434: 4 104 118 120
 1435: 1 6 7 8 9 10 59 62 63 64 71 95 96 98 99 101 102 103 104 105 106 107 112 115 116 117 118 119 120 121 129
 1436: 4 165 166 171 173 183
 1437: 2 62 64 95 96
 1438: 1 12 108 109 110 111 113 114 140
 1439: 4 19 20 21 22 25 27 28 29 30 31 32 33 34 35 36 37 38 39 40 41 42 43 44 45 46 48 89 90 91
 1440: 4 19 20 21 22 23 24 25 26 27 28 29 30 31 32 33 34 35 36 37 38 39 40 41 42 43 44 45 46 48 89 90 91
 1441: 5 0 1 2 3 4 5 13 53 54 55 57 58 65 97 122 123 124 125 126 127 130 131 132 133 134 135 136 137 138 139 141 142 143 144 145 146 147 148 149 150 151 152 153 154 155 156 157 158 159 160 161 162 163 164 165 166 167 168 169 170 171 172 173 174 175 176 177 178 179 180 181 182 183 184 185 186 187 188 189 190 191 192 193 194 195 196 197 198 199 200 201 202 203 204 205 206 207 208 209 210 211 212 213 214 215 216
 1442: 1 163 172 180 190
 1443: 10 18 19 20 21 22 23 24 26 28 31 32 33 34 36 37 38 39 40 41 43 44 45 46 47 73 85 89 90 91
 1444: 2 6 14 15 16 17 18 19 20 21 22 23 24 25 26 27 28 29 30 31 32 33 34 35 36 37 38 39 40 41 42 43 44 45 46 47 48 49 50 51 52 59 60 62 64 66 67 68 69 70 71 72 73 74 75 76 77 78 79 80 81 82 83 84 85 86 87 88 89 90 91 92 93 94 95 96 99
 1445: 2 10 63 98 101 104 105 113 114 115 116 117 119 120 129
 1446: 2 6 7 8 9 10 14 15 16 17 18 19 20 21 22 23 24 25 26 27 28 29 30 31 32 33 34 35 36 37 38 39 40 41 42 43 44 45 46 47 48 49 50 51 52 59 60 62 63 64 66 67 68 69 70 71 72 73 74 75 76 77 78 79 80 81 82 83 84 85 86 87 88 89 90 91 92 93 94 95 96 98 99 101 102 103 104 105 106 107 108 109 110 112 113 114 115 116 117 118 119 120 121 129
 1447: 2 6 7 8 9 10 11 14 15 16 17 18 19 20 21 22 23 24 25 26 27 28 29 30 31 32 33 34 35 36 37 38 39 40 41 42 43 44 45 46 47 48 49 50 51 52 56 59 60 61 62 63 64 66 67 68 69 70 71 72 73 74 75 76 77 78 79 80 81 82 83 84 85 86 87 88 89 90 91 92 93 94 95 96 98 99 100 101 102 103 104 105 106 107 108 109 110 112 113 114 115 116 117 118 119 120 121 129 140
 1448: 5 6 7 8 9 10 11 12 13 56 59 62 63 64 71 94 95 96 98 99 101 102 103 104 105 106 107 108 109 110 111 112 113 114 115 116 117 118 119 120 121 122 123 124 125 126 127 128 129 130 132 133
 1449: 6 210 212 214
 1450: 2 6 7 8 9 10 11 12 56 59 62 63 64 71 94 95 96 98 99 101 102 103 104 105 106 107 108 109 110 111 112 113 114 115 116 117 118 119 120 121 122 123 124 125 126 127 128 129
 1451: 4 14 92
 1452: 13 0 3 198 202 205 207
 1453: 13 3 205 207
 1454: 1 114 128
 1455: 1 19 20 21 23 24 26
 1456: 1 6 11 56 64 71 94
 1457: 3 174 189
 1458: 3 174 178 179 189
 1459: 3 161 162 167 169 170 174 178 179 184 185 189 194
 1460: 2 150 152 156 158 161 162 167 169 170 174 178 179 184 185 189 194
 1461: 1 11 14 15 16 17 18 19 20 21 22 23 24 25 26 27 28 29 30 31 32 33 34 35 36 37 38 39 40 41 42 43 44 45 46 47 48 49 50 51 52 56 60 66 67 68 69 70 72 73 74 75 76 77 78 79 80 81 82 83 84 85 86 87 88 89 90 91 92 93
 1462: 1 11 14 15 16 17 18 19 20 21 22 23 24 25 26 27 28 29 30 31 32 33 34 35 36 37 38 39 40 41 42 43 44 45 46 47 48 49 50 51 52 56 60 62 66 67 68 69 70 71 72 73 74 75 76 77 78 79 80 81 82 83 84 85 86 87 88 89 90 91 92 93 95 96
 1463: 1 6 11 14 15 16 17 18 19 20 21 22 23 24 25 26 27 28 29 30 31 32 33 34 35 36 37 38 39 40 41 42 43 44 45 46 47 48 49 50 51 52 56 59 60 62 64 66 67 68 69 70 71 72 73 74 75 76 77 78 79 80 81 82 83 84 85 86 87 88 89 90 91 92 93 95 96 99
 1464: 1 6 7 8 9 10 11 14 15 16 17 18 19 20 21 22 23 24 25 26 27 28 29 30 31 32 33 34 35 36 37 38 39 40 41 42 43 44 45 46 47 48 49 50 51 52 56 59 60 62 63 64 66 67 68 69 70 71 72 73 74 75 76 77 78 79 80 81 82 83 84 85 86 87 88 89 90 91 92 93 95 96 98 99 101 102 103 104 105 106 107 112 115 116 117 118 119 120 121 129
 1465: 1 7 8 9 102 108 109 112 113 114 118 121
 1466: 6 7 8 9 10 63 98 101 102 104 105 108 109 112 113 114 115 116 117 118 119 120 121 129
 1467: 3 0 1 2 3 4 5 65 131 134 135 136 137 138 139 141 142 143 144 145 146 147 148 149 150 151 152 153 154 155 156 157 158 159 160 161 162 163 164 165 166 167 168 169 170 171 172 173 174 175 176 177 178 179 180 181 182 183 184 185 186 187 188 189 190 191 192 193 194 195 196 197 198 199 200 201 202 203 204 205 206 207 208 209 210 211 212 213 214 215 216
 1468: 2 104 105 115 116 117 118 119 120
 1469: 4 18 25 27 29 30 35 42 73 85
 1470: 1 162 194
 1471: 1 161 162 164 174 185 189 194
 1472: 1 6 7 8 9 10 59 62 63 64 71 94 95 96 98 99 101 102 103 104 105 106 107 108 109 110 112 113 114 115 116 117 118 119 120 121 128 129
 1473: 7 164 167 174 178 179 189
 1474: 7 164 167 170 174 178 179 189
 1475: 1 7 8 9 10 63 98 101 108 109 112 113 114 115 116 117 118 119 120 121 129
 1476: 4 7 8 9 10 11 56 63 98 101 102 103 104 105 106 107 108 109 110 112 113 114 115 116 117 118 119 120 121 129 140
 1477: 2 14 66 67 77
 1478: 3 68 69 93
 1479: 1 18 19 20 21 22 23 24 25 26 27 28 29 30 31 32 33 34 35 36 37 38 39 40 41 42 43 44 45 46 47 48 50 73 85 86 87 88 89 90 91
 1480: 1 10 63 98 101 104 105 115 116 117 119 129
 1481: 1 12 111 113 114 128 140
 1482: 3 153 168
 1483: 6 59 62 64 71 95 96 99
 1484: 3 7 8 9 102 112 118
 1485: 2 103 106 107 121
 1486: 1 10 63 98 101 103 104 105 106 107 115 116 117 119 120 121 129
 1487: 1 7 8 9 102 103 106 107 108 109 110 112 113 114
 1488: 2 7 8 9 10 112 121
 1489: 2 101 105
 1490: 2 101 104 105
 1491: 2 7 8 9 10 101 104 105 112 121
 1492: 2 7 8 9 10 63 101 104 105 112 115 116 117 118 119 120 121 129
 1493: 4 151 153 154 159 160 165 166 168 171 173 193
 1494: 2 64 71 99
 1495: 3 102 116
 1496: 3 102 116 117
 1497: 3 102 116 117 119
 1498: 3 102 115 116 117 118 119
 1499: 5 7 8 9 10 63 98 101 104 105 112 115 116 117 119 120 121 129
 1500: 5 7 8 9 10 63 98 101 104 105 108 109 112 113 114 115 116 117 119 120 121 129
 1501: 5 7 8 9 10 63 98 101 102 103 104 105 106 107 108 109 110 112 113 114 115 116 117 119 120 121 129
 1502: 3 99 118
 1503: 6 7 8 9 10 63 98 99 101 102 103 104 105 106 107 108 109 110 112 113 114 115 116 117 118 119 120 121 129
 1504: 6 6 7 8 9 10 11 56 59 61 62 63 64 71 94 95 96 98 99 100 101 102 103 104 105 106 107 108 109 110 112 113 114 115 116 117 118 119 120 121 122 123 124 125 126 127 129 130 132 133 140
 1505: 2 163 175 177 180 190
 1506: 6 6 95 96
 1507: 2 6 95 96 99
 1508: 6 6 64 95 96 99
 1509: 1 59 62
 1510: 3 6 59 62 64 95 96 99
 1511: 1 6 11 56 59 62 64 95 96 99
 1512: 1 6 11 56 59 62 64 95 96 99 132 133
 1513: 1 7 8 9 71 108 109 110 112 113 114 128
 1514: 1 7 8 9 10 63 71 98 101 102 103 104 105 106 107 108 109 110 112 113 114 115 116 117 118 119 120 121 128 129
 1515: 1 7 8 9 10 12 63 71 98 101 102 103 104 105 106 107 108 109 110 111 112 113 114 115 116 117 118 119 120 121 128 129 140
 1516: 1 7 8 9 10 12 63 71 94 98 101 102 103 104 105 106 107 108 109 110 111 112 113 114 115 116 117 118 119 120 121 122 123 124 125 126 127 128 129 130 140
 1517: 2 67 74 83
 1518: 3 67 74 83 92
 1519: 1 15 67 74 82 83 92
 1520: 1 15 16 67 68 69 70 74 81 82 83 92 93
 1521: 6 21 22
 1522: 2 19 20 21 22 25 27 29 30 31 32 33 34 35 36 37 38 39 40 41 42 43 44 45 46 89 91
 1523: 8 28 47 90
 1524: 4 23 24 26 28 47 90
 1525: 1 6 11 56 59 62 64 71 94 95 96 99 102
 1526: 4 210 216
 1527: 2 212 214
 1528: 1 5 134 135 141 142
 1529: 2 5 56 134 135 136 137 138 139 140 141 142 143 144 145 146 147 148 149
 1530: 2 5 12 56 111 134 135 136 137 138 139 140 141 142 143 144 145 146 147 148 149
 1531: 2 11 61
 1532: 1 5 11 12 56 61 111 134 135 136 137 138 139 140 141 142 143 144 145 146 147 148 149
 1533: 2 10 98 101 104 105 115 120
 1534: 2 0 1 2 3 4 65 150 151 152 153 154 155 156 157 158 159 160 161 162 163 164 165 166 167 168 169 170 171 172 173 174 175 176 177 178 179 180 181 182 183 184 185 186 187 188 189 190 191 192 193 194 195 196 197 198 199 200 201 202 203 204 205 206 207 208 209 210 211 212 213 214 215 216
 1535: 3 5 134 135 136 137 141 145 146 147
 1536: 2 5 134 135 136 137 141 142 145 146 147
 1537: 2 5 134 135 136 137 138 139 141 142 145 146 147 148 149
 1538: 2 59 62 64 71 94 95 96
 1539: 1 6 7 8 9 10 11 56 59 62 63 64 71 94 95 96 98 101 102 103 104 105 106 107 108 109 110 112 113 114 115 116 117 119 120 121 129
 1540: 3 161 162 164 169 185 189 194
 1541: 3 99 102 103 106 107 110
 1542: 3 12 61 100 111 140
 1543: 3 6 7 8 9 10 11 12 56 59 61 62 63 64 71 94 95 96 98 99 100 101 102 103 104 105 106 107 108 109 110 111 112 113 114 115 116 117 118 119 120 121 129 140
 1544: 3 6 7 8 9 10 11 12 56 59 61 62 63 64 71 94 95 96 98 99 100 101 102 103 104 105 106 107 108 109 110 111 112 113 114 115 116 117 118 119 120 121 122 123 124 125 126 127 129 130 132 133 140
 1545: 3 0 1 2 3 4 5 13 53 54 55 57 58 65 97 128 131 134 135 136 137 138 139 141 142 143 144 145 146 147 148 149 150 151 152 153 154 155 156 157 158 159 160 161 162 163 164 165 166 167 168 169 170 171 172 173 174 175 176 177 178 179 180 181 182 183 184 185 186 187 188 189 190 191 192 193 194 195 196 197 198 199 200 201 202 203 204 205 206 207 208 209 210 211 212 213 214 215 216
 1546: 3 122 123 124
 1547: 2 14 15 16 17 18 19 20 21 22 23 24 25 26 27 28 29 30 31 32 33 34 35 36 37 38 39 40 41 42 43 44 45 46 47 48 49 50 51 52 60 66 67 68 69 70 72 73 74 75 76 77 78 79 80 81 82 83 84 85 86 87 88 89 90 91 92 93 122 123 124 125 126 127 130 132 133
 1548: 4 136 137 138 139 141 142 143 144 145 146 147 148 149
 1549: 4 6 7 8 9 10 11 12 13 56 59 61 62 63 64 71 94 95 96 98 99 101 102 103 104 105 106 107 108 109 110 111 112 113 114 115 116 117 118 119 120 121 122 123 124 125 126 127 128 129 130 132 133 140
 1550: 3 6 7 8 9 10 11 12 13 56 59 62 63 64 71 94 95 96 98 99 101 102 103 104 105 106 107 108 109 110 111 112 113 114 115 116 117 118 119 120 121 122 123 124 125 126 127 128 129 130 132 133 140
 1551: 1 1 2 197 199 200 201 203 204 212 216
 1552: 1 7 8 9 10 108 109 110 112 113 114 118
 1553: 1 104 105 115 116 117 119 120 121
 1554: 1 63 98 101 104 105 115 116 117 119 120 121 129
 1555: 1 10 115 116 117 119 120
 1556: 4 11 56 71
 1557: 1 63 71 116 117 118 119 129
 1558: 2 122 123 125 126 127
 1559: 1 0 1 2 3 4 5 11 12 13 56 65 111 134 135 136 137 138 139 140 141 142 143 144 145 146 147 148 149 150 151 152 153 154 155 156 157 158 159 160 161 162 163 164 165 166 167 168 169 170 171 172 173 174 175 176 177 178 179 180 181 182 183 184 185 186 187 188 189 190 191 192 193 194 195 196 197 198 199 200 201 202 203 204 205 206 207 208 209 210 211 212 213 214 215 216
 1560: 2 7 8 9 112 113 114 118 121
 1561: 1 5 134 136 137 138 139 142 143 144 145 146 147 148 149
 1562: 2 6 11 56 71
 1563: 3 6 11 56 62 64 71 94 95 96 99
 1564: 1 14 66 68 69 77 92
 1565: 3 14 66 68 69 70 77 92
 1566: 1 67 74 78 79 80 93
 1567: 4 6 7 8 9 10 11 56 59 62 63 64 71 95 96 98 99 101 102 104 105 112 115 116 117 118 119 120 121 129
 1568: 2 5 53 54 55 57 58 97 131 134 135 136 137 138 139 141 142 143 144 145 146 147 148 149
 1569: 1 6 7 8 9 10 11 12 14 15 16 17 18 19 20 21 22 23 24 25 26 27 28 29 30 31 32 33 34 35 36 37 38 39 40 41 42 43 44 45 46 47 48 49 50 51 52 56 59 60 62 63 64 66 67 68 69 70 71 72 73 74 75 76 77 78 79 80 81 82 83 84 85 86 87 88 89 90 91 92 93 95 96 98 99 101 102 103 104 105 106 107 108 109 110 111 112 113 114 115 116 117 118 119 120 121 128 129
 1570: 1 14 66 67 70 74 77 78 79 80 93
 1571: 4 136 137 139 142 145 146 147
 1572: 4 136 137 139 142 143 144 145 146 147 149
 1573: 1 169 170
 1574: 1 12 108 109 110 111 128 140
 1575: 2 71 95 96
 1576: 2 94 122 123 124 125 126 127 130 132
 1577: 1 6 7 8 9 10 11 12 56 59 62 63 64 71 94 95 96 98 99 101 102 103 104 105 106 107 108 109 110 111 112 113 114 115 116 117 118 119 120 121 122 123 124 125 126 127 128 129 130 132 140
 1578: 1 63 98 101 115 116 117 119 120 129
 1579: 1 10 115 116 117 118 119 120
 1580: 2 14 66 70 77
 1581: 2 14 66 68 69 70 77 92 93
 1582: 1 7 8 9 104 105 108 109 112 113 114 121
 1583: 2 13 14 15 16 17 18 19 20 21 22 23 24 25 26 27 28 29 30 31 32 33 34 35 36 37 38 39 40 41 42 43 44 45 46 47 48 49 50 51 52 60 61 66 67 68 69 70 72 73 74 75 76 77 78 79 80 81 82 83 84 85 86 87 88 89 90 91 92 93 100 140
 1584: 1 102 110
 1585: 1 17 68 69 70 75 76 84 93
 1586: 2 6 7 8 9 10 11 13 56 59 62 63 64 71 94 95 96 98 99 101 102 103 104 105 106 107 108 109 110 112 113 114 115 116 117 118 119 120 121 122 123 124 125 126 127 129 130 132 133
 1587: 4 115 117 118 119
 1588: 1 14 66 68 69 70 77 78 79 80 92 93
 1589: 2 6 11 14 15 16 17 18 19 20 21 22 23 24 25 26 27 28 29 30 31 32 33 34 35 36 37 38 39 40 41 42 43 44 45 46 47 48 49 50 51 52 56 59 60 62 64 66 67 68 69 70 71 72 73 74 75 76 77 78 79 80 81 82 83 84 85 86 87 88 89 90 91 92 93 94 95 96 99 100
 1590: 1 1 2 197 199 200 201 203 204 214
 1591: 1 6 11 56 59 61 62 64 71 94 95 96 99 100 140
 1592: 1 7 8 9 10 62 63 64 95 96 98 99 101 102 103 104 105 106 107 108 109 110 112 113 114 115 116 117 118 119 120 121 128 129
 1593: 1 11 12 56 94 111 122 123 124 125 126 127 130 132 133 140
 1594: 1 5 12 56 65 111 134 135 136 137 138 139 140 141 142 143 144 145 146 147 148 149
 1595: 1 15 16 68 69 81 82 83 92
 1596: 1 14 15 16 66 67 68 69 74 77 78 79 80 81 82 83 92
 1597: 2 21 22 23 24 25 26 27 28 29 30 35 42 47 89 90 91
 1598: 1 11 102 103 106 107 108 109 110 113 114
 1599: 1 19 20 21 22 23 24 25 26 27 28 29 30 31 32 33 34 35 36 37 38 39 40 41 42 43 44 45 46 73 85 89 90 91
 1600: 1 6 7 8 9 10 11 56 59 62 63 64 71 94 95 96 98 101 102 103 104 105 106 107 108 109 110 112 113 114 115 116 117 118 119 120 121 129
 1601: 1 10 105 115 116 117 119
 1602: 2 6 7 8 9 10 11 12 56 59 62 63 64 71 94 95 96 98 99 101 102 103 104 105 106 107 108 109 110 112 113 114 115 116 117 118 119 120 121 128 129
 1603: 2 6 7 8 9 10 11 12 56 59 62 63 64 71 94 95 96 98 99 101 102 103 104 105 106 107 108 109 110 112 113 114 115 116 117 118 119 120 121 122 123 124 125 126 127 128 129 130 132 133
 1604: 2 0 1 2 3 4 5 13 53 54 55 57 58 61 65 97 100 111 131 134 135 136 137 138 139 140 141 142 143 144 145 146 147 148 149 150 151 152 153 154 155 156 157 158 159 160 161 162 163 164 165 166 167 168 169 170 171 172 173 174 175 176 177 178 179 180 181 182 183 184 185 186 187 188 189 190 191 192 193 194 195 196 197 198 199 200 201 202 203 204 205 206 207 208 209 210 211 212 213 214 215 216
 1605: 1 150 152 156 158 164
 1606: 2 163 172 175 177 180 182 190
 1607: 1 155 157 180
 1608: 1 136 137 139 145 146 147 148
 1609: 1 136 137 139 143 144 145 146 147 148 149
 1610: 1 6 7 8 9 10 53 54 55 57 58 59 62 63 64 71 94 95 96 98 99 101 102 103 104 105 106 107 108 109 110 112 113 114 115 116 117 118 119 120 121 122 123 124 125 126 127 128 129 130 132 133
 1611: 1 0 1 2 3 4 5 11 12 13 56 61 65 97 100 111 134 135 136 137 138 139 140 141 142 143 144 145 146 147 148 149 150 151 152 153 154 155 156 157 158 159 160 161 162 163 164 165 166 167 168 169 170 171 172 173 174 175 176 177 178 179 180 181 182 183 184 185 186 187 188 189 190 191 192 193 194 195 196 197 198 199 200 201 202 203 204 205 206 207 208 209 210 211 212 213 214 215 216
 1612: 1 13 97
 1613: 1 18 19 20 21 22 23 24 25 26 27 28 29 30 31 32 33 34 35 36 37 38 39 40 41 42 43 44 45 46 47 50 73 85 86 89 90 91
 1614: 4 102 106 107
 1615: 1 13 61 94 100
 1616: 1 11 12 56 61 100 111 140
 1617: 2 6 7 8 9 10 11 12 56 59 61 62 63 64 71 95 96 98 99 100 101 102 103 104 105 106 107 108 109 110 111 112 113 114 115 116 117 118 119 120 121 128 129 140
 1618: 2 5 53 54 55 57 58 61 65 97 100 131 134 135 136 137 138 139 140 141 142 143 144 145 146 147 148 149
 1619: 4 134 135 136 137 138 139 142 143 144 145 146 147 148 149
 1620: 1 6 11 12 56 59 61 62 64 71 94 95 96 99 100 111 128 140
 1621: 1 21 33 37 39 41 43 89 91
 1622: 1 7 8 9 10 11 63 98 101 104 105 108 109 112 113 114 115 116 117 118 119 120 121 129
 1623: 4 136 137 138 139 144 145 146 147 148 149
 1624: 1 6 59 64 94 99
 1625: 1 100 140
 1626: 4 161 162 170 185 194
 1627: 1 101 104
 1628: 2 63 98 101 104 129
 1629: 3 116 117 119 120
 1630: 2 7 8 9 112 116 117 118 119 120 121
 1631: 3 10 63 98 101 115 129
 1632: 3 10 63 98 101 105 115 129
 1633: 3 10 63 98 101 104 105 115 129
 1634: 3 151 159 168 193
 1635: 1 0 1 2 3 4 5 53 54 55 57 58 65 97 122 123 124 125 126 127 130 131 132 133 134 135 136 137 138 139 141 142 143 144 145 146 147 148 149 150 151 152 153 154 155 156 157 158 159 160 161 162 163 164 165 166 167 168 169 170 171 172 173 174 175 176 177 178 179 180 181 182 183 184 185 186 187 188 189 190 191 192 193 194 195 196 197 198 199 200 201 202 203 204 205 206 207 208 209 210 211 212 213 214 215 216
 1636: 1 14 66 67 68 69 70 74 77 92 93
 1637: 6 7 8 9 102 103 106 107 112 118 121
 1638: 2 21 31 32 33 34 36 37 38 39 40 41 43 44 45 46
 1639: 3 21 22 23 24 26 28 31 32 33 34 36 37 38 39 40 41 43 44 45 46 47 89 90 91
 1640: 2 19 20 21 22 23 24 26 28 31 32 33 34 36 37 38 39 40 41 43 44 45 46 47 73 89 90 91
 1641: 2 0 1 2 3 4 5 13 53 54 55 57 58 61 65 94 97 131 134 135 136 137 138 139 141 142 143 144 145 146 147 148 149 150 151 152 153 154 155 156 157 158 159 160 161 162 163 164 165 166 167 168 169 170 171 172 173 174 175 176 177 178 179 180 181 182 183 184 185 186 187 188 189 190 191 192 193 194 195 196 197 198 199 200 201 202 203 204 205 206 207 208 209 210 211 212 213 214 215 216
 1642: 2 61 94
 1643: 2 13 61 94
 1644: 1 164 174
 1645: 2 6 11 56 64 95 96 99
 1646: 2 21 22 28 90 91
 1647: 3 21 22 28 89 90 91
 1648: 1 6 11 12 56 59 62 64 71 95 96 99 111 140
 1649: 5 7 8 9 108 109 110 112 128
 1650: 1 10 63 98 101 103 104 105 106 107 115 116 117 118 119 120 121 129
 1651: 1 7 8 9 10 63 98 101 103 104 105 106 107 108 109 110 112 113 114 115 116 117 118 119 120 121 128 129
 1652: 1 6 7 8 9 10 11 12 56 59 62 63 64 71 95 96 98 99 101 103 104 105 106 107 108 109 110 111 112 113 114 115 116 117 118 119 120 121 128 129 140
 1653: 1 94 102 122 123 124 125 126 127 130 132 133
 1654: 2 136 137 138 139 142 144 145 146 147 148 149
 1655: 2 6 7 8 9 10 11 13 56 59 61 62 63 64 71 94 95 96 98 99 100 101 102 103 104 105 106 107 108 109 110 112 113 114 115 116 117 118 119 120 121 122 123 124 125 126 127 129 130 132 133 140
 1656: 1 37 39 41 43
 1657: 1 104 118
 1658: 1 6 7 8 9 10 11 56 59 62 63 64 71 94 95 96 98 99 101 104 105 112 115 116 117 118 119 120 121 129
 1659: 1 6 7 8 9 10 11 56 59 62 63 64 71 94 95 96 98 99 101 104 105 112 115 116 117 118 119 120 121 129 140
 1660: 2 116 117 119 121
 1661: 2 63 116 117 119 121 129
 1662: 6 10 63 98 101 105 115 116 117 119 120 121 129
 1663: 1 6 7 8 9 10 59 62 63 64 71 94 95 96 97 98 99 101 104 105 108 109 110 112 113 114 115 116 117 118 119 120 121 122 123 124 125 126 127 128 129
 1664: 1 53 54 55 57 58 102 103 106 107 130 132 133
 1665: 2 10 63 98 101 104 105 113 114 115 116 117 118 119 120 121 129
 1666: 1 6 11 56 59 62 64 71 95 96 99 102 103 106 107
 1667: 1 33 37 39 41 43 91
 1668: 1 50 86
 1669: 1 7 8 9 10 104 105 112 118
 1670: 2 136 137 138 139 142 143 145 146 147 148
 1671: 2 122 123 124 125 126 127 132
 1672: 1 14 66 67 74 77 78 79 80 83 92
 1673: 1 139 149
 1674: 1 139 142 148 149
 1675: 1 0 3 195 196 198 202 207 211 213 215
 1676: 1 0 3 195 196 198 202 207 211 213
 1677: 2 0 3 195 196 198 202 207
 1678: 4 6 7 8 9 10 11 12 56 59 62 63 64 71 94 95 96 98 99 100 101 102 103 104 105 106 107 108 109 110 111 112 113 114 115 116 117 118 119 120 121 122 123 124 125 126 127 128 129 130 132 133 140
 1679: 1 12 111 113 114 128
 1680: 1 18 19 20 22 23 24 26 28 31 33 34 36 37 38 39 40 41 43 44 45 46 47 73 85 89 90 91
 1681: 1 54 57
 1682: 2 12 110 111 128
 1683: 2 25 27 29 30 32 33 35 37 39 41 42 43 89 91
 1684: 1 6 7 8 9 10 11 12 56 59 61 62 63 64 71 94 95 96 98 99 100 101 102 103 104 105 106 107 108 109 110 111 112 113 114 115 116 117 118 119 120 121 128 129 130 132 133 140
 1685: 1 6 59 64 95 96 99
 1686: 1 6 56 59 64 71 94
 1687: 2 6 56 59 62 64 71 94 95 96
 1688: 5 25 27 29 30 35 42 73
 1689: 1 10 63 98 101 102 103 104 105 106 107 110 115 116 117 118 119 120 121 129
 1690: 1 22 24 26 28 47 90
 1691: 1 108 109 113 114 122 123 124 125 126 127
 1692: 2 97 133
 1693: 2 97 130 132 133
 1694: 2 94 97 122 123 124 125 126 127 130 132 133
 1695: 2 6 7 8 9 10 11 12 56 59 62 63 64 71 94 95 96 97 98 99 101 102 103 104 105 106 107 108 109 110 111 112 113 114 115 116 117 118 119 120 121 122 123 124 125 126 127 128 129 130 132 133 140
 1696: 2 0 1 2 3 4 5 13 53 54 55 57 58 61 65 100 131 134 135 136 137 138 139 141 142 143 144 145 146 147 148 149 150 151 152 153 154 155 156 157 158 159 160 161 162 163 164 165 166 167 168 169 170 171 172 173 174 175 176 177 178 179 180 181 182 183 184 185 186 187 188 189 190 191 192 193 194 195 196 197 198 199 200 201 202 203 204 205 206 207 208 209 210 211 212 213 214 215 216
 1697: 1 0 1 2 3 4 5 13 61 65 100 131 134 135 136 137 138 139 141 142 143 144 145 146 147 148 149 150 151 152 153 154 155 156 157 158 159 160 161 162 163 164 165 166 167 168 169 170 171 172 173 174 175 176 177 178 179 180 181 182 183 184 185 186 187 188 189 190 191 192 193 194 195 196 197 198 199 200 201 202 203 204 205 206 207 208 209 210 211 212 213 214 215 216
 1698: 1 0 1 2 3 4 5 61 65 100 131 134 135 136 137 138 139 141 142 143 144 145 146 147 148 149 150 151 152 153 154 155 156 157 158 159 160 161 162 163 164 165 166 167 168 169 170 171 172 173 174 175 176 177 178 179 180 181 182 183 184 185 186 187 188 189 190 191 192 193 194 195 196 197 198 199 200 201 202 203 204 205 206 207 208 209 210 211 212 213 214 215 216
 1699: 2 32 33 39 41 43 89
 1700: 1 161 162 164 167 169 174 185 189 194
 1701: 1 161 185
 1702: 2 7 8 9 10 61 63 98 100 101 102 103 104 105 106 107 108 109 110 112 113 114 115 116 117 118 119 120 121 129 140
 1703: 2 7 8 9 108 109 110 112 113 114 118 121
 1704: 1 157 175
 1705: 1 157 175 177 180
 1706: 1 157 172 175 177 180 182
 1707: 1 157 163 172 175 177 180 182 190
 1708: 1 11 56 102 103 106 107 110 140
 1709: 1 7 8 9 10 13 63 98 101 102 103 104 105 106 107 108 109 110 112 113 114 115 116 117 118 119 120 121 122 123 124 125 126 127 129 130 132 133
 1710: 2 6 7 8 9 10 11 56 59 61 62 63 64 71 94 95 96 98 99 101 102 103 104 105 106 107 108 109 110 112 113 114 115 116 117 118 119 120 121 122 123 124 125 126 127 129 130 132 133 140
 1711: 2 138 139 142
 1712: 2 138 139 142 148
 1713: 1 5 134 135 136 137 138 139 141 142 145 146 147 148
 1714: 2 18 47 73 85
 1715: 2 21 22 23 24 26 28 31 32 33 34 36 37 38 39 40 41 43 44 45 46 89 90 91
 1716: 3 6 7 8 9 10 11 59 62 63 64 71 94 95 96 98 99 101 102 103 104 105 106 107 108 109 110 112 113 114 115 116 117 118 119 120 121 129
 1717: 3 6 7 8 9 10 11 59 62 63 64 71 94 95 96 98 99 101 102 103 104 105 106 107 108 109 110 112 113 114 115 116 117 118 119 120 121 122 123 124 125 126 127 129 130 132 133
 1718: 3 12 56 111 128 140
 1719: 1 0 1 2 3 4 5 65 134 135 136 137 138 139 141 142 143 144 145 146 147 148 149 150 151 152 153 154 155 156 157 158 159 160 161 162 163 164 165 166 167 168 169 170 171 172 173 174 175 176 177 178 179 180 181 182 183 184 185 186 187 188 189 190 191 192 193 194 195 196 197 198 199 200 201 202 203 204 205 206 207 208 209 210 211 212 213 214 215 216
 1720: 2 18 19 20 21 22 23 24 25 26 27 28 29 30 31 32 33 34 35 36 37 38 39 40 41 42 43 44 45 46 47 73 86 89 90 91
 1721: 1 0 1 2 3 4 150 151 152 153 154 155 156 157 158 159 160 161 162 163 164 165 166 167 168 169 170 171 172 173 174 175 176 177 178 179 180 181 182 183 184 185 187 189 190 191 192 193 194 195 196 197 198 199 200 201 202 203 204 205 206 207 208 209 210 211 212 213 214 215 216
 1722: 1 7 8 9 10 63 98 101 105 108 109 110 112 115 116 117 118 119 120 121 129
 1723: 1 102 103 104 106 107 140
 1724: 2 7 8 9 10 63 98 101 102 103 104 105 106 107 108 109 110 112 113 114 115 116 117 118 119 120 121 128 129 140
 1725: 1 1 2 4 65 131 151 153 154 155 157 159 160 163 165 166 168 171 172 173 175 176 177 180 181 182 183 190 193 197 199 200 201 203 204 206 208 209 210 212 214 216
 1726: 1 13 94 122 123
 1727: 3 13 94 122 123 124 125 126 127
 1728: 1 151 154 159 168 176 181 193
 1729: 7 116 118 120
 1730: 1 18 47 85
 1731: 5 1 2 197 199 200 201 203 204 206 208
 1732: 4 19 20 21 22 31 32 33 34 36 37 38 39 40 41 43 44 45 46 89 91
 1733: 1 1 2 197 199 200 201 203 204 216
 1734: 1 10 129
 1735: 1 63 101
 1736: 1 63 98 101
 1737: 1 130 140
 1738: 1 12 111 128 130 140
 1739: 1 12 108 109 110 111 113 114 128 130 140
 1740: 1 6 7 8 9 10 11 12 56 59 62 63 64 71 95 96 98 99 101 102 103 104 105 106 107 108 109 110 111 112 113 114 115 116 117 118 119 120 121 128 129 130 140
 1741: 1 14 15 16 17 18 19 20 21 22 23 24 25 26 27 28 29 30 31 32 33 34 35 36 37 38 39 40 41 42 43 44 45 46 47 48 49 50 51 52 60 66 67 68 69 70 72 73 74 75 77 78 79 80 81 82 83 84 85 86 89 90 91 92 93
 1742: 1 65 76
 1743: 1 14 15 16 17 18 19 20 21 22 23 24 25 26 27 28 29 30 31 32 33 34 35 36 37 38 39 40 41 42 43 44 45 46 47 48 49 50 51 52 60 65 66 67 68 69 70 72 73 74 75 76 77 78 79 80 81 82 83 84 85 86 89 90 91 92 93
 1744: 3 14 15 16 17 18 19 20 21 22 23 24 25 26 27 28 29 30 31 32 33 34 35 36 37 38 39 40 41 42 43 44 45 46 47 48 49 50 51 52 60 65 66 67 68 69 70 72 73 74 75 76 77 78 79 80 81 82 83 84 85 86 87 88 89 90 91 92 93
 1745: 3 13 14 15 16 17 18 19 20 21 22 23 24 25 26 27 28 29 30 31 32 33 34 35 36 37 38 39 40 41 42 43 44 45 46 47 48 49 50 51 52 60 61 65 66 67 68 69 70 72 73 74 75 76 77 78 79 80 81 82 83 84 85 86 87 88 89 90 91 92 93 100
 1746: 1 0 1 2 3 4 5 53 54 55 57 58 97 131 134 135 136 137 138 139 141 142 143 144 145 146 147 148 149 150 151 152 153 154 155 156 157 158 159 160 161 162 163 164 165 166 167 168 169 170 171 172 173 174 175 176 177 178 179 180 181 182 183 184 185 186 187 188 189 190 191 192 193 194 195 196 197 198 199 200 201 202 203 204 205 206 207 208 209 210 211 212 213 214 215 216
 1747: 2 94 132 133
 1748: 1 5 134 135 138 141 142
 1749: 1 5 134 135 138 141 142 148
 1750: 2 7 8 9 104 112 121
 1751: 2 10 63 98 101 102 105 115 116 117 118 119 120 129
 1752: 4 22 24 28 90
 1753: 4 22 24 28 47 90
 1754: 2 151 153 154 155 157 159 160 163 165 166 168 171 172 173 175 176 177 180 181 182 183 187 190 191 192 193
 1755: 1 5 53 54 55 57 58 61 65 97 100 131 134 135 136 137 138 139 141 142 143 144 145 146 147 148 149
 1756: 1 14 15 16 66 67 68 69 70 74 77 78 79 80 81 82 83 84 92 93
 1757: 2 0 1 2 3 4 151 153 154 155 157 159 160 163 165 166 168 171 172 173 175 176 177 180 181 182 183 186 187 188 190 191 192 193 195 196 197 198 199 200 201 202 203 204 205 206 207 208 209 210 211 212 213 214 215 216
 1758: 1 6 11 59 62 64 71 94 95 96 99
 1759: 2 10 63 98 101 104 115 116 117 118 119 120 129
 1760: 1 19 20 21 28 31 32 33 34 36 37 38 39 40 41 43 44 45 46 89 90 91
 1761: 1 0 1 2 3 4 5 12 13 53 54 55 56 57 58 61 65 97 100 111 128 131 134 135 136 137 138 139 140 141 142 143 144 145 146 147 148 149 150 151 152 153 154 155 156 157 158 159 160 161 162 163 164 165 166 167 168 169 170 171 172 173 174 175 176 177 178 179 180 181 182 183 184 185 186 187 188 189 190 191 192 193 194 195 196 197 198 199 200 201 202 203 204 205 206 207 208 209 210 211 212 213 214 215 216
 1762: 1 12 56 111 128
 1763: 1 23 24 28 47 90
 1764: 1 0 1 2 3 4 5 13 53 54 55 57 58 61 65 97 100 130 131 132 133 134 135 136 137 138 139 140 141 142 143 144 145 146 147 148 149 150 151 152 153 154 155 156 157 158 159 160 161 162 163 164 165 166 167 168 169 170 171 172 173 174 175 176 177 178 179 180 181 182 183 184 185 186 187 188 189 190 191 192 193 194 195 196 197 198 199 200 201 202 203 204 205 206 207 208 209 210 211 212 213 214 215 216
 1765: 1 13 61 100 130 132 133 140
 1766: 1 6 11 12 56 59 62 64 71 95 96 99 108 109 110 111 113 114 128 140
 1767: 1 53 57 58
 1768: 1 19 20 21 23 24 31 32 33 34 36 37 38 39 40 41 43 44 45 46 89 91
 1769: 1 22 25 27 28 29 30 35 42 47 90
 1770: 1 150 152 156 158 161 162 164 169 170 174 184 185 189 194
 1771: 1 31 34
 1772: 4 150 152 156 158 161 162 164 167 169 170 174 178 179 184 185 188 189 194
 1773: 1 53 54 55 57 58 102 103 106 107 132 133
 1774: 1 97 122 123 124 125 126 127 130
 1775: 1 0 1 2 3 4 5 11 12 56 61 65 111 131 134 135 136 137 138 139 140 141 142 143 144 145 146 147 148 149 150 151 152 153 154 155 156 157 158 159 160 161 162 163 164 165 166 167 168 169 170 171 172 173 174 175 176 177 178 179 180 181 182 183 184 185 186 187 188 189 190 191 192 193 194 195 196 197 198 199 200 201 202 203 204 205 206 207 208 209 210 211 212 213 214 215 216
 1776: 1 150 152 156 158 161 162 169 170 184 185 194
 1777: 1 94 132
 1778: 1 94 130 132
 1779: 1 5 136 137 138 139 141 142 143 144 145 146 147 148 149
 1780: 1 65 134 135
 1781: 1 10 98 105
 1782: 1 10 63 98 105 115 116 117 118 119 120 121 129
 1783: 1 10 63 98 104 105 115 116 117 118 119 120 121 129
 1784: 1 25 27 29 30 33 35 37 42
 1785: 1 25 27 29 30 33 35 37 39 41 42 43
 1786: 1 25 27 29 30 33 35 37 39 41 42 43 89 91
 1787: 1 0 1 2 3 4 13 61 100 131 150 151 152 153 154 155 156 157 158 159 160 161 162 163 164 165 166 167 168 169 170 171 172 173 174 175 176 177 178 179 180 181 182 183 184 185 186 187 188 189 190 191 192 193 194 195 196 197 198 199 200 201 202 203 204 205 206 207 208 209 210 211 212 213 214 215 216
 1788: 1 19 20 21 22 23 24 25 26 27 28 29 30 31 32 33 34 35 36 37 38 39 40 41 42 43 44 45 46 47 48 73 86 89 90 91
 1789: 2 6 56 59 62 64 71 95 96 99
 1790: 1 7 8 9 10 11 63 98 101 102 103 104 105 106 107 112 115 116 117 118 119 120 121 129
 1791: 1 167 169 184
 1792: 4 7 8 9 10 11 56 63 98 101 102 103 105 106 107 108 109 110 112 113 114 115 116 117 118 119 120 121 128 129 140
 1793: 1 104 111
 1794: 2 7 8 9 10 11 56 63 98 101 102 103 104 105 106 107 108 109 110 111 112 113 114 115 116 117 118 119 120 121 128 129 140
 1795: 1 6 7 8 9 10 11 56 59 62 63 64 71 95 96 98 99 101 102 103 104 105 106 107 108 109 110 111 112 113 114 115 116 117 118 119 120 121 128 129 140
 1796: 1 0 1 2 3 4 5 53 54 55 57 58 65 131 134 135 136 137 138 139 141 142 143 144 145 146 147 148 149 150 151 152 153 154 155 156 157 158 159 160 161 162 163 164 165 166 167 168 169 170 171 172 173 174 175 176 177 178 179 180 181 182 183 184 185 186 187 188 189 190 191 192 193 194 195 196 197 198 199 200 201 202 203 204 205 206 207 208 209 210 211 212 213 214 215 216
 1797: 1 14 68 69
 1798: 1 150 152 158
 1799: 1 12 128 140
 nsplits: 1800
 ntax: 217
UFBootSplit2:
 0000: 1 0 1 2 3 4 150 151 152 153 154 155 156 157 158 159 160 161 162 163 164 165 166 167 168 169 170 171 172 173 174 175 176 177 178 179 180 181 182 183 184 185 187 189 190 191 192 193 194 195 196 197 198 199 200 201 202 203 204 205 206 207 208 209 210 211 212 213 214 215 216
 0001: 1 138 142 143 144 149
 0002: 1000 1 201
 0003: 1 0 1 2 3 4 5 53 54 55 57 58 61 65 97 100 131 134 135 136 137 138 139 141 142 143 144 145 146 147 148 149 150 151 152 153 154 155 156 157 158 159 160 161 162 163 164 165 166 167 168 169 170 171 172 173 174 175 176 177 178 179 180 181 182 183 184 185 186 187 188 189 190 191 192 193 194 195 196 197 198 199 200 201 202 203 204 205 206 207 208 209 210 211 212 213 214 215 216
 0004: 1000 1 201 204
 0005: 1 6 7 8 9 10 59 62 63 64 71 95 96 98 99 101 105 108 109 112 113 114 115 116 117 118 119 120 121 128 129
 0006: 1000 1 200 201 204
 0007: 1 161 162 169 170 174 178 179 184 185 194
 0008: 1 18 19 20 21 22 23 24 25 26 27 28 29 30 31 32 33 34 35 36 37 38 39 40 41 42 43 44 45 46 47 48 49 50 51 52 60 72 73 85 86 87 89 90 91
 0009: 1000 2 203
 0010: 1 14 16 66 67 68 69 70 74 77 78 79 80 81 93
 0011: 1000 2 199 203
 0012: 1000 1 2 199 200 201 203 204
 0013: 1 151 153 154 159 160 163 165 166 168 171 173 176 181 183 190 193
 0014: 1 6 53 54 55 57 58 59 62 64 94 95 96 97 99 102 103 106 107 122 123 124 125 126 127 132 133
 0015: 2 0 195 196 198 202 205 207
 0016: 999 206 208
 0017: 288 4 206 208
 0018: 1 14 66 67 68 69 70 74 77 78 79 80 83 93
 0019: 840 4 206 208 209
 0020: 277 1 2 4 199 200 201 203 204 206 208 209
 0021: 1 105 115 116 117 118 119 120 121
 0022: 962 1 2 4 197 199 200 201 203 204 206 208 209
 0023: 1 7 8 9 10 53 54 55 57 58 63 97 98 101 102 103 104 105 106 107 108 109 110 112 113 114 115 116 117 118 119 120 121 122 123 124 125 126 127 128 129 130 132 133
 0024: 417 1 2 4 197 199 200 201 203 204 206 208 209 216
 0025: 1 63 98 115 116 117 118 119 120 121 129
 0026: 1 5 134 135
 0027: 446 210 214
 0028: 857 1 2 4 197 199 200 201 203 204 206 208 209 210 214 216
 0029: 1 6 7 8 9 10 59 62 63 64 71 95 96 98 99 101 104 105 108 109 110 112 113 114 115 116 117 118 119 120 121 129 131
 0030: 999 1 2 4 197 199 200 201 203 204 206 208 209 210 212 214 216
 0031: 1 14 15 66 67 68 69 70 74 77 78 79 80 82 83 93
 0032: 1 22 23 24 26 28 31 32 33 34 36 37 38 39 40 41 43 44 45 46 47 89 90 91
 0033: 1000 151 159
 0034: 1 0 1 2 3 4 5 13 53 54 55 57 58 61 65 97 100 130 131 132 133 134 135 136 137 138 139 141 142 143 144 145 146 147 148 149 150 151 152 153 154 155 156 157 158 159 160 161 162 163 164 165 166 167 168 169 170 171 172 173 174 175 176 177 178 179 180 181 182 183 184 185 186 187 188 189 190 191 192 193 194 195 196 197 198 199 200 201 202 203 204 205 206 207 208 209 210 211 212 213 214 215 216
 0035: 997 151 154 159
 0036: 1 6 94
 0037: 2 63 115 116 117 119 120 129
 0038: 908 168 193
 0039: 891 151 154 159 168 193
 0040: 1 62 71 94
 0041: 996 151 153 154 159 168 193
 0042: 1 139 144 149
 0043: 1 138 143
 0044: 2 14 66 67 74 77 92
 0045: 1000 165 166
 0046: 1 18 19 20 21 22 23 24 25 26 27 28 29 30 31 32 33 34 35 36 37 38 39 40 41 42 43 44 45 46 47 48 50 73 85 89 90 91
 0047: 621 165 166 173
 0048: 566 160 165 166 173
 0049: 1 19 20 21 22 23 24 25 26 27 28 29 30 31 32 33 34 35 36 37 38 39 40 41 42 43 44 45 46 47 48 50 73 85 89 90 91
 0050: 843 160 165 166 171 173
 0051: 1 48 50
 0052: 843 160 165 166 171 173 183
 0053: 752 151 153 154 159 160 165 166 168 171 173 183 193
 0054: 1 19 20 21 25 27 29 30 31 32 33 34 35 36 37 38 39 40 41 42 43 44 45 46 85 89 91
 0055: 1 21 85 89 91
 0056: 999 176 181
 0057: 1000 151 153 154 159 160 165 166 168 171 173 176 181 183 193
 0058: 695 1 2 4 151 153 154 159 160 165 166 168 171 173 176 181 183 193 197 199 200 201 203 204 206 208 209 210 212 214 216
 0059: 2 102 103 106 107 140
 0060: 1 6 7 8 9 10 59 62 63 64 71 95 96 98 99 101 104 105 108 109 112 113 114 115 116 117 118 119 120 121 129
 0061: 999 155 157
 0062: 1 59 62 64 94 95 96
 0063: 1 7 8 9 112 116 118 120 121
 0064: 998 177 180
 0065: 385 155 157 177 180
 0066: 1 5 7 8 9 10 11 12 13 53 54 55 56 57 58 65 94 97 98 101 102 103 104 105 106 107 108 109 110 111 112 113 114 115 116 117 119 120 121 122 123 124 125 126 127 128 130 132 133 134 135 136 137 138 139 140 141 142 143 144 145 146 147 148 149
 0067: 1 15 16 17 75 81 82 83 84
 0068: 450 172 182
 0069: 604 155 157 172 177 180 182
 0070: 1 150 152 156 158 161 162 164 167 169 170 174 178 179 184 185 188 189 194
 0071: 1 161 162 164 167 169 170 174 178 179 184 185 188 189 194
 0072: 1000 163 190
 0073: 1 161 162 167 169 170 184 185 188 194
 0074: 606 163 175 190
 0075: 998 155 157 163 172 175 177 180 182 190
 0076: 999 1 2 4 151 153 154 155 157 159 160 163 165 166 168 171 172 173 175 176 177 180 181 182 183 190 193 197 199 200 201 203 204 206 208 209 210 212 214 216
 0077: 1 68 69 93
 0078: 1 21 32 33 37 39 41 43 89 91
 0079: 993 187 191
 0080: 1 0 1 2 3 4 5 53 54 55 57 58 61 65 97 100 134 135 136 137 138 139 141 142 143 144 145 146 147 148 149 150 151 152 153 154 155 156 157 158 159 160 161 162 163 164 165 166 167 168 169 170 171 172 173 174 175 176 177 178 179 180 181 182 183 184 185 186 187 188 189 190 191 192 193 194 195 196 197 198 199 200 201 202 203 204 205 206 207 208 209 210 211 212 213 214 215 216
 0081: 996 187 191 192
 0082: 913 1 2 4 151 153 154 155 157 159 160 163 165 166 168 171 172 173 175 176 177 180 181 182 183 187 190 191 192 193 197 199 200 201 203 204 206 208 209 210 212 214 216
 0083: 3 12 61 111
 0084: 2 6 59 62 64 71 94 95 96 104 110
 0085: 1 6 10 11 56 59 62 63 64 71 95 96 98 99 101 102 103 104 105 106 107 115 116 117 118 119 120 121 129 140
 0086: 934 134 135
 0087: 2 22 31 34 36 38 40 44 45 46 50
 0088: 953 134 135 141
 0089: 869 5 134 135 141
 0090: 1 15 16 82 83
 0091: 1 0 3 195 196 198 202 207 213 215
 0092: 1000 136 137
 0093: 1 59 108
 0094: 1000 136 137 145
 0095: 1 0 3 59 108 150 152 156 158 161 162 164 167 169 170 174 178 179 184 185 186 187 188 189 191 192 194 195 196 198 202 205 207 211 213 215
 0096: 1 7 8 9 10 13 53 54 55 57 58 61 63 64 95 96 98 99 101 103 104 105 106 107 109 112 114 115 117 118 119 120 121 122 123 124 125 126 128 129 130 131 132 133 140
 0097: 999 146 147
 0098: 1000 136 137 145 146 147
 0099: 1 13 53 54 55 57 58 61 63 64 99 103 106 107 122 123 124 125 126 128 129 130 131 132 133 140
 0100: 796 136 137 139 145 146 147
 0101: 1 61 64 99 128 131
 0102: 1 13 53 54 55 57 58 63 103 106 107 122 123 124 125 126 129 130 132 133 140
 0103: 951 143 144
 0104: 1 53 54 55 57 58 103 106 107 132 140
 0105: 943 143 144 149
 0106: 825 136 137 139 143 144 145 146 147 149
 0107: 1 132 140
 0108: 1 13 63 122 123 124 125 126 129 130 133
 0109: 606 138 142
 0110: 525 136 137 138 139 142 143 144 145 146 147 149
 0111: 1 13 63 122 123 124 125 126 129 130
 0112: 943 136 137 138 139 142 143 144 145 146 147 148 149
 0113: 982 5 134 135 136 137 138 139 141 142 143 144 145 146 147 148 149
 0114: 1 122 123 124 125 126
 0115: 1 124 125 126
 0116: 712 53 54
 0117: 1 13 63 129 130
 0118: 1 63 129 130
 0119: 999 57 58
 0120: 726 53 54 57 58
 0121: 1 129 130
 0122: 997 53 54 55 57 58
 0123: 1 7 8 9 10 95 96 98 101 104 105 109 112 114 115 117 118 119 120 121
 0124: 882 53 54 55 57 58 97
 0125: 593 5 53 54 55 57 58 97 134 135 136 137 138 139 141 142 143 144 145 146 147 148 149
 0126: 1 7 8 9 10 95 96 98 101 104 105 112 114 115 117 118 119 120 121
 0127: 493 5 53 54 55 57 58 65 97 134 135 136 137 138 139 141 142 143 144 145 146 147 148 149
 0128: 1 7 8 9 10 98 101 104 105 112 114 115 117 118 119 120 121
 0129: 1 10 98 101 104 105 114 115 117 118 119 120 121
 0130: 763 6 59
 0131: 1 114 121
 0132: 459 6 59 71
 0133: 1 10 98 101 104 105 115 117 118 119 120
 0134: 1 10 98 101 115 117 118 119 120
 0135: 1 115 117 118 119 120
 0136: 1000 95 96
 0137: 845 62 95 96
 0138: 1 0 3 7 8 9 10 13 53 54 55 57 58 59 61 63 64 95 96 98 99 101 103 104 105 106 107 108 109 112 114 115 117 118 119 120 121 122 123 124 125 126 128 129 130 131 132 133 140 150 152 156 158 161 162 164 167 169 170 174 178 179 184 185 186 187 188 189 191 192 194 195 196 198 202 205 207 211 213 215
 0139: 1 19 20 21 22 23 24 25 26 27 29 30 31 32 33 34 35 36 37 38 39 40 41 42 43 44 45 46 48 73 89 91
 0140: 827 64 99
 0141: 537 62 64 95 96 99
 0142: 580 6 59 62 64 71 95 96 99
 0143: 1 19 20 21 22 25 27 29 30 31 32 33 34 35 36 37 38 39 40 41 42 43 44 45 46 48 89 91
 0144: 1 19 20 21 22 31 32 33 34 36 37 38 39 40 41 43 44 45 46 48 89 91
 0145: 1000 7 112
 0146: 1 19 20 31 32 33 34 36 37 38 39 40 41 43 44 45 46 48 89 91
 0147: 997 7 8 112
 0148: 1 19 20 31 32 33 34 36 37 38 39 40 41 43 44 45 46 48
 0149: 1000 7 8 9 112
 0150: 1 19 20 48
 0151: 1 1 2 4 5 6 11 12 56 62 65 71 94 97 102 110 111 113 116 127 134 135 136 137 138 139 141 142 143 144 145 146 147 148 149 151 153 154 155 157 159 160 163 165 166 168 171 172 173 175 176 177 180 181 182 183 190 193 197 199 200 201 203 204 206 208 209 210 212 214 216
 0152: 998 108 109
 0153: 1 6 11 12 56 111
 0154: 601 108 109 110
 0155: 490 7 8 9 108 109 110 112
 0156: 1 1 2 4 5 62 65 71 94 97 102 110 113 116 127 134 135 136 137 138 139 141 142 143 144 145 146 147 148 149 151 153 154 155 157 159 160 163 165 166 168 171 172 173 175 176 177 180 181 182 183 190 193 197 199 200 201 203 204 206 208 209 210 212 214 216
 0157: 1 97 102 116
 0158: 985 113 114
 0159: 1 102 116
 0160: 780 113 114 128
 0161: 535 7 8 9 108 109 110 112 113 114 128
 0162: 1 1 2 4 5 62 65 71 94 110 113 127 134 135 136 137 138 139 141 142 143 144 145 146 147 148 149 151 153 154 155 157 159 160 163 165 166 168 171 172 173 175 176 177 180 181 182 183 190 193 197 199 200 201 203 204 206 208 209 210 212 214 216
 0163: 1 62 71 94 110 113
 0164: 1 62 110 113
 0165: 866 63 129
 0166: 1 110 113
 0167: 563 63 98 129
 0168: 1 1 2 4 5 65 127 134 135 136 137 138 139 141 142 143 144 145 146 147 148 149 151 153 154 155 157 159 160 163 165 166 168 171 172 173 175 176 177 180 181 182 183 190 193 197 199 200 201 203 204 206 208 209 210 212 214 216
 0169: 591 63 98 101 129
 0170: 558 10 63 98 101 129
 0171: 1 5 65 127 134 135 136 137 138 139 141 142 143 144 145 146 147 148 149
 0172: 1 65 127
 0173: 1 135 136 137 138 139 142 145 146 147 148
 0174: 615 116 117
 0175: 1 135 136 137 142 145 146 147
 0176: 615 116 117 119
 0177: 529 115 116 117 119
 0178: 1 5 134 141
 0179: 390 115 116 117 119 120
 0180: 1 151 153 154 159 160 171 176 181 183
 0181: 1 6 59 62 64 99
 0182: 337 118 121
 0183: 569 115 116 117 118 119 120 121
 0184: 301 10 63 98 101 115 116 117 118 119 120 121 129
 0185: 1 7 8 9 104 108 109 110 112 113 114 118 121 128
 0186: 2 97 130 132 133
 0187: 2 97 132 133
 0188: 2 97 133
 0189: 998 106 107
 0190: 973 103 106 107
 0191: 967 102 103 106 107
 0192: 2 10 63 98 101 102 103 106 107 115 116 117 118 119 120 121 129
 0193: 1 87 88 131
 0194: 1 5 97 134 135 136 137 138 139 141 142 143 144 145 146 147 148 149
 0195: 362 104 105
 0196: 85 10 63 98 101 102 103 104 105 106 107 115 116 117 118 119 120 121 129
 0197: 268 7 8 9 10 63 98 101 102 103 104 105 106 107 108 109 110 112 113 114 115 116 117 118 119 120 121 128 129
 0198: 290 6 7 8 9 10 59 62 63 64 71 95 96 98 99 101 102 103 104 105 106 107 108 109 110 112 113 114 115 116 117 118 119 120 121 128 129
 0199: 2 6 7 8 9 10 13 14 15 16 17 18 19 20 21 22 23 24 25 26 27 28 29 30 31 32 33 34 35 36 37 38 39 40 41 42 43 44 45 46 47 48 49 50 51 52 59 60 62 63 64 66 67 68 69 70 71 72 73 74 75 76 77 78 79 80 81 82 83 84 85 86 87 88 89 90 91 92 93 94 95 96 98 99 100 101 104 105 108 109 110 112 113 114 115 116 117 118 119 120 121 128 129
 0200: 2 102 103 106 107 128
 0201: 985 11 56
 0202: 1 18 19 20 21 22 23 24 25 26 27 28 29 30 31 32 33 34 35 36 37 38 39 40 41 42 43 44 45 46 73 85 89 90 91
 0203: 627 11 56 140
 0204: 1 6 7 8 9 10 11 12 56 59 63 64 71 94 98 99 101 102 103 104 105 106 107 108 109 110 111 112 113 114 115 116 117 118 119 120 121 122 123 124 125 126 127 128 129 130 132 133 140
 0205: 1 7 8 9 104 105 108 109 110 112 113 114 128
 0206: 944 12 111
 0207: 297 11 12 56 111 140
 0208: 413 6 7 8 9 10 11 12 56 59 62 63 64 71 95 96 98 99 101 102 103 104 105 106 107 108 109 110 111 112 113 114 115 116 117 118 119 120 121 128 129 140
 0209: 1 5 6 7 8 9 10 11 12 56 59 62 63 64 65 71 95 96 98 99 101 104 105 108 109 110 111 112 113 114 115 116 117 118 119 120 121 128 129 130 134 135 136 137 138 139 140 141 142 143 144 145 146 147 148 149
 0210: 1 10 63 98 101 105 115 118 120 121 129
 0211: 1 5 11 12 56 65 111 134 135 136 137 138 139 141 142 143 144 145 146 147 148 149
 0212: 999 122 123
 0213: 2 19 20 21 22 23 24 25 26 27 28 29 30 31 32 33 34 35 36 37 38 39 40 41 42 43 44 45 46 47 73 85 89 90 91
 0214: 1 19 20 21 22 23 24 25 26 27 28 29 30 31 32 33 34 35 36 37 38 39 40 41 42 43 44 45 46 47 48 89 90 91
 0215: 1 19 20 21 25 27 29 30 31 32 33 34 35 36 37 38 39 40 41 42 43 44 45 46 48 89 91
 0216: 1 21 25 27 29 30 35 42 48
 0217: 987 126 127
 0218: 999 125 126 127
 0219: 985 124 125 126 127
 0220: 983 122 123 124 125 126 127
 0221: 711 94 122 123 124 125 126 127
 0222: 1 32 33 37 38 39 40 41 43 44 45
 0223: 1 32 33 37 38 40 44 45
 0224: 1 32 37 38 40 44 45
 0225: 987 132 133
 0226: 923 130 132 133
 0227: 689 94 122 123 124 125 126 127 130 132 133
 0228: 441 6 7 8 9 10 11 12 56 59 62 63 64 71 94 95 96 98 99 101 102 103 104 105 106 107 108 109 110 111 112 113 114 115 116 117 118 119 120 121 122 123 124 125 126 127 128 129 130 132 133 140
 0229: 1 32 38 40 44 45
 0230: 1 155 157 163 172 175 177 180 182 187 190 191 192
 0231: 984 14 77
 0232: 1 18 19 20 21 22 23 24 25 26 27 28 29 30 31 32 33 34 35 36 37 38 39 40 41 42 43 44 45 46 47 48 89 90 91
 0233: 990 14 66 77
 0234: 2 22 23 24 25 26 27 28 29 30 35 42 47 90
 0235: 1 19 20 32
 0236: 994 67 74
 0237: 1 6 59 132 133
 0238: 2 14 15 16 66 67 68 69 70 74 76 77 78 79 80 81 82 83 92 93
 0239: 999 78 79
 0240: 1 33 37 39 43
 0241: 999 78 79 80
 0242: 54 67 74 78 79 80
 0243: 958 14 66 67 74 77 78 79 80
 0244: 2 66 67 74 78 79 80
 0245: 2 66 78 79 80
 0246: 988 68 69
 0247: 2 14 77 92
 0248: 2 6 59 62 71 95 96
 0249: 999 70 93
 0250: 956 68 69 70 93
 0251: 699 14 66 67 68 69 70 74 77 78 79 80 93
 0252: 1 20 31 32 33 34 36 37 38 39 40 41 43 44 45 46
 0253: 1 6 7 8 9 10 11 56 59 61 62 63 64 71 94 95 96 98 99 100 101 102 103 104 105 106 107 108 109 110 112 113 114 115 116 117 118 119 120 121 122 123 124 125 126 127 128 129 130 132 133 140
 0254: 1000 15 82
 0255: 1 6 7 8 9 10 11 56 59 61 62 63 64 71 95 96 98 99 100 101 102 103 104 105 106 107 108 109 110 112 113 114 115 116 117 118 119 120 121 128 129 140
 0256: 1 7 8 9 10 11 56 61 63 98 100 101 102 103 104 105 106 107 108 109 110 112 113 114 115 116 117 118 119 120 121 128 129 140
 0257: 958 16 81
 0258: 72 15 16 81 82
 0259: 1 10 11 56 63 98 101 102 103 104 105 106 107 113 114 115 116 117 118 119 120 121 128 129 140
 0260: 1 104 105 115 116 117 119 120
 0261: 56 83 92
 0262: 118 15 16 81 82 83 92
 0263: 999 14 15 16 66 67 68 69 70 74 77 78 79 80 81 82 83 92 93
 0264: 1 7 8 9 61 100 108 109 110 112
 0265: 1 5 12 53 54 55 57 58 97 111 134 135 136 137 138 139 141 142 143 144 145 146 147 148 149
 0266: 997 17 84
 0267: 3 6 7 8 9 10 11 12 56 59 62 63 64 71 94 95 96 98 99 101 102 103 104 105 106 107 108 109 110 111 112 113 114 115 116 117 118 119 120 121 122 123 124 125 126 127 128 129 140
 0268: 997 17 75 84
 0269: 968 14 15 16 17 66 67 68 69 70 74 75 77 78 79 80 81 82 83 84 92 93
 0270: 1 49 52 60 72
 0271: 972 14 15 16 17 66 67 68 69 70 74 75 76 77 78 79 80 81 82 83 84 92 93
 0272: 1 52 72
 0273: 1 19 20 21 22 24 25 27 28 29 30 31 32 33 34 35 36 37 38 39 40 41 42 43 44 45 46 47 89 90 91
 0274: 570 18 85
 0275: 1 19 20 22 24 25 27 28 29 30 31 32 33 34 35 36 37 38 39 40 41 42 43 44 45 46 47 89 90 91
 0276: 316 18 73 85
 0277: 1 22 24 28 47 89 90 91
 0278: 2 5 6 7 8 9 10 11 12 53 54 55 56 57 58 59 61 62 63 64 65 71 94 95 96 97 98 99 101 102 103 104 105 106 107 108 109 110 111 112 113 114 115 116 117 118 119 120 121 122 123 124 125 126 127 128 129 130 132 133 134 135 136 137 138 139 140 141 142 143 144 145 146 147 148 149
 0279: 996 19 20
 0280: 1 5 6 7 8 9 10 11 12 56 59 61 62 63 64 65 71 94 95 96 98 99 101 104 105 108 109 110 111 112 113 114 115 116 117 118 119 120 121 122 123 124 125 126 127 128 129 130 132 133 134 135 136 137 138 139 140 141 142 143 144 145 146 147 148 149
 0281: 1 5 6 7 8 9 10 11 12 56 59 61 62 63 64 65 71 95 96 98 99 101 104 105 108 109 110 111 112 113 114 115 116 117 118 119 120 121 128 129 134 135 136 137 138 139 140 141 142 143 144 145 146 147 148 149
 0282: 1 5 11 56 61 65 134 135 136 137 138 139 140 141 142 143 144 145 146 147 148 149
 0283: 1 5 61 65 134 135 136 137 138 139 140 141 142 143 144 145 146 147 148 149
 0284: 999 30 35
 0285: 1 6 13 14 15 16 17 18 19 20 21 22 23 24 25 26 27 28 29 30 31 32 33 34 35 36 37 38 39 40 41 42 43 44 45 46 47 48 49 50 51 52 59 60 62 64 66 67 68 69 70 71 72 73 74 75 76 77 78 79 80 81 82 83 84 85 86 87 88 89 90 91 92 93 94 95 96 99 100 131
 0286: 998 30 35 42
 0287: 1000 29 30 35 42
 0288: 984 25 29 30 35 42
 0289: 1 22 23 28 47 90
 0290: 1000 25 27 29 30 35 42
 0291: 1 18 22 23 24 26 28 47 86 90
 0292: 1 10 63 101 105
 0293: 1 5 11 12 56 65 94 111 122 123 124 125 126 127 130 132 133 134 135 136 137 138 139 140 141 142 143 144 145 146 147 148 149
 0294: 999 34 36
 0295: 1000 31 34 36
 0296: 1 14 15 16 17 18 19 20 21 22 23 24 25 26 27 28 29 30 31 32 33 34 35 36 37 38 39 40 41 42 43 44 45 46 47 48 50 66 67 68 69 70 73 74 75 76 77 78 79 80 81 82 83 84 85 86 89 90 91 92 93
 0297: 986 31 34 36 46
 0298: 1 0 1 2 3 4 5 13 53 54 55 57 58 61 65 94 97 100 122 123 124 125 126 127 130 132 133 134 135 136 137 138 139 141 142 143 144 145 146 147 148 149 150 151 152 153 154 155 156 157 158 159 160 161 162 163 164 165 166 167 168 169 170 171 172 173 174 175 176 177 178 179 180 181 182 183 184 185 186 187 188 189 190 191 192 193 194 195 196 197 198 199 200 201 202 203 204 205 206 207 208 209 210 211 212 213 214 215 216
 0299: 1 150 152 156 158 178 179
 0300: 1000 38 40
 0301: 1 6 7 8 9 59 62 64 71 95 96 99 108 109 110 112 113 114 128
 0302: 1000 38 40 44
 0303: 1 18 22 23 24 26 28 47 73 85 90
 0304: 1000 38 40 44 45
 0305: 999 31 34 36 38 40 44 45 46
 0306: 470 25 27 29 30 31 34 35 36 38 40 42 44 45 46
 0307: 2 19 20 25 27 29 30 31 34 35 36 38 40 42 44 45 46
 0308: 1 151 154 159 160 168 193
 0309: 1 32 33 41
 0310: 796 33 37
 0311: 1 0 1 2 3 4 13 61 131 150 151 152 153 154 155 156 157 158 159 160 161 162 163 164 165 166 167 168 169 170 171 172 173 174 175 176 177 178 179 180 181 182 183 184 185 186 187 188 189 190 191 192 193 194 195 196 197 198 199 200 201 202 203 204 205 206 207 208 209 210 211 212 213 214 215 216
 0312: 4 19 20 32 33 37 39 41 43
 0313: 992 39 43
 0314: 2 16 68 69 81
 0315: 992 39 41 43
 0316: 613 33 37 39 41 43
 0317: 843 32 33 37 39 41 43
 0318: 555 25 27 29 30 31 32 33 34 35 36 37 38 39 40 41 42 43 44 45 46
 0319: 549 19 20 25 27 29 30 31 32 33 34 35 36 37 38 39 40 41 42 43 44 45 46
 0320: 1 5 53 54 55 57 58 97
 0321: 1 0 1 2 3 4 5 65 134 135 136 137 138 139 141 142 143 144 145 146 147 148 149 150 151 152 153 154 155 156 157 158 159 160 161 162 163 164 165 166 167 168 169 170 171 172 173 174 175 176 177 178 179 180 181 182 183 184 185 186 187 188 189 190 191 192 193 194 195 196 197 198 199 200 201 202 203 204 205 206 207 208 209 210 211 212 213 214 215 216
 0322: 998 89 91
 0323: 558 19 20 25 27 29 30 31 32 33 34 35 36 37 38 39 40 41 42 43 44 45 46 89 91
 0324: 1 49 52 60
 0325: 1 37 39 41 43
 0326: 1 5 53 54 55 57 58 65 134 135 136 137 138 139 141 142 143 144 145 146 147 148 149
 0327: 1 31 36
 0328: 991 24 26
 0329: 988 23 24 26
 0330: 409 21 23 24 26
 0331: 231 19 20 21 23 24 25 26 27 29 30 31 32 33 34 35 36 37 38 39 40 41 42 43 44 45 46 89 91
 0332: 1 7 8 9 10 63 98 101 103 104 105 106 107 108 109 110 112 113 114 115 116 117 118 119 120 121 128 129
 0333: 1 10 63 98 101 103 104 105 106 107 115 116 117 118 119 120 121 129
 0334: 1 103 104 105 106 107
 0335: 999 28 90
 0336: 971 22 28 90
 0337: 240 19 20 21 22 23 24 25 26 27 28 29 30 31 32 33 34 35 36 37 38 39 40 41 42 43 44 45 46 89 90 91
 0338: 1 103 104 106 107
 0339: 935 19 20 21 22 23 24 25 26 27 28 29 30 31 32 33 34 35 36 37 38 39 40 41 42 43 44 45 46 47 89 90 91
 0340: 498 18 19 20 21 22 23 24 25 26 27 28 29 30 31 32 33 34 35 36 37 38 39 40 41 42 43 44 45 46 47 73 85 89 90 91
 0341: 1 6 59 62 64 71 95 96 99 102
 0342: 971 18 19 20 21 22 23 24 25 26 27 28 29 30 31 32 33 34 35 36 37 38 39 40 41 42 43 44 45 46 47 48 73 85 89 90 91
 0343: 1 62 64 95 96 99 102
 0344: 992 18 19 20 21 22 23 24 25 26 27 28 29 30 31 32 33 34 35 36 37 38 39 40 41 42 43 44 45 46 47 48 73 85 86 89 90 91
 0345: 1 62 95 96 102
 0346: 998 18 19 20 21 22 23 24 25 26 27 28 29 30 31 32 33 34 35 36 37 38 39 40 41 42 43 44 45 46 47 48 50 73 85 86 89 90 91
 0347: 2 13 61 94 100 122 123 124 125 126 127 130 132 133
 0348: 1 22 47
 0349: 1000 49 60
 0350: 1 62 64 94
 0351: 1 7 8 9 10 11 12 56 63 98 99 101 102 103 104 105 106 107 108 109 110 111 112 113 114 115 116 117 118 119 120 121 128 129 140
 0352: 998 51 52
 0353: 996 49 51 52 60
 0354: 4 165 166 171 173 183
 0355: 1000 49 51 52 60 72
 0356: 979 18 19 20 21 22 23 24 25 26 27 28 29 30 31 32 33 34 35 36 37 38 39 40 41 42 43 44 45 46 47 48 49 50 51 52 60 72 73 85 86 89 90 91
 0357: 987 14 15 16 17 18 19 20 21 22 23 24 25 26 27 28 29 30 31 32 33 34 35 36 37 38 39 40 41 42 43 44 45 46 47 48 49 50 51 52 60 66 67 68 69 70 72 73 74 75 76 77 78 79 80 81 82 83 84 85 86 89 90 91 92 93
 0358: 1 13 94 122 123
 0359: 1 117 119 120
 0360: 929 87 88
 0361: 997 14 15 16 17 18 19 20 21 22 23 24 25 26 27 28 29 30 31 32 33 34 35 36 37 38 39 40 41 42 43 44 45 46 47 48 49 50 51 52 60 66 67 68 69 70 72 73 74 75 76 77 78 79 80 81 82 83 84 85 86 87 88 89 90 91 92 93
 0362: 1 18 19 20 21 22 23 24 25 26 27 28 29 30 31 32 33 34 35 36 37 38 39 40 41 42 43 44 45 46 47 50 73 85 86 89 90 91
 0363: 744 14 15 16 17 18 19 20 21 22 23 24 25 26 27 28 29 30 31 32 33 34 35 36 37 38 39 40 41 42 43 44 45 46 47 48 49 50 51 52 60 66 67 68 69 70 72 73 74 75 76 77 78 79 80 81 82 83 84 85 86 87 88 89 90 91 92 93 131
 0364: 316 0 1 2 3 4 5 13 53 54 55 57 58 61 65 97 100 134 135 136 137 138 139 141 142 143 144 145 146 147 148 149 150 151 152 153 154 155 156 157 158 159 160 161 162 163 164 165 166 167 168 169 170 171 172 173 174 175 176 177 178 179 180 181 182 183 184 185 186 187 188 189 190 191 192 193 194 195 196 197 198 199 200 201 202 203 204 205 206 207 208 209 210 211 212 213 214 215 216
 0365: 3 18 73
 0366: 1 18 19 20 21 22 23 24 25 26 27 28 29 30 31 32 33 34 35 36 37 38 39 40 41 42 43 44 45 46 47 48 73 89 90 91
 0367: 1 5 11 12 13 56 61 65 100 111 134 135 136 137 138 139 140 141 142 143 144 145 146 147 148 149
 0368: 712 61 100
 0369: 659 13 61 100
 0370: 493 0 1 2 3 4 5 53 54 55 57 58 65 97 134 135 136 137 138 139 141 142 143 144 145 146 147 148 149 150 151 152 153 154 155 156 157 158 159 160 161 162 163 164 165 166 167 168 169 170 171 172 173 174 175 176 177 178 179 180 181 182 183 184 185 186 187 188 189 190 191 192 193 194 195 196 197 198 199 200 201 202 203 204 205 206 207 208 209 210 211 212 213 214 215 216
 0371: 978 0 1 2 3 4 150 151 152 153 154 155 156 157 158 159 160 161 162 163 164 165 166 167 168 169 170 171 172 173 174 175 176 177 178 179 180 181 182 183 184 185 186 187 188 189 190 191 192 193 194 195 196 197 198 199 200 201 202 203 204 205 206 207 208 209 210 211 212 213 214 215 216
 0372: 974 0 3 150 152 156 158 161 162 164 167 169 170 174 178 179 184 185 186 188 189 194 195 196 198 202 205 207 211 213 215
 0373: 2 130 132
 0374: 3 32 41
 0375: 949 186 188
 0376: 581 0 3 150 152 156 158 161 162 164 167 169 170 174 178 179 184 185 189 194 195 196 198 202 205 207 211 213 215
 0377: 1 6 7 8 9 10 12 59 62 63 64 71 95 96 98 99 101 104 105 108 109 110 111 112 113 114 115 116 117 118 119 120 121 129
 0378: 1 7 8 9 10 11 56 63 98 101 102 103 105 106 107 112 113 114 115 116 117 118 119 120 121 129 140
 0379: 1000 150 158
 0380: 1 66 67 74 77 78 79 80 92
 0381: 1000 150 156 158
 0382: 1 14 68 69 70 93
 0383: 1000 150 152 156 158
 0384: 1 14 68 69
 0385: 1 157 163 172 175 177 180 182 190
 0386: 1000 161 162
 0387: 1 157 172 177 180 182
 0388: 981 161 162 185
 0389: 1 136 137 138 139 142 143 145 146 147 148
 0390: 991 161 162 185 194
 0391: 2 62 64 71 94 95 96 99 104 110
 0392: 986 161 162 169 185 194
 0393: 1 151 153 154 159 160 165 166 168 171 173 181 183 193
 0394: 1 21 25 27 29 30 32 33 35 37 39 41 42 43 89 91
 0395: 999 164 189
 0396: 1 14 66 77 80
 0397: 918 164 174 189
 0398: 228 161 162 164 169 174 185 189 194
 0399: 1 53 97
 0400: 99 161 162 164 169 170 174 185 189 194
 0401: 1 14 66 67 68 70 74 77 78 79 80 93
 0402: 153 161 162 164 169 170 174 184 185 189 194
 0403: 1 153 160 165 166 171 173
 0404: 178 161 162 164 167 169 170 174 184 185 189 194
 0405: 1 151 154 159 168 183 193
 0406: 1 94 124 125 126 127
 0407: 998 178 179
 0408: 936 161 162 164 167 169 170 174 178 179 184 185 189 194
 0409: 999 150 152 156 158 161 162 164 167 169 170 174 178 179 184 185 189 194
 0410: 998 0 3 195 196 198 202 205 207 211 213 215
 0411: 1 19 20 21 22 23 24 26 31 32 33 34 36 37 38 39 40 41 43 44 45 46 89 91
 0412: 818 0 3 195 196 198 202 205 207 213 215
 0413: 1 150 152 156 158 161 162 164 169 170 174 184 185 189 194
 0414: 1 54 57
 0415: 819 213 215
 0416: 998 0 3 195 196 198 202 205 207
 0417: 1 97 108 109 113 114 122 123 124 125 126 127 128
 0418: 937 0 3 196 198 202 205 207
 0419: 1 5 7 8 9 10 12 53 54 55 57 58 63 65 98 101 102 103 104 105 106 107 108 109 110 111 112 113 114 115 116 117 119 120 121 128 134 135 136 137 138 139 140 141 142 143 144 145 146 147 148 149
 0420: 938 0 196 198 202 205 207
 0421: 2 6 7 8 9 10 11 12 56 59 62 63 64 71 94 95 96 98 99 101 102 103 104 105 106 107 108 109 110 111 112 113 114 115 116 117 118 119 120 121 122 123 124 125 126 127 128 129 130 131 132 133 140
 0422: 1 19 20 21 22 23 24 26 28 31 32 33 34 36 37 38 39 40 41 43 44 45 46 47 48 73 85 89 90 91
 0423: 1 122 124 125 126 127
 0424: 951 205 207
 0425: 908 196 205 207
 0426: 952 0 198 202
 0427: 3 7 8 9 63 112 118 121 129
 0428: 1000 0 202
 0429: 1 14 15 16 17 18 19 20 21 22 23 24 25 26 27 28 29 30 31 32 33 34 35 36 37 38 39 40 41 42 43 44 45 46 47 48 49 50 51 52 60 66 67 68 69 70 72 73 74 75 76 77 78 79 80 81 82 83 84 85 86 88 89 90 91 92 93
 0430: 1 53 54 55 57 58 97 103 106 107
 0431: 701 1 2 197 199 200 201 203 204
 0432: 145 1 2 197 199 200 201 203 204 206 208
 0433: 155 1 2 197 199 200 201 203 204 206 208 209
 0434: 62 1 2 4 197 199 200 201 203 204 206 208 209 210
 0435: 62 214 216
 0436: 378 155 157 182
 0437: 277 172 177 180
 0438: 285 54 57 58
 0439: 218 118 120
 0440: 285 115 116 117 118 119 120
 0441: 475 10 63 98 101 104 105 115 116 117 118 119 120 121 129
 0442: 482 7 8 9 10 63 98 101 104 105 108 109 110 112 113 114 115 116 117 118 119 120 121 128 129
 0443: 83 6 7 8 9 10 11 12 13 56 59 61 62 63 64 71 94 95 96 98 99 100 101 102 103 104 105 106 107 108 109 110 111 112 113 114 115 116 117 118 119 120 121 122 123 124 125 126 127 128 129 130 132 133 140
 0444: 934 14 66 77 78 79 80
 0445: 807 14 66 67 68 69 70 74 77 78 79 80 92 93
 0446: 924 15 82 83
 0447: 851 15 16 81 82 83
 0448: 245 31 32 33 34 36 37 38 39 40 41 43 44 45 46
 0449: 237 19 20 31 32 33 34 36 37 38 39 40 41 43 44 45 46
 0450: 345 19 20 31 32 33 34 36 37 38 39 40 41 43 44 45 46 89 91
 0451: 55 19 20 21 31 32 33 34 36 37 38 39 40 41 43 44 45 46 89 91
 0452: 559 22 28 47 90
 0453: 509 22 23 24 26 28 47 90
 0454: 260 19 20 21 22 23 24 26 28 31 32 33 34 36 37 38 39 40 41 43 44 45 46 47 89 90 91
 0455: 412 48 73
 0456: 350 48 73 85
 0457: 337 19 20 21 22 23 24 25 26 27 28 29 30 31 32 33 34 35 36 37 38 39 40 41 42 43 44 45 46 47 48 73 85 89 90 91
 0458: 51 150 152 156 158 164 189
 0459: 389 161 162 169 170 185 194
 0460: 520 161 162 169 170 184 185 194
 0461: 756 161 162 167 169 170 184 185 194
 0462: 70 174 178 179
 0463: 51 161 162 167 169 170 174 178 179 184 185 194
 0464: 91 19 20 31 34 36 38 40 44 45 46
 0465: 146 32 33 37 39 41 43 89 91
 0466: 224 19 20 21 23 24 26 31 32 33 34 36 37 38 39 40 41 43 44 45 46 89 91
 0467: 3 161 162 164 174 185 189 194
 0468: 77 167 178 179
 0469: 15 161 162 164 167 169 174 178 179 185 189 194
 0470: 44 161 162 164 167 169 170 174 178 179 185 189 194
 0471: 32 196 207
 0472: 45 0 198 202 205
 0473: 47 0 202 205
 0474: 553 4 209
 0475: 375 171 173
 0476: 325 165 166 171 173
 0477: 45 136 137 142 145 146 147
 0478: 28 136 137 138 142 145 146 147
 0479: 52 139 148
 0480: 47 136 137 138 139 142 145 146 147 148
 0481: 100 7 8 9 112 128
 0482: 87 7 8 9 108 109 110 112 128
 0483: 136 115 116
 0484: 383 117 119
 0485: 456 19 20 21 25 27 29 30 31 32 33 34 35 36 37 38 39 40 41 42 43 44 45 46 89 91
 0486: 3 50 86
 0487: 32 0 3 150 152 156 158 161 162 164 167 169 170 174 178 179 184 185 186 189 194 195 196 198 202 205 207 211 213 215
 0488: 30 0 3 186 195 196 198 202 205 207 211 213 215
 0489: 339 1 2 4 197 199 200 201 203 204 206 208 209 214
 0490: 381 1 2 4 197 199 200 201 203 204 206 208 209 210 214
 0491: 54 151 153 154 159 160 168 193
 0492: 36 151 153 154 159 160 168 176 181 193
 0493: 42 151 153 154 159 160 168 176 181 183 193
 0494: 305 151 153 154 155 157 159 160 163 165 166 168 171 172 173 175 176 177 180 181 182 183 190 193
 0495: 231 10 63 98 101 105 129
 0496: 225 115 117 119
 0497: 192 116 120
 0498: 56 116 118 120
 0499: 259 10 63 98 101 105 115 116 117 118 119 120 121 129
 0500: 61 10 63 98 101 105 113 114 115 116 117 118 119 120 121 129
 0501: 53 7 8 9 10 63 98 101 105 112 113 114 115 116 117 118 119 120 121 129
 0502: 55 7 8 9 10 63 98 101 105 108 109 112 113 114 115 116 117 118 119 120 121 129
 0503: 301 11 56 102 103 106 107 140
 0504: 56 7 8 9 10 11 56 63 98 101 102 103 105 106 107 108 109 112 113 114 115 116 117 118 119 120 121 129 140
 0505: 371 104 110
 0506: 56 7 8 9 10 11 56 63 98 101 102 103 104 105 106 107 108 109 110 112 113 114 115 116 117 118 119 120 121 129 140
 0507: 56 6 7 8 9 10 11 56 59 62 63 64 71 95 96 98 99 101 102 103 104 105 106 107 108 109 110 112 113 114 115 116 117 118 119 120 121 129 140
 0508: 55 12 128
 0509: 56 12 111 128
 0510: 187 32 39 41 43
 0511: 6 31 32 34 36 38 39 40 41 43 44 45 46
 0512: 178 19 20 21 22 23 24 26 28 31 32 33 34 36 37 38 39 40 41 43 44 45 46 89 90 91
 0513: 690 164 174 178 179 189
 0514: 170 142 148
 0515: 86 138 142 148
 0516: 371 5 65 134 135 136 137 138 139 141 142 143 144 145 146 147 148 149
 0517: 288 5 65 134 135 136 137 138 139 140 141 142 143 144 145 146 147 148 149
 0518: 160 5 11 56 65 134 135 136 137 138 139 140 141 142 143 144 145 146 147 148 149
 0519: 340 5 11 12 56 65 111 134 135 136 137 138 139 140 141 142 143 144 145 146 147 148 149
 0520: 367 98 101
 0521: 171 10 98 101
 0522: 73 10 98 101 105
 0523: 95 63 118 129
 0524: 46 115 116 117 119 120 121
 0525: 70 63 115 116 117 118 119 120 121 129
 0526: 45 5 6 7 8 9 10 11 12 56 59 62 63 64 65 71 95 96 98 99 101 102 103 104 105 106 107 108 109 110 111 112 113 114 115 116 117 118 119 120 121 128 129 134 135 136 137 138 139 140 141 142 143 144 145 146 147 148 149
 0527: 40 94 122 123 124 125 126 127 130
 0528: 61 5 6 7 8 9 10 11 12 56 59 62 63 64 65 71 94 95 96 98 99 101 102 103 104 105 106 107 108 109 110 111 112 113 114 115 116 117 118 119 120 121 122 123 124 125 126 127 128 129 130 132 133 134 135 136 137 138 139 140 141 142 143 144 145 146 147 148 149
 0529: 83 55 57 58
 0530: 107 5 6 7 8 9 10 11 12 53 54 55 56 57 58 59 62 63 64 65 71 94 95 96 97 98 99 101 102 103 104 105 106 107 108 109 110 111 112 113 114 115 116 117 118 119 120 121 122 123 124 125 126 127 128 129 130 132 133 134 135 136 137 138 139 140 141 142 143 144 145 146 147 148 149
 0531: 52 0 1 2 3 4 13 61 100 150 151 152 153 154 155 156 157 158 159 160 161 162 163 164 165 166 167 168 169 170 171 172 173 174 175 176 177 178 179 180 181 182 183 184 185 186 187 188 189 190 191 192 193 194 195 196 197 198 199 200 201 202 203 204 205 206 207 208 209 210 211 212 213 214 215 216
 0532: 326 161 162 169 184 185 194
 0533: 56 167 170
 0534: 91 62 71
 0535: 88 6 59 62 71
 0536: 6 6 59 62 64 71 99
 0537: 6 10 63 95 96 98 101 104 105 115 116 117 118 119 120 121 129
 0538: 6 10 63 95 96 98 101 102 103 104 105 106 107 115 116 117 118 119 120 121 129
 0539: 6 7 8 9 10 63 95 96 98 101 102 103 104 105 106 107 108 109 110 112 113 114 115 116 117 118 119 120 121 128 129
 0540: 18 25 27 29 30 31 33 34 35 36 37 38 39 40 41 42 43 44 45 46
 0541: 106 170 184
 0542: 385 0 3 186 188 195 196 198 202 205 207 211 213 215
 0543: 10 7 8 9 10 63 98 101 104 105 112 115 116 117 118 119 120 121 129
 0544: 29 108 109 110 113 114 128
 0545: 8 11 12 56 94 111 122 123 124 125 126 127 130 132 133 140
 0546: 2 14 66
 0547: 2 15 16 82
 0548: 2 29 30 35
 0549: 16 27 29 30 35 42
 0550: 45 1 2 4 197 199 200 201 203 204 206 208 209 214 216
 0551: 20 210 212
 0552: 35 160 165 166
 0553: 95 65 131
 0554: 101 5 53 54 55 57 58 65 97 131 134 135 136 137 138 139 141 142 143 144 145 146 147 148 149
 0555: 20 10 63 98 101 104 105 129
 0556: 51 10 11 56 63 98 101 102 103 104 105 106 107 115 116 117 118 119 120 121 129 140
 0557: 188 7 8 9 10 11 56 63 98 101 102 103 104 105 106 107 108 109 110 112 113 114 115 116 117 118 119 120 121 128 129 140
 0558: 152 6 7 8 9 10 11 56 59 62 63 64 71 95 96 98 99 101 102 103 104 105 106 107 108 109 110 112 113 114 115 116 117 118 119 120 121 128 129 140
 0559: 99 0 1 2 3 4 5 13 53 54 55 57 58 61 65 97 100 131 134 135 136 137 138 139 141 142 143 144 145 146 147 148 149 150 151 152 153 154 155 156 157 158 159 160 161 162 163 164 165 166 167 168 169 170 171 172 173 174 175 176 177 178 179 180 181 182 183 184 185 186 187 188 189 190 191 192 193 194 195 196 197 198 199 200 201 202 203 204 205 206 207 208 209 210 211 212 213 214 215 216
 0560: 102 0 1 2 3 4 5 53 54 55 57 58 65 97 131 134 135 136 137 138 139 141 142 143 144 145 146 147 148 149 150 151 152 153 154 155 156 157 158 159 160 161 162 163 164 165 166 167 168 169 170 171 172 173 174 175 176 177 178 179 180 181 182 183 184 185 186 187 188 189 190 191 192 193 194 195 196 197 198 199 200 201 202 203 204 205 206 207 208 209 210 211 212 213 214 215 216
 0561: 153 19 20 21 22 23 24 25 26 27 28 29 30 31 32 33 34 35 36 37 38 39 40 41 42 43 44 45 46 47 73 89 90 91
 0562: 137 151 153 154 159 168 176 181 193
 0563: 28 160 171 173
 0564: 87 155 157 163 190
 0565: 60 155 157 163 172 177 180 190
 0566: 289 155 157 163 172 177 180 182 190
 0567: 82 6 7 8 9 10 59 62 63 64 71 94 95 96 98 99 101 102 103 104 105 106 107 108 109 110 112 113 114 115 116 117 118 119 120 121 122 123 124 125 126 127 128 129 130 132 133
 0568: 39 11 12 56 111
 0569: 28 61 140
 0570: 27 11 12 56 61 111 140
 0571: 30 6 7 8 9 10 11 12 56 59 61 62 63 64 71 94 95 96 98 99 101 102 103 104 105 106 107 108 109 110 111 112 113 114 115 116 117 118 119 120 121 122 123 124 125 126 127 128 129 130 132 133 140
 0572: 42 13 100
 0573: 8 39 41
 0574: 271 163 172 190
 0575: 98 163 172 177 180 190
 0576: 168 138 148
 0577: 154 136 137 138 139 143 144 145 146 147 148 149
 0578: 92 6 62 64 95 96 99
 0579: 75 59 129
 0580: 72 59 71 129
 0581: 61 6 59 62 64 71 95 96 99 129
 0582: 53 63 118
 0583: 72 6 59 62 63 64 71 95 96 99 118 129
 0584: 68 7 8 9 112 121
 0585: 94 105 120
 0586: 94 10 105 120
 0587: 60 10 98 101 105 120
 0588: 28 10 98 101 105 115 116 117 119 120
 0589: 23 7 8 9 10 98 101 105 112 115 116 117 119 120 121
 0590: 204 108 109 113 114 128
 0591: 138 104 108 109 110 113 114 128
 0592: 29 7 8 9 10 98 101 104 105 108 109 110 112 113 114 115 116 117 119 120 121 128
 0593: 46 6 7 8 9 10 59 62 63 64 71 95 96 98 99 101 104 105 108 109 110 112 113 114 115 116 117 118 119 120 121 128 129
 0594: 48 5 6 7 8 9 10 11 12 56 59 62 63 64 65 71 95 96 98 99 101 104 105 108 109 110 111 112 113 114 115 116 117 118 119 120 121 128 129 134 135 136 137 138 139 140 141 142 143 144 145 146 147 148 149
 0595: 40 5 6 7 8 9 10 11 12 56 59 62 63 64 65 71 94 95 96 98 99 101 104 105 108 109 110 111 112 113 114 115 116 117 118 119 120 121 122 123 124 125 126 127 128 129 130 132 133 134 135 136 137 138 139 140 141 142 143 144 145 146 147 148 149
 0596: 207 53 54 55 57 58 97 102 103 106 107
 0597: 124 25 27 29 30 35 37 42
 0598: 20 33 39 41 43
 0599: 106 32 33 39 41 43
 0600: 3 31 32 33 34 36 38 39 40 41 43 44 45 46
 0601: 1 19 20 21 25 27 29 30 31 32 33 34 35 36 37 38 39 40 41 42 43 44 45 46
 0602: 21 0 1 2 3 4 13 61 100 131 150 151 152 153 154 155 156 157 158 159 160 161 162 163 164 165 166 167 168 169 170 171 172 173 174 175 176 177 178 179 180 181 182 183 184 185 186 187 188 189 190 191 192 193 194 195 196 197 198 199 200 201 202 203 204 205 206 207 208 209 210 211 212 213 214 215 216
 0603: 49 0 1 2 3 4 131 150 151 152 153 154 155 156 157 158 159 160 161 162 163 164 165 166 167 168 169 170 171 172 173 174 175 176 177 178 179 180 181 182 183 184 185 186 187 188 189 190 191 192 193 194 195 196 197 198 199 200 201 202 203 204 205 206 207 208 209 210 211 212 213 214 215 216
 0604: 205 161 162 167 169 184 185 194
 0605: 180 0 3 195 196 198 202 205 207 211 213
 0606: 52 0 3 195 196 198 202 205 207 211
 0607: 8 136 137 138 139 142 145 146 147
 0608: 29 16 92
 0609: 29 16 81 92
 0610: 29 17 75 76 84
 0611: 8 161 162 164 167 169 174 185 189 194
 0612: 10 161 162 164 167 169 174 184 185 189 194
 0613: 55 5 136 137 145 146 147
 0614: 41 5 136 137 139 145 146 147
 0615: 35 5 136 137 139 143 144 145 146 147 149
 0616: 11 5 136 137 138 139 143 144 145 146 147 149
 0617: 60 5 136 137 138 139 142 143 144 145 146 147 148 149
 0618: 12 5 136 137 138 139 141 142 143 144 145 146 147 148 149
 0619: 2 65 135
 0620: 12 65 134 135
 0621: 164 5 12 65 111 134 135 136 137 138 139 140 141 142 143 144 145 146 147 148 149
 0622: 193 115 120
 0623: 85 10 98 101 115 120
 0624: 195 10 98 101 105 115 120
 0625: 19 7 8 9 10 98 101 105 112 115 120 121
 0626: 7 7 8 9 10 98 101 105 108 109 110 112 113 114 115 120 121 128
 0627: 17 7 8 9 10 98 101 104 105 108 109 110 112 113 114 115 120 121 128
 0628: 16 63 116 117 118 119
 0629: 9 7 8 9 10 63 98 101 104 105 108 109 110 112 113 114 115 116 117 118 119 120 121 128
 0630: 6 5 7 8 9 10 12 63 65 98 101 104 105 108 109 110 111 112 113 114 115 116 117 118 119 120 121 128 134 135 136 137 138 139 140 141 142 143 144 145 146 147 148 149
 0631: 7 6 11 56 59 62 64 71 95 96 99 129
 0632: 14 66 77
 0633: 11 69 92
 0634: 6 14 66 69 77 92
 0635: 8 68 70 93
 0636: 6 67 68 70 74 78 79 80 93
 0637: 3 14 15 16 66 67 68 69 70 74 75 77 78 79 80 81 82 83 92 93
 0638: 63 32 33
 0639: 113 25 27 29 30 32 33 35 37 39 41 42 43
 0640: 105 14 15 16 17 18 19 20 21 22 23 24 25 26 27 28 29 30 31 32 33 34 35 36 37 38 39 40 41 42 43 44 45 46 47 48 49 50 51 52 60 66 67 68 69 70 72 73 74 75 76 77 78 79 80 81 82 83 84 85 86 87 88 89 90 91 92 93 100
 0641: 65 13 14 15 16 17 18 19 20 21 22 23 24 25 26 27 28 29 30 31 32 33 34 35 36 37 38 39 40 41 42 43 44 45 46 47 48 49 50 51 52 60 66 67 68 69 70 72 73 74 75 76 77 78 79 80 81 82 83 84 85 86 87 88 89 90 91 92 93 100
 0642: 77 0 1 2 3 4 61 131 150 151 152 153 154 155 156 157 158 159 160 161 162 163 164 165 166 167 168 169 170 171 172 173 174 175 176 177 178 179 180 181 182 183 184 185 186 187 188 189 190 191 192 193 194 195 196 197 198 199 200 201 202 203 204 205 206 207 208 209 210 211 212 213 214 215 216
 0643: 88 61 131
 0644: 128 211 213
 0645: 62 175 177 180
 0646: 72 155 157 175 177 180
 0647: 109 163 172 182 190
 0648: 30 136 137 143 144 145 146 147 149
 0649: 118 136 137 138 139 143 144 145 146 147 149
 0650: 31 31 32 33 34 36 37 38 39 40 41 43 44 45 46 89 91
 0651: 24 197 216
 0652: 91 151 154 159 193
 0653: 91 151 153 154 159 193
 0654: 10 1 2 4 131 151 153 154 155 157 159 160 163 165 166 168 171 172 173 175 176 177 180 181 182 183 190 193 197 199 200 201 203 204 206 208 209 210 212 214 216
 0655: 10 1 2 4 131 151 153 154 155 157 159 160 163 165 166 168 171 172 173 175 176 177 180 181 182 183 187 190 191 192 193 197 199 200 201 203 204 206 208 209 210 212 214 216
 0656: 150 5 11 12 56 61 65 111 134 135 136 137 138 139 140 141 142 143 144 145 146 147 148 149
 0657: 88 71 94
 0658: 80 62 71 94 95 96
 0659: 83 62 64 71 94 95 96 99
 0660: 161 6 59 62 64 71 94 95 96 99
 0661: 179 7 8 9 112 118
 0662: 164 7 8 9 112 118 121
 0663: 126 63 116 117 119 129
 0664: 79 7 8 9 63 112 116 117 118 119 121 129
 0665: 79 105 115 120
 0666: 116 10 105 115 120
 0667: 110 7 8 9 10 63 98 101 105 112 115 116 117 118 119 120 121 129
 0668: 167 6 7 8 9 10 59 62 63 64 71 94 95 96 98 99 101 104 105 108 109 110 112 113 114 115 116 117 118 119 120 121 128 129
 0669: 193 54 55 57 58
 0670: 99 53 54 55 57 58 102 103 106 107
 0671: 10 53 54 55 57 58 102 103 106 107 132 133
 0672: 82 97 122 123 124 125 126 127
 0673: 10 97 122 123 124 125 126 127 130
 0674: 52 53 54 55 57 58 97 102 103 106 107 122 123 124 125 126 127 130 132 133
 0675: 160 6 7 8 9 10 53 54 55 57 58 59 62 63 64 71 94 95 96 97 98 99 101 102 103 104 105 106 107 108 109 110 112 113 114 115 116 117 118 119 120 121 122 123 124 125 126 127 128 129 130 132 133
 0676: 113 14 66 67 74 77 78 79 80 92
 0677: 119 19 20 21 22 23 24 25 26 27 28 29 30 31 32 33 34 35 36 37 38 39 40 41 42 43 44 45 46 47 48 73 89 90 91
 0678: 10 0 1 2 3 4 5 11 12 56 61 65 111 131 134 135 136 137 138 139 140 141 142 143 144 145 146 147 148 149 150 151 152 153 154 155 156 157 158 159 160 161 162 163 164 165 166 167 168 169 170 171 172 173 174 175 176 177 178 179 180 181 182 183 184 185 186 187 188 189 190 191 192 193 194 195 196 197 198 199 200 201 202 203 204 205 206 207 208 209 210 211 212 213 214 215 216
 0679: 96 1 2 4 197 199 200 201 203 204 206 208 209 212
 0680: 106 1 2 4 197 199 200 201 203 204 206 208 209 212 216
 0681: 113 1 2 4 197 199 200 201 203 204 206 208 209 212 214 216
 0682: 44 136 137 143 145 146 147
 0683: 36 136 137 139 143 145 146 147
 0684: 48 144 149
 0685: 21 5 134 135 136 137 138 139 140 141 142 143 144 145 146 147 148 149
 0686: 28 11 56 61
 0687: 109 64 94
 0688: 87 62 64 94 95 96
 0689: 38 6 59 62 64 71 94 95 96
 0690: 44 116 118
 0691: 23 7 8 9 112 116 118
 0692: 23 7 8 9 112 116 118 121
 0693: 16 7 8 9 112 116 118 121 129
 0694: 32 115 117 119 120
 0695: 22 7 8 9 112 115 116 117 118 119 120 121 129
 0696: 48 10 63
 0697: 48 10 63 105
 0698: 23 10 63 98 101 105
 0699: 57 7 8 9 10 63 98 101 105 108 109 112 113 114 115 116 117 118 119 120 121 128 129
 0700: 24 7 8 9 10 63 98 99 101 105 108 109 112 113 114 115 116 117 118 119 120 121 128 129
 0701: 22 7 8 9 10 63 98 99 101 104 105 108 109 110 112 113 114 115 116 117 118 119 120 121 128 129
 0702: 79 68 69 70 92 93
 0703: 63 32 37
 0704: 101 32 33 37
 0705: 84 21 25 27 29 30 35 42
 0706: 1 6 7 8 9 10 14 15 16 17 18 19 20 21 22 23 24 25 26 27 28 29 30 31 32 33 34 35 36 37 38 39 40 41 42 43 44 45 46 47 48 49 50 51 52 59 60 62 63 64 66 67 68 69 70 71 72 73 74 75 76 77 78 79 80 81 82 83 84 85 86 87 88 89 90 91 92 93 94 95 96 98 99 101 104 105 108 109 110 112 113 114 115 116 117 118 119 120 121 128 129 131
 0707: 165 122 123 124 125 126 127 130 132 133
 0708: 153 0 1 2 3 4 5 11 12 13 56 61 65 100 111 134 135 136 137 138 139 140 141 142 143 144 145 146 147 148 149 150 151 152 153 154 155 156 157 158 159 160 161 162 163 164 165 166 167 168 169 170 171 172 173 174 175 176 177 178 179 180 181 182 183 184 185 186 187 188 189 190 191 192 193 194 195 196 197 198 199 200 201 202 203 204 205 206 207 208 209 210 211 212 213 214 215 216
 0709: 119 0 1 2 3 4 5 11 12 56 61 65 100 111 134 135 136 137 138 139 140 141 142 143 144 145 146 147 148 149 150 151 152 153 154 155 156 157 158 159 160 161 162 163 164 165 166 167 168 169 170 171 172 173 174 175 176 177 178 179 180 181 182 183 184 185 186 187 188 189 190 191 192 193 194 195 196 197 198 199 200 201 202 203 204 205 206 207 208 209 210 211 212 213 214 215 216
 0710: 143 0 1 2 3 4 5 11 12 56 61 65 111 134 135 136 137 138 139 140 141 142 143 144 145 146 147 148 149 150 151 152 153 154 155 156 157 158 159 160 161 162 163 164 165 166 167 168 169 170 171 172 173 174 175 176 177 178 179 180 181 182 183 184 185 186 187 188 189 190 191 192 193 194 195 196 197 198 199 200 201 202 203 204 205 206 207 208 209 210 211 212 213 214 215 216
 0711: 85 6 99
 0712: 67 6 59 99
 0713: 69 62 71 95 96
 0714: 27 62 64 71 94 95 96
 0715: 65 97 122 123 124 125 126 127 130 132 133
 0716: 55 6 7 8 9 10 59 62 63 64 71 94 95 96 97 98 99 101 104 105 108 109 110 112 113 114 115 116 117 118 119 120 121 122 123 124 125 126 127 128 129 130 132 133
 0717: 41 18 47
 0718: 46 18 19 20 21 22 23 24 25 26 27 28 29 30 31 32 33 34 35 36 37 38 39 40 41 42 43 44 45 46 47 89 90 91
 0719: 120 73 85
 0720: 47 0 1 2 3 4 5 11 12 13 56 61 65 111 134 135 136 137 138 139 140 141 142 143 144 145 146 147 148 149 150 151 152 153 154 155 156 157 158 159 160 161 162 163 164 165 166 167 168 169 170 171 172 173 174 175 176 177 178 179 180 181 182 183 184 185 186 187 188 189 190 191 192 193 194 195 196 197 198 199 200 201 202 203 204 205 206 207 208 209 210 211 212 213 214 215 216
 0721: 43 0 3 195 196 198 202
 0722: 43 0 195 196 198 202
 0723: 43 0 195 198 202
 0724: 88 7 8 9 10 63 98 101 105 108 109 110 112 113 114 115 116 117 118 119 120 121 128 129
 0725: 55 7 8 9 10 11 56 63 98 101 102 103 105 106 107 108 109 110 112 113 114 115 116 117 118 119 120 121 128 129 140
 0726: 36 14 15 16 66 67 74 77 78 79 80 81 82 83 92
 0727: 5 161 162 169 174 185 194
 0728: 15 10 98 101 105 113 114 115 120
 0729: 16 7 8 9 10 98 101 105 112 113 114 115 120 121
 0730: 80 104 108 109 110
 0731: 26 7 8 9 10 98 101 104 105 108 109 110 112 113 114 115 120 121
 0732: 5 7 8 9 10 63 98 101 104 105 108 109 110 112 113 114 115 116 117 118 119 120 121
 0733: 3 5 7 8 9 10 11 12 56 63 65 98 101 104 105 108 109 110 111 112 113 114 115 116 117 118 119 120 121 134 135 136 137 138 139 140 141 142 143 144 145 146 147 148 149
 0734: 22 5 6 7 8 9 10 11 12 56 59 62 63 64 65 71 95 96 98 99 101 104 105 108 109 110 111 112 113 114 115 116 117 118 119 120 121 129 134 135 136 137 138 139 140 141 142 143 144 145 146 147 148 149
 0735: 22 5 6 7 8 9 10 11 12 56 59 62 63 64 65 71 94 95 96 98 99 101 104 105 108 109 110 111 112 113 114 115 116 117 118 119 120 121 122 123 124 125 126 127 129 130 132 133 134 135 136 137 138 139 140 141 142 143 144 145 146 147 148 149
 0736: 10 53 54 55 57 58 97 102 103 106 107 128
 0737: 4 14 66 67 74 77 78 79 80 83 92
 0738: 13 14 66 67 68 69 70 74 77 78 79 80 83 92 93
 0739: 19 25 27 29 30 33 35 37 39 41 42 43
 0740: 70 14 15 16 17 18 19 20 21 22 23 24 25 26 27 28 29 30 31 32 33 34 35 36 37 38 39 40 41 42 43 44 45 46 47 48 49 50 51 52 60 66 67 68 69 70 72 73 74 75 76 77 78 79 80 81 82 83 84 85 86 87 89 90 91 92 93
 0741: 49 155 157 163 172 190
 0742: 41 5 11 12 56 61 65 100 111 134 135 136 137 138 139 140 141 142 143 144 145 146 147 148 149
 0743: 59 6 59 62 64 94 95 96 99
 0744: 43 7 8 9 10 98 101 105 112 115 118 120 121
 0745: 18 7 8 9 10 98 101 105 108 109 112 113 114 115 118 120 121 128
 0746: 20 102 106 107
 0747: 35 102 103 104 106 107 110
 0748: 18 7 8 9 10 98 101 102 103 104 105 106 107 108 109 110 112 113 114 115 118 120 121 128
 0749: 47 63 71 116 117 119 129
 0750: 43 7 8 9 10 63 71 98 101 102 103 104 105 106 107 108 109 110 112 113 114 115 116 117 118 119 120 121 128 129
 0751: 18 6 7 8 9 10 59 62 63 64 71 94 95 96 98 99 101 102 103 104 105 106 107 108 109 110 112 113 114 115 116 117 118 119 120 121 128 129
 0752: 35 0 1 2 3 4 5 11 12 13 53 54 55 56 57 58 61 65 97 100 111 134 135 136 137 138 139 140 141 142 143 144 145 146 147 148 149 150 151 152 153 154 155 156 157 158 159 160 161 162 163 164 165 166 167 168 169 170 171 172 173 174 175 176 177 178 179 180 181 182 183 184 185 186 187 188 189 190 191 192 193 194 195 196 197 198 199 200 201 202 203 204 205 206 207 208 209 210 211 212 213 214 215 216
 0753: 18 0 1 2 3 4 5 11 12 53 54 55 56 57 58 61 65 97 100 111 134 135 136 137 138 139 140 141 142 143 144 145 146 147 148 149 150 151 152 153 154 155 156 157 158 159 160 161 162 163 164 165 166 167 168 169 170 171 172 173 174 175 176 177 178 179 180 181 182 183 184 185 186 187 188 189 190 191 192 193 194 195 196 197 198 199 200 201 202 203 204 205 206 207 208 209 210 211 212 213 214 215 216
 0754: 6 14 66 67 77 78 79 80
 0755: 16 160 171
 0756: 29 160 171 183
 0757: 12 160 171 176 181 183
 0758: 7 151 153 154 159 160 168 171 176 181 183 193
 0759: 3 5 136 137 139 144 145 146 147 149
 0760: 4 5 136 137 138 139 142 144 145 146 147 148 149
 0761: 18 12 111 140
 0762: 16 10 98 101 104 105 115 120
 0763: 7 7 8 9 10 98 101 104 105 112 115 120 121
 0764: 7 108 109 110 114
 0765: 5 7 8 9 10 98 101 104 105 108 109 110 112 114 115 120 121
 0766: 8 63 116 117 119
 0767: 5 7 8 9 10 63 98 101 104 105 108 109 110 112 114 115 116 117 119 120 121
 0768: 4 5 7 8 9 10 12 63 65 98 101 104 105 108 109 110 111 112 114 115 116 117 119 120 121 134 135 136 137 138 139 140 141 142 143 144 145 146 147 148 149
 0769: 5 113 128
 0770: 4 102 113 128
 0771: 3 53 54 55 57 58 102 113 128
 0772: 5 53 54 55 57 58 102 103 106 107 113 128
 0773: 3 53 54 55 57 58 102 103 106 107 113 122 123 124 125 126 127 128 130 132 133
 0774: 4 5 7 8 9 10 12 53 54 55 57 58 63 65 98 101 102 103 104 105 106 107 108 109 110 111 112 113 114 115 116 117 119 120 121 122 123 124 125 126 127 128 130 132 133 134 135 136 137 138 139 140 141 142 143 144 145 146 147 148 149
 0775: 6 6 62 64 94 95 96 99
 0776: 7 6 59 62 64 71 94 95 96 99 129
 0777: 4 6 59 62 64 71 94 95 96 99 118 129
 0778: 2 5 6 7 8 9 10 12 53 54 55 57 58 59 62 63 64 65 71 94 95 96 98 99 101 102 103 104 105 106 107 108 109 110 111 112 113 114 115 116 117 118 119 120 121 122 123 124 125 126 127 128 129 130 132 133 134 135 136 137 138 139 140 141 142 143 144 145 146 147 148 149
 0779: 2 11 56 61 131
 0780: 5 5 6 7 8 9 10 11 12 53 54 55 56 57 58 59 61 62 63 64 65 71 94 95 96 98 99 101 102 103 104 105 106 107 108 109 110 111 112 113 114 115 116 117 118 119 120 121 122 123 124 125 126 127 128 129 130 131 132 133 134 135 136 137 138 139 140 141 142 143 144 145 146 147 148 149
 0781: 12 48 86
 0782: 5 18 48 85 86
 0783: 7 18 48 73 85 86
 0784: 16 25 27 29 30 32 33 35 37 39 41 42 43 89 91
 0785: 2 19 20 25 27 29 30 32 33 35 37 39 41 42 43 89 91
 0786: 2 21 28 90
 0787: 2 19 20 21 25 27 28 29 30 32 33 35 37 39 41 42 43 89 90 91
 0788: 4 23 24 26 47
 0789: 11 19 20 21 23 24 25 26 27 28 29 30 32 33 35 37 39 41 42 43 47 89 90 91
 0790: 8 18 19 20 21 23 24 25 26 27 28 29 30 32 33 35 37 39 41 42 43 47 48 73 85 86 89 90 91
 0791: 9 18 19 20 21 23 24 25 26 27 28 29 30 31 32 33 34 35 36 37 38 39 40 41 42 43 44 45 46 47 48 73 85 86 89 90 91
 0792: 8 0 1 2 3 4 97 150 151 152 153 154 155 156 157 158 159 160 161 162 163 164 165 166 167 168 169 170 171 172 173 174 175 176 177 178 179 180 181 182 183 184 185 186 187 188 189 190 191 192 193 194 195 196 197 198 199 200 201 202 203 204 205 206 207 208 209 210 211 212 213 214 215 216
 0793: 4 0 3 97 150 152 156 158 161 162 164 167 169 170 174 178 179 184 185 186 188 189 194 195 196 198 202 205 207 211 213 215
 0794: 14 161 162 167 169 185 194
 0795: 11 210 212 214
 0796: 18 1 2 4 197 199 200 201 203 204 206 208 209 210 212 214
 0797: 2 163 172 177 180 182 190
 0798: 1 6 11 56 59 62 64 71 95 96 99 118 129
 0799: 1 7 8 9 10 63 98 101 104 105 108 109 110 112 113 114 115 116 117 119 120 121 128
 0800: 1 6 7 8 9 10 11 56 59 62 63 64 71 95 96 98 99 101 104 105 108 109 110 112 113 114 115 116 117 118 119 120 121 128 129
 0801: 4 25 27 29 30 32 35 37 42
 0802: 7 25 27 29 30 32 33 35 37 42
 0803: 15 25 27 29 30 31 32 33 34 35 36 37 38 39 40 41 42 43 44 45 46 89 91
 0804: 15 53 54 55 57 58 97 102 103 106 107 132 133
 0805: 12 53 54 55 57 58 94 97 102 103 106 107 122 123 124 125 126 127 130 132 133
 0806: 33 13 14 15 16 17 18 19 20 21 22 23 24 25 26 27 28 29 30 31 32 33 34 35 36 37 38 39 40 41 42 43 44 45 46 47 48 49 50 51 52 53 54 55 57 58 60 66 67 68 69 70 72 73 74 75 76 77 78 79 80 81 82 83 84 85 86 87 88 89 90 91 92 93 94 97 100 102 103 106 107 122 123 124 125 126 127 130 132 133
 0807: 1 0 1 2 3 4 5 12 61 65 111 131 134 135 136 137 138 139 140 141 142 143 144 145 146 147 148 149 150 151 152 153 154 155 156 157 158 159 160 161 162 163 164 165 166 167 168 169 170 171 172 173 174 175 176 177 178 179 180 181 182 183 184 185 186 187 188 189 190 191 192 193 194 195 196 197 198 199 200 201 202 203 204 205 206 207 208 209 210 211 212 213 214 215 216
 0808: 33 62 64 71 95 96 99
 0809: 33 7 8 9 10 108 109 110 112
 0810: 33 7 8 9 10 108 109 110 112 113 114 128
 0811: 33 7 8 9 10 105 108 109 110 112 113 114 128
 0812: 28 63 101 129
 0813: 35 63 98 101 115 116 117 118 119 120 121 129
 0814: 55 11 12 56 102 103 106 107 111 140
 0815: 97 7 8 9 10 11 12 56 63 98 101 102 103 104 105 106 107 108 109 110 111 112 113 114 115 116 117 118 119 120 121 128 129 140
 0816: 107 172 177 180 182
 0817: 16 5 141
 0818: 97 64 95 96 99
 0819: 28 10 63 98 101 115 116 117 119 120 129
 0820: 30 10 63 98 101 104 105 115 116 117 119 120 129
 0821: 71 6 7 8 9 10 11 56 59 62 63 64 71 94 95 96 98 99 101 102 103 104 105 106 107 108 109 110 112 113 114 115 116 117 118 119 120 121 122 123 124 125 126 127 128 129 130 132 133 140
 0822: 69 6 7 8 9 10 11 13 56 59 61 62 63 64 71 94 95 96 98 99 100 101 102 103 104 105 106 107 108 109 110 112 113 114 115 116 117 118 119 120 121 122 123 124 125 126 127 128 129 130 132 133 140
 0823: 69 0 1 2 3 4 5 12 53 54 55 57 58 65 97 111 134 135 136 137 138 139 141 142 143 144 145 146 147 148 149 150 151 152 153 154 155 156 157 158 159 160 161 162 163 164 165 166 167 168 169 170 171 172 173 174 175 176 177 178 179 180 181 182 183 184 185 186 187 188 189 190 191 192 193 194 195 196 197 198 199 200 201 202 203 204 205 206 207 208 209 210 211 212 213 214 215 216
 0824: 1 151 153 154 159 160 165 166 168 171 173 176 181 183 193 212
 0825: 77 6 7 8 9 10 59 62 63 64 71 94 95 96 98 99 101 104 105 108 109 110 112 113 114 115 116 117 118 119 120 121 122 123 124 125 126 127 128 129 130 132 133
 0826: 10 53 54 55 57 58 97 102
 0827: 4 53 54 55 57 58 97 102 106 107
 0828: 13 125 126
 0829: 11 14 66 77 92
 0830: 10 15 81 82 83
 0831: 12 22 23 24 26 28 90
 0832: 9 169 194
 0833: 4 160 173
 0834: 2 191 192
 0835: 14 5 12 65 111 134 135 136 137 138 139 141 142 143 144 145 146 147 148 149
 0836: 2 6 59 62 64 71 94 95 96 99 110
 0837: 10 6 59 62 64 71 94 95 96 99 104 110
 0838: 10 97 125 126 127
 0839: 11 97 124 125 126 127
 0840: 10 97 108 109 113 114 122 123 124 125 126 127 128 130 132 133
 0841: 10 7 8 9 10 63 97 98 101 105 108 109 112 113 114 115 116 117 118 119 120 121 122 123 124 125 126 127 128 129 130 132 133
 0842: 2 67 74 92
 0843: 2 14 15 16 17 49 51 52 60 66 67 68 69 70 72 74 75 76 77 78 79 80 81 82 83 84 92 93
 0844: 13 4 206 208 209 212
 0845: 13 1 2 4 199 200 201 203 204 206 208 209 212
 0846: 42 176 181 183
 0847: 18 160 165 166 171 173 176 181 183
 0848: 13 12 61 100 111
 0849: 13 6 7 8 9 10 11 12 56 59 61 62 63 64 71 95 96 98 99 100 101 102 103 104 105 106 107 108 109 110 111 112 113 114 115 116 117 118 119 120 121 128 129 140
 0850: 13 6 7 8 9 10 11 12 56 59 61 62 63 64 71 94 95 96 98 99 100 101 102 103 104 105 106 107 108 109 110 111 112 113 114 115 116 117 118 119 120 121 122 123 124 125 126 127 128 129 130 132 133 140
 0851: 14 0 1 2 3 4 5 13 53 54 55 57 58 65 97 134 135 136 137 138 139 141 142 143 144 145 146 147 148 149 150 151 152 153 154 155 156 157 158 159 160 161 162 163 164 165 166 167 168 169 170 171 172 173 174 175 176 177 178 179 180 181 182 183 184 185 186 187 188 189 190 191 192 193 194 195 196 197 198 199 200 201 202 203 204 205 206 207 208 209 210 211 212 213 214 215 216
 0852: 14 6 95 96
 0853: 20 6 64 95 96 99
 0854: 10 59 62
 0855: 32 6 59 62 64 95 96 99
 0856: 11 6 11 56 59 62 64 95 96 99
 0857: 11 6 11 56 59 62 64 95 96 99 132 133
 0858: 28 7 8 9 71 108 109 110 112 113 114 128
 0859: 11 7 8 9 10 12 63 71 98 101 102 103 104 105 106 107 108 109 110 111 112 113 114 115 116 117 118 119 120 121 128 129 140
 0860: 11 7 8 9 10 12 63 71 94 98 101 102 103 104 105 106 107 108 109 110 111 112 113 114 115 116 117 118 119 120 121 122 123 124 125 126 127 128 129 130 140
 0861: 7 14 66 68 69 70 77 78 79 80 93
 0862: 11 67 74 83
 0863: 11 67 74 83 92
 0864: 10 15 16 67 74 81 82 83 92
 0865: 12 21 22
 0866: 11 19 20 21 22 25 27 29 30 31 32 33 34 35 36 37 38 39 40 41 42 43 44 45 46 89 91
 0867: 22 28 47 90
 0868: 20 23 24 26 28 47 90
 0869: 17 5 11 12 56 65 102 103 104 106 107 110 111 134 135 136 137 138 139 140 141 142 143 144 145 146 147 148 149
 0870: 22 108 109 113 114
 0871: 55 7 8 9 108 109 112 113 114 128
 0872: 18 5 7 8 9 10 11 12 56 63 65 98 101 102 103 104 105 106 107 108 109 110 111 112 113 114 115 116 117 118 119 120 121 128 129 134 135 136 137 138 139 140 141 142 143 144 145 146 147 148 149
 0873: 17 0 1 2 3 4 13 53 54 55 57 58 61 97 100 131 150 151 152 153 154 155 156 157 158 159 160 161 162 163 164 165 166 167 168 169 170 171 172 173 174 175 176 177 178 179 180 181 182 183 184 185 186 187 188 189 190 191 192 193 194 195 196 197 198 199 200 201 202 203 204 205 206 207 208 209 210 211 212 213 214 215 216
 0874: 17 0 1 2 3 4 53 54 55 57 58 97 131 150 151 152 153 154 155 156 157 158 159 160 161 162 163 164 165 166 167 168 169 170 171 172 173 174 175 176 177 178 179 180 181 182 183 184 185 186 187 188 189 190 191 192 193 194 195 196 197 198 199 200 201 202 203 204 205 206 207 208 209 210 211 212 213 214 215 216
 0875: 25 155 157 175
 0876: 28 155 157 172 175 177 180 182
 0877: 25 98 129
 0878: 25 98 101 129
 0879: 25 12 104 111
 0880: 1 6 7 8 9 10 11 12 56 59 63 98 101 102 103 104 105 106 107 108 109 110 111 112 113 114 115 116 117 118 119 120 121 128 129 140
 0881: 34 64 71
 0882: 9 6 7 8 9 10 11 12 56 59 63 64 71 98 101 102 103 104 105 106 107 108 109 110 111 112 113 114 115 116 117 118 119 120 121 128 129 140
 0883: 15 6 7 8 9 10 11 12 56 59 63 64 71 98 99 101 102 103 104 105 106 107 108 109 110 111 112 113 114 115 116 117 118 119 120 121 128 129 140
 0884: 38 14 15 66 67 74 77 78 79 80 82 83
 0885: 26 14 15 66 67 74 77 78 79 80 82 83 92
 0886: 27 16 68 69 70 81 93
 0887: 25 14 15 16 17 18 19 20 21 22 23 24 25 26 27 28 29 30 31 32 33 34 35 36 37 38 39 40 41 42 43 44 45 46 47 48 49 50 51 52 60 62 66 67 68 69 70 72 73 74 75 76 77 78 79 80 81 82 83 84 85 86 87 88 89 90 91 92 93 95 96
 0888: 21 6 7 8 9 10 11 12 14 15 16 17 18 19 20 21 22 23 24 25 26 27 28 29 30 31 32 33 34 35 36 37 38 39 40 41 42 43 44 45 46 47 48 49 50 51 52 56 59 60 62 63 64 66 67 68 69 70 71 72 73 74 75 76 77 78 79 80 81 82 83 84 85 86 87 88 89 90 91 92 93 95 96 98 99 101 102 103 104 105 106 107 108 109 110 111 112 113 114 115 116 117 118 119 120 121 128 129 140
 0889: 1 10 63 98 101 105 108 109 113 114 128
 0890: 23 6 59 64 71
 0891: 9 14 15 16 17 18 19 20 21 22 23 24 25 26 27 28 29 30 31 32 33 34 35 36 37 38 39 40 41 42 43 44 45 46 47 48 49 50 51 52 60 62 66 67 68 69 70 72 73 74 75 76 77 78 79 80 81 82 83 84 85 86 87 88 89 90 91 92 93 95 96 99
 0892: 4 6 14 15 16 17 18 19 20 21 22 23 24 25 26 27 28 29 30 31 32 33 34 35 36 37 38 39 40 41 42 43 44 45 46 47 48 49 50 51 52 59 60 62 64 66 67 68 69 70 71 72 73 74 75 76 77 78 79 80 81 82 83 84 85 86 87 88 89 90 91 92 93 95 96 99
 0893: 18 151 153 154 159
 0894: 1 151 153 154 159 168 183 193
 0895: 26 163 172 175 177 180 190
 0896: 27 7 8 9 10 98 101 104 105 108 109 110 112 113 114 115 118 120 121 128
 0897: 50 7 8 9 10 63 71 98 101 104 105 108 109 110 112 113 114 115 116 117 118 119 120 121 128 129
 0898: 32 68 69 92
 0899: 15 16 68 69 81 92
 0900: 14 16 68 69 70 81 92 93
 0901: 1 115 119
 0902: 3 94 130
 0903: 1 19 20 22 28 31 32 33 34 36 37 38 39 40 41 43 44 45 46 89 90 91
 0904: 9 151 153 154 159 165 166 168 173 193
 0905: 15 7 8 9 104 108 109 110 112 113 114 118 128
 0906: 12 116 117 119 121
 0907: 11 63 116 117 119 121 129
 0908: 12 10 63 98 101 105 115 116 117 119 120 121 129
 0909: 8 6 7 8 9 10 59 62 63 64 71 94 95 96 97 98 99 101 104 105 108 109 110 112 113 114 115 116 117 118 119 120 121 122 123 124 125 126 127 128 129
 0910: 1 53 54 102 103 106 107
 0911: 15 136 137 139 145 146 147 148
 0912: 19 136 137 139 143 144 145 146 147 148 149
 0913: 13 6 7 8 9 10 53 54 55 57 58 59 62 63 64 71 94 95 96 98 99 101 102 103 104 105 106 107 108 109 110 112 113 114 115 116 117 118 119 120 121 122 123 124 125 126 127 128 129 130 132 133
 0914: 13 0 1 2 3 4 5 11 12 13 56 61 65 97 100 111 134 135 136 137 138 139 140 141 142 143 144 145 146 147 148 149 150 151 152 153 154 155 156 157 158 159 160 161 162 163 164 165 166 167 168 169 170 171 172 173 174 175 176 177 178 179 180 181 182 183 184 185 186 187 188 189 190 191 192 193 194 195 196 197 198 199 200 201 202 203 204 205 206 207 208 209 210 211 212 213 214 215 216
 0915: 13 13 97
 0916: 19 161 162 167 169 170 185 194
 0917: 19 7 8 9 112 115 116 117 118 119 120 121
 0918: 17 160 176 181 183
 0919: 9 1 2 197 199 200 201 203 204 216
 0920: 1 1 2 197 199 200 201 203 204 206 208 216
 0921: 4 1 2 197 199 200 201 203 204 206 208 209 216
 0922: 72 171 183
 0923: 3 138 143 144 149
 0924: 2 5 11 56 65 134 135 136 137 138 139 141 142 143 144 145 146 147 148 149
 0925: 50 59 71
 0926: 23 7 8 9 104 108 109 110 112
 0927: 20 7 8 9 104 108 109 110 112 113 114 128
 0928: 21 63 116 117 118 119 129
 0929: 3 63 116 117 118 119 121 129
 0930: 11 5 6 7 8 9 10 11 12 56 59 62 63 64 65 71 94 95 96 98 99 101 104 105 108 109 110 111 112 113 114 115 116 117 118 119 120 121 122 123 124 125 126 127 128 129 130 134 135 136 137 138 139 140 141 142 143 144 145 146 147 148 149
 0931: 1 136 137 145 147
 0932: 18 62 94 95 96
 0933: 18 62 64 94 95 96 99
 0934: 8 6 59 62 64 94 95 96 99 132 133
 0935: 8 6 59 62 64 94 95 96 99 122 123 124 125 126 127 132 133
 0936: 8 7 8 9 112 118 121 129
 0937: 8 7 8 9 10 98 101 105 112 115 118 120 121 129
 0938: 8 71 128
 0939: 8 71 113 114 128
 0940: 8 71 104 108 109 110 113 114 128
 0941: 8 7 8 9 10 71 98 101 104 105 108 109 110 112 113 114 115 118 120 121 128 129
 0942: 8 63 130
 0943: 8 63 116 117 119 130
 0944: 8 7 8 9 10 63 71 98 101 104 105 108 109 110 112 113 114 115 116 117 118 119 120 121 128 129 130
 0945: 18 0 1 2 3 4 5 11 12 56 65 111 134 135 136 137 138 139 140 141 142 143 144 145 146 147 148 149 150 151 152 153 154 155 156 157 158 159 160 161 162 163 164 165 166 167 168 169 170 171 172 173 174 175 176 177 178 179 180 181 182 183 184 185 186 187 188 189 190 191 192 193 194 195 196 197 198 199 200 201 202 203 204 205 206 207 208 209 210 211 212 213 214 215 216
 0946: 36 115 116 117 119 121
 0947: 40 10 98 101 105 115 116 117 119 120 121
 0948: 3 5 6 7 8 9 10 11 12 13 53 54 55 56 57 58 59 61 62 63 64 65 71 94 95 96 97 98 99 100 101 102 103 104 105 106 107 108 109 110 111 112 113 114 115 116 117 118 119 120 121 122 123 124 125 126 127 128 129 130 132 133 134 135 136 137 138 139 140 141 142 143 144 145 146 147 148 149
 0949: 14 18 86
 0950: 11 18 19 20 21 22 23 24 25 26 27 28 29 30 31 32 33 34 35 36 37 38 39 40 41 42 43 44 45 46 47 86 89 90 91
 0951: 3 18 19 20 21 22 23 24 25 26 27 28 29 30 31 32 33 34 35 36 37 38 39 40 41 42 43 44 45 46 47 48 86 89 90 91
 0952: 3 18 19 20 21 22 23 24 25 26 27 28 29 30 31 32 33 34 35 36 37 38 39 40 41 42 43 44 45 46 47 48 73 86 89 90 91
 0953: 10 5 134
 0954: 14 135 136 137 138 139 142 143 144 145 146 147 148 149
 0955: 10 5 134 135 136 137 138 139 142 143 144 145 146 147 148 149
 0956: 9 115 117 118 119 120 121
 0957: 9 10 63 98 101 115 117 118 119 120 121 129
 0958: 9 10 63 98 101 104 105 115 117 118 119 120 121 129
 0959: 7 25 27 29 30 32 35 42
 0960: 10 31 33 34 36 37 38 39 40 41 43 44 45 46
 0961: 2 17 18 19 20 21 22 23 24 25 26 27 28 29 30 31 32 33 34 35 36 37 38 39 40 41 42 43 44 45 46 47 48 49 50 51 52 60 72 73 75 76 84 85 86 89 90 91
 0962: 17 151 153 154 159 160 165 166 168 171 173 176 181 193
 0963: 1 1 2 197 199 200 201 203 204 210
 0964: 9 10 63 98 101 115 116 117 118 119 120 129
 0965: 9 10 63 98 101 104 105 115 116 117 118 119 120 129
 0966: 9 102 103 106 107 121
 0967: 5 18 19 20 21 22 23 24 25 26 27 28 29 30 31 32 33 34 35 36 37 38 39 40 41 42 43 44 45 46 47 85 86 89 90 91
 0968: 7 18 19 20 21 22 23 24 25 26 27 28 29 30 31 32 33 34 35 36 37 38 39 40 41 42 43 44 45 46 47 73 85 86 89 90 91
 0969: 7 115 120 121
 0970: 2 105 115 120 121
 0971: 1 10 105 115 120 121
 0972: 13 10 98 101 105 115 120 121
 0973: 2 75 84
 0974: 16 0 3 195 196 198 202 205
 0975: 17 0 195 196 198 202 205
 0976: 17 0 195 198 202 205
 0977: 12 1 2 4 197 199 200 201 203 204 206 208 209 212 214
 0978: 29 135 141
 0979: 8 7 8 9 110 112
 0980: 15 115 116 118
 0981: 1 115 116 118 119
 0982: 15 115 116 117 118 119
 0983: 38 19 20 21
 0984: 9 0 1 2 3 4 5 53 54 55 57 58 97 134 135 136 137 138 139 141 142 143 144 145 146 147 148 149 150 151 152 153 154 155 156 157 158 159 160 161 162 163 164 165 166 167 168 169 170 171 172 173 174 175 176 177 178 179 180 181 182 183 184 185 186 187 188 189 190 191 192 193 194 195 196 197 198 199 200 201 202 203 204 205 206 207 208 209 210 211 212 213 214 215 216
 0985: 12 7 8 9 108 109 110 112 113 114 128 140
 0986: 12 7 8 9 10 63 98 101 102 103 104 105 106 107 108 109 110 112 113 114 115 116 117 118 119 120 121 128 129 140
 0987: 29 167 170 184
 0988: 16 6 59 62 64 94 95 96
 0989: 15 7 8 9 63 112 115 116 117 118 119 120 121 129
 0990: 2 6 7 8 9 10 11 12 56 59 63 64 71 94 98 101 102 103 104 105 106 107 108 109 110 111 112 113 114 115 116 117 118 119 120 121 122 123 124 125 126 127 128 129 130 132 133 140
 0991: 34 5 11 12 56 65 104 110 111 134 135 136 137 138 139 140 141 142 143 144 145 146 147 148 149
 0992: 33 5 7 8 9 11 12 56 65 104 108 109 110 111 112 113 114 128 134 135 136 137 138 139 140 141 142 143 144 145 146 147 148 149
 0993: 36 5 7 8 9 10 11 12 56 65 98 101 104 105 108 109 110 111 112 113 114 115 116 117 119 120 121 128 134 135 136 137 138 139 140 141 142 143 144 145 146 147 148 149
 0994: 11 13 94
 0995: 27 13 94 122 123 124 125 126 127 130 132 133
 0996: 33 13 53 54 55 57 58 94 97 102 103 106 107 122 123 124 125 126 127 130 132 133
 0997: 33 21 25 27 29 30 32 33 35 37 39 41 42 43
 0998: 45 22 23 24 26 28 47 89 90 91
 0999: 33 22 23 24 26 28 31 34 36 38 40 44 45 46 47 89 90 91
 1000: 36 21 22 23 24 25 26 27 28 29 30 31 32 33 34 35 36 37 38 39 40 41 42 43 44 45 46 47 89 90 91
 1001: 33 0 1 2 3 4 6 59 61 62 63 64 71 95 96 99 118 129 131 150 151 152 153 154 155 156 157 158 159 160 161 162 163 164 165 166 167 168 169 170 171 172 173 174 175 176 177 178 179 180 181 182 183 184 185 186 187 188 189 190 191 192 193 194 195 196 197 198 199 200 201 202 203 204 205 206 207 208 209 210 211 212 213 214 215 216
 1002: 33 6 62 64 71 95 96 99
 1003: 33 59 63 118 129
 1004: 57 0 1 2 3 4 150 151 152 153 154 155 156 157 158 159 160 161 162 163 164 165 166 167 168 169 170 171 172 173 174 175 176 177 178 179 180 181 182 183 184 185 186 188 189 190 193 194 195 196 197 198 199 200 201 202 203 204 205 206 207 208 209 210 211 212 213 214 215 216
 1005: 4 1 2 4 151 153 154 155 157 159 160 163 165 166 168 171 172 173 175 176 177 180 181 182 183 188 190 193 197 199 200 201 203 204 206 208 209 210 212 214 216
 1006: 5 1 2 4 151 153 154 155 157 159 160 163 165 166 168 171 172 173 175 176 177 180 181 182 183 187 188 190 191 192 193 197 199 200 201 203 204 206 208 209 210 212 214 216
 1007: 4 6 59 71 94
 1008: 3 6 59 71 94 132 133
 1009: 3 6 11 12 56 59 71 94 111 132 133 140
 1010: 6 104 105 115 116 117 118 119 120 121
 1011: 3 62 95 96 102 103 106 107
 1012: 3 7 8 9 10 62 63 95 96 98 101 102 103 104 105 106 107 108 109 110 112 113 114 115 116 117 118 119 120 121 128 129
 1013: 4 7 8 9 10 62 63 64 95 96 98 99 101 102 103 104 105 106 107 108 109 110 112 113 114 115 116 117 118 119 120 121 128 129
 1014: 3 6 7 8 9 10 11 12 56 59 62 63 64 71 94 95 96 98 99 101 102 103 104 105 106 107 108 109 110 111 112 113 114 115 116 117 118 119 120 121 128 129 132 133 140
 1015: 3 122 123 124 125 126 127 130
 1016: 4 19 89 91
 1017: 3 20 25 27 29 30 31 32 33 34 35 36 37 38 39 40 41 42 43 44 45 46
 1018: 3 23 24 26 85
 1019: 3 19 20 21 23 24 25 26 27 29 30 31 32 33 34 35 36 37 38 39 40 41 42 43 44 45 46 85 89 91
 1020: 7 19 20 21 22 23 24 25 26 27 28 29 30 31 32 33 34 35 36 37 38 39 40 41 42 43 44 45 46 47 85 89 90 91
 1021: 2 21 23 24 26 31 32 33 34 36 37 38 39 40 41 43 44 45 46 89 91
 1022: 7 6 7 8 9 10 14 15 16 17 18 19 20 21 22 23 24 25 26 27 28 29 30 31 32 33 34 35 36 37 38 39 40 41 42 43 44 45 46 47 48 49 50 51 52 59 60 62 63 64 66 67 68 69 70 71 72 73 74 75 76 77 78 79 80 81 82 83 84 85 86 87 88 89 90 91 92 93 95 96 98 99 101 102 103 104 105 106 107 108 109 110 112 113 114 115 116 117 118 119 120 121 128 129 131
 1023: 1 10 63 98 101 105 115 117 119 120
 1024: 40 134 135 136 137 138 139 141 142 143 144 145 146 147 148 149
 1025: 11 1 2 197 199 200 201 203 204 209
 1026: 55 151 153 154 159 160 165 166 168 173 193
 1027: 39 138 139 142 148
 1028: 20 138 139 142 143 144 148 149
 1029: 16 134 141
 1030: 29 94 95 96
 1031: 38 64 94 95 96 99
 1032: 39 6 64 94 95 96 99
 1033: 40 59 62 71
 1034: 39 6 7 8 9 10 11 56 59 62 63 64 71 94 95 96 98 99 101 102 103 104 105 106 107 108 109 110 112 113 114 115 116 117 118 119 120 121 128 129 140
 1035: 1 150 152 156 158 161 162 164 167 169 170 174 184 185 189 194
 1036: 19 1 2 4 151 153 154 155 157 159 160 163 165 166 168 171 172 173 175 176 177 180 181 182 183 186 188 190 193 197 199 200 201 203 204 206 208 209 210 212 214 216
 1037: 1 136 137 139 142 143 144 145 146 147 148 149
 1038: 18 10 63 98 101 105 115 120 129
 1039: 16 7 8 9 10 63 98 101 105 112 115 118 120 121 129
 1040: 17 7 8 9 10 63 98 101 104 105 108 109 110 112 113 114 115 118 120 121 128 129
 1041: 16 13 14 15 16 17 18 19 20 21 22 23 24 25 26 27 28 29 30 31 32 33 34 35 36 37 38 39 40 41 42 43 44 45 46 47 48 49 50 51 52 60 66 67 68 69 70 72 73 74 75 76 77 78 79 80 81 82 83 84 85 86 87 88 89 90 91 92 93 100 131
 1042: 15 6 7 8 9 10 13 14 15 16 17 18 19 20 21 22 23 24 25 26 27 28 29 30 31 32 33 34 35 36 37 38 39 40 41 42 43 44 45 46 47 48 49 50 51 52 59 60 62 63 64 66 67 68 69 70 71 72 73 74 75 76 77 78 79 80 81 82 83 84 85 86 87 88 89 90 91 92 93 94 95 96 98 99 100 101 104 105 108 109 110 112 113 114 115 116 117 118 119 120 121 128 129 131
 1043: 2 163 172 175 182 190
 1044: 11 62 64 71 95 96
 1045: 12 6 59 62 64 71 95 96
 1046: 14 49 51 52 60 72 76
 1047: 24 18 19 20 21 22 23 24 25 26 27 28 29 30 31 32 33 34 35 36 37 38 39 40 41 42 43 44 45 46 47 48 49 50 51 52 60 72 73 76 85 86 89 90 91
 1048: 1 0 1 2 3 4 65 131 150 151 152 153 154 155 156 157 158 159 160 161 162 163 164 165 166 167 168 169 170 171 172 173 174 175 176 177 178 179 180 181 182 183 184 185 186 187 188 189 190 191 192 193 194 195 196 197 198 199 200 201 202 203 204 205 206 207 208 209 210 211 212 213 214 215 216
 1049: 7 136 137 138 139 145 146 147
 1050: 18 138 139 148
 1051: 17 0 1 2 3 4 5 11 12 53 54 55 56 57 58 65 97 111 134 135 136 137 138 139 140 141 142 143 144 145 146 147 148 149 150 151 152 153 154 155 156 157 158 159 160 161 162 163 164 165 166 167 168 169 170 171 172 173 174 175 176 177 178 179 180 181 182 183 184 185 186 187 188 189 190 191 192 193 194 195 196 197 198 199 200 201 202 203 204 205 206 207 208 209 210 211 212 213 214 215 216
 1052: 12 0 3 150 152 156 158 161 162 164 167 169 170 174 178 179 184 185 186 187 188 189 191 192 194 195 196 198 202 205 207 211 213 215
 1053: 19 161 162 194
 1054: 4 6 62 95 96
 1055: 3 59 64 71 99
 1056: 8 113 114 121
 1057: 4 10 98 101 105 113 114 115 120 121
 1058: 8 14 15 16 66 67 68 69 70 74 77 78 79 80 81 82 83 93
 1059: 14 31 34 36 38 40 44 45
 1060: 11 21 22 23 24 26 28 47 89 90 91
 1061: 3 19 20 21 22 23 24 26 28 47 89 90 91
 1062: 1 136 137 139 143 144 145 146 147
 1063: 2 164 174 179 189
 1064: 13 13 94 122 123 124 125 126 127
 1065: 3 151 159 168 193
 1066: 9 135 138 142
 1067: 4 135 138 142 148
 1068: 9 5 135 136 137 138 139 142 143 144 145 146 147 148 149
 1069: 8 5 135 136 137 138 139 141 142 143 144 145 146 147 148 149
 1070: 9 59 62 71 129
 1071: 6 104 113
 1072: 2 104 110 113
 1073: 2 104 108 109 110 113
 1074: 6 104 108 109 110 113 114
 1075: 2 6 7 8 9 10 59 62 63 64 71 95 96 98 99 101 104 105 108 109 110 112 113 114 115 118 120 121 129
 1076: 19 6 7 8 9 10 59 62 63 64 71 95 96 98 99 101 104 105 108 109 110 112 113 114 115 116 117 118 119 120 121 129
 1077: 13 5 6 7 8 9 10 11 12 53 54 55 56 57 58 59 62 63 64 65 71 94 95 96 97 98 99 101 102 103 104 105 106 107 108 109 110 111 112 113 114 115 116 117 118 119 120 121 122 123 124 125 126 127 129 130 132 133 134 135 136 137 138 139 140 141 142 143 144 145 146 147 148 149
 1078: 1 14 15 66 67 68 69 70 74 77 78 79 80 82 83 92 93
 1079: 4 13 14 15 16 17 18 19 20 21 22 23 24 25 26 27 28 29 30 31 32 33 34 35 36 37 38 39 40 41 42 43 44 45 46 47 48 49 50 51 52 60 66 67 68 69 70 72 73 74 75 76 77 78 79 80 81 82 83 84 85 86 87 88 89 90 91 92 93 100 128
 1080: 1 14 15 16 66 67 68 69 74 77 78 79 80 81 82 83 92
 1081: 15 0 3 150 152 156 158 161 162 164 167 169 170 174 178 179 184 185 188 189 194 195 196 198 202 205 207 211 213 215
 1082: 2 103 107
 1083: 1 139 143 144 148 149
 1084: 4 151 153 154 159 160 165 166 168 171 173 193
 1085: 29 138 139 142
 1086: 4 164 170 174 178 179 189
 1087: 4 5 136 137 139 145 146 147 149
 1088: 5 5 136 137 138 139 142 145 146 147 148 149
 1089: 2 5 12 111 134 135 136 137 138 139 140 141 142 143 144 145 146 147 148 149
 1090: 2 5 12 104 111 134 135 136 137 138 139 140 141 142 143 144 145 146 147 148 149
 1091: 3 6 11 56
 1092: 2 6 11 56 59 71 129
 1093: 3 6 11 56 59 62 64 71 94 95 96 129
 1094: 2 6 11 56 59 62 64 71 94 95 96 118 129
 1095: 2 7 8 9 10 98 101 105 108 109 110 112 114 115 120 121
 1096: 2 7 8 9 10 63 98 101 105 108 109 110 112 114 115 116 117 119 120 121
 1097: 2 122 123 124
 1098: 2 7 8 9 10 63 98 101 105 108 109 110 112 114 115 116 117 119 120 121 122 123 124
 1099: 2 6 7 8 9 10 11 56 59 62 63 64 71 94 95 96 98 101 105 108 109 110 112 114 115 116 117 118 119 120 121 122 123 124 129
 1100: 1 5 6 7 8 9 10 11 12 56 59 62 63 64 71 94 95 96 98 101 104 105 108 109 110 111 112 114 115 116 117 118 119 120 121 122 123 124 129 134 135 136 137 138 139 140 141 142 143 144 145 146 147 148 149
 1101: 5 53 54 55 57 58 103 106 107
 1102: 1 53 54 55 57 58 103 106 107 113
 1103: 2 53 54 55 57 58 103 106 107 113 128
 1104: 1 53 54 55 57 58 103 106 107 113 128 130 132 133
 1105: 2 102 125 126 127
 1106: 1 99 102 125 126 127
 1107: 1 53 54 55 57 58 99 102 103 106 107 113 125 126 127 128 130 132 133
 1108: 2 5 6 7 8 9 10 11 12 53 54 55 56 57 58 59 62 63 64 71 94 95 96 98 99 101 102 103 104 105 106 107 108 109 110 111 112 113 114 115 116 117 118 119 120 121 122 123 124 125 126 127 128 129 130 132 133 134 135 136 137 138 139 140 141 142 143 144 145 146 147 148 149
 1109: 4 18 48 86
 1110: 16 25 27 29 30 33 35 37 42
 1111: 1 21 23 24 25 26 27 29 30 32 33 35 37 39 41 42 43 89 91
 1112: 1 21 23 24 25 26 27 28 29 30 32 33 35 37 39 41 42 43 47 89 90 91
 1113: 2 18 19 20 21 23 24 25 26 27 28 29 30 32 33 35 37 39 41 42 43 47 48 86 89 90 91
 1114: 1 0 1 2 3 4 61 65 97 131 150 151 152 153 154 155 156 157 158 159 160 161 162 163 164 165 166 167 168 169 170 171 172 173 174 175 176 177 178 179 180 181 182 183 184 185 186 187 188 189 190 191 192 193 194 195 196 197 198 199 200 201 202 203 204 205 206 207 208 209 210 211 212 213 214 215 216
 1115: 1 0 1 2 3 4 65 97 150 151 152 153 154 155 156 157 158 159 160 161 162 163 164 165 166 167 168 169 170 171 172 173 174 175 176 177 178 179 180 181 182 183 184 185 186 187 188 189 190 191 192 193 194 195 196 197 198 199 200 201 202 203 204 205 206 207 208 209 210 211 212 213 214 215 216
 1116: 2 97 186
 1117: 1 97 186 188
 1118: 1 97 150 152 156 158 161 162 164 167 169 170 174 178 179 184 185 186 188 189 194
 1119: 5 136 137 138 143 145 146 147
 1120: 4 136 137 138 139 143 145 146 147
 1121: 5 65 140
 1122: 8 135 142
 1123: 7 7 8 9 10 98 101 104 105 108 109 110 112 113 114 115 116 117 119 120 121
 1124: 4 25 27 29 30 31 34 35 36 37 38 40 42 44 45 46
 1125: 2 13 14 15 16 17 18 19 20 21 22 23 24 25 26 27 28 29 30 31 32 33 34 35 36 37 38 39 40 41 42 43 44 45 46 47 48 49 50 51 52 60 61 66 67 68 69 70 72 73 74 75 76 77 78 79 80 81 82 83 84 85 86 87 88 89 90 91 92 93 100
 1126: 3 63 71 116 117 118 119 129
 1127: 3 7 8 9 104 108 109 110 112 118
 1128: 3 10 11 56 63 98 101 102 103 106 107 115 116 117 118 119 120 121 129 140
 1129: 1 7 8 9 10 11 56 63 98 101 102 103 106 107 108 109 110 112 113 114 115 116 117 118 119 120 121 128 129 140
 1130: 9 151 153 154 159 160 168 171 173 176 181 183 193
 1131: 14 10 98
 1132: 10 10 98 105
 1133: 10 10 63 98 105 115 116 117 118 119 120 121 129
 1134: 10 10 63 98 104 105 115 116 117 118 119 120 121 129
 1135: 10 101 113 114
 1136: 10 10 63 98 101 104 105 113 114 115 116 117 118 119 120 121 129
 1137: 6 7 8 9 10 63 98 101 104 105 112 113 114 115 116 117 118 119 120 121 129
 1138: 9 7 8 9 10 63 98 101 104 105 108 109 112 113 114 115 116 117 118 119 120 121 129
 1139: 2 103 106 107 110
 1140: 9 102 103 106 107 110
 1141: 7 102 103 106 107 110 128
 1142: 10 31 32 34 36 38 40 44 45 46
 1143: 10 19 20 31 32 34 36 38 40 44 45 46
 1144: 10 25 27 29 30 33 35 37 39 41 42 43 89 91
 1145: 16 7 8 9 108 109 112
 1146: 1 33 37 41
 1147: 1 10 63 71 98 101 105 115 116 117 119 120 121 129
 1148: 8 161 162 164 169 185 189 194
 1149: 1 18 85 86
 1150: 3 6 14 15 16 17 18 19 20 21 22 23 24 25 26 27 28 29 30 31 32 33 34 35 36 37 38 39 40 41 42 43 44 45 46 47 48 49 50 51 52 59 60 62 64 66 67 68 69 70 71 72 73 74 75 76 77 78 79 80 81 82 83 84 85 86 87 88 89 90 91 92 93 95 96 99 131
 1151: 14 116 117 118 119
 1152: 4 10 63 98 101 105 115 116 117 118 119 120 129
 1153: 5 7 8 9 10 63 98 101 104 105 108 109 110 112 113 114 115 116 117 118 119 120 121 129
 1154: 3 6 7 8 9 10 14 15 16 17 18 19 20 21 22 23 24 25 26 27 28 29 30 31 32 33 34 35 36 37 38 39 40 41 42 43 44 45 46 47 48 49 50 51 52 59 60 62 63 64 66 67 68 69 70 71 72 73 74 75 76 77 78 79 80 81 82 83 84 85 86 87 88 89 90 91 92 93 95 96 98 99 101 104 105 108 109 110 112 113 114 115 116 117 118 119 120 121 129 131
 1155: 3 6 7 8 9 10 14 15 16 17 18 19 20 21 22 23 24 25 26 27 28 29 30 31 32 33 34 35 36 37 38 39 40 41 42 43 44 45 46 47 48 49 50 51 52 59 60 62 63 64 66 67 68 69 70 71 72 73 74 75 76 77 78 79 80 81 82 83 84 85 86 87 88 89 90 91 92 93 95 96 98 99 101 104 105 108 109 110 112 113 114 115 116 117 118 119 120 121 128 129 131
 1156: 4 10 63 98 101 105 115 116 117 119 120 129
 1157: 10 18 19 20 21 22 23 24 25 26 27 28 29 30 31 32 33 34 35 36 37 38 39 40 41 42 43 44 45 46 47 48 49 50 51 52 60 72 73 85 86 87 88 89 90 91
 1158: 4 161 162 164 169 174 184 185 189 194
 1159: 13 19 20 21 32 33 37 39 41 43 89 91
 1160: 2 22 24 26 28 47 90
 1161: 22 171 176 181 183
 1162: 1 22 90
 1163: 2 21 89 91
 1164: 1 174 189
 1165: 18 62 64 95 96
 1166: 8 139 143 144 149
 1167: 1 6 7 8 9 10 13 53 54 55 57 58 59 61 62 63 64 71 94 95 96 97 98 99 100 101 102 103 104 105 106 107 108 109 110 112 113 114 115 116 117 118 119 120 121 122 123 124 125 126 127 128 129 130 132 133
 1168: 2 150 152 156 158 161 162 167 169 170 184 185 194
 1169: 1 4 206
 1170: 7 150 152 156 158 184
 1171: 1 5 12 99 104 111 134 135 136 137 138 139 140 141 142 143 144 145 146 147 148 149
 1172: 1 5 6 7 8 9 10 11 12 56 59 62 63 64 71 94 95 96 98 99 101 104 105 108 109 110 111 112 114 115 116 117 118 119 120 121 122 123 124 129 134 135 136 137 138 139 140 141 142 143 144 145 146 147 148 149
 1173: 1 102 125 126 127 130 132 133
 1174: 1 53 54 55 57 58 102 103 106 107 113 125 126 127 128 130 132 133
 1175: 9 19 20 21 25 27 29 30 32 33 35 37 39 41 42 43 89 91
 1176: 1 14 15 16 17 18 19 20 21 22 23 24 25 26 27 28 29 30 31 32 33 34 35 36 37 38 39 40 41 42 43 44 45 46 47 48 49 50 51 52 60 65 66 67 68 69 70 72 73 74 75 76 77 78 79 80 81 82 83 84 85 86 87 88 89 90 91 92 93 100
 1177: 1 13 14 15 16 17 18 19 20 21 22 23 24 25 26 27 28 29 30 31 32 33 34 35 36 37 38 39 40 41 42 43 44 45 46 47 48 49 50 51 52 60 65 66 67 68 69 70 72 73 74 75 76 77 78 79 80 81 82 83 84 85 86 87 88 89 90 91 92 93 100
 1178: 1 0 1 2 3 4 61 97 131 150 151 152 153 154 155 156 157 158 159 160 161 162 163 164 165 166 167 168 169 170 171 172 173 174 175 176 177 178 179 180 181 182 183 184 185 186 187 188 189 190 191 192 193 194 195 196 197 198 199 200 201 202 203 204 205 206 207 208 209 210 211 212 213 214 215 216
 1179: 1 0 3 97 150 152 156 158 161 162 164 167 169 170 174 178 179 184 185 186 189 194 195 196 198 202 205 207 211 213 215
 1180: 5 164 169 174 189
 1181: 8 167 184
 1182: 3 6 7 8 9 10 11 56 59 62 63 64 71 94 95 96 98 99 101 102 103 104 105 106 107 108 109 110 112 113 114 115 116 117 118 119 120 121 122 123 124 125 126 127 129 130 132 133 140
 1183: 3 160 171 173 183
 1184: 3 97 191
 1185: 5 187 192
 1186: 3 97 187 191 192
 1187: 3 1 2 4 97 151 153 154 155 157 159 160 163 165 166 168 171 172 173 175 176 177 180 181 182 183 187 190 191 192 193 197 199 200 201 203 204 206 208 209 210 212 214 216
 1188: 1 53 54 55 57 58 102 103 106 107 113 128 130 132 133
 1189: 3 6 62 64 94 95 96
 1190: 3 6 59 62 64 71 94 95 96 129
 1191: 3 99 118
 1192: 3 6 11 56 59 62 64 71 94 95 96 99 118 129
 1193: 2 5 6 7 8 9 10 11 12 53 54 55 56 57 58 59 62 63 64 65 71 94 95 96 98 99 101 102 103 104 105 106 107 108 109 110 111 112 113 114 115 116 117 118 119 120 121 122 123 124 125 126 127 128 129 130 132 133 134 135 136 137 138 139 140 141 142 143 144 145 146 147 148 149
 1194: 2 5 6 7 8 9 10 11 12 13 53 54 55 56 57 58 59 61 62 63 64 65 71 94 95 96 98 99 101 102 103 104 105 106 107 108 109 110 111 112 113 114 115 116 117 118 119 120 121 122 123 124 125 126 127 128 129 130 131 132 133 134 135 136 137 138 139 140 141 142 143 144 145 146 147 148 149
 1195: 3 169 170
 1196: 2 14 15 16 17 18 19 20 21 22 23 24 25 26 27 28 29 30 31 32 33 34 35 36 37 38 39 40 41 42 43 44 45 46 47 48 49 50 51 52 60 66 67 68 69 70 72 73 74 75 76 77 78 79 80 81 82 83 84 85 86 89 90 91 92 93 131
 1197: 1 0 1 2 3 4 5 13 53 54 55 57 58 61 65 97 100 122 123 124 125 126 127 130 134 135 136 137 138 139 141 142 143 144 145 146 147 148 149 150 151 152 153 154 155 156 157 158 159 160 161 162 163 164 165 166 167 168 169 170 171 172 173 174 175 176 177 178 179 180 181 182 183 184 185 186 187 188 189 190 191 192 193 194 195 196 197 198 199 200 201 202 203 204 205 206 207 208 209 210 211 212 213 214 215 216
 1198: 1 6 7 8 9 10 11 12 13 56 59 61 62 63 64 71 95 96 98 99 100 101 102 103 104 105 106 107 108 109 110 111 112 113 114 115 116 117 118 119 120 121 128 129 140
 1199: 4 155 157 163 175 190
 1200: 4 102 103 106 107 113 114 128
 1201: 7 7 8 9 102 103 106 107 108 109 110 112 113 114 128
 1202: 7 19 20 21 22 23 24 26 28 32 33 37 39 41 43 47 89 90 91
 1203: 1 109 110
 1204: 7 175 182
 1205: 1 32 37 39 41 43
 1206: 1 7 8 9 10 11 56 62 63 64 95 96 98 99 101 102 103 104 105 106 107 108 109 110 112 113 114 115 116 117 118 119 120 121 128 129 140
 1207: 5 10 63 98 101 104 105 113 114 115 116 117 118 119 120 121 128 129
 1208: 1 7 8 9 10 98 101 105 108 109 110 112 113 114 115 120 121
 1209: 2 151 153 154 159 160 165 166 171 173 176 181 183
 1210: 2 138 139 142 148 149
 1211: 1 5 135 136 137 138 139 142 144 145 146 147 148 149
 1212: 1 5 135 136 137 138 139 141 142 144 145 146 147 148 149
 1213: 1 5 134 135 136 137 138 139 141 142 144 145 146 147 148 149
 1214: 1 5 134 135 136 137 138 139 140 141 142 144 145 146 147 148 149
 1215: 1 53 113
 1216: 1 53 54 113
 1217: 1 53 54 55 57 58 113
 1218: 1 5 53 54 55 57 58 113 134 135 136 137 138 139 140 141 142 144 145 146 147 148 149
 1219: 8 94 132
 1220: 1 64 94 132
 1221: 1 63 64 94 132
 1222: 1 5 53 54 55 57 58 63 64 94 113 132 134 135 136 137 138 139 140 141 142 144 145 146 147 148 149
 1223: 1 6 95 96 97
 1224: 2 101 105
 1225: 1 10 101 105
 1226: 1 10 101 105 120
 1227: 2 10 101 105 115 120
 1228: 1 6 10 95 96 97 98 101 105 115 120
 1229: 1 108 109 114
 1230: 1 7 8 9 108 109 112 114 118 121
 1231: 1 6 7 8 9 10 95 96 97 98 101 105 108 109 112 114 115 118 120 121
 1232: 1 6 7 8 9 10 95 96 97 98 99 101 105 108 109 112 114 115 118 120 121
 1233: 1 71 103 106 107 110
 1234: 1 102 117
 1235: 1 102 104 117
 1236: 1 71 102 103 104 106 107 110 117
 1237: 1 6 7 8 9 10 71 95 96 97 98 99 101 102 103 104 105 106 107 108 109 110 112 114 115 117 118 120 121
 1238: 1 6 7 8 9 10 11 56 71 95 96 97 98 99 101 102 103 104 105 106 107 108 109 110 112 114 115 117 118 120 121
 1239: 1 119 130
 1240: 1 6 7 8 9 10 11 56 71 95 96 97 98 99 101 102 103 104 105 106 107 108 109 110 112 114 115 117 118 119 120 121 130
 1241: 1 6 7 8 9 10 11 12 56 71 95 96 97 98 99 101 102 103 104 105 106 107 108 109 110 111 112 114 115 117 118 119 120 121 130
 1242: 1 6 7 8 9 10 11 12 56 71 95 96 97 98 99 101 102 103 104 105 106 107 108 109 110 111 112 114 115 117 118 119 120 121 130 133
 1243: 1 62 129
 1244: 1 62 122 123 124 125 126 127 129
 1245: 1 6 7 8 9 10 11 12 56 62 71 95 96 97 98 99 101 102 103 104 105 106 107 108 109 110 111 112 114 115 117 118 119 120 121 122 123 124 125 126 127 129 130 133
 1246: 1 13 128
 1247: 1 18 28 47 90
 1248: 2 23 24
 1249: 2 26 73
 1250: 2 23 24 26 73
 1251: 1 23 24 26 73 85
 1252: 1 18 23 24 26 28 47 73 85 90
 1253: 1 33 39 41 43 89
 1254: 1 33 39 41 43 89 91
 1255: 1 19 20 21 33 39 41 43 89 91
 1256: 1 18 19 20 21 23 24 26 28 33 39 41 43 47 73 85 89 90 91
 1257: 1 18 19 20 21 23 24 26 28 33 39 41 43 47 48 73 85 86 89 90 91
 1258: 1 18 19 20 21 23 24 26 28 31 33 34 36 38 39 40 41 43 44 45 46 47 48 73 85 86 89 90 91
 1259: 1 18 19 20 21 23 24 25 26 27 28 29 30 31 33 34 35 36 37 38 39 40 41 42 43 44 45 46 47 48 73 85 86 89 90 91
 1260: 1 14 15 16 17 18 19 20 21 22 23 24 25 26 27 28 29 30 31 32 33 34 35 36 37 38 39 40 41 42 43 44 45 46 47 48 49 50 51 52 60 66 67 68 69 70 72 73 74 75 76 77 78 79 80 81 82 83 84 85 86 87 88 89 90 91 92 93 143
 1261: 1 14 15 16 17 18 19 20 21 22 23 24 25 26 27 28 29 30 31 32 33 34 35 36 37 38 39 40 41 42 43 44 45 46 47 48 49 50 51 52 60 66 67 68 69 70 72 73 74 75 76 77 78 79 80 81 82 83 84 85 86 87 88 89 90 91 92 93 100 143
 1262: 1 13 14 15 16 17 18 19 20 21 22 23 24 25 26 27 28 29 30 31 32 33 34 35 36 37 38 39 40 41 42 43 44 45 46 47 48 49 50 51 52 60 66 67 68 69 70 72 73 74 75 76 77 78 79 80 81 82 83 84 85 86 87 88 89 90 91 92 93 100 128 143
 1263: 1 0 1 2 3 4 5 53 54 55 57 58 59 61 63 64 65 94 113 116 131 132 134 135 136 137 138 139 140 141 142 144 145 146 147 148 149 150 151 152 153 154 155 156 157 158 159 160 161 162 163 164 165 166 167 168 169 170 171 172 173 174 175 176 177 178 179 180 181 182 183 184 185 186 187 188 189 190 191 192 193 194 195 196 197 198 199 200 201 202 203 204 205 206 207 208 209 210 211 212 213 214 215 216
 1264: 1 0 1 2 3 4 59 61 65 116 131 150 151 152 153 154 155 156 157 158 159 160 161 162 163 164 165 166 167 168 169 170 171 172 173 174 175 176 177 178 179 180 181 182 183 184 185 186 187 188 189 190 191 192 193 194 195 196 197 198 199 200 201 202 203 204 205 206 207 208 209 210 211 212 213 214 215 216
 1265: 1 59 116
 1266: 1 0 1 2 3 4 61 65 131 150 151 152 153 154 155 156 157 158 159 160 161 162 163 164 165 166 167 168 169 170 171 172 173 174 175 176 177 178 179 180 181 182 183 184 185 186 187 188 189 190 191 192 193 194 195 196 197 198 199 200 201 202 203 204 205 206 207 208 209 210 211 212 213 214 215 216
 1267: 8 0 1 2 3 4 65 150 151 152 153 154 155 156 157 158 159 160 161 162 163 164 165 166 167 168 169 170 171 172 173 174 175 176 177 178 179 180 181 182 183 184 185 186 187 188 189 190 191 192 193 194 195 196 197 198 199 200 201 202 203 204 205 206 207 208 209 210 211 212 213 214 215 216
 1268: 1 0 1 2 3 4 65 150 151 152 153 154 155 156 157 158 159 160 161 162 163 164 165 166 167 168 169 170 171 172 173 174 175 176 177 178 179 180 181 182 183 184 185 186 188 189 190 193 194 195 196 197 198 199 200 201 202 203 204 205 206 207 208 209 210 211 212 213 214 215 216
 1269: 1 0 3 65 150 152 156 158 161 162 164 167 169 170 174 178 179 184 185 186 188 189 194 195 196 198 202 205 207 211 213 215
 1270: 1 167 170 174 178 179
 1271: 4 0 3 188 195 196 198 202 205 207 211 213 215
 1272: 2 188 205
 1273: 2 0 3 195 196 198 202 207 211 213 215
 1274: 1 0 3 195 196 198 202 207 211 213
 1275: 1 0 3 195 196 198 202 207 213
 1276: 2 0 3 195 196 198 202 207
 1277: 2 0 3 196 198 202 207
 1278: 2 0 196 198 202 207
 1279: 3 210 214 216
 1280: 2 102 103
 1281: 2 13 53 54 55 57 58 97 102 103 106 107
 1282: 1 172 177 182
 1283: 1 155 157 177
 1284: 1 151 153 154 159 160 163 165 166 168 171 173 175 176 181 183 190 193
 1285: 1 169 184
 1286: 2 136 137 139 145 146 147 149
 1287: 1 14 15 16 17 66 67 68 69 70 74 75 77 78 79 80 81 82 83 84 87 88 92 93
 1288: 1 15 16 68 69 70 81 82 83 92 93
 1289: 1 6 7 8 9 10 11 12 56 59 62 63 64 71 95 96 98 99 101 102 103 104 105 106 107 108 109 110 111 112 113 114 115 116 117 118 119 120 121 122 123 124 125 126 127 128 129 130 132 133 140
 1290: 2 49 50 51 52 60 72
 1291: 1 14 15 16 17 49 50 51 52 60 66 67 68 69 70 72 74 75 76 77 78 79 80 81 82 83 84 92 93
 1292: 1 163 172 175 177 180 182 190
 1293: 1 5 65 136 137 138 139 142 143 144 145 146 147 148 149
 1294: 1 5 11 12 56 63 65 111 116 117 118 119 134 135 136 137 138 139 140 141 142 143 144 145 146 147 148 149
 1295: 2 10 105
 1296: 1 7 8 9 10 105 112 115 120 121
 1297: 1 7 8 9 10 105 112 113 114 115 120 121
 1298: 1 14 66 67 74 77 78 79 80 83
 1299: 1 14 66 67 68 69 74 77 78 79 80 83 92
 1300: 1 14 15 16 66 67 68 69 70 74 75 77 78 79 80 81 82 83 84 92 93
 1301: 1 14 15 16 17 18 19 20 21 22 23 24 25 26 27 28 29 30 31 32 33 34 35 36 37 38 39 40 41 42 43 44 45 46 47 48 49 50 51 52 60 66 67 68 69 70 72 73 74 75 76 77 78 79 80 81 82 83 84 85 86 87 88 89 90 91 92 93 128
 1302: 3 14 15 16 17 18 19 20 21 22 23 24 25 26 27 28 29 30 31 32 33 34 35 36 37 38 39 40 41 42 43 44 45 46 47 48 49 50 51 52 60 66 67 68 69 70 72 73 74 75 76 77 78 79 80 81 82 83 84 85 86 87 88 89 90 91 92 93 100 128
 1303: 1 19 20 89 91
 1304: 3 65 136 137 138 139 142 143 144 145 146 147 148 149
 1305: 2 164 167 170 174 178 179 189
 1306: 1 14 66 68 69 70 77 78 79 80 92 93
 1307: 2 14 66 67 68 69 74 77 78 79 80
 1308: 7 22 24 28 90
 1309: 7 22 24 28 47 90
 1310: 7 23 26
 1311: 1 0 3 61 131 150 152 156 158 161 162 164 167 169 170 174 178 179 184 185 186 188 189 194 195 196 198 202 205 207 211 213 215
 1312: 1 1 2 4 151 153 154 155 157 159 160 163 165 166 168 171 172 173 175 176 177 180 181 182 183 187 190 191 193 197 199 200 201 203 204 206 208 209 210 212 214 216
 1313: 12 5 136 137 138 139 143 144 145 146 147 148 149
 1314: 4 5 12 65 104 111 134 135 136 137 138 139 140 141 142 143 144 145 146 147 148 149
 1315: 4 5 7 8 9 10 12 65 98 101 104 105 108 109 110 111 112 113 114 115 120 121 128 134 135 136 137 138 139 140 141 142 143 144 145 146 147 148 149
 1316: 2 6 11 56 59 62 64 71 94 95 96 99 129
 1317: 1 6 7 8 9 10 11 56 59 62 63 64 71 94 95 96 98 99 101 104 105 108 109 110 112 113 114 115 116 117 118 119 120 121 128 129
 1318: 4 5 6 7 8 9 10 11 12 56 59 62 63 64 65 71 94 95 96 98 99 101 104 105 108 109 110 111 112 113 114 115 116 117 118 119 120 121 128 129 134 135 136 137 138 139 140 141 142 143 144 145 146 147 148 149
 1319: 1 5 6 7 8 9 10 11 12 53 54 55 56 57 58 59 62 63 64 65 71 94 95 96 97 98 99 101 102 104 105 108 109 110 111 112 113 114 115 116 117 118 119 120 121 122 123 124 125 126 127 128 129 130 132 133 134 135 136 137 138 139 140 141 142 143 144 145 146 147 148 149
 1320: 4 18 48 73 86
 1321: 4 18 19 20 21 23 24 25 26 27 28 29 30 32 33 35 37 39 41 42 43 47 48 73 86 89 90 91
 1322: 1 22 31 34 36 38 40 44 45 46
 1323: 1 13 14 15 16 17 18 19 20 21 22 23 24 25 26 27 28 29 30 31 32 33 34 35 36 37 38 39 40 41 42 43 44 45 46 47 48 49 50 51 52 60 66 67 68 69 70 72 73 74 75 76 77 78 79 80 81 82 83 84 85 86 87 88 89 90 91 92 93 100 103 106 107
 1324: 1 19 20 21 22 23 24 25 26 27 28 29 30 31 32 33 34 35 36 37 38 39 40 41 42 43 44 45 46 47 86 89 90 91
 1325: 10 6 59 62 63 64 71 95 96 99 129
 1326: 9 7 8 9 10 98 101 105 108 109 112 113 114 115 120 121
 1327: 8 7 8 9 10 98 101 104 105 108 109 110 112 113 114 115 116 117 118 119 120 121
 1328: 8 14 66 77 83
 1329: 7 14 66 77 83 92
 1330: 8 67 68 69 70 74 78 79 80 93
 1331: 8 0 1 2 3 4 61 128 131 150 151 152 153 154 155 156 157 158 159 160 161 162 163 164 165 166 167 168 169 170 171 172 173 174 175 176 177 178 179 180 181 182 183 184 185 186 187 188 189 190 191 192 193 194 195 196 197 198 199 200 201 202 203 204 205 206 207 208 209 210 211 212 213 214 215 216
 1332: 9 61 128 131
 1333: 1 7 8 9 10 11 56 63 98 101 105 108 109 112 113 114 115 116 117 118 119 120 121 129 140
 1334: 1 32 33 37 39 41 43 89
 1335: 1 14 15 16 17 66 67 68 69 70 74 75 76 77 78 79 80 81 82 83 84 87 88 92 93
 1336: 4 14 16 66 67 68 69 70 74 77 78 79 80 81 92 93
 1337: 7 94 130 132
 1338: 7 94 122 123 124 125 126 127 130 132
 1339: 8 66 77 78 79 80
 1340: 8 66 67 74 77 78 79 80
 1341: 1 35 42
 1342: 12 6 59 64 71 99
 1343: 1 14 15 16 17 18 19 20 21 22 23 24 25 26 27 28 29 30 31 32 33 34 35 36 37 38 39 40 41 42 43 44 45 46 47 48 49 50 51 52 60 62 66 67 68 69 70 72 73 74 75 76 77 78 79 80 81 82 83 84 85 86 87 88 89 90 91 92 93 94 95 96 122 123 124 125 126 127 130 132 133
 1344: 1 5 6 7 8 9 10 11 12 53 54 55 56 57 58 59 61 62 63 64 65 71 94 95 96 97 98 99 101 102 103 104 105 106 107 108 109 110 111 112 113 114 115 116 117 118 119 120 121 122 123 124 125 126 127 128 129 130 131 132 133 134 135 136 137 138 139 140 141 142 143 144 145 146 147 148 149
 1345: 1 5 6 7 8 9 10 11 12 13 53 54 55 56 57 58 59 61 62 63 64 65 71 94 95 96 97 98 99 101 102 103 104 105 106 107 108 109 110 111 112 113 114 115 116 117 118 119 120 121 122 123 124 125 126 127 128 129 130 131 132 133 134 135 136 137 138 139 140 141 142 143 144 145 146 147 148 149
 1346: 1 5 13 53 54 55 57 58 61 65 97 100 134 135 136 137 138 139 141 142 143 144 145 146 147 148 149
 1347: 7 6 59 64 99
 1348: 1 7 8 9 10 63 71 98 101 105 112 115 116 117 118 119 120 121 129
 1349: 6 11 56 102 140
 1350: 2 21 22 23 24 26 28 90
 1351: 3 6 59 62 63 64 71 94 95 96 99 116 117 119 129
 1352: 4 5 53 54 55 57 58 134 135 136 137 138 139 141 142 143 144 145 146 147 148 149
 1353: 6 6 95 96 99
 1354: 4 15 67 74 82 83 92
 1355: 4 15 16 67 68 69 70 74 81 82 83 92 93
 1356: 1 153 168 193
 1357: 5 5 136 137 139 143 144 145 146 147 148 149
 1358: 3 5 7 8 9 10 11 12 56 65 98 101 104 105 108 109 110 111 112 113 114 115 116 117 119 120 121 134 135 136 137 138 139 140 141 142 143 144 145 146 147 148 149
 1359: 1 5 134 135 141 142
 1360: 9 56 140
 1361: 9 5 56 134 135 136 137 138 139 140 141 142 143 144 145 146 147 148 149
 1362: 9 5 12 56 111 134 135 136 137 138 139 140 141 142 143 144 145 146 147 148 149
 1363: 9 11 61
 1364: 6 5 11 12 56 61 111 134 135 136 137 138 139 140 141 142 143 144 145 146 147 148 149
 1365: 1 6 7 8 9 10 53 54 55 57 58 59 62 63 64 71 94 95 96 97 98 99 101 102 103 104 105 106 107 108 109 110 112 113 114 115 116 117 118 119 120 121 122 123 124 125 126 127 129 130 132 133
 1366: 2 0 1 2 3 4 5 11 12 13 56 61 65 100 111 128 134 135 136 137 138 139 140 141 142 143 144 145 146 147 148 149 150 151 152 153 154 155 156 157 158 159 160 161 162 163 164 165 166 167 168 169 170 171 172 173 174 175 176 177 178 179 180 181 182 183 184 185 186 187 188 189 190 191 192 193 194 195 196 197 198 199 200 201 202 203 204 205 206 207 208 209 210 211 212 213 214 215 216
 1367: 1 10 98 101 120
 1368: 1 111 128
 1369: 3 10 98 101 115 116 117 119 120
 1370: 7 136 137 138 145 146 147
 1371: 1 79 80
 1372: 1 6 7 8 9 10 13 59 62 63 64 71 94 95 96 98 99 100 101 104 105 108 109 110 112 113 114 115 116 117 118 119 120 121 128 129
 1373: 1 6 62 95 96 99
 1374: 2 105 115 116 117 119 120
 1375: 1 10 98 101 104 105 108 109 110 113 114 115 116 117 119 120 121 128
 1376: 2 19 20 25 27 29 30 32 33 35 37 39 41 42 43
 1377: 1 31 34 36 38 40 44 45 46 89 91
 1378: 1 118 120 121
 1379: 4 136 137 138 139 141 142 143 144 145 146 147 148 149
 1380: 1 210 216
 1381: 2 122 123 125 126 127
 1382: 1 0 1 2 3 4 5 11 12 13 56 65 111 134 135 136 137 138 139 140 141 142 143 144 145 146 147 148 149 150 151 152 153 154 155 156 157 158 159 160 161 162 163 164 165 166 167 168 169 170 171 172 173 174 175 176 177 178 179 180 181 182 183 184 185 186 187 188 189 190 191 192 193 194 195 196 197 198 199 200 201 202 203 204 205 206 207 208 209 210 211 212 213 214 215 216
 1383: 2 7 8 9 10 11 12 56 63 94 98 101 102 103 104 105 106 107 108 109 110 111 112 113 114 115 116 117 118 119 120 121 122 123 124 125 126 127 128 129 130 132 133 140
 1384: 1 94 122 123 124 125 126 127 132 133
 1385: 1 6 59 62 64 71 94 95 96 97 99
 1386: 2 6 7 8 9 10 59 62 63 64 71 94 95 96 97 98 99 101 104 105 108 109 110 112 113 114 115 116 117 118 119 120 121 128 129
 1387: 11 212 216
 1388: 9 13 14 15 16 17 18 19 20 21 22 23 24 25 26 27 28 29 30 31 32 33 34 35 36 37 38 39 40 41 42 43 44 45 46 47 48 49 50 51 52 60 66 67 68 69 70 72 73 74 75 76 77 78 79 80 81 82 83 84 85 86 87 88 89 90 91 92 93 131
 1389: 1 108 109 128
 1390: 3 7 8 9 10 63 98 101 104 105 108 109 112 113 114 115 116 117 118 119 120 121 128 129
 1391: 1 13 94 124 125 126 127
 1392: 1 53 54 55 57 58 94 97 122 123 124 125 126 127 130 132 133
 1393: 2 32 39 43
 1394: 2 136 137 138 139 145 146 147 148
 1395: 2 7 8 9 10 98 101 105 108 109 112 113 114 115 116 117 119 120 121 128
 1396: 2 6 63
 1397: 2 6 63 64 99
 1398: 2 6 59 63 64 71 99 129
 1399: 2 122 123 124 125 126 127 132 133
 1400: 7 13 61
 1401: 3 5 12 56 65 111 134 135 136 137 138 139 140 141 142 143 144 145 146 147 148 149
 1402: 3 1 2 197 199 200 201 203 204 209 216
 1403: 4 102 104 113
 1404: 4 102 104 113 114
 1405: 4 7 8 9 102 104 108 109 110 112 113 114 128
 1406: 4 10 63 98 101 103 105 106 107 115 116 117 118 119 120 121 129
 1407: 4 94 97
 1408: 4 94 97 122 123 124 125 126 127
 1409: 4 94 97 122 123 124 125 126 127 130 132 133
 1410: 4 5 6 7 8 9 10 11 12 56 59 62 63 64 65 71 94 95 96 97 98 99 101 102 103 104 105 106 107 108 109 110 111 112 113 114 115 116 117 118 119 120 121 122 123 124 125 126 127 128 129 130 132 133 134 135 136 137 138 139 140 141 142 143 144 145 146 147 148 149
 1411: 4 53 54 55 57 58 131
 1412: 4 5 6 7 8 9 10 11 12 53 54 55 56 57 58 59 62 63 64 65 71 94 95 96 97 98 99 101 102 103 104 105 106 107 108 109 110 111 112 113 114 115 116 117 118 119 120 121 122 123 124 125 126 127 128 129 130 131 132 133 134 135 136 137 138 139 140 141 142 143 144 145 146 147 148 149
 1413: 3 11 140
 1414: 3 5 11 12 65 111 134 135 136 137 138 139 140 141 142 143 144 145 146 147 148 149
 1415: 3 6 59 129
 1416: 3 6 56 59 62 64 71 94 95 96 99 129
 1417: 3 63 118 120
 1418: 3 63 115 116 117 118 119 120
 1419: 3 10 63 98 101 115 116 117 118 119 120
 1420: 3 10 63 98 101 104 105 115 116 117 118 119 120
 1421: 3 7 8 9 10 63 98 101 104 105 112 115 116 117 118 119 120 121
 1422: 3 6 7 8 9 10 56 59 62 63 64 71 94 95 96 98 99 101 104 105 108 109 110 112 113 114 115 116 117 118 119 120 121 128 129
 1423: 3 14 15 16 49 51 52 60 66 67 68 69 70 72 74 77 78 79 80 81 82 83 92 93
 1424: 1 18 23 24 26 28 47 48 73 86 90
 1425: 3 19 20 32 33 37 39 41 43 89 91
 1426: 3 31 34 36 38 40 44 45 46 50
 1427: 1 18 19 20 21 23 24 25 26 27 28 29 30 31 32 33 34 35 36 37 38 39 40 41 42 43 44 45 46 47 48 50 73 86 89 90 91
 1428: 3 18 19 20 21 22 23 24 25 26 27 28 29 30 31 32 33 34 35 36 37 38 39 40 41 42 43 44 45 46 47 48 50 73 86 89 90 91
 1429: 3 14 15 16 18 19 20 21 22 23 24 25 26 27 28 29 30 31 32 33 34 35 36 37 38 39 40 41 42 43 44 45 46 47 48 49 50 51 52 60 66 67 68 69 70 72 73 74 77 78 79 80 81 82 83 85 86 89 90 91 92 93
 1430: 2 19 20 21 23 24 25 26 27 28 29 30 31 32 33 34 35 36 37 38 39 40 41 42 43 44 45 46 89 90 91
 1431: 1 0 3 5 53 54 55 57 58 65 97 134 135 136 137 138 139 141 142 143 144 145 146 147 148 149 150 152 156 158 161 162 164 167 169 170 174 178 179 184 185 186 188 189 194 195 196 198 202 205 207 211 213 215
 1432: 1 7 8 9 10 63 98 101 105 108 109 112 113 114 115 118 120 121 128 129
 1433: 1 13 94 122 123 124 125 126 127 130
 1434: 1 31 34 36 38 39 40 41 43 44 45 46
 1435: 5 18 48 73 85
 1436: 4 161 162 167 169 170 178 179 184 185 194
 1437: 1 6 11 56 59 71 94 132 133 140
 1438: 2 161 162 164 169 170 174 178 179 184 185 189 194
 1439: 4 53 54 55 57 58 97 102 103 106 107 130 132 133
 1440: 1 6 7 8 9 10 11 56 59 62 63 64 71 94 95 96 98 99 101 104 105 108 109 110 112 114 115 116 117 118 119 120 121 129
 1441: 1 6 7 8 9 10 11 12 56 59 62 63 64 71 94 95 96 98 99 101 104 105 108 109 110 111 112 114 115 116 117 118 119 120 121 129
 1442: 1 6 7 8 9 10 11 12 56 59 62 63 64 71 94 95 96 98 99 101 104 105 108 109 110 111 112 114 115 116 117 118 119 120 121 122 123 124 125 126 127 129 130 132 133
 1443: 1 53 54 55 57 58 106 107
 1444: 1 102 113
 1445: 1 53 54 55 57 58 102 106 107 113
 1446: 1 53 54 55 57 58 102 103 106 107 113
 1447: 1 6 7 8 9 10 11 12 53 54 55 56 57 58 59 62 63 64 71 94 95 96 98 99 101 102 103 104 105 106 107 108 109 110 111 112 113 114 115 116 117 118 119 120 121 122 123 124 125 126 127 128 129 130 132 133
 1448: 1 0 1 2 3 4 5 61 65 97 131 134 135 136 137 138 139 140 141 142 143 144 145 146 147 148 149 150 151 152 153 154 155 156 157 158 159 160 161 162 163 164 165 166 167 168 169 170 171 172 173 174 175 176 177 178 179 180 181 182 183 184 185 186 187 188 189 190 191 192 193 194 195 196 197 198 199 200 201 202 203 204 205 206 207 208 209 210 211 212 213 214 215 216
 1449: 1 0 1 2 3 4 5 65 97 134 135 136 137 138 139 140 141 142 143 144 145 146 147 148 149 150 151 152 153 154 155 156 157 158 159 160 161 162 163 164 165 166 167 168 169 170 171 172 173 174 175 176 177 178 179 180 181 182 183 184 185 186 187 188 189 190 191 192 193 194 195 196 197 198 199 200 201 202 203 204 205 206 207 208 209 210 211 212 213 214 215 216
 1450: 1 7 8 9 10 98 101 105 112 113 114 115 118 120 121 128
 1451: 1 7 8 9 112 113 114 128
 1452: 1 102 116 117 118 119
 1453: 1 7 8 9 10 98 101 102 104 105 108 109 110 112 113 114 115 116 117 118 119 120 121 128
 1454: 1 7 8 9 10 63 98 101 102 104 105 108 109 110 112 113 114 115 116 117 118 119 120 121 128
 1455: 1 5 7 8 9 10 12 63 65 98 101 102 104 105 108 109 110 111 112 113 114 115 116 117 118 119 120 121 128 134 135 136 137 138 139 140 141 142 143 144 145 146 147 148 149
 1456: 1 5 7 8 9 10 12 63 65 98 101 102 104 105 108 109 110 111 112 113 114 115 116 117 118 119 120 121 122 123 124 125 126 127 128 130 132 133 134 135 136 137 138 139 140 141 142 143 144 145 146 147 148 149
 1457: 1 5 6 7 8 9 10 11 12 56 59 62 63 64 65 71 94 95 96 98 99 101 102 104 105 108 109 110 111 112 113 114 115 116 117 118 119 120 121 122 123 124 125 126 127 128 129 130 132 133 134 135 136 137 138 139 140 141 142 143 144 145 146 147 148 149
 1458: 1 53 54 55 57 58 61 103 106 107 131
 1459: 8 61 128
 1460: 3 49 60 72
 1461: 3 8 9
 1462: 1 7 8 9 63 112 115 116 117 118 119 120 121
 1463: 3 0 196 202 205 207
 1464: 2 161 162 170 185 194
 1465: 4 53 54 55 57 58 102 103 106 107 130 132 133
 1466: 3 25 27 29 30 31 32 34 35 36 38 40 42 44 45 46
 1467: 1 7 8 9 108 109 110 112 113 114
 1468: 2 19 20 21 22 23 24 26 28 31 32 33 34 36 37 38 39 40 41 43 44 45 46 47 85 89 90 91
 1469: 1 6 59 62 95 96 99
 nsplits: 1470
 ntax: 217
UFBootSplit3:
 0000: 1 25 27 29 30 31 32 34 35 36 38 40 42 44 45 46
 0001: 1 108 109 110 128
 0002: 1000 1 201
 0003: 1 198 202
 0004: 1000 1 201 204
 0005: 1 6 7 8 9 10 62 63 64 71 95 96 98 99 101 102 103 104 105 106 107 108 109 110 112 113 114 115 116 117 118 119 120 121 128 129
 0006: 1000 1 200 201 204
 0007: 1 17 18 19 20 21 22 23 24 25 26 27 28 29 30 31 32 33 34 35 36 37 38 39 40 41 42 43 44 45 46 47 48 49 50 51 52 60 72 73 75 76 84 85 86 89 90 91
 0008: 1 49 51 52 60 72 86
 0009: 1000 2 203
 0010: 1 102 104
 0011: 1000 2 199 203
 0012: 1000 1 2 199 200 201 203 204
 0013: 1 19 20 25 27 29 30 31 32 33 34 35 36 37 38 39 40 41 42 43 44 45 46 48 89
 0014: 1 14 15 16 17 18 19 20 21 22 23 24 25 26 27 28 29 30 31 32 33 34 35 36 37 38 39 40 41 42 43 44 45 46 47 48 50 66 67 68 69 70 73 74 75 76 77 78 79 80 81 82 83 84 85 86 87 88 89 90 91 92 93
 0015: 1 134 135 136 137 138 139 142 143 144 145 146 147 148 149
 0016: 999 206 208
 0017: 294 4 206 208
 0018: 1 6 7 8 9 10 59 62 63 64 71 95 96 98 99 101 105 108 109 112 113 114 115 116 117 118 119 120 121 128 129
 0019: 917 4 206 208 209
 0020: 269 1 2 4 199 200 201 203 204 206 208 209
 0021: 1 7 8 9 10 98 101 105 108 109 112 113 114 115 116 117 119 120 121 128
 0022: 982 1 2 4 197 199 200 201 203 204 206 208 209
 0023: 1 6 59 63 64 71 99 129
 0024: 431 1 2 4 197 199 200 201 203 204 206 208 209 216
 0025: 1 6 63 64 99
 0026: 1 6 63
 0027: 479 210 214
 0028: 842 1 2 4 197 199 200 201 203 204 206 208 209 210 214 216
 0029: 1 25 27 29 30 31 32 33 34 35 36 37 38 39 40 41 42 43 44 45 46 48
 0030: 1000 1 2 4 197 199 200 201 203 204 206 208 209 210 212 214 216
 0031: 1 18 19 20 21 22 23 24 25 26 27 28 29 30 31 32 33 34 35 36 37 38 39 40 41 42 43 44 45 46 47 48 49 50 51 52 60 72 73 85 86 87 89 90 91
 0032: 1 166 173
 0033: 1000 151 159
 0034: 1 6 7 8 9 10 11 12 13 56 59 61 62 63 64 71 95 96 98 99 100 101 103 104 105 106 107 108 109 110 111 112 113 114 115 116 117 118 119 120 121 128 129 140
 0035: 997 151 154 159
 0036: 1 11 12 56 71 111 140
 0037: 1 12 71
 0038: 863 168 193
 0039: 825 151 154 159 168 193
 0040: 1 6 53 54 55 57 58 59 62 64 94 95 96 97 99 102 103 106 107 122 123 124 125 126 127 132 133
 0041: 989 151 153 154 159 168 193
 0042: 2 0 195 196 198 202 205 207
 0043: 1 19 20 21 22 23 24 26 28 31 32 33 34 36 37 38 39 40 41 43 44 45 46 47 85 89 90 91
 0044: 1 14 66 67 68 69 70 74 77 78 79 80 83 93
 0045: 999 165 166
 0046: 1 7 8 9 10 53 54 55 57 58 63 97 98 101 102 103 104 105 106 107 108 109 110 112 113 114 115 116 117 118 119 120 121 122 123 124 125 126 127 128 129 130 132 133
 0047: 667 165 166 173
 0048: 629 160 165 166 173
 0049: 1 41 43
 0050: 873 160 165 166 171 173
 0051: 1 6 7 8 9 10 11 12 56 59 63 71 98 101 102 103 104 105 106 107 108 109 110 111 112 113 114 115 116 117 118 119 120 121 128 129 140
 0052: 877 160 165 166 171 173 183
 0053: 754 151 153 154 159 160 165 166 168 171 173 183 193
 0054: 1 0 1 2 3 4 5 11 12 13 56 61 65 100 111 128 134 135 136 137 138 139 140 141 142 143 144 145 146 147 148 149 150 151 152 153 154 155 156 157 158 159 160 161 162 163 164 165 166 167 168 169 170 171 172 173 174 175 176 177 178 179 180 181 182 183 184 185 186 187 188 189 190 191 192 193 194 195 196 197 198 199 200 201 202 203 204 205 206 207 208 209 210 211 212 213 214 215 216
 0055: 1 6 7 8 9 10 59 62 63 64 71 95 96 98 99 101 104 105 108 109 110 112 113 114 115 116 117 118 119 120 121 129 131
 0056: 999 176 181
 0057: 1000 151 153 154 159 160 165 166 168 171 173 176 181 183 193
 0058: 680 1 2 4 151 153 154 159 160 165 166 168 171 173 176 181 183 193 197 199 200 201 203 204 206 208 209 210 212 214 216
 0059: 1 144 148
 0060: 1 136 137 138 139 142 143 145 146 147 149
 0061: 999 155 157
 0062: 1 136 137 139 143 145 146 147 149
 0063: 526 155 157 182
 0064: 1 143 149
 0065: 1 0 3 97 150 152 156 158 161 162 164 167 169 170 174 178 179 184 185 186 189 194 195 196 198 202 205 207 211 213 215
 0066: 2 15 16 68 69 81 82 83 92
 0067: 991 177 180
 0068: 369 172 177 180
 0069: 553 155 157 172 177 180 182
 0070: 1 15 16 68 69 81 82 83
 0071: 2 15 16 68 69 81 82
 0072: 1000 163 190
 0073: 2 15 68 69 82
 0074: 561 163 175 190
 0075: 997 155 157 163 172 175 177 180 182 190
 0076: 997 1 2 4 151 153 154 155 157 159 160 163 165 166 168 171 172 173 175 176 177 180 181 182 183 190 193 197 199 200 201 203 204 206 208 209 210 212 214 216
 0077: 2 6 7 8 9 10 63 98 101 102 103 104 105 106 107 108 109 110 112 113 114 115 116 117 118 119 120 121 128 129
 0078: 1 6 10 63 98 101 102 103 104 105 106 107 113 114 115 116 117 118 119 120 121 128 129
 0079: 994 187 191
 0080: 2 6 10 63 98 101 102 103 104 105 106 107 115 116 117 118 119 120 121 129
 0081: 997 187 191 192
 0082: 867 1 2 4 151 153 154 155 157 159 160 163 165 166 168 171 172 173 175 176 177 180 181 182 183 187 190 191 192 193 197 199 200 201 203 204 206 208 209 210 212 214 216
 0083: 2 6 10 63 98 101 104 105 115 116 117 118 119 120 121 129
 0084: 2 6 10 63 98 101 115 116 117 118 119 120 121 129
 0085: 2 6 10 63 98 101 129
 0086: 939 134 135
 0087: 2 6 63 98 101 129
 0088: 946 134 135 141
 0089: 892 5 134 135 141
 0090: 2 5 53 54 55 57 58 65 134 135 136 137 138 139 141 142 143 144 145 146 147 148 149
 0091: 1 6 94
 0092: 1000 136 137
 0093: 2 63 115 116 117 119 120 129
 0094: 1000 136 137 145
 0095: 1 14 66 67 74 77 92
 0096: 1 6 7 8 9 10 11 56 59 62 63 64 71 95 96 98 99 101 105 108 109 110 112 113 114 115 116 117 118 119 120 121 128 129 140
 0097: 999 146 147
 0098: 1000 136 137 145 146 147
 0099: 1 14 15 16 18 19 20 21 22 23 24 25 26 27 28 29 30 31 32 33 34 35 36 37 38 39 40 41 42 43 44 45 46 47 48 49 50 51 52 60 66 67 68 69 70 72 73 74 77 78 79 80 81 82 83 85 86 89 90 91 92 93
 0100: 787 136 137 139 145 146 147
 0101: 1 18 19 20 21 22 23 24 25 26 27 28 29 30 31 32 33 34 35 36 37 38 39 40 41 42 43 44 45 46 47 48 50 73 86 89 90 91
 0102: 1 22 31 34 36 38 40 44 45 46 50
 0103: 947 143 144
 0104: 1 31 34 36 38 40 44 45 46 50
 0105: 939 143 144 149
 0106: 800 136 137 139 143 144 145 146 147 149
 0107: 1 19 20 32 33 37 39 41 43 89 91
 0108: 1 6 7 8 9 10 56 59 62 63 64 71 94 95 96 98 99 101 104 105 108 109 110 112 113 114 115 116 117 118 119 120 121 128 129
 0109: 602 138 142
 0110: 568 136 137 138 139 142 143 144 145 146 147 149
 0111: 1 7 8 9 10 63 98 101 104 105 112 115 116 117 118 119 120 121
 0112: 965 136 137 138 139 142 143 144 145 146 147 148 149
 0113: 988 5 134 135 136 137 138 139 141 142 143 144 145 146 147 148 149
 0114: 1 10 63 98 101 104 105 115 116 117 118 119 120
 0115: 1 10 63 98 101 115 116 117 118 119 120
 0116: 793 53 54
 0117: 1 63 115 116 117 118 119 120
 0118: 1 63 118 120
 0119: 999 57 58
 0120: 818 53 54 57 58
 0121: 1 6 56 59 62 64 71 94 95 96 99 129
 0122: 997 53 54 55 57 58
 0123: 1 62 71 94
 0124: 915 53 54 55 57 58 97
 0125: 727 5 53 54 55 57 58 97 134 135 136 137 138 139 141 142 143 144 145 146 147 148 149
 0126: 1 6 59 129
 0127: 1 5 11 12 65 111 134 135 136 137 138 139 140 141 142 143 144 145 146 147 148 149
 0128: 341 65 131
 0129: 323 5 53 54 55 57 58 65 97 131 134 135 136 137 138 139 141 142 143 144 145 146 147 148 149
 0130: 1 139 144 149
 0131: 1 138 143
 0132: 825 6 59
 0133: 1 161 162 169 174 185 194
 0134: 3 59 62 64 71 95 96 99
 0135: 1 136 137 139 145 146 147 149
 0136: 1000 95 96
 0137: 916 62 95 96
 0138: 1 59 62 64 94 95 96
 0139: 217 62 71 95 96
 0140: 1 75 84
 0141: 2 15 16 17 75 81 82 83 84
 0142: 873 64 99
 0143: 152 62 64 71 95 96 99
 0144: 660 6 59 62 64 71 95 96 99
 0145: 1 150 152 156 158 161 162 164 167 169 170 174 178 179 184 185 188 189 194
 0146: 1 161 162 164 167 169 170 174 178 179 184 185 188 189 194
 0147: 987 11 56
 0148: 85 6 11 56 59 62 64 71 95 96 99
 0149: 1 161 162 167 169 170 184 185 188 194
 0150: 2 6 12 59 62 71 95 96
 0151: 1000 7 112
 0152: 1 161 162 167 169 170 178 179 184 185 194
 0153: 997 7 8 112
 0154: 2 7 8 9 10 11 12 56 63 98 101 102 103 104 105 106 107 109 110 111 112 113 114 115 116 117 118 119 120 121 128 129 140
 0155: 1000 7 8 9 112
 0156: 1 124 125 126 127 130 132 133
 0157: 1 136 137 139 144 145 146 147 148 149
 0158: 979 108 109
 0159: 1 0 1 2 3 4 5 53 54 55 57 58 61 65 97 100 134 135 136 137 138 139 141 142 143 144 145 146 147 148 149 150 151 152 153 154 155 156 157 158 159 160 161 162 163 164 165 166 167 168 169 170 171 172 173 174 175 176 177 178 179 180 181 182 183 184 185 186 187 188 189 190 191 192 193 194 195 196 197 198 199 200 201 202 203 204 205 206 207 208 209 210 211 212 213 214 215 216
 0160: 653 108 109 110
 0161: 573 7 8 9 108 109 110 112
 0162: 1 6 59 62 64 71 94 95 96 104 110
 0163: 1 0 3 195 196 198 202 207 213 215
 0164: 985 113 114
 0165: 1 59 108
 0166: 742 113 114 128
 0167: 540 7 8 9 108 109 110 112 113 114 128
 0168: 1 0 3 59 108 150 152 156 158 161 162 164 167 169 170 174 178 179 184 185 186 187 188 189 191 192 194 195 196 198 202 205 207 211 213 215
 0169: 1 7 8 9 10 13 53 54 55 57 58 61 63 64 95 96 98 99 101 103 104 105 106 107 109 112 114 115 117 118 119 120 121 122 123 124 125 126 128 129 130 131 132 133 140
 0170: 1 13 53 54 55 57 58 61 63 64 99 103 106 107 122 123 124 125 126 128 129 130 131 132 133 140
 0171: 914 63 129
 0172: 1 61 64 99 128 131
 0173: 689 63 98 129
 0174: 1 13 53 54 55 57 58 63 103 106 107 122 123 124 125 126 129 130 132 133 140
 0175: 707 63 98 101 129
 0176: 686 10 63 98 101 129
 0177: 1 53 54 55 57 58 103 106 107 132 140
 0178: 1 132 140
 0179: 1 13 63 122 123 124 125 126 129 130 133
 0180: 684 116 117
 0181: 1 13 63 122 123 124 125 126 129 130
 0182: 665 116 117 119
 0183: 584 115 116 117 119
 0184: 1 122 123 124 125 126
 0185: 1 124 125 126
 0186: 384 118 120
 0187: 537 115 116 117 118 119 120
 0188: 1 13 63 129 130
 0189: 666 115 116 117 118 119 120 121
 0190: 446 10 63 98 101 115 116 117 118 119 120 121 129
 0191: 1 63 129 130
 0192: 371 10 63 98 101 105 115 116 117 118 119 120 121 129
 0193: 94 7 8 9 10 63 98 101 105 108 109 110 112 113 114 115 116 117 118 119 120 121 128 129
 0194: 1 129 130
 0195: 1 7 8 9 10 95 96 98 101 104 105 109 112 114 115 117 118 119 120 121
 0196: 1 7 8 9 10 95 96 98 101 104 105 112 114 115 117 118 119 120 121
 0197: 1 7 8 9 10 98 101 104 105 112 114 115 117 118 119 120 121
 0198: 998 106 107
 0199: 948 103 106 107
 0200: 974 102 103 106 107
 0201: 1 10 98 101 104 105 114 115 117 118 119 120 121
 0202: 198 102 103 104 106 107
 0203: 349 7 8 9 10 63 98 101 102 103 104 105 106 107 108 109 110 112 113 114 115 116 117 118 119 120 121 128 129
 0204: 80 6 7 8 9 10 11 56 59 62 63 64 71 95 96 98 99 101 102 103 104 105 106 107 108 109 110 112 113 114 115 116 117 118 119 120 121 128 129
 0205: 1 114 121
 0206: 1 10 98 101 104 105 115 117 118 119 120
 0207: 939 12 111
 0208: 20 6 7 8 9 10 11 12 56 59 62 63 64 71 95 96 98 99 101 102 103 104 105 106 107 108 109 110 111 112 113 114 115 116 117 118 119 120 121 128 129
 0209: 1 10 98 101 115 117 118 119 120
 0210: 537 6 7 8 9 10 11 12 56 59 62 63 64 71 95 96 98 99 101 102 103 104 105 106 107 108 109 110 111 112 113 114 115 116 117 118 119 120 121 128 129 140
 0211: 1 115 117 118 119 120
 0212: 1 0 3 7 8 9 10 13 53 54 55 57 58 59 61 63 64 95 96 98 99 101 103 104 105 106 107 108 109 112 114 115 117 118 119 120 121 122 123 124 125 126 128 129 130 131 132 133 140 150 152 156 158 161 162 164 167 169 170 174 178 179 184 185 186 187 188 189 191 192 194 195 196 198 202 205 207 211 213 215
 0213: 1 19 20 21 22 23 24 25 26 27 29 30 31 32 33 34 35 36 37 38 39 40 41 42 43 44 45 46 48 73 89 91
 0214: 999 122 123
 0215: 1 19 20 21 22 25 27 29 30 31 32 33 34 35 36 37 38 39 40 41 42 43 44 45 46 48 89 91
 0216: 1 19 20 21 22 31 32 33 34 36 37 38 39 40 41 43 44 45 46 48 89 91
 0217: 1 19 20 31 32 33 34 36 37 38 39 40 41 43 44 45 46 48 89 91
 0218: 1 19 20 31 32 33 34 36 37 38 39 40 41 43 44 45 46 48
 0219: 988 126 127
 0220: 999 125 126 127
 0221: 988 124 125 126 127
 0222: 985 122 123 124 125 126 127
 0223: 717 94 122 123 124 125 126 127
 0224: 1 1 2 4 5 6 11 12 56 62 65 71 94 97 102 110 111 113 116 127 134 135 136 137 138 139 141 142 143 144 145 146 147 148 149 151 153 154 155 157 159 160 163 165 166 168 171 172 173 175 176 177 180 181 182 183 190 193 197 199 200 201 203 204 206 208 209 210 212 214 216
 0225: 1 6 11 12 56 111
 0226: 1 1 2 4 5 62 65 71 94 97 102 110 113 116 127 134 135 136 137 138 139 141 142 143 144 145 146 147 148 149 151 153 154 155 157 159 160 163 165 166 168 171 172 173 175 176 177 180 181 182 183 190 193 197 199 200 201 203 204 206 208 209 210 212 214 216
 0227: 987 132 133
 0228: 946 130 132 133
 0229: 693 94 122 123 124 125 126 127 130 132 133
 0230: 543 6 7 8 9 10 11 12 56 59 62 63 64 71 94 95 96 98 99 101 102 103 104 105 106 107 108 109 110 111 112 113 114 115 116 117 118 119 120 121 122 123 124 125 126 127 128 129 130 132 133 140
 0231: 1 97 102 116
 0232: 1 102 116
 0233: 938 14 77
 0234: 1 1 2 4 5 62 65 71 94 110 113 127 134 135 136 137 138 139 141 142 143 144 145 146 147 148 149 151 153 154 155 157 159 160 163 165 166 168 171 172 173 175 176 177 180 181 182 183 190 193 197 199 200 201 203 204 206 208 209 210 212 214 216
 0235: 997 14 66 77
 0236: 1 62 71 94 110 113
 0237: 1 62 110 113
 0238: 999 78 79
 0239: 1 110 113
 0240: 998 78 79 80
 0241: 901 14 66 77 78 79 80
 0242: 1 1 2 4 5 65 127 134 135 136 137 138 139 141 142 143 144 145 146 147 148 149 151 153 154 155 157 159 160 163 165 166 168 171 172 173 175 176 177 180 181 182 183 190 193 197 199 200 201 203 204 206 208 209 210 212 214 216
 0243: 1 5 65 127 134 135 136 137 138 139 141 142 143 144 145 146 147 148 149
 0244: 995 67 74
 0245: 919 14 66 67 74 77 78 79 80
 0246: 1 65 127
 0247: 108 14 66 67 74 77 78 79 80 92
 0248: 1 135 136 137 138 139 142 145 146 147 148
 0249: 1 135 136 137 142 145 146 147
 0250: 992 68 69
 0251: 1 5 134 141
 0252: 1 151 153 154 159 160 171 176 181 183
 0253: 1000 70 93
 0254: 966 68 69 70 93
 0255: 787 14 66 67 68 69 70 74 77 78 79 80 92 93
 0256: 1 7 8 9 104 108 109 110 112 113 114 118 121 128
 0257: 1 11 12 94 111 140
 0258: 1000 15 82
 0259: 1 6 7 8 9 10 56 59 62 63 64 71 95 96 98 99 101 102 103 104 105 106 107 108 109 110 112 113 114 115 116 117 118 119 120 121 122 123 124 125 126 127 128 129 130 132 133
 0260: 899 15 82 83
 0261: 1 6 56 59
 0262: 1 21 25 27 29 30 35 42 89 91
 0263: 979 16 81
 0264: 857 15 16 81 82 83
 0265: 998 14 15 16 66 67 68 69 70 74 77 78 79 80 81 82 83 92 93
 0266: 1 87 88 131
 0267: 1 49 60 72
 0268: 998 17 84
 0269: 1 0 196 202 205 207
 0270: 996 17 75 84
 0271: 911 14 15 16 17 66 67 68 69 70 74 75 77 78 79 80 81 82 83 84 92 93
 0272: 1 5 97 134 135 136 137 138 139 141 142 143 144 145 146 147 148 149
 0273: 935 14 15 16 17 66 67 68 69 70 74 75 76 77 78 79 80 81 82 83 84 92 93
 0274: 3 136 137 138 139 141 142 143 144 145 146 147 148 149
 0275: 1 7 8 9 104 105 108 109 110 112 113 114 128
 0276: 712 18 85
 0277: 1 32 41
 0278: 403 18 73 85
 0279: 1 24 26 73 85
 0280: 3 22 23 28 47 90
 0281: 998 19 20
 0282: 1 22 23 24 25 26 27 28 29 30 35 42 47 90
 0283: 1 62 64 99
 0284: 2 19 20 21 22 23 24 26 28 47 89 90 91
 0285: 1 161 162 167 169 170 174 184 185 194
 0286: 1000 30 35
 0287: 1 6 59 132 133
 0288: 999 30 35 42
 0289: 1000 29 30 35 42
 0290: 991 25 29 30 35 42
 0291: 2 14 15 16 66 67 68 69 70 74 76 77 78 79 80 81 82 83 92 93
 0292: 1000 25 27 29 30 35 42
 0293: 1 33 37 39 43
 0294: 1 66 67 74 78 79 80
 0295: 1 66 78 79 80
 0296: 1000 34 36
 0297: 1000 31 34 36
 0298: 1 14 77 92
 0299: 992 31 34 36 46
 0300: 1 20 31 32 33 34 36 37 38 39 40 41 43 44 45 46
 0301: 1 6 7 8 9 10 11 56 59 61 62 63 64 71 94 95 96 98 99 100 101 102 103 104 105 106 107 108 109 110 112 113 114 115 116 117 118 119 120 121 122 123 124 125 126 127 128 129 130 132 133 140
 0302: 1000 38 40
 0303: 1 6 7 8 9 10 11 56 59 61 62 63 64 71 95 96 98 99 100 101 102 103 104 105 106 107 108 109 110 112 113 114 115 116 117 118 119 120 121 128 129 140
 0304: 1000 38 40 44
 0305: 1 7 8 9 10 11 56 61 63 98 100 101 102 103 104 105 106 107 108 109 110 112 113 114 115 116 117 118 119 120 121 128 129 140
 0306: 1000 38 40 44 45
 0307: 1000 31 34 36 38 40 44 45 46
 0308: 468 25 27 29 30 31 34 35 36 38 40 42 44 45 46
 0309: 1 10 11 56 63 98 101 102 103 104 105 106 107 113 114 115 116 117 118 119 120 121 128 129 140
 0310: 1 104 105 115 116 117 119 120
 0311: 1 7 8 9 61 100 108 109 110 112
 0312: 7 39 41
 0313: 1 5 12 53 54 55 57 58 97 111 134 135 136 137 138 139 141 142 143 144 145 146 147 148 149
 0314: 996 39 41 43
 0315: 141 32 39 41 43
 0316: 1 19 20 21 22 24 25 27 28 29 30 31 32 33 34 35 36 37 38 39 40 41 42 43 44 45 46 47 89 90 91
 0317: 1 19 20 22 24 25 27 28 29 30 31 32 33 34 35 36 37 38 39 40 41 42 43 44 45 46 47 89 90 91
 0318: 863 33 37
 0319: 888 32 33 37 39 41 43
 0320: 526 25 27 29 30 31 32 33 34 35 36 37 38 39 40 41 42 43 44 45 46
 0321: 501 19 20 25 27 29 30 31 32 33 34 35 36 37 38 39 40 41 42 43 44 45 46
 0322: 1 22 24 28 47 89 90 91
 0323: 1 5 6 7 8 9 10 11 12 53 54 55 56 57 58 59 61 62 63 64 65 71 94 95 96 97 98 99 101 102 103 104 105 106 107 108 109 110 111 112 113 114 115 116 117 118 119 120 121 122 123 124 125 126 127 128 129 130 132 133 134 135 136 137 138 139 140 141 142 143 144 145 146 147 148 149
 0324: 847 89 91
 0325: 650 19 20 25 27 29 30 31 32 33 34 35 36 37 38 39 40 41 42 43 44 45 46 89 91
 0326: 1 5 6 7 8 9 10 11 12 56 59 61 62 63 64 65 71 94 95 96 98 99 101 104 105 108 109 110 111 112 113 114 115 116 117 118 119 120 121 122 123 124 125 126 127 128 129 130 132 133 134 135 136 137 138 139 140 141 142 143 144 145 146 147 148 149
 0327: 1 5 6 7 8 9 10 11 12 56 59 61 62 63 64 65 71 95 96 98 99 101 104 105 108 109 110 111 112 113 114 115 116 117 118 119 120 121 128 129 134 135 136 137 138 139 140 141 142 143 144 145 146 147 148 149
 0328: 1 5 11 56 61 65 134 135 136 137 138 139 140 141 142 143 144 145 146 147 148 149
 0329: 1 5 61 65 134 135 136 137 138 139 140 141 142 143 144 145 146 147 148 149
 0330: 978 24 26
 0331: 970 23 24 26
 0332: 313 21 23 24 26
 0333: 215 19 20 21 23 24 25 26 27 29 30 31 32 33 34 35 36 37 38 39 40 41 42 43 44 45 46 89 91
 0334: 1 6 13 14 15 16 17 18 19 20 21 22 23 24 25 26 27 28 29 30 31 32 33 34 35 36 37 38 39 40 41 42 43 44 45 46 47 48 49 50 51 52 59 60 62 64 66 67 68 69 70 71 72 73 74 75 76 77 78 79 80 81 82 83 84 85 86 87 88 89 90 91 92 93 94 95 96 99 100 131
 0335: 1 160 165 166 168 171 173 183
 0336: 1 18 22 23 24 26 28 47 86 90
 0337: 1000 28 90
 0338: 949 22 28 90
 0339: 319 19 20 21 22 23 24 25 26 27 28 29 30 31 32 33 34 35 36 37 38 39 40 41 42 43 44 45 46 89 90 91
 0340: 1 6 59 62 63 64 71 94 95 96 99 116 117 119 129
 0341: 880 19 20 21 22 23 24 25 26 27 28 29 30 31 32 33 34 35 36 37 38 39 40 41 42 43 44 45 46 47 89 90 91
 0342: 617 18 19 20 21 22 23 24 25 26 27 28 29 30 31 32 33 34 35 36 37 38 39 40 41 42 43 44 45 46 47 73 85 89 90 91
 0343: 1 10 63 101 105
 0344: 983 18 19 20 21 22 23 24 25 26 27 28 29 30 31 32 33 34 35 36 37 38 39 40 41 42 43 44 45 46 47 48 73 85 89 90 91
 0345: 1 5 11 12 56 65 94 111 122 123 124 125 126 127 130 132 133 134 135 136 137 138 139 140 141 142 143 144 145 146 147 148 149
 0346: 990 18 19 20 21 22 23 24 25 26 27 28 29 30 31 32 33 34 35 36 37 38 39 40 41 42 43 44 45 46 47 48 73 85 86 89 90 91
 0347: 1 10 98 101 115 116 117 119 120
 0348: 993 18 19 20 21 22 23 24 25 26 27 28 29 30 31 32 33 34 35 36 37 38 39 40 41 42 43 44 45 46 47 48 50 73 85 86 89 90 91
 0349: 2 10 62 63 71 95 96 98 101 102 103 104 105 106 107 113 114 115 116 117 118 119 120 121 129
 0350: 2 5 7 8 9 10 12 65 98 101 104 105 108 109 110 111 112 113 114 115 120 121 128 134 135 136 137 138 139 140 141 142 143 144 145 146 147 148 149
 0351: 1000 49 60
 0352: 2 5 12 65 104 111 134 135 136 137 138 139 140 141 142 143 144 145 146 147 148 149
 0353: 1 0 1 2 3 4 5 13 53 54 55 57 58 61 65 94 97 100 122 123 124 125 126 127 130 132 133 134 135 136 137 138 139 141 142 143 144 145 146 147 148 149 150 151 152 153 154 155 156 157 158 159 160 161 162 163 164 165 166 167 168 169 170 171 172 173 174 175 176 177 178 179 180 181 182 183 184 185 186 187 188 189 190 191 192 193 194 195 196 197 198 199 200 201 202 203 204 205 206 207 208 209 210 211 212 213 214 215 216
 0354: 983 51 52
 0355: 982 49 51 52 60
 0356: 1 150 152 156 158 178 179
 0357: 1000 49 51 52 60 72
 0358: 944 18 19 20 21 22 23 24 25 26 27 28 29 30 31 32 33 34 35 36 37 38 39 40 41 42 43 44 45 46 47 48 49 50 51 52 60 72 73 85 86 89 90 91
 0359: 976 14 15 16 17 18 19 20 21 22 23 24 25 26 27 28 29 30 31 32 33 34 35 36 37 38 39 40 41 42 43 44 45 46 47 48 49 50 51 52 60 66 67 68 69 70 72 73 74 75 76 77 78 79 80 81 82 83 84 85 86 89 90 91 92 93
 0360: 2 5 53 54 55 57 58 65 131 134 135 136 137 138 139 141 142 143 144 145 146 147 148 149
 0361: 1 6 7 8 9 59 62 64 71 95 96 99 108 109 110 112 113 114 128
 0362: 945 87 88
 0363: 998 14 15 16 17 18 19 20 21 22 23 24 25 26 27 28 29 30 31 32 33 34 35 36 37 38 39 40 41 42 43 44 45 46 47 48 49 50 51 52 60 66 67 68 69 70 72 73 74 75 76 77 78 79 80 81 82 83 84 85 86 87 88 89 90 91 92 93
 0364: 255 0 1 2 3 4 5 13 53 54 55 57 58 61 65 97 100 131 134 135 136 137 138 139 141 142 143 144 145 146 147 148 149 150 151 152 153 154 155 156 157 158 159 160 161 162 163 164 165 166 167 168 169 170 171 172 173 174 175 176 177 178 179 180 181 182 183 184 185 186 187 188 189 190 191 192 193 194 195 196 197 198 199 200 201 202 203 204 205 206 207 208 209 210 211 212 213 214 215 216
 0365: 1 161 162 184 185 194
 0366: 3 14 15 16 17 18 19 20 21 22 23 24 25 26 27 28 29 30 31 32 33 34 35 36 37 38 39 40 41 42 43 44 45 46 47 48 50 66 67 68 69 70 73 74 75 76 77 78 79 80 81 82 83 84 85 86 89 90 91 92 93
 0367: 1 7 8 9 10 63 98 101 108 109 110 112 113 114 115 116 117 118 119 120 121 128 129 140
 0368: 809 61 100
 0369: 682 13 61 100
 0370: 337 0 1 2 3 4 5 53 54 55 57 58 65 97 131 134 135 136 137 138 139 141 142 143 144 145 146 147 148 149 150 151 152 153 154 155 156 157 158 159 160 161 162 163 164 165 166 167 168 169 170 171 172 173 174 175 176 177 178 179 180 181 182 183 184 185 186 187 188 189 190 191 192 193 194 195 196 197 198 199 200 201 202 203 204 205 206 207 208 209 210 211 212 213 214 215 216
 0371: 976 0 1 2 3 4 150 151 152 153 154 155 156 157 158 159 160 161 162 163 164 165 166 167 168 169 170 171 172 173 174 175 176 177 178 179 180 181 182 183 184 185 186 187 188 189 190 191 192 193 194 195 196 197 198 199 200 201 202 203 204 205 206 207 208 209 210 211 212 213 214 215 216
 0372: 915 0 3 150 152 156 158 161 162 164 167 169 170 174 178 179 184 185 186 188 189 194 195 196 198 202 205 207 211 213 215
 0373: 1 151 154 159 160 168 193
 0374: 3 164 169 174 189
 0375: 901 186 188
 0376: 560 0 3 150 152 156 158 161 162 164 167 169 170 174 178 179 184 185 189 194 195 196 198 202 205 207 211 213 215
 0377: 1 7 8 9 11 12 56 102 103 106 107 108 109 110 111 112 113 114 128 140
 0378: 2 138 143 144 149
 0379: 1000 150 158
 0380: 2 16 68 69 81
 0381: 1000 150 156 158
 0382: 1 0 1 2 3 4 5 65 134 135 136 137 138 139 141 142 143 144 145 146 147 148 149 150 151 152 153 154 155 156 157 158 159 160 161 162 163 164 165 166 167 168 169 170 171 172 173 174 175 176 177 178 179 180 181 182 183 184 185 186 187 188 189 190 191 192 193 194 195 196 197 198 199 200 201 202 203 204 205 206 207 208 209 210 211 212 213 214 215 216
 0383: 1000 150 152 156 158
 0384: 1 0 1 2 3 4 5 13 53 54 55 57 58 61 65 97 100 108 131 134 135 136 137 138 139 141 142 143 144 145 146 147 148 149 150 151 152 153 154 155 156 157 158 159 160 161 162 163 164 165 166 167 168 169 170 171 172 173 174 175 176 177 178 179 180 181 182 183 184 185 186 187 188 189 190 191 192 193 194 195 196 197 198 199 200 201 202 203 204 205 206 207 208 209 210 211 212 213 214 215 216
 0385: 1 31 34 36 38 40 44 45 46 89
 0386: 1000 161 162
 0387: 1 13 61 94 100 122 123 124 125 126 127 130 132 133
 0388: 992 161 162 185
 0389: 1 3 195 213 215
 0390: 991 161 162 185 194
 0391: 1 195 213 215
 0392: 990 161 162 169 185 194
 0393: 1 0 3 195 198 202 213 215
 0394: 299 161 162 169 184 185 194
 0395: 1 0 3 195 196 198 202 213 215
 0396: 542 161 162 169 170 184 185 194
 0397: 1 62 64 94
 0398: 722 161 162 167 169 170 184 185 194
 0399: 1 18 47 85
 0400: 1 136 137 138 139 143 145 146 147
 0401: 999 164 189
 0402: 2 136 137 138 143 145 146 147
 0403: 961 164 174 189
 0404: 1 13 94 122 123
 0405: 1 117 119 120
 0406: 996 178 179
 0407: 686 164 174 178 179 189
 0408: 965 161 162 164 167 169 170 174 178 179 184 185 189 194
 0409: 999 150 152 156 158 161 162 164 167 169 170 174 178 179 184 185 189 194
 0410: 998 0 3 195 196 198 202 205 207 211 213 215
 0411: 2 21 89 91
 0412: 810 0 3 195 196 198 202 205 207 213 215
 0413: 2 102 103 104 106 107 140
 0414: 2 7 8 9 10 63 98 101 105 108 109 110 112 115 116 117 118 119 120 121 129
 0415: 810 213 215
 0416: 997 0 3 195 196 198 202 205 207
 0417: 1 10 63 98 101 105 113 114 115 116 117 118 119 120 121 128 129
 0418: 910 0 3 196 198 202 205 207
 0419: 1 10 63 98 101 121 129
 0420: 908 0 196 198 202 205 207
 0421: 1 157 163 172 175 177 180 182 190
 0422: 1 157 172 177 180 182
 0423: 1 136 137 138 139 142 143 145 146 147 148
 0424: 982 205 207
 0425: 897 196 205 207
 0426: 983 0 198 202
 0427: 2 62 64 71 94 95 96 99 104 110
 0428: 999 0 202
 0429: 1 151 153 154 159 160 165 166 168 171 173 181 183 193
 0430: 2 69 70 93
 0431: 722 1 2 197 199 200 201 203 204
 0432: 623 4 209
 0433: 376 1 2 4 197 199 200 201 203 204 206 208 209 214
 0434: 383 1 2 4 197 199 200 201 203 204 206 208 209 210 214
 0435: 130 155 157 163 190
 0436: 351 172 182
 0437: 142 172 177 180 182
 0438: 335 155 157 163 172 177 180 182 190
 0439: 377 5 53 54 55 57 58 65 97 134 135 136 137 138 139 141 142 143 144 145 146 147 148 149
 0440: 102 115 118
 0441: 112 115 116 117 118 119
 0442: 380 104 105
 0443: 435 10 63 98 101 104 105 115 116 117 118 119 120 121 129
 0444: 222 10 63 98 101 102 103 104 105 106 107 115 116 117 118 119 120 121 129
 0445: 296 6 7 8 9 10 59 62 63 64 71 95 96 98 99 101 102 103 104 105 106 107 108 109 110 112 113 114 115 116 117 118 119 120 121 128 129
 0446: 667 11 56 140
 0447: 383 11 12 56 111 140
 0448: 97 6 7 8 9 10 11 12 13 56 59 61 62 63 64 71 94 95 96 98 99 100 101 102 103 104 105 106 107 108 109 110 111 112 113 114 115 116 117 118 119 120 121 122 123 124 125 126 127 128 129 130 132 133 140
 0449: 692 14 66 67 68 69 70 74 77 78 79 80 93
 0450: 123 15 16 81 82 83 92
 0451: 992 39 43
 0452: 723 33 37 39 41 43
 0453: 301 31 32 33 34 36 37 38 39 40 41 43 44 45 46
 0454: 280 19 20 31 32 33 34 36 37 38 39 40 41 43 44 45 46
 0455: 146 25 27 29 30 35 42 89
 0456: 140 25 27 29 30 35 42 89 91
 0457: 125 21 22 28 90
 0458: 106 19 20 21 22 25 27 28 29 30 31 32 33 34 35 36 37 38 39 40 41 42 43 44 45 46 89 90 91
 0459: 2 14 15 16 17 18 19 20 21 22 23 24 25 26 27 28 29 30 31 32 33 34 35 36 37 38 39 40 41 42 43 44 45 46 47 48 49 50 51 52 60 66 67 68 69 70 72 73 74 75 76 77 78 79 80 81 82 83 84 85 86 88 89 90 91 92 93
 0460: 529 14 15 16 17 18 19 20 21 22 23 24 25 26 27 28 29 30 31 32 33 34 35 36 37 38 39 40 41 42 43 44 45 46 47 48 49 50 51 52 60 66 67 68 69 70 72 73 74 75 76 77 78 79 80 81 82 83 84 85 86 87 88 89 90 91 92 93 131
 0461: 368 0 1 2 3 4 5 53 54 55 57 58 65 97 134 135 136 137 138 139 141 142 143 144 145 146 147 148 149 150 151 152 153 154 155 156 157 158 159 160 161 162 163 164 165 166 167 168 169 170 171 172 173 174 175 176 177 178 179 180 181 182 183 184 185 186 187 188 189 190 191 192 193 194 195 196 197 198 199 200 201 202 203 204 205 206 207 208 209 210 211 212 213 214 215 216
 0462: 259 161 162 164 169 174 185 189 194
 0463: 119 167 178 179
 0464: 58 161 162 164 167 169 174 178 179 185 189 194
 0465: 86 161 162 164 167 169 170 174 178 179 185 189 194
 0466: 247 155 157 177 180
 0467: 462 6 59 71
 0468: 511 62 64 95 96 99
 0469: 316 7 8 9 10 63 98 101 104 105 108 109 110 112 113 114 115 116 117 118 119 120 121 128 129
 0470: 50 19 20 31 34 36 38 40 44 45 46
 0471: 132 32 33 37 39 41 43 89 91
 0472: 235 19 20 31 32 33 34 36 37 38 39 40 41 43 44 45 46 89 91
 0473: 138 19 20 21 23 24 26 31 32 33 34 36 37 38 39 40 41 43 44 45 46 89 91
 0474: 519 22 28 47 90
 0475: 174 19 20 21 22 23 24 26 28 31 32 33 34 36 37 38 39 40 41 43 44 45 46 47 89 90 91
 0476: 234 0 1 2 3 4 5 13 53 54 55 57 58 61 65 97 100 134 135 136 137 138 139 141 142 143 144 145 146 147 148 149 150 151 152 153 154 155 156 157 158 159 160 161 162 163 164 165 166 167 168 169 170 171 172 173 174 175 176 177 178 179 180 181 182 183 184 185 186 187 188 189 190 191 192 193 194 195 196 197 198 199 200 201 202 203 204 205 206 207 208 209 210 211 212 213 214 215 216
 0477: 3 161 162 164 174 185 189 194
 0478: 12 196 207
 0479: 16 0 198 202 205
 0480: 16 0 202 205
 0481: 66 1 2 4 197 199 200 201 203 204 206 208 209 212
 0482: 86 1 2 4 197 199 200 201 203 204 206 208 209 212 216
 0483: 81 1 2 4 197 199 200 201 203 204 206 208 209 212 214 216
 0484: 153 151 153 154 159 168 176 181 193
 0485: 317 151 153 154 155 157 159 160 163 165 166 168 171 172 173 175 176 177 180 181 182 183 190 193
 0486: 4 142 143
 0487: 10 136 137 142 143 145 146 147
 0488: 12 136 137 138 142 143 145 146 147
 0489: 13 136 137 138 139 142 143 145 146 147
 0490: 51 144 149
 0491: 224 10 63 98 101 105 129
 0492: 20 115 119
 0493: 13 116 117 120
 0494: 248 115 116 117 119 120
 0495: 179 118 121
 0496: 98 15 16 81 82
 0497: 37 83 92
 0498: 14 19 20 25 27 29 30 31 34 35 36 38 40 42 44 45 46
 0499: 294 48 73
 0500: 175 19 20 21 22 23 24 25 26 27 28 29 30 31 32 33 34 35 36 37 38 39 40 41 42 43 44 45 46 47 48 73 89 90 91
 0501: 98 167 170
 0502: 62 167 170 184
 0503: 169 161 162 164 167 169 170 174 184 185 189 194
 0504: 410 0 3 186 188 195 196 198 202 205 207 211 213 215
 0505: 76 1 2 197 199 200 201 203 204 206 208
 0506: 81 1 2 197 199 200 201 203 204 206 208 209
 0507: 39 151 153 154 159 160 168 193
 0508: 24 151 153 154 159 160 168 176 181 193
 0509: 27 151 153 154 159 160 168 176 181 183 193
 0510: 330 171 173
 0511: 288 165 166 171 173
 0512: 312 117 119
 0513: 139 115 117 119
 0514: 118 116 120
 0515: 43 116 118 120
 0516: 36 10 63 98 101 105 113 114 115 116 117 118 119 120 121 129
 0517: 30 7 8 9 10 63 98 101 105 112 113 114 115 116 117 118 119 120 121 129
 0518: 32 7 8 9 10 63 98 101 105 108 109 112 113 114 115 116 117 118 119 120 121 129
 0519: 190 11 56 102 103 106 107 140
 0520: 32 7 8 9 10 11 56 63 98 101 102 103 105 106 107 108 109 112 113 114 115 116 117 118 119 120 121 129 140
 0521: 250 104 110
 0522: 32 7 8 9 10 11 56 63 98 101 102 103 104 105 106 107 108 109 110 112 113 114 115 116 117 118 119 120 121 129 140
 0523: 32 6 7 8 9 10 11 56 59 62 63 64 71 95 96 98 99 101 102 103 104 105 106 107 108 109 110 112 113 114 115 116 117 118 119 120 121 129 140
 0524: 31 12 128
 0525: 92 12 111 128
 0526: 5 31 32 34 36 38 39 40 41 43 44 45 46
 0527: 97 19 20 21 22 23 24 26 28 31 32 33 34 36 37 38 39 40 41 43 44 45 46 89 90 91
 0528: 190 48 73 85
 0529: 184 19 20 21 22 23 24 25 26 27 28 29 30 31 32 33 34 35 36 37 38 39 40 41 42 43 44 45 46 47 48 73 85 89 90 91
 0530: 389 161 162 169 170 185 194
 0531: 180 142 148
 0532: 90 138 142 148
 0533: 240 5 65 134 135 136 137 138 139 141 142 143 144 145 146 147 148 149
 0534: 185 5 65 134 135 136 137 138 139 140 141 142 143 144 145 146 147 148 149
 0535: 98 5 11 56 65 134 135 136 137 138 139 140 141 142 143 144 145 146 147 148 149
 0536: 220 5 11 12 56 65 111 134 135 136 137 138 139 140 141 142 143 144 145 146 147 148 149
 0537: 57 7 8 9 112 128
 0538: 41 7 8 9 108 109 110 112 128
 0539: 274 98 101
 0540: 135 10 98 101
 0541: 43 10 98 101 105
 0542: 92 63 118 129
 0543: 61 115 116 117 119 120 121
 0544: 59 63 115 116 117 118 119 120 121 129
 0545: 26 5 6 7 8 9 10 11 12 56 59 62 63 64 65 71 95 96 98 99 101 102 103 104 105 106 107 108 109 110 111 112 113 114 115 116 117 118 119 120 121 128 129 134 135 136 137 138 139 140 141 142 143 144 145 146 147 148 149
 0546: 22 94 122 123 124 125 126 127 130
 0547: 33 5 6 7 8 9 10 11 12 56 59 62 63 64 65 71 94 95 96 98 99 101 102 103 104 105 106 107 108 109 110 111 112 113 114 115 116 117 118 119 120 121 122 123 124 125 126 127 128 129 130 132 133 134 135 136 137 138 139 140 141 142 143 144 145 146 147 148 149
 0548: 47 55 57 58
 0549: 58 5 6 7 8 9 10 11 12 53 54 55 56 57 58 59 62 63 64 65 71 94 95 96 97 98 99 101 102 103 104 105 106 107 108 109 110 111 112 113 114 115 116 117 118 119 120 121 122 123 124 125 126 127 128 129 130 132 133 134 135 136 137 138 139 140 141 142 143 144 145 146 147 148 149
 0550: 405 19 20 21 25 27 29 30 31 32 33 34 35 36 37 38 39 40 41 42 43 44 45 46 89 91
 0551: 452 22 23 24 26 28 47 90
 0552: 20 0 1 2 3 4 13 61 100 150 151 152 153 154 155 156 157 158 159 160 161 162 163 164 165 166 167 168 169 170 171 172 173 174 175 176 177 178 179 180 181 182 183 184 185 186 187 188 189 190 191 192 193 194 195 196 197 198 199 200 201 202 203 204 205 206 207 208 209 210 211 212 213 214 215 216
 0553: 47 62 71
 0554: 45 6 59 62 71
 0555: 2 6 59 62 64 71 99
 0556: 2 10 63 95 96 98 101 104 105 115 116 117 118 119 120 121 129
 0557: 2 10 63 95 96 98 101 102 103 104 105 106 107 115 116 117 118 119 120 121 129
 0558: 2 7 8 9 10 63 95 96 98 101 102 103 104 105 106 107 108 109 110 112 113 114 115 116 117 118 119 120 121 128 129
 0559: 14 25 27 29 30 31 33 34 35 36 37 38 39 40 41 42 43 44 45 46
 0560: 89 170 184
 0561: 117 161 162 164 169 170 174 184 185 189 194
 0562: 27 151 153 154 159
 0563: 30 160 165 166 171 173 176 181 183
 0564: 17 6 59 62 64 95 96 99
 0565: 5 113 128
 0566: 3 71 113 128
 0567: 3 6 59 62 64 71 95 96 99 113 128
 0568: 3 7 8 9 108 109 110 112 114
 0569: 3 7 8 9 10 63 98 101 102 103 104 105 106 107 108 109 110 112 114 115 116 117 118 119 120 121 129
 0570: 13 31 33 34 36 37 38 39 40 41 43 44 45 46
 0571: 72 161 162 164 169 170 174 185 189 194
 0572: 12 153 168 193
 0573: 49 151 153 154 159 160 165 166 168 173 193
 0574: 69 171 183
 0575: 47 6 7 8 9 10 59 62 63 64 71 94 95 96 98 99 101 102 103 104 105 106 107 108 109 110 112 113 114 115 116 117 118 119 120 121 122 123 124 125 126 127 128 129 130 132 133
 0576: 12 5 6 7 8 9 10 11 12 53 54 55 56 57 58 59 62 63 64 71 94 95 96 97 98 99 101 102 103 104 105 106 107 108 109 110 111 112 113 114 115 116 117 118 119 120 121 122 123 124 125 126 127 128 129 130 132 133 134 135 136 137 138 139 140 141 142 143 144 145 146 147 148 149
 0577: 12 14 15 16 17 18 19 20 21 22 23 24 25 26 27 28 29 30 31 32 33 34 35 36 37 38 39 40 41 42 43 44 45 46 47 48 49 50 51 52 60 65 66 67 68 69 70 72 73 74 75 76 77 78 79 80 81 82 83 84 85 86 87 88 89 90 91 92 93
 0578: 12 13 14 15 16 17 18 19 20 21 22 23 24 25 26 27 28 29 30 31 32 33 34 35 36 37 38 39 40 41 42 43 44 45 46 47 48 49 50 51 52 60 61 65 66 67 68 69 70 72 73 74 75 76 77 78 79 80 81 82 83 84 85 86 87 88 89 90 91 92 93 100
 0579: 52 0 1 2 3 4 131 150 151 152 153 154 155 156 157 158 159 160 161 162 163 164 165 166 167 168 169 170 171 172 173 174 175 176 177 178 179 180 181 182 183 184 185 186 187 188 189 190 191 192 193 194 195 196 197 198 199 200 201 202 203 204 205 206 207 208 209 210 211 212 213 214 215 216
 0580: 135 151 154 159 193
 0581: 134 151 153 154 159 193
 0582: 278 163 172 190
 0583: 126 163 172 177 180 190
 0584: 40 7 8 9 108 109 110 112 113 114
 0585: 64 7 8 9 10 63 98 101 104 105 108 109 110 112 113 114 115 116 117 118 119 120 121 129
 0586: 48 102 106 107
 0587: 61 7 8 9 10 63 98 101 102 103 104 105 106 107 108 109 110 112 113 114 115 116 117 118 119 120 121 129
 0588: 59 6 7 8 9 10 59 62 63 64 71 95 96 98 99 101 102 103 104 105 106 107 108 109 110 112 113 114 115 116 117 118 119 120 121 129
 0589: 60 11 12 56 111 128 140
 0590: 202 122 123 124 125 126 127 130 132 133
 0591: 60 6 7 8 9 10 11 12 56 59 62 63 64 71 95 96 98 99 101 102 103 104 105 106 107 108 109 110 111 112 113 114 115 116 117 118 119 120 121 122 123 124 125 126 127 128 129 130 132 133 140
 0592: 162 19 20 21 22 23 24 25 26 27 28 29 30 31 32 33 34 35 36 37 38 39 40 41 42 43 44 45 46 47 73 89 90 91
 0593: 60 0 1 2 3 4 5 13 53 54 55 57 58 61 65 94 97 100 131 134 135 136 137 138 139 141 142 143 144 145 146 147 148 149 150 151 152 153 154 155 156 157 158 159 160 161 162 163 164 165 166 167 168 169 170 171 172 173 174 175 176 177 178 179 180 181 182 183 184 185 186 187 188 189 190 191 192 193 194 195 196 197 198 199 200 201 202 203 204 205 206 207 208 209 210 211 212 213 214 215 216
 0594: 69 13 94
 0595: 28 13 61 94 100
 0596: 160 115 116
 0597: 105 7 8 9 10 11 56 63 98 101 102 103 104 105 106 107 108 109 110 112 113 114 115 116 117 118 119 120 121 128 129 140
 0598: 97 6 7 8 9 10 11 56 59 62 63 64 71 95 96 98 99 101 102 103 104 105 106 107 108 109 110 112 113 114 115 116 117 118 119 120 121 128 129 140
 0599: 22 47 89 91
 0600: 12 22 47 89 91
 0601: 12 19 20 22 25 27 29 30 31 32 33 34 35 36 37 38 39 40 41 42 43 44 45 46 47 89 91
 0602: 12 19 20 21 22 25 27 29 30 31 32 33 34 35 36 37 38 39 40 41 42 43 44 45 46 47 89 91
 0603: 25 23 24 26 28 90
 0604: 146 161 162 167 169 184 185 194
 0605: 106 138 148
 0606: 108 136 137 138 139 143 144 145 146 147 148 149
 0607: 63 6 62 64 95 96 99
 0608: 50 59 129
 0609: 49 59 71 129
 0610: 43 6 59 62 64 71 95 96 99 129
 0611: 37 63 118
 0612: 52 6 59 62 63 64 71 95 96 99 118 129
 0613: 45 7 8 9 112 121
 0614: 70 105 120
 0615: 70 10 105 120
 0616: 43 10 98 101 105 120
 0617: 19 10 98 101 105 115 116 117 119 120
 0618: 16 7 8 9 10 98 101 105 112 115 116 117 119 120 121
 0619: 143 108 109 113 114 128
 0620: 92 104 108 109 110 113 114 128
 0621: 20 7 8 9 10 98 101 104 105 108 109 110 112 113 114 115 116 117 119 120 121 128
 0622: 28 6 7 8 9 10 59 62 63 64 71 95 96 98 99 101 104 105 108 109 110 112 113 114 115 116 117 118 119 120 121 128 129
 0623: 30 5 6 7 8 9 10 11 12 56 59 62 63 64 65 71 95 96 98 99 101 104 105 108 109 110 111 112 113 114 115 116 117 118 119 120 121 128 129 134 135 136 137 138 139 140 141 142 143 144 145 146 147 148 149
 0624: 27 5 6 7 8 9 10 11 12 56 59 62 63 64 65 71 94 95 96 98 99 101 104 105 108 109 110 111 112 113 114 115 116 117 118 119 120 121 122 123 124 125 126 127 128 129 130 132 133 134 135 136 137 138 139 140 141 142 143 144 145 146 147 148 149
 0625: 142 53 54 55 57 58 97 102 103 106 107
 0626: 83 25 27 29 30 35 37 42
 0627: 9 33 39 41 43
 0628: 77 32 33 39 41 43
 0629: 2 31 32 33 34 36 38 39 40 41 43 44 45 46
 0630: 1 19 20 21 25 27 29 30 31 32 33 34 35 36 37 38 39 40 41 42 43 44 45 46
 0631: 11 0 1 2 3 4 13 61 100 131 150 151 152 153 154 155 156 157 158 159 160 161 162 163 164 165 166 167 168 169 170 171 172 173 174 175 176 177 178 179 180 181 182 183 184 185 186 187 188 189 190 191 192 193 194 195 196 197 198 199 200 201 202 203 204 205 206 207 208 209 210 211 212 213 214 215 216
 0632: 186 0 3 195 196 198 202 205 207 211 213
 0633: 33 0 3 195 196 198 202 205 207 211
 0634: 5 136 137 138 139 142 145 146 147
 0635: 13 16 92
 0636: 18 16 81 92
 0637: 86 17 75 76 84
 0638: 6 161 162 164 167 169 174 185 189 194
 0639: 6 161 162 164 167 169 174 184 185 189 194
 0640: 32 5 136 137 145 146 147
 0641: 25 5 136 137 139 145 146 147
 0642: 23 5 136 137 139 143 144 145 146 147 149
 0643: 5 5 136 137 138 139 143 144 145 146 147 149
 0644: 43 5 136 137 138 139 142 143 144 145 146 147 148 149
 0645: 7 5 136 137 138 139 141 142 143 144 145 146 147 148 149
 0646: 1 65 135
 0647: 7 65 134 135
 0648: 111 5 12 65 111 134 135 136 137 138 139 140 141 142 143 144 145 146 147 148 149
 0649: 123 115 120
 0650: 59 10 98 101 115 120
 0651: 130 10 98 101 105 115 120
 0652: 13 7 8 9 10 98 101 105 112 115 120 121
 0653: 17 108 109 110 113 114 128
 0654: 4 7 8 9 10 98 101 105 108 109 110 112 113 114 115 120 121 128
 0655: 11 7 8 9 10 98 101 104 105 108 109 110 112 113 114 115 120 121 128
 0656: 10 63 116 117 118 119
 0657: 6 7 8 9 10 63 98 101 104 105 108 109 110 112 113 114 115 116 117 118 119 120 121 128
 0658: 3 5 7 8 9 10 12 63 65 98 101 104 105 108 109 110 111 112 113 114 115 116 117 118 119 120 121 128 134 135 136 137 138 139 140 141 142 143 144 145 146 147 148 149
 0659: 4 6 11 56 59 62 64 71 95 96 99 129
 0660: 59 66 77
 0661: 5 69 92
 0662: 3 14 66 69 77 92
 0663: 94 67 74 78 79 80
 0664: 4 68 70 93
 0665: 3 67 68 70 74 78 79 80 93
 0666: 4 14 15 16 66 67 68 69 70 74 75 77 78 79 80 81 82 83 92 93
 0667: 45 32 33
 0668: 80 25 27 29 30 32 33 35 37 39 41 42 43
 0669: 71 14 15 16 17 18 19 20 21 22 23 24 25 26 27 28 29 30 31 32 33 34 35 36 37 38 39 40 41 42 43 44 45 46 47 48 49 50 51 52 60 66 67 68 69 70 72 73 74 75 76 77 78 79 80 81 82 83 84 85 86 87 88 89 90 91 92 93 100
 0670: 43 13 14 15 16 17 18 19 20 21 22 23 24 25 26 27 28 29 30 31 32 33 34 35 36 37 38 39 40 41 42 43 44 45 46 47 48 49 50 51 52 60 66 67 68 69 70 72 73 74 75 76 77 78 79 80 81 82 83 84 85 86 87 88 89 90 91 92 93 100
```
