## Supplementary material for "Evolution of promoter-proximal pausing enabled a new layer of transcription control": Other supplementary files.: CyclinTlikefinal_TK.linsi.gappyout.LGC20G.log

```
IQ-TREE multicore version 2.1.3 COVID-edition for Linux 64-bit built Sep 17 2021
Developed by Bui Quang Minh, James Barbetti, Nguyen Lam Tung,
Olga Chernomor, Heiko Schmidt, Dominik Schrempf, Michael Woodhams.

Host:    c207-17 (AVX512, FMA3, 2015 GB RAM)
Command: iqtree2 -s CyclinTaccessoryNELFqueriesalleval10_taxatrimmed_50targets_TK.linsi.gappyout.phy -m LG+C20+G --mix-opt -T AUTO -alrt 1000 -bb 1000 -pre CyclinTaccessoryNELFqueriesalleval10_taxatrimmed_50targets_TK.linsi.gappyout.LGC20G
Seed:    672070 (Using SPRNG - Scalable Parallel Random Number Generator)
Time:    Wed Apr  3 22:11:02 2024
Kernel:  AVX+FMA - auto-detect threads (16 CPU cores detected)

Reading alignment file CyclinTaccessoryNELFqueriesalleval10_taxatrimmed_50targets_TK.linsi.gappyout.phy ... Phylip format detected
Alignment most likely contains protein sequences
Alignment has 217 sequences with 298 columns, 298 distinct patterns
296 parsimony-informative, 2 singleton sites, 0 constant sites
                                                                                                                                                                                                                            Gap/Ambiguity  Composition  p-value
   1  EP00072_Mus_musculus_P014636_NP_033962.2_cyclin-K_Mus_musculus                                                                                                                                                                2.68%    failed      3.18%
   2  EP00072_Mus_musculus_P014637_NP_033963.1_cyclin-T1_Mus_musculus                                                                                                                                                               2.68%    passed     60.75%
   3  EP00072_Mus_musculus_P021590_NP_082675.1_cyclin-T2_Mus_musculus                                                                                                                                                               1.68%    passed     84.14%
   4  EP00085_Daphnia_pulex_P008683_EFX68533.1_cyclin_K-like_protein_Daphnia_pulex                                                                                                                                                 13.09%    passed     17.77%
   5  EP00085_Daphnia_pulex_P012586_EFX72436.1_cyclin_T-like_protein_Daphnia_pulex                                                                                                                                                  4.70%    passed     68.23%
   6  EP00144_Saccharomyces_cerevisiae_P002920_NP_012528.1_Ctk2p_Saccharomyces_cerevisiae_S288C                                                                                                                                     9.40%    failed      0.10%
   7  EP00003_Mantamonas_plastica_P020441_TRINITY_DN329_c0_g1_i7.p1_TRINITY_DN329_c0_g1_TRINITY_DN329_c0_g1_i7.p1_ORF_type_complete_len_386_score_98.76_TRINITY_DN329_c0_g1_i7_542-1699                                             2.35%    passed     52.61%
   8  EP00021_Heterostelium_album_P008187_XP_020434823.1_cyclin_Heterostelium_album_PN500                                                                                                                                           3.69%    failed      0.00%
   9  EP00022_Cavenderia_fasciculata_P005781_XP_004358180.1_cyclin_Cavenderia_fasciculata                                                                                                                                           3.02%    failed      0.00%
  10  EP00023_Dictyostelium_discoideum_P004033_XP_637571.1_hypothetical_protein_DDB_G0286617_Dictyostelium_discoideum_AX4                                                                                                           2.35%    failed      0.30%
  11  EP00026_Physarum_polycephalum_P005113_Phypoly_transcript_05141.p1_GENE.Phypoly_transcript_05141_Phypoly_transcript_05141.p1_ORF_type_complete_len_475_score_55.71_Phypoly_transcript_05141_101-1525                           2.01%    passed     30.68%
  12  EP00031_Thecamonas_trahens_P005306_XP_013757876.1_cyclin_Thecamonas_trahens_ATCC_50062                                                                                                                                       11.07%    passed     95.76%
  13  EP00161_Ancyromonas_sigmoides_P019445_TRINITY_DN5502_c1_g1_i2.p1_TRINITY_DN5502_c1_g1_TRINITY_DN5502_c1_g1_i2.p1_ORF_type_internal_len_299_score_43.18_TRINITY_DN5502_c1_g1_i2_3-896                                         17.11%    failed      0.00%
  14  EP00164_Ancoracysta_twista_P008332_GFYU01012010.1.p1_GENE.GFYU01012010.1_GFYU01012010.1.p1_ORF_type_internal_len_295_score_51.62_GFYU01012010.1_1-882                                                                        17.45%    passed     59.80%
  15  EP00202_Volvox_carteri_P011766_XP_002957372.1_cyclin_Volvox_carteri_f._nagariensis                                                                                                                                            4.03%    passed     13.55%
  16  EP00203_Chlorella_variabilis_P002381_XP_005844927.1_hypothetical_protein_CHLNCDRAFT_138256_Chlorella_variabilis                                                                                                              15.77%    passed     13.64%
  17  EP00206_Coccomyxa_subellipsoidea_P007988_XP_005650537.1_hypothetical_protein_COCSUDRAFT_60988_Coccomyxa_subellipsoidea_C-169                                                                                                 26.17%    passed      8.42%
  18  EP00231_Micromonas_pusilla_P001379_XP_003056134.1_predicted_protein_Micromonas_pusilla_CCMP1545                                                                                                                              28.19%    passed     80.64%
  19  EP00245_Coleochaete_scutata_P016182_TRINITY_DN7467_c0_g1_i1.p1_TRINITY_DN7467_c0_g1_TRINITY_DN7467_c0_g1_i1.p1_ORF_type_3prime_partial_len_654_score_153.08_TRINITY_DN7467_c0_g1_i1_2-1960                                    2.35%    passed     99.38%
  20  EP00247_Physcomitrium_patens_P024244_XP_024380495.1_cyclin-T1-3-like_isoform_X1_Physcomitrella_patens                                                                                                                         1.34%    passed     91.74%
  21  EP00248_Marchantia_polymorpha_P021596_PTQ47616.1_hypothetical_protein_MARPO_0007s0068_Marchantia_polymorpha                                                                                                                   1.34%    passed     81.94%
  22  EP00249_Psilotum_nudum_P021563_c28154_g2_i1_orf_529-2955                                                                                                                                                                      0.34%    passed     88.86%
  23  EP00250_Pteridium_aquilinum_P003778_c14068_g1_i1_orf_803-2041                                                                                                                                                                 1.34%    passed     29.84%
  24  EP00250_Pteridium_aquilinum_P004285_c14507_g1_i1_orf_3-2039                                                                                                                                                                   1.34%    passed     99.19%
  25  EP00250_Pteridium_aquilinum_P018198_c23985_g1_i1_orf_2-1801                                                                                                                                                                   2.35%    passed     53.98%
  26  EP00250_Pteridium_aquilinum_P018261_c24011_g1_i1_orf_1-1014                                                                                                                                                                  20.13%    passed     52.95%
  27  EP00250_Pteridium_aquilinum_P018484_c24111_g1_i1_orf_2-1588                                                                                                                                                                   9.73%    passed     99.76%
  28  EP00252_Welwitschia_mirabilis_P007174_TRINITY_DN182_c0_g1_i2.p1_TRINITY_DN182_c0_g1_TRINITY_DN182_c0_g1_i2.p1_ORF_type_complete_len_348_score_31.59_TRINITY_DN182_c0_g1_i2_245-1288                                          20.13%    passed     58.66%
  29  EP00253_Pinus_taeda_P000740_PITA_00740                                                                                                                                                                                        2.35%    passed     77.58%
  30  EP00254_Amborella_trichopoda_P025950_XP_020526788.1_cyclin-T1-4_isoform_X1_Amborella_trichopoda                                                                                                                              35.23%    passed     78.75%
  31  EP00255_Erythranthe_guttata_P014207_XP_012841469.1_PREDICTED_cyclin-T1-4-like_isoform_X2_Erythranthe_guttata                                                                                                                 34.90%    passed      6.45%
  32  EP00255_Erythranthe_guttata_P015532_XP_012842794.1_PREDICTED_cyclin-T1-3_Erythranthe_guttata                                                                                                                                  3.02%    passed     91.78%
  33  EP00255_Erythranthe_guttata_P028033_XP_012855295.1_PREDICTED_cyclin-T1-4-like_Erythranthe_guttata                                                                                                                            56.71%    passed     51.36%
  34  EP00256_Glycine_max_P050187_XP_006605531.2_cyclin-T1-4_isoform_X1_Glycine_max                                                                                                                                                 0.67%    passed     84.86%
  35  EP00257_Ricinus_communis_P000674_XP_002510431.2_cyclin-T1-3_isoform_X1_Ricinus_communis                                                                                                                                       6.38%    passed     80.69%
  36  EP00257_Ricinus_communis_P004227_XP_002517211.2_cyclin-T1-5_isoform_X1_Ricinus_communis                                                                                                                                      20.81%    passed     62.89%
  37  EP00259_Arabidopsis_lyrata_P016546_XP_020869262.1_cyclin-T1-3_isoform_X2_Arabidopsis_lyrata_subsp._lyrata                                                                                                                    27.52%    passed     34.37%
  38  EP00259_Arabidopsis_lyrata_P019690_XP_020872406.1_cyclin-T1-2_Arabidopsis_lyrata_subsp._lyrata                                                                                                                                4.70%    passed     65.68%
  39  EP00263_Brachypodium_distachyon_P019549_XP_010233768.2_cyclin-T1-1_isoform_X1_Brachypodium_distachyon                                                                                                                         0.67%    passed     25.35%
  40  EP00263_Brachypodium_distachyon_P026230_XP_014755120.1_cyclin-T1-4_isoform_X2_Brachypodium_distachyon                                                                                                                        14.09%    passed     80.66%
  41  EP00264_Hordeum_vulgare_P106359_HORVU6Hr1G017740.2_pep_chromosome_IBSC_v2_chr6H_42584362_42588593_-1_gene_HORVU6Hr1G017740_transcript_HORVU6Hr1G017740.2_gene_biotype_protein_coding_transcript_biotype_protein_coding       15.44%    passed     20.96%
  42  EP00264_Hordeum_vulgare_P115381_HORVU4Hr1G021220.13_pep_chromosome_IBSC_v2_chr4H_107422936_107436241_1_gene_HORVU4Hr1G021220_transcript_HORVU4Hr1G021220.13_gene_biotype_protein_coding_transcript_biotype_protein_coding    22.48%    passed     53.27%
  43  EP00264_Hordeum_vulgare_P225432_HORVU3Hr1G059980.2_pep_chromosome_IBSC_v2_chr3H_456193983_456205856_-1_gene_HORVU3Hr1G059980_transcript_HORVU3Hr1G059980.2_gene_biotype_protein_coding_transcript_biotype_protein_coding     20.47%    passed     27.09%
  44  EP00266_Sorghum_bicolor_P023354_XP_021306180.1_cyclin-T1-4_Sorghum_bicolor                                                                                                                                                    2.01%    passed     82.69%
  45  EP00266_Sorghum_bicolor_P032925_XP_021315751.1_cyclin-T1-1_isoform_X1_Sorghum_bicolor                                                                                                                                         1.01%    passed     62.27%
  46  EP00267_Zea_mays_P009064_NP_001146888.2_uncharacterized_protein_LOC100280496_Zea_mays                                                                                                                                         0.34%    passed     97.24%
  47  EP00268_Persea_americana_P056838_TRINITY_DN6756_c0_g1_i18.p1_TRINITY_DN6756_c0_g1_TRINITY_DN6756_c0_g1_i18.p1_ORF_type_complete_len_736_score_153.82_TRINITY_DN6756_c0_g1_i18_542-2749                                        0.67%    passed     86.70%
  48  EP00269_Selaginella_moellendorffii_P004733_XP_002971129.2_cyclin-T1-3_Selaginella_moellendorffii                                                                                                                             12.42%    passed     93.87%
  49  EP00269_Selaginella_moellendorffii_P007222_XP_002977278.2_cyclin-T1-4_Selaginella_moellendorffii                                                                                                                              1.34%    passed     87.97%
  50  EP00270_Netrium_digitus_P007890_TRINITY_DN2315_c0_g1_i5.p1_TRINITY_DN2315_c0_g1_TRINITY_DN2315_c0_g1_i5.p1_ORF_type_5prime_partial_len_492_score_67.21_TRINITY_DN2315_c0_g1_i5_88-1563                                        2.01%    passed     88.01%
  51  EP00271_Cylindrocystis_brebissonii_P010157_TRINITY_DN26260_c0_g1_i1.p1_TRINITY_DN26260_c0_g1_TRINITY_DN26260_c0_g1_i1.p1_ORF_type_3prime_partial_len_161_score_22.11_TRINITY_DN26260_c0_g1_i1_53-532                         61.41%    passed     54.38%
  52  EP00271_Cylindrocystis_brebissonii_P013860_TRINITY_DN3429_c0_g2_i1.p1_TRINITY_DN3429_c0_g2_TRINITY_DN3429_c0_g2_i1.p1_ORF_type_3prime_partial_len_504_score_105.11_TRINITY_DN3429_c0_g2_i1_453-1961                           3.69%    passed     37.42%
  53  EP00271_Cylindrocystis_brebissonii_P014416_TRINITY_DN35768_c0_g1_i1.p1_TRINITY_DN35768_c0_g1_TRINITY_DN35768_c0_g1_i1.p1_ORF_type_complete_len_1051_score_256.98_TRINITY_DN35768_c0_g1_i1_207-3359                            0.67%    passed     55.46%
  54  EP00298_Acanthocystis_sp_HF-20_P000864_c11215_g1_i1.p1_GENE.c11215_g1_i1_c11215_g1_i1.p1_ORF_type_internal_len_311_score_119.64_c11215_g1_i1_3-932                                                                            4.36%    failed      0.11%
  55  EP00298_Acanthocystis_sp_HF-20_P019185_c22510_g1_i1.p1_GENE.c22510_g1_i1_c22510_g1_i1.p1_ORF_type_5prime_partial_len_128_score_11.99_c22510_g1_i1_1-384                                                                      61.74%    passed     30.27%
  56  EP00299_Pterocystis_sp_00344_P013647_c6706_g1_i3.p1_GENE.c6706_g1_i3_c6706_g1_i3.p1_ORF_type_internal_len_284_score_63.22_c6706_g1_i3_1-849                                                                                  13.42%    passed     99.60%
  57  EP00300_Choanocystis_sp_HF-7_P038708_c55958_g1_i1.p1_GENE.c55958_g1_i1_c55958_g1_i1.p1_ORF_type_3prime_partial_len_278_score_50.47_c55958_g1_i1_264-1094                                                                     20.47%    passed     85.80%
  58  EP00301_Raphidiophrys_heterophryoidea_P000790_c10393_g1_i3.p1_GENE.c10393_g1_i3_c10393_g1_i3.p1_ORF_type_5prime_partial_len_251_score_35.01_c10393_g1_i3_30-782                                                              30.54%    passed     57.96%
  59  EP00301_Raphidiophrys_heterophryoidea_P002897_c11337_g1_i1.p1_GENE.c11337_g1_i1_c11337_g1_i1.p1_ORF_type_internal_len_297_score_67.89_c11337_g1_i1_3-890                                                                     15.44%    passed     21.38%
  60  EP00314_Emiliania_huxleyi_P002844_XP_005758905.1_hypothetical_protein_EMIHUDRAFT_471193_Emiliania_huxleyi_CCMP1516                                                                                                            3.69%    failed      0.13%
  61  EP00475_Leptophrys_vorax_P000249_TRINITY_DN1014_c0_g1_i2.p1_TRINITY_DN1014_c0_g1_TRINITY_DN1014_c0_g1_i2.p1_ORF_type_complete_len_375_score_17.01_TRINITY_DN1014_c0_g1_i2_183-1307                                            2.35%    passed     92.43%
  62  EP00658_Telonema_sp_P-2_P001307_TRINITY_DN10494_c0_g1_i1.p1_TRINITY_DN10494_c0_g1_TRINITY_DN10494_c0_g1_i1.p1_ORF_type_internal_len_400_score_89.48_TRINITY_DN10494_c0_g1_i1_2-1198                                           7.05%    passed     66.20%
  63  EP00686_Naegleria_gruberi_P015365_XP_002683294.1_cyclin-dependent_protein_kinase_Naegleria_gruberi_strain_NEG-M                                                                                                              13.42%    passed      7.38%
  64  EP00696_Hemimastix_kukwesjijk_P002719_gnl_Hemi2_13331_TR4578_c0_g1_i1.p1_gnl_Hemi2_13331_TR4578_c0_g1_gnl_Hemi2_13331_TR4578_c0_g1_i1.p1_ORF_type_3prime_partial_len_197_score_37.04_gnl_Hemi2_13331_TR4578_c0_g1_i1_1-588   38.59%    passed     67.77%
  65  EP00744_Colponema_vietnamica_P003413_GILI01005233.1.p1_GENE.GILI01005233.1_GILI01005233.1.p1_ORF_type_3prime_partial_len_352_score_40.88_GILI01005233.1_2-1054                                                                3.69%    passed      7.92%
  66  EP00793_Prasinoderma_coloniale_P001891_PRCOL_00007254-RA                                                                                                                                                                     18.12%    failed      1.82%
  67  EP00798_Chlamydomonas_sp_ICE-L_P026596_gene26596-18378_t                                                                                                                                                                      3.36%    passed     86.56%
  68  EP00799_Chlamydomonas_eustigma_P004874_GAX77418.1_hypothetical_protein_CEUSTIGMA_g4863.t1_Chlamydomonas_eustigma                                                                                                             13.09%    passed     30.55%
  69  EP00803_Ostreobium_quekettii_P002919_evm.model.scf_1582.2_EVM.evm.TU.scf_1582.2_scf_1582_14069-16820                                                                                                                         15.77%    passed     28.20%
  70  EP00803_Ostreobium_quekettii_P006347_evm.model.scf_2378.3_EVM.evm.TU.scf_2378.3_scf_2378_14390-16749                                                                                                                         24.16%    failed      0.01%
  71  EP00803_Ostreobium_quekettii_P011043_evm.model.scf_763.5_EVM.evm.TU.scf_763.5_scf_763_44773-48331                                                                                                                            20.81%    passed     48.39%
  72  EP00824_Muranothrix_gubernata_P003595_TRINITY_DN1450_c0_g1_i1.p1_TRINITY_DN1450_c0_g1_TRINITY_DN1450_c0_g1_i1.p1_ORF_type_3prime_partial_len_536_score_91.50_TRINITY_DN1450_c0_g1_i1_3-1607                                   3.36%    passed     87.05%
  73  EP00850_Spirogloea_muscicola_P010445_SM000061S19272_mRNA_locus_s61_492086_495148_translate_table_standard                                                                                                                     2.68%    passed     26.97%
  74  EP00850_Spirogloea_muscicola_P016583_SM000135S27027_mRNA_locus_s135_397278_400192_translate_table_standard                                                                                                                    1.68%    passed     99.15%
  75  EP00853_Edaphochlamys_debaryana_P009303_KAG2491108.1_hypothetical_protein_HYH03_010552_Edaphochlamys_debaryana                                                                                                                2.68%    failed      0.31%
  76  EP00854_Cymbomonas_tetramitiformis_P006715_gene6715-8035_t                                                                                                                                                                    9.06%    passed     63.03%
  77  EP00854_Cymbomonas_tetramitiformis_P011175_gene11175-13206_t                                                                                                                                                                 45.64%    passed      7.49%
  78  EP00874_Dunaliella_salina_P003363_KAF5828562.1_hypothetical_protein_DUNSADRAFT_17404_Dunaliella_salina                                                                                                                        3.36%    failed      0.52%
  79  EP00877_Chromochloris_zofingiensis_P002148_jgi_Chrzof1_11934_Cz06g15060.t1                                                                                                                                                    4.36%    passed     60.74%
  80  EP00879_Flechtneria_rotunda_P015867_GHRR01016594.1.p1_GENE.GHRR01016594.1_GHRR01016594.1.p1_ORF_type_complete_len_372_score_115.98_GHRR01016594.1_403-1518                                                                    4.03%    failed      0.05%
  81  EP00881_Raphidocelis_subcapitata_P006013_GBF93302.1_hypothetical_protein_Rsub_06034_Raphidocelis_subcapitata                                                                                                                  8.05%    passed     16.66%
  82  EP00884_Botryococcus_braunii_P019212_jgi_Botrbrau1_5975_Bobra.104_1s0007.1                                                                                                                                                    1.01%    failed      4.69%
  83  EP00885_Auxenochlorella_protothecoides_P004015_RMZ56020.1_hypothetical_protein_APUTEX25_004444_Auxenochlorella_protothecoides                                                                                                16.11%    failed      1.93%
  84  EP00891_Asterochloris_glomerata_P008095_jgi_Astpho2_8095_Aster-x1481                                                                                                                                                         12.75%    passed     22.81%
  85  EP00893_Bathycoccus_prasinos_P001204_XP_007509227.1_CycK-related_cyclin_family_protein_Bathycoccus_prasinos                                                                                                                  28.52%    passed     88.12%
  86  EP00895_Klebsormidium_nitens_P014936_GAQ92489.1_cyclin_family_protein_Klebsormidium_nitens                                                                                                                                    0.34%    passed     90.46%
  87  EP00896_Chara_braunii_P029158_GBG87034.1_hypothetical_protein_CBR_g44491_Chara_braunii                                                                                                                                        0.34%    passed     68.59%
  88  EP00898_Chlorokybus_atmophyticus_P001135_jgi_Chlat1_2021_Chrsp158S02308                                                                                                                                                       0.00%    passed     93.37%
  89  EP00899_Mesostigma_viride_P020587_jgi_Mesvir1_2852_Mv13939-RA.1                                                                                                                                                               1.34%    passed     79.47%
  90  EP01018_Ginkgo_biloba_P035118_Gb_10896_translate_table_standard                                                                                                                                                               0.34%    passed     56.90%
  91  EP01018_Ginkgo_biloba_P038229_Gb_38056_translate_table_standard                                                                                                                                                              12.75%    passed     90.37%
  92  EP01018_Ginkgo_biloba_P038846_Gb_25727_translate_table_standard                                                                                                                                                               1.68%    passed      9.29%
  93  EP01023_Acetabularia_acetabulum_P036523_TRINITY_DN34529_c0_g1_i1.p1_TRINITY_DN34529_c0_g1_TRINITY_DN34529_c0_g1_i1.p1_ORF_type_3prime_partial_len_170_score_14.44_TRINITY_DN34529_c0_g1_i1_35-508                            52.01%    passed     66.90%
  94  EP01026_Neomeris_dumetosa_P033333_TRINITY_DN26563_c0_g1_i1.p2_TRINITY_DN26563_c0_g1_TRINITY_DN26563_c0_g1_i1.p2_ORF_type_5prime_partial_len_313_score_40.07_TRINITY_DN26563_c0_g1_i1_2-940                                   13.09%    passed     26.18%
  95  EP01046_Picozoa_sp_COSAG06_P003689_COSAG06_NODE_147_length_22091_cov_70.669880_12_plen_357_part_00                                                                                                                            9.40%    passed     43.75%
  96  EP01080_Neovahlkampfia_damariscottae_P000734_gene734-8986_t                                                                                                                                                                  18.12%    failed      1.90%
  97  EP01080_Neovahlkampfia_damariscottae_P010079_gene10079-2500_t                                                                                                                                                                19.80%    failed      0.00%
  98  EP01086_Lenisia_limosa_P004253_TRINITY_DN19344_c0_g1_i1.p1_TRINITY_DN19344_c0_g1_TRINITY_DN19344_c0_g1_i1.p1_ORF_type_internal_len_159_score_27.04_TRINITY_DN19344_c0_g1_i1_3-476                                            51.01%    passed     12.22%
  99  EP01087_Luapelamoeba_hula_P012184_TRINITY_DN3387_c0_g1_i3.p1_TRINITY_DN3387_c0_g1_TRINITY_DN3387_c0_g1_i3.p1_ORF_type_5prime_partial_len_452_score_70.45_TRINITY_DN3387_c0_g1_i3_1-1356                                      12.42%    passed     99.96%
 100  EP01091_Cochliopodium_minus_P014950_TRINITY_DN5196_c0_g1_i2.p1_TRINITY_DN5196_c0_g1_TRINITY_DN5196_c0_g1_i2.p1_ORF_type_complete_len_275_score_64.44_TRINITY_DN5196_c0_g1_i2_16-840                                          12.75%    failed      0.01%
 101  EP01094_Clydonella_sp_ATCC50884_P028690_TRINITY_DN868_c0_g1_i4.p1_TRINITY_DN868_c0_g1_TRINITY_DN868_c0_g1_i4.p1_ORF_type_internal_len_376_score_72.54_TRINITY_DN868_c0_g1_i4_2-1126                                          28.52%    passed     62.03%
 102  EP01098_Paradermamoeba_levis_P011826_TRINITY_DN5096_c0_g1_i4.p2_TRINITY_DN5096_c0_g1_TRINITY_DN5096_c0_g1_i4.p2_ORF_type_5prime_partial_len_170_score_49.32_TRINITY_DN5096_c0_g1_i4_534-1043                                 44.97%    passed     20.77%
 103  EP01100_Stratorugosa_tubuloviscum_P003477_TRINITY_DN1848_c0_g1_i1.p1_TRINITY_DN1848_c0_g1_TRINITY_DN1848_c0_g1_i1.p1_ORF_type_3prime_partial_len_183_score_53.67_TRINITY_DN1848_c0_g1_i1_2-547                               38.93%    failed      1.72%
 104  EP01101_Sappina_pedata_P010884_TRINITY_DN6985_c0_g1_i1.p1_TRINITY_DN6985_c0_g1_TRINITY_DN6985_c0_g1_i1.p1_ORF_type_3prime_partial_len_368_score_77.33_TRINITY_DN6985_c0_g1_i1_3-1067                                         13.42%    passed     31.76%
 105  EP01102_Stenamoeba_stenopodia_P021074_TRINITY_DN83_c0_g1_i2.p1_TRINITY_DN83_c0_g1_TRINITY_DN83_c0_g1_i2.p1_ORF_type_complete_len_400_score_71.61_TRINITY_DN83_c0_g1_i2_111-1310                                              16.11%    passed     97.77%
 106  EP01103_Thecamoeba_quadrilineata_P002146_TRINITY_DN1209_c0_g1_i4.p1_TRINITY_DN1209_c0_g1_TRINITY_DN1209_c0_g1_i4.p1_ORF_type_5prime_partial_len_374_score_47.54_TRINITY_DN1209_c0_g1_i4_3-1124                                9.73%    passed     53.43%
 107  EP01103_Thecamoeba_quadrilineata_P016169_TRINITY_DN5335_c0_g1_i1.p1_TRINITY_DN5335_c0_g1_TRINITY_DN5335_c0_g1_i1.p1_ORF_type_5prime_partial_len_498_score_55.69_TRINITY_DN5335_c0_g1_i1_3-1496                               13.76%    passed     11.77%
 108  EP01103_Thecamoeba_quadrilineata_P016332_TRINITY_DN5433_c0_g1_i2.p1_TRINITY_DN5433_c0_g1_TRINITY_DN5433_c0_g1_i2.p1_ORF_type_complete_len_438_score_36.17_TRINITY_DN5433_c0_g1_i2_80-1393                                    12.75%    passed      9.32%
 109  EP01105_Mastigella_eilhardi_P008381_TRINITY_DN2036_c0_g1_i2.p1_TRINITY_DN2036_c0_g1_TRINITY_DN2036_c0_g1_i2.p1_ORF_type_complete_len_255_score_59.31_TRINITY_DN2036_c0_g1_i2_18-782                                          26.51%    passed     14.88%
 110  EP01105_Mastigella_eilhardi_P019681_TRINITY_DN464_c0_g1_i4.p1_TRINITY_DN464_c0_g1_TRINITY_DN464_c0_g1_i4.p1_ORF_type_complete_len_543_score_109.68_TRINITY_DN464_c0_g1_i4_64-1671                                             4.36%    passed     78.32%
 111  EP01107_Rhizomastix_libera_P014611_TRINITY_DN476_c1_g1_i1.p1_TRINITY_DN476_c1_g1_TRINITY_DN476_c1_g1_i1.p1_ORF_type_5prime_partial_len_448_score_163.91_TRINITY_DN476_c1_g1_i1_2-1345                                         4.70%    passed     34.24%
 112  EP01108_Squamamoeba_japonica_P005080_TRINITY_DN396_c0_g2_i2.p2_TRINITY_DN396_c0_g2_TRINITY_DN396_c0_g2_i2.p2_ORF_type_5prime_partial_len_760_score_483.32_TRINITY_DN396_c0_g2_i2_169-2448                                     1.34%    failed      0.19%
 113  EP01109_Acytostelium_subglobosum_P010893_XP_012758434.1_hypothetical_protein_SAMD00019534_010130_Acytostelium_subglobosum_LB1                                                                                                 2.35%    passed     12.53%
 114  EP01113_Clastostelium_recurvatum_P039133_TRINITY_DN5940_c0_g1_i2.p1_TRINITY_DN5940_c0_g1_TRINITY_DN5940_c0_g1_i2.p1_ORF_type_3prime_partial_len_250_score_30.31_TRINITY_DN5940_c0_g1_i2_6-752                                21.81%    passed     91.19%
 115  EP01113_Clastostelium_recurvatum_P042324_TRINITY_DN6853_c0_g1_i7.p1_TRINITY_DN6853_c0_g1_TRINITY_DN6853_c0_g1_i7.p1_ORF_type_5prime_partial_len_460_score_82.70_TRINITY_DN6853_c0_g1_i7_7-1386                                8.05%    passed     48.66%
 116  EP01114_Cavostelium_apophysatum_P013804_TRINITY_DN342_c0_g1_i1.p1_TRINITY_DN342_c0_g1_TRINITY_DN342_c0_g1_i1.p1_ORF_type_complete_len_465_score_80.65_TRINITY_DN342_c0_g1_i1_13-1407                                          8.39%    passed     99.91%
 117  EP01116_Phalansterium_solitarium_P006362_TRINITY_DN1865_c0_g1_i1.p1_TRINITY_DN1865_c0_g1_TRINITY_DN1865_c0_g1_i1.p1_ORF_type_complete_len_450_score_118.56_TRINITY_DN1865_c0_g1_i1_485-1834                                   6.38%    failed      1.52%
 118  EP01116_Phalansterium_solitarium_P020137_TRINITY_DN5850_c0_g2_i1.p1_TRINITY_DN5850_c0_g2_TRINITY_DN5850_c0_g2_i1.p1_ORF_type_complete_len_627_score_115.36_TRINITY_DN5850_c0_g2_i1_258-2138                                   4.36%    passed     11.29%
 119  EP01118_Nematostelium_gracile_P002909_TRINITY_DN13351_c0_g1_i1.p1_TRINITY_DN13351_c0_g1_TRINITY_DN13351_c0_g1_i1.p1_ORF_type_5prime_partial_len_374_score_34.78_TRINITY_DN13351_c0_g1_i1_3-1124                              18.46%    passed     91.55%
 120  EP01118_Nematostelium_gracile_P018865_TRINITY_DN8535_c0_g1_i1.p1_TRINITY_DN8535_c0_g1_TRINITY_DN8535_c0_g1_i1.p1_ORF_type_complete_len_456_score_89.12_TRINITY_DN8535_c0_g1_i1_63-1346                                        4.36%    failed      3.37%
 121  EP01119_Soliformovum_irregulare_P004461_TRINITY_DN15472_c0_g1_i2.p1_TRINITY_DN15472_c0_g1_TRINITY_DN15472_c0_g1_i2.p1_ORF_type_complete_len_316_score_75.90_TRINITY_DN15472_c0_g1_i2_30-929                                   9.73%    passed     95.74%
 122  EP01119_Soliformovum_irregulare_P025195_TRINITY_DN9263_c0_g1_i2.p1_TRINITY_DN9263_c0_g1_TRINITY_DN9263_c0_g1_i2.p1_ORF_type_complete_len_526_score_70.71_TRINITY_DN9263_c0_g1_i2_318-1895                                     5.70%    passed     17.76%
 123  EP01124_Arcella_intermedia_P020889_TRINITY_DN2848_c0_g2_i2.p1_TRINITY_DN2848_c0_g2_TRINITY_DN2848_c0_g2_i2.p1_ORF_type_complete_len_736_score_141.52_TRINITY_DN2848_c0_g2_i2_221-2428                                         9.06%    passed     82.46%
 124  EP01124_Arcella_intermedia_P026503_TRINITY_DN4993_c0_g1_i2.p1_TRINITY_DN4993_c0_g1_TRINITY_DN4993_c0_g1_i2.p1_ORF_type_5prime_partial_len_501_score_141.32_TRINITY_DN4993_c0_g1_i2_1-1503                                    14.77%    passed     68.85%
 125  EP01125_Pyxidicula_operculata_P020700_TRINITY_DN7713_c0_g1_i1.p1_TRINITY_DN7713_c0_g1_TRINITY_DN7713_c0_g1_i1.p1_ORF_type_complete_len_481_score_97.79_TRINITY_DN7713_c0_g1_i1_129-1571                                       2.68%    passed     58.29%
 126  EP01126_Amoeba_proteus_P046366_TRINITY_DN5240_c0_g1_i3.p1_TRINITY_DN5240_c0_g1_TRINITY_DN5240_c0_g1_i3.p1_ORF_type_complete_len_792_score_118.77_TRINITY_DN5240_c0_g1_i3_97-2370                                              1.01%    passed     13.29%
 127  EP01127_Copromyxa_protea_P008186_TRINITY_DN1868_c1_g1_i1.p1_TRINITY_DN1868_c1_g1_TRINITY_DN1868_c1_g1_i1.p1_ORF_type_complete_len_587_score_67.71_TRINITY_DN1868_c1_g1_i1_108-1868                                            5.37%    passed     78.95%
 128  EP01127_Copromyxa_protea_P012056_TRINITY_DN3102_c3_g1_i2.p1_TRINITY_DN3102_c3_g1_TRINITY_DN3102_c3_g1_i2.p1_ORF_type_3prime_partial_len_582_score_85.70_TRINITY_DN3102_c3_g1_i2_3-1538                                       26.17%    passed     59.88%
 129  EP01127_Copromyxa_protea_P019666_TRINITY_DN6437_c0_g1_i2.p1_TRINITY_DN6437_c0_g1_TRINITY_DN6437_c0_g1_i2.p1_ORF_type_5prime_partial_len_582_score_60.10_TRINITY_DN6437_c0_g1_i2_2-1747                                        7.72%    passed     43.93%
 130  EP01129_Flabellula_baltica_P014874_TRINITY_DN7264_c0_g1_i1.p1_TRINITY_DN7264_c0_g1_TRINITY_DN7264_c0_g1_i1.p1_ORF_type_5prime_partial_len_384_score_69.83_TRINITY_DN7264_c0_g1_i1_504-1655                                   13.42%    passed     34.97%
 131  EP01130_Rhizamoeba_saxonica_P003673_TRINITY_DN1531_c0_g1_i1.p1_TRINITY_DN1531_c0_g1_TRINITY_DN1531_c0_g1_i1.p1_ORF_type_complete_len_269_score_39.47_TRINITY_DN1531_c0_g1_i1_40-846                                          18.12%    passed     70.68%
 132  EP01130_Rhizamoeba_saxonica_P009769_TRINITY_DN3990_c0_g1_i4.p1_TRINITY_DN3990_c0_g1_TRINITY_DN3990_c0_g1_i4.p1_ORF_type_5prime_partial_len_248_score_39.51_TRINITY_DN3990_c0_g1_i4_140-883                                   23.83%    failed      0.11%
 133  EP01155_Anaeramoeba_flamelloides_P022778_Anaeramoba_flamelloidesa613302_18.p1_GENE.a613302_18_a613302_18.p1_ORF_type_3prime_partial_len_115_score_13.27_a613302_18_46-342                                                    68.12%    passed     80.15%
 134  EP01156_Anaeramoeba_ignava_P017913_Anaeramoba_ignava_a90312_12.p1_GENE.a90312_12_a90312_12.p1_ORF_type_5prime_partial_len_242_score_65.02_a90312_12_1-726                                                                    21.14%    passed     15.90%
 135  EP00130_Batrachochytrium_dendrobatidis_P004592_XP_006679467.1_hypothetical_protein_BATDEDRAFT_25496_Batrachochytrium_dendrobatidis_JAM81                                                                                      4.36%    failed      0.81%
 136  EP00132_Gonapodya_prolifera_P002228_KXS10989.1_cyclin-like_protein_Gonapodya_prolifera_JEL478                                                                                                                                41.28%    passed     28.90%
 137  EP00134_Neurospora_crassa_P003917_XP_957064.3_C-type_cyclin_Neurospora_crassa_OR74A                                                                                                                                           4.36%    passed     43.92%
 138  EP00138_Coccidioides_posadasii_P005959_XP_003070958.1_Cyclin_N-terminal_domain_containing_protein_Coccidioides_posadasii_C735_delta_SOWgp                                                                                     4.36%    passed     13.22%
 139  EP00151_Rhizophagus_irregularis_P025515_XP_025189559.1_cyclin-like_protein_Rhizophagus_irregularis_DAOM_181602_DAOM_197198                                                                                                    9.40%    passed     60.57%
 140  EP00153_Phycomyces_blakesleeanus_P014919_XP_018297996.1_cyclin_Phycomyces_blakesleeanus_NRRL_1555                                                                                                                             6.71%    passed     53.69%
 141  EP00157_Rozella_allomycis_P001320_EPZ32061.1_Cyclin_C_H_T_L_domain-containing_protein_Rozella_allomycis_CSF55                                                                                                                27.52%    passed     19.91%
 142  EP00839_Anaeromyces_robustus_P009253_ORX83821.1_hypothetical_protein_BCR32DRAFT_266696_partial_Anaeromyces_robustus                                                                                                           4.03%    failed      0.00%
 143  EP00846_Dimargaris_cristalligena_P004785_RKP37882.1_cyclin-like_protein_Dimargaris_cristalligena                                                                                                                             27.52%    passed     76.34%
 144  EP00847_Piptocephalis_cylindrospora_P001094_RKP12308.1_cyclin-like_protein_Piptocephalis_cylindrospora                                                                                                                       19.46%    passed     36.68%
 145  EP00848_Thamnocephalis_sphaerospora_P003087_RKP07444.1_cyclin-like_protein_Thamnocephalis_sphaerospora                                                                                                                       19.80%    failed      2.23%
 146  EP00855_Neolecta_irregularis_P002189_OLL23788.1_CTD_kinase_subunit_beta_Neolecta_irregularis_DAH-3                                                                                                                           11.74%    failed      2.98%
 147  EP00857_Cystobasidium_minutum_P000622_jgi_Rhomi1_7641_CE7640_528                                                                                                                                                              6.38%    passed     28.57%
 148  EP00860_Wallemia_mellicola_P004038_XP_006959671.1_cyclin-like_protein_Wallemia_mellicola_CBS_633.66                                                                                                                          24.50%    passed     26.53%
 149  EP00861_Lobosporangium_transversale_P008299_XP_021883287.1_cyclin-like_protein_Lobosporangium_transversale                                                                                                                   10.07%    passed      8.21%
 150  EP00863_Basidiobolus_meristosporus_P004088_ORX89089.1_cyclin-like_protein_Basidiobolus_meristosporus_CBS_931.73                                                                                                               7.72%    passed     93.79%
 151  EP00035_Acanthoeca_spectabilis_P040389_m.69483_g.69483_ORF_g.69483_m.69483_type_complete_len_344_comp9968_c0_seq2_505-1536                                                                                                    3.69%    passed     22.99%
 152  EP00038_Savillea_parva_P029120_m.68905_g.68905_ORF_g.68905_m.68905_type_5prime_partial_len_614_comp8548_c0_seq2_302-2143                                                                                                      3.69%    passed      6.26%
 153  EP00039_Didymoeca_costata_P003383_m.67288_g.67288_ORF_g.67288_m.67288_type_complete_len_265_comp11876_c0_seq1_158-952                                                                                                        18.46%    passed     54.16%
 154  EP00039_Didymoeca_costata_P008429_m.111888_g.111888_ORF_g.111888_m.111888_type_complete_len_417_comp14075_c0_seq3_230-1480                                                                                                    4.70%    failed      2.35%
 155  EP00040_Diaphanoeca_grandis_P011315_m.57926_g.57926_ORF_g.57926_m.57926_type_3prime_partial_len_385_comp22468_c0_seq1_340-1497                                                                                                3.69%    passed      8.11%
 156  EP00040_Diaphanoeca_grandis_P013444_m.67970_g.67970_ORF_g.67970_m.67970_type_complete_len_307_comp23893_c0_seq1_580-1500                                                                                                     12.42%    passed     45.89%
 157  EP00040_Diaphanoeca_grandis_P017401_m.90620_g.90620_ORF_g.90620_m.90620_type_complete_len_365_comp26412_c3_seq1_140-1234                                                                                                      4.36%    passed     39.67%
 158  EP00041_Stephanoeca_diplocostata_P009455_m.145821_g.145821_ORF_g.145821_m.145821_type_complete_len_416_comp17744_c0_seq1_418-1665                                                                                             2.35%    passed     10.64%
 159  EP00041_Stephanoeca_diplocostata_P015948_m.309718_g.309718_ORF_g.309718_m.309718_type_complete_len_487_comp20201_c0_seq4_251-1711                                                                                             5.70%    passed     40.80%
 160  EP00041_Stephanoeca_diplocostata_P024334_m.613519_g.613519_ORF_g.613519_m.613519_type_3prime_partial_len_511_comp22503_c0_seq1_266-1801                                                                                       1.01%    failed      0.80%
 161  EP00042_Codosiga_hollandica_P028906_m.155517_g.155517_ORF_g.155517_m.155517_type_5prime_partial_len_531_comp52911_c0_seq4_2-1594                                                                                              4.03%    passed     56.77%
 162  EP00043_Microstomoeca_roanoka_P010588_m.100426_g.100426_ORF_g.100426_m.100426_type_3prime_partial_len_264_comp14937_c1_seq1_291-1085                                                                                         20.47%    passed     26.08%
 163  EP00044_Salpingoeca_rosetta_P005080_XP_004992513.1_hypothetical_protein_PTSG_07096_Salpingoeca_rosetta                                                                                                                       14.43%    passed     68.31%
 164  EP00045_Choanoeca_perplexa_P004214_m.36163_g.36163_ORF_g.36163_m.36163_type_complete_len_324_comp12454_c0_seq1_65-1036                                                                                                       13.76%    passed     90.43%
 165  EP00046_Monosiga_brevicollis_P007229_XP_001749227.1_hypothetical_protein_Monosiga_brevicollis_MX1                                                                                                                            41.61%    passed     33.02%
 166  EP00047_Mylnosiga_fluctuans_P011888_m.23457_g.23457_ORF_g.23457_m.23457_type_complete_len_386_comp3906_c0_seq1_233-1390                                                                                                       6.38%    passed     29.00%
 167  EP00048_Salpingoeca_helianthica_P007445_m.110626_g.110626_ORF_g.110626_m.110626_type_5prime_partial_len_369_comp14334_c1_seq3_1-1107                                                                                          7.05%    passed     36.32%
 168  EP00048_Salpingoeca_helianthica_P019107_m.244279_g.244279_ORF_g.244279_m.244279_type_5prime_partial_len_298_comp30347_c0_seq1_27-920                                                                                         15.44%    passed     92.24%
 169  EP00049_Salpingoeca_infusionum_P000689_m.41685_g.41685_ORF_g.41685_m.41685_type_3prime_partial_len_343_comp10597_c0_seq1_1-1029                                                                                              10.07%    failed      0.17%
 170  EP00049_Salpingoeca_infusionum_P002857_m.60565_g.60565_ORF_g.60565_m.60565_type_complete_len_311_comp11823_c0_seq3_98-1030                                                                                                   19.46%    passed     27.59%
 171  EP00050_Salpingoeca_kvevrii_P010531_m.8897_g.8897_ORF_g.8897_m.8897_type_5prime_partial_len_283_comp2908_c0_seq1_3-851                                                                                                       18.46%    passed     81.30%
 172  EP00050_Salpingoeca_kvevrii_P012010_m.19791_g.19791_ORF_g.19791_m.19791_type_internal_len_357_comp3777_c0_seq2_2-1075                                                                                                         4.70%    passed     41.89%
 173  EP00050_Salpingoeca_kvevrii_P021318_m.109059_g.109059_ORF_g.109059_m.109059_type_complete_len_288_comp9287_c0_seq2_138-1001                                                                                                  18.12%    passed     83.51%
 174  EP00051_Salpingoeca_urceolata_P002595_m.51464_g.51464_ORF_g.51464_m.51464_type_internal_len_476_comp12225_c1_seq2_2-1429                                                                                                      4.70%    passed     16.66%
 175  EP00051_Salpingoeca_urceolata_P009965_m.121098_g.121098_ORF_g.121098_m.121098_type_5prime_partial_len_426_comp16526_c0_seq1_61-1338                                                                                           8.39%    passed     81.87%
 176  EP00051_Salpingoeca_urceolata_P028348_m.5678_g.5678_ORF_g.5678_m.5678_type_5prime_partial_len_369_comp2438_c0_seq1_22-1128                                                                                                    5.70%    passed     66.59%
 177  EP00052_Salpingoeca_macrocollata_P006304_m.52876_g.52876_ORF_g.52876_m.52876_type_internal_len_332_comp15370_c1_seq1_2-997                                                                                                    5.70%    passed     79.52%
 178  EP00052_Salpingoeca_macrocollata_P011940_m.92288_g.92288_ORF_g.92288_m.92288_type_5prime_partial_len_282_comp18269_c0_seq5_2-847                                                                                             13.09%    passed     57.57%
 179  EP00052_Salpingoeca_macrocollata_P021382_m.183197_g.183197_ORF_g.183197_m.183197_type_5prime_partial_len_356_comp21516_c0_seq2_255-1322                                                                                       8.72%    passed     18.87%
 180  EP00053_Salpingoeca_punica_P005733_m.56226_g.56226_ORF_g.56226_m.56226_type_5prime_partial_len_337_comp13373_c0_seq1_1-1011                                                                                                   7.38%    passed     11.16%
 181  EP00053_Salpingoeca_punica_P012693_m.113949_g.113949_ORF_g.113949_m.113949_type_5prime_partial_len_470_comp16014_c6_seq2_542-1951                                                                                             3.69%    passed     22.62%
 182  EP00053_Salpingoeca_punica_P017638_m.170522_g.170522_ORF_g.170522_m.170522_type_3prime_partial_len_360_comp17251_c2_seq1_1-1080                                                                                               6.04%    passed     23.99%
 183  EP00054_Salpingoeca_dolichothecata_P020728_m.131299_g.131299_ORF_g.131299_m.131299_type_5prime_partial_len_433_comp23724_c0_seq1_3-1301                                                                                       3.69%    passed     66.65%
 184  EP00054_Salpingoeca_dolichothecata_P021571_m.138406_g.138406_ORF_g.138406_m.138406_type_internal_len_319_comp24035_c1_seq2_3-962                                                                                              8.72%    failed      1.27%
 185  EP00054_Salpingoeca_dolichothecata_P025498_m.178996_g.178996_ORF_g.178996_m.178996_type_internal_len_381_comp25375_c1_seq5_1-1143                                                                                             4.36%    passed     78.55%
 186  EP00056_Hartaetosiga_gracilis_P002470_m.53879_g.53879_ORF_g.53879_m.53879_type_5prime_partial_len_345_comp11065_c0_seq1_2-1036                                                                                               10.40%    passed     89.71%
 187  EP00120_Capsaspora_owczarzaki_P007958_XP_011270139.1_hypothetical_protein_CAOG_08557_Capsaspora_owczarzaki_ATCC_30864                                                                                                        19.13%    passed     81.03%
 188  EP00123_Amoebidium_parasiticum_P011166_comp20552_c0_seq1_m.26383_comp20552_c0_seq1_g.26383_ORF_comp20552_c0_seq1_g.26383_comp20552_c0_seq1_m.26383_type_complete_len_317_comp20552_c0_seq1_83-1033                            6.71%    passed     52.33%
 189  EP00127_Corallochytrium_limacisporum_P003571_Clim_evm54s150_gene_Clim_evmTU54s150                                                                                                                                            22.82%    passed      5.19%
 190  EP00730_Choanoeca_flexa_P000438_TRINITY_DN10198_c0_g1_i1.p1_TRINITY_DN10198_c0_g1_TRINITY_DN10198_c0_g1_i1.p1_ORF_type_complete_len_294_score_52.40_TRINITY_DN10198_c0_g1_i1_35-916                                          11.74%    passed     97.71%
 191  EP00730_Choanoeca_flexa_P019820_TRINITY_DN9691_c0_g1_i3.p1_TRINITY_DN9691_c0_g1_TRINITY_DN9691_c0_g1_i3.p1_ORF_type_5prime_partial_len_342_score_25.99_TRINITY_DN9691_c0_g1_i3_1-1026                                        15.10%    passed     88.08%
 192  EP01134_Creolimax_fragrantissima_P008113_CFRG8113T1                                                                                                                                                                          17.79%    passed     25.25%
 193  EP01135_Chromosphaera_perkinsii_P001571_Nk52_evm41s207_gene_Nk52_evmTU41s207                                                                                                                                                  4.70%    passed     44.37%
 194  EP01147_Barroeca_monosierra_P002064_gene2064-5123_t                                                                                                                                                                           1.34%    passed     15.72%
 195  EP01147_Barroeca_monosierra_P006776_gene6776-9479_t                                                                                                                                                                          15.10%    passed     73.98%
 196  EP00057_Strongylocentrotus_purpuratus_P034562_XP_795740.3_PREDICTED_cyclin-K_Strongylocentrotus_purpuratus                                                                                                                    4.36%    passed      9.61%
 197  EP00058_Branchiostoma_floridae_P011352_XP_002596840.1_hypothetical_protein_BRAFLDRAFT_129102_Branchiostoma_floridae                                                                                                           4.03%    passed     91.23%
 198  EP00059_Ciona_intestinalis_P008581_XP_009858973.1_cyclin-T2_isoform_X1_Ciona_intestinalis                                                                                                                                     0.67%    passed     78.80%
 199  EP00059_Ciona_intestinalis_P008648_XP_009859171.1_cyclin-K-like_isoform_X1_Ciona_intestinalis                                                                                                                                 4.36%    passed     23.96%
 200  EP00067_Danio_rerio_P008979_NP_001180310.1_cyclin-T2_isoform_1_Danio_rerio                                                                                                                                                    1.34%    passed     60.05%
 201  EP00067_Danio_rerio_P020937_XP_005162427.1_cyclin-T1_isoform_X1_Danio_rerio                                                                                                                                                   2.68%    passed     80.71%
 202  EP00074_Homo_sapiens_P012538_NP_001231.2_cyclin-T1_isoform_a_Homo_sapiens                                                                                                                                                     2.68%    passed     79.32%
 203  EP00076_Gallus_gallus_P001780_NP_001026380.1_cyclin-K_Gallus_gallus                                                                                                                                                           2.68%    failed      4.79%
 204  EP00076_Gallus_gallus_P010176_XP_004943046.1_cyclin-T2_isoform_X1_Gallus_gallus                                                                                                                                               1.01%    passed     96.42%
 205  EP00076_Gallus_gallus_P035905_XP_025001443.1_cyclin-T1_isoform_X1_Gallus_gallus                                                                                                                                               2.68%    passed     84.88%
 206  EP00081_Caenorhabditis_elegans_P024046_NP_506615.2_CyCliN_K_Caenorhabditis_elegans                                                                                                                                           20.13%    passed     86.03%
 207  EP00090_Calanus_glacialis_P000864_TRINITY_DN10612_c0_g1_i1.p1_TRINITY_DN10612_c0_g1_TRINITY_DN10612_c0_g1_i1.p1_ORF_type_3prime_partial_len_1085_score_402.70_TRINITY_DN10612_c0_g1_i1_1-3231                                 0.34%    passed     54.73%
 208  EP00090_Calanus_glacialis_P024399_TRINITY_DN3788_c0_g1_i1.p1_TRINITY_DN3788_c0_g1_TRINITY_DN3788_c0_g1_i1.p1_ORF_type_complete_len_550_score_149.42_TRINITY_DN3788_c0_g1_i1_172-1821                                          3.69%    failed      1.65%
 209  EP00096_Caligus_rogercresseyi_P002108_TRINITY_DN1396_c0_g1_i7.p1_TRINITY_DN1396_c0_g1_TRINITY_DN1396_c0_g1_i7.p1_ORF_type_5prime_partial_len_920_score_342.27_TRINITY_DN1396_c0_g1_i7_3-2762                                  0.34%    passed     21.71%
 210  EP00099_Drosophila_melanogaster_P009259_NP_001261992.1_cyclin_T_isoform_C_Drosophila_melanogaster                                                                                                                             2.35%    passed     10.24%
 211  EP00114_Trichoplax_sp_H2_P004201_RDD39964.1_Cyclin-T2_Trichoplax_sp._H2                                                                                                                                                       6.04%    passed     10.60%
 212  EP00114_Trichoplax_sp_H2_P008555_RDD44318.1_Cyclin-K_Trichoplax_sp._H2                                                                                                                                                        4.70%    passed     82.79%
 213  EP00115_Mnemiopsis_leidyi_P013895_ML267912a-PA_pep_supercontig_MneLei_Aug2011_ML2679_82628_92293_-1_gene_ML267912a_transcript_ML267912a-RA_gene_biotype_protein_coding_transcript_biotype_protein_coding                      3.69%    failed      1.45%
 214  EP00118_Oscarella_pearsei_P001889_m.8811_g.8811_ORF_g.8811_m.8811_type_5prime_partial_len_382_comp20871_c0_seq2_2-1147                                                                                                       14.09%    passed     17.71%
 215  EP00118_Oscarella_pearsei_P011597_m.78816_g.78816_ORF_g.78816_m.78816_type_5prime_partial_len_646_comp36116_c0_seq5_2-1939                                                                                                    3.02%    passed     12.23%
 216  EP00119_Amphimedon_queenslandica_P001418_XP_003385094.1_PREDICTED_cyclin-K-like_Amphimedon_queenslandica                                                                                                                      2.01%    passed     84.79%
 217  EP00119_Amphimedon_queenslandica_P015066_XP_019855485.1_PREDICTED_cyclin-T1-like_isoform_X1_Amphimedon_queenslandica                                                                                                          0.67%    passed     74.47%
WARNING: 6 sequences contain more than 50% gaps/ambiguity
****  TOTAL                                                                                                                                                                                                                        11.66%  34 sequences failed composition chi2 test (p-value<5%; df=19)

Create initial parsimony tree by phylogenetic likelihood library (PLL)... 0.089 seconds
Generating 1000 samples for ultrafast bootstrap (seed: 672070)...
Model LG+C20+G is alias for LG+POISSON+G+FMIX{C20pi1:1:0.0559910600,C20pi2:1:0.0514824870,C20pi3:1:0.0812922124,C20pi4:1:0.0721976867,C20pi5:1:0.0556718858,C20pi6:1:0.0331003080,C20pi7:1:0.0589501763,C20pi8:1:0.0263756889,C20pi9:1:0.0307584220,C20pi10:1:0.0376701125,C20pi11:1:0.0303058290,C20pi12:1:0.0808775576,C20pi13:1:0.0263349134,C20pi14:1:0.0579101455,C20pi15:1:0.0371248064,C20pi16:1:0.0586867766,C20pi17:1:0.0561479138,C20pi18:1:0.0349810886,C20pi19:1:0.0544937394,C20pi20:1:0.0596471901}+G

NOTE: 859 MB RAM (0 GB) is required!
Measuring multi-threading efficiency up to 16 CPU cores
3 trees examined
Threads: 1 / Time: 18.507 sec / Speedup: 1.000 / Efficiency: 100% / LogL: -114884
Threads: 2 / Time: 9.785 sec / Speedup: 1.891 / Efficiency: 95% / LogL: -114884
Threads: 3 / Time: 6.733 sec / Speedup: 2.749 / Efficiency: 92% / LogL: -114884
Threads: 4 / Time: 5.340 sec / Speedup: 3.466 / Efficiency: 87% / LogL: -114884
Threads: 5 / Time: 4.375 sec / Speedup: 4.231 / Efficiency: 85% / LogL: -114884
Threads: 6 / Time: 3.883 sec / Speedup: 4.766 / Efficiency: 79% / LogL: -114884
Threads: 7 / Time: 3.359 sec / Speedup: 5.510 / Efficiency: 79% / LogL: -114884
Threads: 8 / Time: 3.054 sec / Speedup: 6.061 / Efficiency: 76% / LogL: -114884
Threads: 9 / Time: 2.788 sec / Speedup: 6.639 / Efficiency: 74% / LogL: -114884
Threads: 10 / Time: 2.647 sec / Speedup: 6.991 / Efficiency: 70% / LogL: -114884
Threads: 11 / Time: 2.494 sec / Speedup: 7.420 / Efficiency: 67% / LogL: -114884
Threads: 12 / Time: 2.371 sec / Speedup: 7.806 / Efficiency: 65% / LogL: -114884
Threads: 13 / Time: 2.226 sec / Speedup: 8.313 / Efficiency: 64% / LogL: -114884
Threads: 14 / Time: 2.882 sec / Speedup: 6.421 / Efficiency: 46% / LogL: -114884
BEST NUMBER OF THREADS: 13

Estimate model parameters (epsilon = 0.100)
1. Initial log-likelihood: -103147.877
2. Current log-likelihood: -100058.128
3. Current log-likelihood: -99899.272
4. Current log-likelihood: -99888.526
5. Current log-likelihood: -99882.888
6. Current log-likelihood: -99882.375
Optimal log-likelihood: -99882.296
Mixture weights: 0.007 0.025 0.000 0.007 0.004 0.018 0.004 0.261 0.118 0.011 0.108 0.025 0.063 0.027 0.020 0.002 0.086 0.204 0.000 0.010
Gamma shape alpha: 0.849
Parameters optimization took 6 rounds (16.929 sec)
WARNING: The mixture model might be overfitting because some mixture weights are estimated close to zero
Computing ML distances based on estimated model parameters...
Computing ML distances took 1.231481 sec (of wall-clock time) 12.109470 sec(of CPU time)
WARNING: Some pairwise ML distances are too long (saturated)
Computing RapidNJ tree took 11.265330 sec (of wall-clock time) 85.950114 sec (of CPU time)
Log-likelihood of RapidNJ tree: -99582.691
--------------------------------------------------------------------
|             INITIALIZING CANDIDATE TREE SET                      |
--------------------------------------------------------------------
Generating 98 parsimony trees... 10.050 second
Computing log-likelihood of 98 initial trees ... 64.550 seconds
Current best score: -99582.691

Do NNI search on 20 best initial trees
Estimate model parameters (epsilon = 0.100)
WARNING: The mixture model might be overfitting because some mixture weights are estimated close to zero
BETTER TREE FOUND at iteration 1: -99215.249
Estimate model parameters (epsilon = 0.100)
WARNING: The mixture model might be overfitting because some mixture weights are estimated close to zero
BETTER TREE FOUND at iteration 6: -99186.227
Iteration 10 / LogL: -99253.412 / Time: 0h:7m:49s
Iteration 20 / LogL: -99302.971 / Time: 0h:12m:45s
Finish initializing candidate tree set (20)
Current best tree score: -99186.227 / CPU time: 650.611
Number of iterations: 20
--------------------------------------------------------------------
|               OPTIMIZING CANDIDATE TREE SET                      |
--------------------------------------------------------------------
Estimate model parameters (epsilon = 0.100)
WARNING: The mixture model might be overfitting because some mixture weights are estimated close to zero
BETTER TREE FOUND at iteration 25: -99169.003
Estimate model parameters (epsilon = 0.100)
WARNING: The mixture model might be overfitting because some mixture weights are estimated close to zero
BETTER TREE FOUND at iteration 26: -99153.842
Estimate model parameters (epsilon = 0.100)
WARNING: The mixture model might be overfitting because some mixture weights are estimated close to zero
BETTER TREE FOUND at iteration 27: -99142.947
Estimate model parameters (epsilon = 0.100)
WARNING: The mixture model might be overfitting because some mixture weights are estimated close to zero
BETTER TREE FOUND at iteration 30: -99139.534
Iteration 30 / LogL: -99139.534 / Time: 0h:15m:34s (0h:53m:41s left)
Estimate model parameters (epsilon = 0.100)
WARNING: The mixture model might be overfitting because some mixture weights are estimated close to zero
BETTER TREE FOUND at iteration 33: -99125.186
Iteration 40 / LogL: -99139.603 / Time: 0h:17m:55s (0h:42m:44s left)
Estimate model parameters (epsilon = 0.100)
WARNING: The mixture model might be overfitting because some mixture weights are estimated close to zero
BETTER TREE FOUND at iteration 45: -99121.083
Iteration 50 / LogL: -99136.935 / Time: 0h:20m:26s (0h:39m:36s left)
Log-likelihood cutoff on original alignment: -99267.840
Estimate model parameters (epsilon = 0.100)
WARNING: The mixture model might be overfitting because some mixture weights are estimated close to zero
BETTER TREE FOUND at iteration 51: -99108.278
Estimate model parameters (epsilon = 0.100)
WARNING: The mixture model might be overfitting because some mixture weights are estimated close to zero
BETTER TREE FOUND at iteration 52: -99099.455
Estimate model parameters (epsilon = 0.100)
WARNING: The mixture model might be overfitting because some mixture weights are estimated close to zero
BETTER TREE FOUND at iteration 55: -99098.125
Estimate model parameters (epsilon = 0.100)
WARNING: The mixture model might be overfitting because some mixture weights are estimated close to zero
BETTER TREE FOUND at iteration 58: -99088.780
Estimate model parameters (epsilon = 0.100)
WARNING: The mixture model might be overfitting because some mixture weights are estimated close to zero
BETTER TREE FOUND at iteration 60: -99085.250
Iteration 60 / LogL: -99085.250 / Time: 0h:23m:3s (0h:39m:5s left)
Iteration 70 / LogL: -99114.737 / Time: 0h:25m:28s (0h:33m:13s left)
Estimate model parameters (epsilon = 0.100)
WARNING: The mixture model might be overfitting because some mixture weights are estimated close to zero
BETTER TREE FOUND at iteration 75: -99083.540
Estimate model parameters (epsilon = 0.100)
WARNING: The mixture model might be overfitting because some mixture weights are estimated close to zero
BETTER TREE FOUND at iteration 78: -99078.099
Iteration 80 / LogL: -99099.526 / Time: 0h:27m:52s (0h:34m:34s left)
Estimate model parameters (epsilon = 0.100)
WARNING: The mixture model might be overfitting because some mixture weights are estimated close to zero
BETTER TREE FOUND at iteration 88: -99069.463
Iteration 90 / LogL: -99082.260 / Time: 0h:30m:9s (0h:33m:12s left)
Iteration 100 / LogL: -99121.011 / Time: 0h:32m:29s (0h:28m:53s left)
Log-likelihood cutoff on original alignment: -99198.018
NOTE: Bootstrap correlation coefficient of split occurrence frequencies: 0.840
NOTE: UFBoot does not converge, continue at least 100 more iterations
Estimate model parameters (epsilon = 0.100)
WARNING: The mixture model might be overfitting because some mixture weights are estimated close to zero
BETTER TREE FOUND at iteration 107: -99068.395
Iteration 110 / LogL: -99082.299 / Time: 0h:34m:52s (0h:31m:1s left)
Estimate model parameters (epsilon = 0.100)
WARNING: The mixture model might be overfitting because some mixture weights are estimated close to zero
BETTER TREE FOUND at iteration 111: -99057.202
Iteration 120 / LogL: -99060.709 / Time: 0h:37m:9s (0h:28m:24s left)
Iteration 130 / LogL: -99066.123 / Time: 0h:39m:18s (0h:24m:40s left)
Estimate model parameters (epsilon = 0.100)
WARNING: The mixture model might be overfitting because some mixture weights are estimated close to zero
BETTER TREE FOUND at iteration 137: -99055.478
Iteration 140 / LogL: -99073.310 / Time: 0h:41m:38s (0h:29m:3s left)
Estimate model parameters (epsilon = 0.100)
WARNING: The mixture model might be overfitting because some mixture weights are estimated close to zero
BETTER TREE FOUND at iteration 145: -99054.197
Iteration 150 / LogL: -99061.674 / Time: 0h:44m:1s (0h:28m:3s left)
Log-likelihood cutoff on original alignment: -99191.672
Iteration 160 / LogL: -99065.806 / Time: 0h:46m:16s (0h:24m:44s left)
Estimate model parameters (epsilon = 0.100)
WARNING: The mixture model might be overfitting because some mixture weights are estimated close to zero
BETTER TREE FOUND at iteration 170: -99053.398
Iteration 170 / LogL: -99053.398 / Time: 0h:48m:28s (0h:28m:40s left)
Iteration 180 / LogL: -99055.257 / Time: 0h:50m:44s (0h:25m:30s left)
Estimate model parameters (epsilon = 0.100)
WARNING: The mixture model might be overfitting because some mixture weights are estimated close to zero
BETTER TREE FOUND at iteration 181: -99052.144
Estimate model parameters (epsilon = 0.100)
WARNING: The mixture model might be overfitting because some mixture weights are estimated close to zero
BETTER TREE FOUND at iteration 185: -99050.519
Iteration 190 / LogL: -99063.332 / Time: 0h:53m:5s (0h:26m:40s left)
Iteration 200 / LogL: -99060.820 / Time: 0h:55m:19s (0h:23m:37s left)
Log-likelihood cutoff on original alignment: -99191.672
NOTE: Bootstrap correlation coefficient of split occurrence frequencies: 0.942
NOTE: UFBoot does not converge, continue at least 100 more iterations
Estimate model parameters (epsilon = 0.100)
WARNING: The mixture model might be overfitting because some mixture weights are estimated close to zero
BETTER TREE FOUND at iteration 204: -99048.724
Estimate model parameters (epsilon = 0.100)
WARNING: The mixture model might be overfitting because some mixture weights are estimated close to zero
BETTER TREE FOUND at iteration 209: -99045.267
Iteration 210 / LogL: -99076.451 / Time: 0h:57m:30s (0h:27m:14s left)
Iteration 220 / LogL: -99052.421 / Time: 0h:59m:54s (0h:24m:20s left)
Iteration 230 / LogL: -99055.248 / Time: 1h:2m:15s (0h:21m:28s left)
Iteration 240 / LogL: -99049.681 / Time: 1h:4m:41s (0h:18m:40s left)
Iteration 250 / LogL: -99066.035 / Time: 1h:7m:5s (0h:15m:53s left)
Log-likelihood cutoff on original alignment: -99170.776
Estimate model parameters (epsilon = 0.100)
WARNING: The mixture model might be overfitting because some mixture weights are estimated close to zero
BETTER TREE FOUND at iteration 257: -99044.609
Iteration 260 / LogL: -99074.095 / Time: 1h:9m:24s (0h:25m:59s left)
Iteration 270 / LogL: -99051.374 / Time: 1h:11m:39s (0h:23m:10s left)
Iteration 280 / LogL: -99051.866 / Time: 1h:14m:4s (0h:20m:26s left)
Estimate model parameters (epsilon = 0.100)
WARNING: The mixture model might be overfitting because some mixture weights are estimated close to zero
BETTER TREE FOUND at iteration 284: -99043.221
Iteration 290 / LogL: -99061.343 / Time: 1h:16m:25s (0h:24m:51s left)
Estimate model parameters (epsilon = 0.100)
WARNING: The mixture model might be overfitting because some mixture weights are estimated close to zero
BETTER TREE FOUND at iteration 292: -99042.015
Iteration 300 / LogL: -99055.183 / Time: 1h:18m:56s (0h:24m:17s left)
Log-likelihood cutoff on original alignment: -99131.772
NOTE: Bootstrap correlation coefficient of split occurrence frequencies: 0.970
NOTE: UFBoot does not converge, continue at least 100 more iterations
Estimate model parameters (epsilon = 0.100)
WARNING: The mixture model might be overfitting because some mixture weights are estimated close to zero
BETTER TREE FOUND at iteration 305: -99039.538
Iteration 310 / LogL: -99043.968 / Time: 1h:21m:28s (0h:25m:2s left)
Estimate model parameters (epsilon = 0.100)
WARNING: The mixture model might be overfitting because some mixture weights are estimated close to zero
BETTER TREE FOUND at iteration 320: -99038.749
Iteration 320 / LogL: -99038.749 / Time: 1h:23m:51s (0h:26m:17s left)
Iteration 330 / LogL: -99039.278 / Time: 1h:26m:28s (0h:23m:39s left)
Estimate model parameters (epsilon = 0.100)
WARNING: The mixture model might be overfitting because some mixture weights are estimated close to zero
BETTER TREE FOUND at iteration 340: -99038.492
Iteration 340 / LogL: -99038.492 / Time: 1h:28m:50s (0h:26m:12s left)
Estimate model parameters (epsilon = 0.100)
WARNING: The mixture model might be overfitting because some mixture weights are estimated close to zero
BETTER TREE FOUND at iteration 345: -99037.745
Estimate model parameters (epsilon = 0.100)
WARNING: The mixture model might be overfitting because some mixture weights are estimated close to zero
BETTER TREE FOUND at iteration 348: -99037.515
Iteration 350 / LogL: -99039.845 / Time: 1h:31m:11s (0h:25m:36s left)
Log-likelihood cutoff on original alignment: -99117.937
Iteration 360 / LogL: -99057.559 / Time: 1h:33m:45s (0h:22m:58s left)
Iteration 370 / LogL: -99050.861 / Time: 1h:36m:11s (0h:20m:20s left)
Iteration 380 / LogL: -99064.090 / Time: 1h:38m:42s (0h:17m:42s left)
Iteration 390 / LogL: -99053.567 / Time: 1h:41m:13s (0h:15m:5s left)
Iteration 400 / LogL: -99042.161 / Time: 1h:43m:42s (0h:12m:28s left)
Log-likelihood cutoff on original alignment: -99117.937
NOTE: Bootstrap correlation coefficient of split occurrence frequencies: 0.966
NOTE: UFBoot does not converge, continue at least 100 more iterations
Iteration 410 / LogL: -99049.504 / Time: 1h:46m:6s (0h:23m:20s left)
Iteration 420 / LogL: -99042.940 / Time: 1h:48m:29s (0h:20m:42s left)
Estimate model parameters (epsilon = 0.100)
WARNING: The mixture model might be overfitting because some mixture weights are estimated close to zero
BETTER TREE FOUND at iteration 426: -99037.280
Iteration 430 / LogL: -99045.024 / Time: 1h:51m:3s (0h:24m:51s left)
Iteration 440 / LogL: -99041.634 / Time: 1h:53m:15s (0h:22m:11s left)
Iteration 450 / LogL: -99042.770 / Time: 1h:55m:32s (0h:19m:33s left)
Log-likelihood cutoff on original alignment: -99117.937
Iteration 460 / LogL: -99042.895 / Time: 1h:57m:56s (0h:16m:57s left)
Iteration 470 / LogL: -99045.033 / Time: 2h:0m:28s (0h:14m:23s left)
Estimate model parameters (epsilon = 0.100)
WARNING: The mixture model might be overfitting because some mixture weights are estimated close to zero
BETTER TREE FOUND at iteration 475: -99036.326
Iteration 480 / LogL: -99042.659 / Time: 2h:2m:52s (0h:24m:22s left)
Iteration 490 / LogL: -99044.042 / Time: 2h:5m:18s (0h:21m:46s left)
Iteration 500 / LogL: -99042.806 / Time: 2h:7m:42s (0h:19m:11s left)
Log-likelihood cutoff on original alignment: -99117.748
NOTE: Bootstrap correlation coefficient of split occurrence frequencies: 0.978
NOTE: UFBoot does not converge, continue at least 100 more iterations
Iteration 510 / LogL: -99049.653 / Time: 2h:10m:14s (0h:23m:1s left)
Iteration 520 / LogL: -99041.850 / Time: 2h:12m:42s (0h:20m:27s left)
Iteration 530 / LogL: -99052.818 / Time: 2h:15m:1s (0h:17m:52s left)
Iteration 540 / LogL: -99043.767 / Time: 2h:17m:21s (0h:15m:17s left)
Iteration 550 / LogL: -99043.822 / Time: 2h:19m:44s (0h:12m:43s left)
Log-likelihood cutoff on original alignment: -99117.748
Iteration 560 / LogL: -99054.863 / Time: 2h:22m:5s (0h:10m:10s left)
Iteration 570 / LogL: -99052.361 / Time: 2h:24m:26s (0h:7m:36s left)
Iteration 580 / LogL: -99045.848 / Time: 2h:26m:41s (0h:5m:4s left)
Iteration 590 / LogL: -99044.978 / Time: 2h:29m:1s (0h:2m:31s left)
Iteration 600 / LogL: -99042.606 / Time: 2h:31m:27s (0h:0m:0s left)
Log-likelihood cutoff on original alignment: -99117.748
NOTE: Bootstrap correlation coefficient of split occurrence frequencies: 0.984
NOTE: UFBoot does not converge, continue at least 100 more iterations
Estimate model parameters (epsilon = 0.100)
WARNING: The mixture model might be overfitting because some mixture weights are estimated close to zero
BETTER TREE FOUND at iteration 601: -99033.738
Iteration 610 / LogL: -99052.688 / Time: 2h:33m:51s (0h:22m:59s left)
Iteration 620 / LogL: -99044.671 / Time: 2h:36m:22s (0h:20m:27s left)
Iteration 630 / LogL: -99040.052 / Time: 2h:38m:40s (0h:17m:54s left)
Estimate model parameters (epsilon = 0.100)
WARNING: The mixture model might be overfitting because some mixture weights are estimated close to zero
BETTER TREE FOUND at iteration 635: -99032.399
Iteration 640 / LogL: -99040.067 / Time: 2h:41m:3s (0h:23m:56s left)
Iteration 650 / LogL: -99042.866 / Time: 2h:43m:34s (0h:21m:25s left)
Log-likelihood cutoff on original alignment: -99117.748
Iteration 660 / LogL: -99046.019 / Time: 2h:46m:3s (0h:18m:53s left)
Iteration 670 / LogL: -99036.824 / Time: 2h:48m:33s (0h:16m:22s left)
Iteration 680 / LogL: -99161.353 / Time: 2h:50m:59s (0h:13m:51s left)
Estimate model parameters (epsilon = 0.100)
WARNING: The mixture model might be overfitting because some mixture weights are estimated close to zero
BETTER TREE FOUND at iteration 688: -99031.475
Iteration 690 / LogL: -99048.357 / Time: 2h:53m:22s (0h:24m:39s left)
Iteration 700 / LogL: -99037.455 / Time: 2h:56m:1s (0h:22m:9s left)
Log-likelihood cutoff on original alignment: -99117.748
NOTE: Bootstrap correlation coefficient of split occurrence frequencies: 0.983
NOTE: UFBoot does not converge, continue at least 100 more iterations
Iteration 710 / LogL: -99034.097 / Time: 2h:58m:30s (0h:22m:39s left)
Iteration 720 / LogL: -99057.953 / Time: 3h:0m:51s (0h:20m:7s left)
Iteration 730 / LogL: -99037.496 / Time: 3h:3m:13s (0h:17m:35s left)
Iteration 740 / LogL: -99034.629 / Time: 3h:5m:36s (0h:15m:4s left)
Iteration 750 / LogL: -99040.861 / Time: 3h:7m:58s (0h:12m:32s left)
Log-likelihood cutoff on original alignment: -99117.748
Iteration 760 / LogL: -99043.300 / Time: 3h:10m:21s (0h:10m:1s left)
Estimate model parameters (epsilon = 0.100)
WARNING: The mixture model might be overfitting because some mixture weights are estimated close to zero
BETTER TREE FOUND at iteration 766: -99030.956
Estimate model parameters (epsilon = 0.100)
WARNING: The mixture model might be overfitting because some mixture weights are estimated close to zero
BETTER TREE FOUND at iteration 769: -99029.921
Iteration 770 / LogL: -99037.732 / Time: 3h:12m:47s (0h:24m:49s left)
Iteration 780 / LogL: -99044.632 / Time: 3h:15m:6s (0h:22m:17s left)
Iteration 790 / LogL: -99034.054 / Time: 3h:17m:21s (0h:19m:45s left)
Iteration 800 / LogL: -99038.682 / Time: 3h:19m:41s (0h:17m:14s left)
Log-likelihood cutoff on original alignment: -99117.748
NOTE: Bootstrap correlation coefficient of split occurrence frequencies: 0.978
NOTE: UFBoot does not converge, continue at least 100 more iterations
Iteration 810 / LogL: -99043.289 / Time: 3h:22m:6s (0h:22m:29s left)
Iteration 820 / LogL: -99033.446 / Time: 3h:24m:30s (0h:19m:58s left)
Iteration 830 / LogL: -99052.181 / Time: 3h:26m:51s (0h:17m:27s left)
Estimate model parameters (epsilon = 0.100)
WARNING: The mixture model might be overfitting because some mixture weights are estimated close to zero
BETTER TREE FOUND at iteration 838: -99029.594
Estimate model parameters (epsilon = 0.100)
WARNING: The mixture model might be overfitting because some mixture weights are estimated close to zero
BETTER TREE FOUND at iteration 839: -99028.704
Iteration 840 / LogL: -99032.591 / Time: 3h:29m:18s (0h:24m:41s left)
Iteration 850 / LogL: -99035.554 / Time: 3h:31m:30s (0h:22m:10s left)
Log-likelihood cutoff on original alignment: -99113.153
Iteration 860 / LogL: -99039.319 / Time: 3h:33m:51s (0h:19m:40s left)
Iteration 870 / LogL: -99071.431 / Time: 3h:36m:12s (0h:17m:10s left)
Iteration 880 / LogL: -99041.246 / Time: 3h:38m:13s (0h:14m:38s left)
Iteration 890 / LogL: -99042.700 / Time: 3h:40m:34s (0h:12m:9s left)
Iteration 900 / LogL: -99039.089 / Time: 3h:42m:54s (0h:9m:40s left)
Log-likelihood cutoff on original alignment: -99113.153
NOTE: Bootstrap correlation coefficient of split occurrence frequencies: 0.979
NOTE: UFBoot does not converge, continue at least 100 more iterations
Iteration 910 / LogL: -99030.356 / Time: 3h:45m:16s (0h:22m:18s left)
Iteration 920 / LogL: -99030.549 / Time: 3h:47m:37s (0h:19m:48s left)
Iteration 930 / LogL: -99050.227 / Time: 3h:49m:55s (0h:17m:19s left)
Iteration 940 / LogL: -99036.901 / Time: 3h:52m:3s (0h:14m:49s left)
Iteration 950 / LogL: -99048.359 / Time: 3h:54m:12s (0h:12m:20s left)
Log-likelihood cutoff on original alignment: -99113.153
Iteration 960 / LogL: -99043.342 / Time: 3h:56m:33s (0h:9m:51s left)
Iteration 970 / LogL: -99031.781 / Time: 3h:58m:52s (0h:7m:23s left)
Iteration 980 / LogL: -99030.600 / Time: 4h:1m:10s (0h:4m:55s left)
Iteration 990 / LogL: -99031.763 / Time: 4h:3m:22s (0h:2m:27s left)
Iteration 1000 / LogL: -99034.066 / Time: 4h:5m:39s (0h:0m:0s left)
Log-likelihood cutoff on original alignment: -99113.153
NOTE: Bootstrap correlation coefficient of split occurrence frequencies: 0.979
NOTE: UFBoot does not converge, continue at least 100 more iterations
WARNING: bootstrap analysis did not converge. You should rerun with higher number of iterations (-nm option)
TREE SEARCH COMPLETED AFTER 1001 ITERATIONS / Time: 4h:5m:54s

--------------------------------------------------------------------
|                    FINALIZING TREE SEARCH                        |
--------------------------------------------------------------------
Performs final model parameters optimization
Estimate model parameters (epsilon = 0.010)
1. Initial log-likelihood: -99028.704
2. Current log-likelihood: -99028.683
Optimal log-likelihood: -99028.678
Mixture weights: 0.007 0.026 0.000 0.000 0.004 0.022 0.003 0.292 0.096 0.008 0.101 0.027 0.064 0.027 0.009 0.009 0.085 0.214 0.000 0.005
Gamma shape alpha: 0.768
Parameters optimization took 2 rounds (3.000 sec)
WARNING: The mixture model might be overfitting because some mixture weights are estimated close to zero
BEST SCORE FOUND : -99028.678

Testing tree branches by SH-like aLRT with 1000 replicates...
2.413 sec.
Creating bootstrap support values...
Split supports printed to NEXUS file CyclinTaccessoryNELFqueriesalleval10_taxatrimmed_50targets_TK.linsi.gappyout.LGC20G.splits.nex
Total tree length: 252.810

Total number of iterations: 1001
CPU time used for tree search: 185647.123 sec (51h:34m:7s)
Wall-clock time used for tree search: 14640.034 sec (4h:4m:0s)
Total CPU time used: 186539.232 sec (51h:48m:59s)
Total wall-clock time used: 14760.785 sec (4h:6m:0s)

Computing bootstrap consensus tree...
Reading input file CyclinTaccessoryNELFqueriesalleval10_taxatrimmed_50targets_TK.linsi.gappyout.LGC20G.splits.nex...
217 taxa and 2015 splits.
Consensus tree written to CyclinTaccessoryNELFqueriesalleval10_taxatrimmed_50targets_TK.linsi.gappyout.LGC20G.contree
Reading input trees file CyclinTaccessoryNELFqueriesalleval10_taxatrimmed_50targets_TK.linsi.gappyout.LGC20G.contree
Log-likelihood of consensus tree: -99029.010

Analysis results written to: 
  IQ-TREE report:                CyclinTaccessoryNELFqueriesalleval10_taxatrimmed_50targets_TK.linsi.gappyout.LGC20G.iqtree
  Maximum-likelihood tree:       CyclinTaccessoryNELFqueriesalleval10_taxatrimmed_50targets_TK.linsi.gappyout.LGC20G.treefile
  Likelihood distances:          CyclinTaccessoryNELFqueriesalleval10_taxatrimmed_50targets_TK.linsi.gappyout.LGC20G.mldist

Ultrafast bootstrap approximation results written to:
  Split support values:          CyclinTaccessoryNELFqueriesalleval10_taxatrimmed_50targets_TK.linsi.gappyout.LGC20G.splits.nex
  Consensus tree:                CyclinTaccessoryNELFqueriesalleval10_taxatrimmed_50targets_TK.linsi.gappyout.LGC20G.contree
  Screen log file:               CyclinTaccessoryNELFqueriesalleval10_taxatrimmed_50targets_TK.linsi.gappyout.LGC20G.log

Date and Time: Thu Apr  4 02:17:09 2024
```
