## Supplementary material for "Evolution of promoter-proximal pausing enabled a new layer of transcription control": Other supplementary files.: CyclinTlikefinal_TK.linsi.gappyout.LGC20G.mldist

```
217
EP00072_Mus_musculus_P014636_NP_033962.2_cyclin-K_Mus_musculus                                                                                                                                                             0.0000000 6.2777501 6.4231161 1.0563622 6.9152306 8.9999983 5.1996209 7.2556966 6.3768087 4.8993795 5.1213316 6.0641593 8.7399945 7.2662166 8.9999989 5.9698203 7.3675537 5.2059623 5.8044116 5.9321661 6.2646156 6.2053854 6.9692213 6.4561336 7.2287154 7.2223415 5.6719983 7.3441970 5.8060153 7.4921031 8.9999985 6.9867146 8.8560635 6.2768567 7.1876666 6.9603515 8.6871912 6.8813381 8.2108434 6.2514512 7.3575599 5.4310458 7.2025348 6.0677068 7.6116321 6.7565619 6.7894668 5.2001460 7.2822692 7.2641358 7.0396400 6.7201618 8.8950366 7.1232581 5.6441513 5.9667025 5.0006134 6.4017440 6.0116397 6.5809148 7.8426618 4.9759054 6.2123379 5.0911770 6.1275734 6.8922051 7.2578235 6.6925619 7.6935988 8.0352402 6.0769905 6.3871860 7.0078894 6.3693097 6.2122828 5.5658272 4.5372135 8.1293807 8.3282881 6.7841772 8.9999987 8.2065784 8.6253983 6.7314677 4.7283901 5.5976094 5.8611741 5.2416561 6.1145599 6.9739489 6.0787368 7.7739490 8.9382255 8.0211154 6.8536522 5.5324985 7.4139304 6.9542352 4.3571426 5.1675384 5.7589689 7.7447150 5.8047545 6.4290264 5.5514720 5.6180087 5.9172794 6.0642739 7.0469998 5.1069882 6.9944627 6.6178692 6.0141064 8.9999981 4.4574018 4.8230198 7.8190352 4.8596886 5.4334914 5.2486054 5.6927645 5.1952082 4.5631654 4.7862618 4.8538479 6.1077909 8.2037980 7.1179613 8.3710683 8.0113343 6.1759751 5.6366641 7.1573309 5.9078542 8.9999982 7.3665346 8.9999988 8.9999986 7.3124485 6.7431502 7.6328503 8.8999319 7.2342398 7.6602304 7.9113705 8.8079309 8.9999985 8.9999987 7.4335410 6.9587133 5.4175396 8.9999989 4.7450005 8.9999990 8.9999989 8.9999987 5.5543302 8.9999988 5.4733188 8.9999981 8.9999987 6.3282406 7.6072529 8.9999989 5.5718170 8.4200676 8.9999989 5.0191987 8.9999980 6.6424904 7.6424976 8.5066466 8.9999989 8.9999986 5.5712492 7.6652438 8.9999989 8.4969374 5.1535811 5.4162348 8.9999986 8.5432368 7.7329701 7.1900970 5.5801411 6.4809362 4.0943885 5.2549671 6.7811506 5.4100163 8.9999985 3.8480123 4.4628888 8.9999983 6.4844958 1.6180467 1.5836231 6.6339185 1.5865391 6.5599137 6.3090423 6.4122296 0.0931890 6.5328543 6.1043494 4.5190951 7.0035372 1.6312843 7.2741982 7.0580134 8.5980411 2.5872357 8.7612120 2.2499886 7.0292043 3.0138216 6.6455614 
EP00072_Mus_musculus_P014637_NP_033963.1_cyclin-T1_Mus_musculus                                                                                                                                                            6.2777501 0.0000000 0.7656580 5.6427425 1.7315947 8.9999984 6.7603955 8.9999986 6.7221446 6.2007395 7.0678826 6.6489306 8.9999985 6.4894112 8.9999990 8.9999988 8.9999989 5.4979411 6.7638293 6.8034832 6.3383655 6.3455961 6.8929410 6.1334894 8.1947413 6.8898683 5.1825898 6.9816587 7.1247366 6.8403083 7.1945831 6.8364632 6.4788271 6.5187213 7.1566652 6.8682027 8.5538987 6.7584628 8.8129982 6.7700578 8.9999982 5.0429988 8.0294306 6.4360117 8.6360605 7.9901892 6.9538452 5.5687988 6.3957383 8.2809811 4.5691656 8.9999986 8.9999982 8.2636981 5.3548488 5.0017493 6.0647518 8.1368257 8.0827160 7.6379648 8.3039975 6.7936133 8.2451695 6.1506375 7.0672885 7.5798287 7.8995172 8.9999985 8.9999988 8.9999988 7.1604811 7.2206774 7.7247255 6.2457948 7.3882238 6.6362505 6.8894144 8.8327220 8.9999983 8.5557139 8.9999990 8.9999987 8.9999986 8.6639538 6.3510640 6.1443095 6.3464317 5.8830853 5.9785318 6.9956374 7.3537509 7.6668958 7.5326295 7.9326758 8.1985014 6.3638788 7.4665275 6.8501667 5.8353056 5.7038260 7.5929371 7.2105918 7.0678659 7.0585257 8.9999988 7.9610463 8.9999986 7.9658010 8.9999987 6.0166999 7.6430002 7.7721094 6.1567686 8.9999985 6.1418172 6.5064128 8.3557687 6.2219985 7.2836229 5.5667451 6.7240723 7.3785424 6.6107657 6.6197437 5.9105925 7.8657416 8.9999986 8.9999987 8.9999982 8.9999986 7.7972385 6.6794989 5.3817580 5.1709976 8.9999986 8.0496562 8.9999980 8.9999989 8.9999985 8.9999987 7.2381119 8.9999988 8.4104997 8.9999986 8.9999983 8.9999981 8.9999988 8.9999987 8.8399612 7.8071008 7.8588309 8.9999984 5.7777125 8.2136049 8.7077527 8.2269589 8.5806802 8.7519586 8.3684846 8.9999986 8.9999985 8.9999980 8.6736837 8.9999988 6.0896582 8.5362815 8.9999986 8.1444858 8.9999986 8.0719228 8.9999985 8.4567088 8.9999984 8.9999989 7.6358947 8.9999988 8.6283232 7.5196150 7.9398532 7.5091366 8.9999989 7.8612312 8.6115899 7.4484250 7.7888591 8.9999989 5.1926417 6.3372993 7.9837613 8.0889919 8.9999990 5.4624885 5.6701655 8.9999985 7.7453846 6.9087881 6.3142889 1.9999737 6.0446563 0.7838787 0.5589125 0.0960428 6.3535461 0.7213300 0.3471837 6.9140251 1.6869966 6.4269937 1.6986737 1.7026958 4.5242101 6.8836838 4.6562459 6.1410541 2.3542621 7.0698773 2.7289844 
EP00072_Mus_musculus_P021590_NP_082675.1_cyclin-T2_Mus_musculus                                                                                                                                                            6.4231161 0.7656580 0.0000000 5.6061699 1.7113077 8.9999989 6.7265197 8.7728865 6.5159390 6.0074077 6.3014982 6.0016815 8.9999986 6.7877859 8.9999983 8.9999985 8.9999984 5.9971495 6.4041461 6.4114916 6.1034015 6.5496797 7.0212621 6.0125746 8.4704388 6.6897918 5.1577679 6.7163007 6.5364606 7.1165104 7.3272045 6.6113086 6.5121895 6.3149633 7.0386527 6.7719039 7.4721067 6.8763063 8.3698150 7.2236317 8.4713031 5.1070780 8.0672834 6.1753110 7.7798698 7.2469672 6.9398341 5.4981187 6.8327167 8.9153947 5.0213339 8.9999984 8.9999989 7.7516650 5.1724927 4.4886327 5.4800676 8.4217758 7.5514137 7.3066383 8.0352330 6.2924848 8.0555241 6.7224155 7.1560312 7.0452292 7.3744103 8.9999983 8.9999988 8.6815664 6.9957138 6.5643958 7.2868336 6.2943943 7.6428905 6.8507940 7.7426186 8.9999984 8.9999990 8.2449032 8.9999989 8.9999989 8.9999983 8.5907622 6.6551413 6.2458515 6.1928533 6.3541730 6.5085148 7.0987183 7.3802229 7.6513714 7.2733423 7.8643360 8.2558993 6.0682602 7.7125937 6.7312169 5.5269916 5.2342098 7.1631287 7.6755425 7.2891720 7.2783459 8.2790043 7.6767147 8.3788947 7.8699072 8.9999985 5.7896107 7.4466225 7.5752806 6.3012244 8.9999987 5.9428603 5.7730048 7.9624892 5.5882035 6.5336200 5.5740678 5.9413986 7.6763942 6.2831429 6.3684107 6.4234679 8.0063546 8.9999983 8.9999983 8.9462823 8.9999983 7.6224457 6.5482134 5.3631009 5.5136232 8.9999987 8.2110431 8.9999989 8.9999988 8.9999987 7.8993449 6.6282569 8.9999983 7.8993018 8.9999990 8.9999983 8.9999981 8.9999988 8.9999987 8.9999983 7.7731269 8.1710423 8.9999985 6.1457315 8.1296929 8.3069080 7.7844707 8.6659102 8.0790421 8.3746187 8.9999981 8.9999986 8.9999983 8.5838347 8.9999980 6.0802545 7.9704710 8.9240176 8.8934144 8.9999987 8.0979238 8.9999990 8.2193968 8.9999989 7.7208880 7.4757857 8.8092799 7.6566567 7.6289404 8.1152916 8.3256558 7.8844158 7.9979462 8.6905411 6.6548480 8.3625052 8.9999980 4.7675652 6.1381100 7.6229351 7.8493329 8.9999989 5.6443006 5.6398265 8.9999988 7.4736594 7.3784739 6.3374999 1.8224664 5.6048792 0.4255182 0.8094676 0.7609446 6.5771299 0.1740144 0.7967252 7.1315979 1.7622664 6.8440070 1.8976641 1.8888099 4.0951692 6.1856533 5.0376073 6.2107011 2.5129948 7.8295591 2.8103283 
EP00085_Daphnia_pulex_P008683_EFX68533.1_cyclin_K-like_protein_Daphnia_pulex                                                                                                                                               1.0563622 5.6427425 5.6061699 0.0000000 6.0638823 8.9999987 4.9871749 6.5237231 5.2205664 4.2872200 4.5526177 5.4666063 8.2328089 6.4781756 8.9999986 7.0276997 7.1745480 5.3210878 5.6979006 5.3598497 5.8792779 5.6619300 6.0358446 5.8311908 6.3805381 6.9184401 5.2675519 7.1790649 5.7023063 7.2757871 8.9999981 6.4160540 8.4808296 5.7186139 6.0093188 7.3080562 8.8025660 6.4047733 7.2554807 5.3440101 6.9097918 5.3334524 7.0219993 5.1198429 6.9378606 6.2565170 5.8962037 4.8150300 6.6905724 6.9104094 6.4280329 6.9099936 8.1231157 6.0510727 6.0269029 4.7647214 4.8081135 5.8324042 5.6410971 6.1471805 7.8284451 4.8653329 5.5349239 5.5951857 5.8220231 6.4775059 6.6622295 6.5343782 6.9024243 7.1162910 5.6044554 5.2923911 6.5658164 5.7226024 6.0502150 4.6118770 5.0055188 8.0150923 7.1764250 7.2786949 8.9999987 7.9804896 7.9521876 5.9602827 4.5451388 5.3131935 5.2262715 4.4292826 5.6140840 5.8254384 5.1929276 6.6548219 8.0251474 7.4581735 6.8227840 4.9126859 6.9309612 6.9679632 4.1492440 4.7068050 5.2482510 7.8806875 5.5869564 5.4120941 4.9528630 5.2359437 4.8496970 5.3442196 7.1828432 4.6729955 6.0543232 6.5709892 5.1568864 8.4635997 4.3186152 4.4130412 8.1526650 4.6746020 4.7740307 4.5109728 5.0768043 4.6328965 4.5107816 4.4431915 5.0108323 5.3628351 7.5308416 6.1925491 6.7464447 8.4723941 6.1864707 5.6415116 6.6243869 5.7465636 8.3684598 7.2113162 8.9999989 8.9999981 6.6672651 6.9590744 7.4280590 7.6487850 7.0715773 8.1405129 8.2165660 7.3192348 8.9999989 8.9999987 6.7683333 6.3950074 4.9874619 8.9999983 4.5415298 8.9008063 8.4200999 8.9999985 5.6169914 8.9999988 5.1484257 8.7025410 8.9999989 6.1756978 7.0121670 8.9999982 5.4874235 8.4206807 8.9999988 5.2438035 8.9999981 7.0729248 7.0683805 8.1943731 7.7433266 8.9999986 4.9329459 7.2635390 7.3026840 7.7259618 5.1150131 4.9128240 8.8583194 8.2133606 7.3972633 6.7165064 5.0515275 5.9404579 3.7551019 4.4851812 7.0080235 5.5596099 8.9999985 3.5231370 4.4249559 8.9999982 5.6181361 1.2987962 1.3001461 6.0253721 1.3816735 5.6031625 6.0225883 5.7524127 1.1267874 5.5511346 5.9578213 4.2743839 6.0183130 1.2865191 5.6906932 5.9463608 7.8324913 2.2906979 8.9999985 1.6751587 6.1249658 2.3162294 6.3203068 
EP00085_Daphnia_pulex_P012586_EFX72436.1_cyclin_T-like_protein_Daphnia_pulex                                                                                                                                               6.9152306 1.7315947 1.7113077 6.0638823 0.0000000 8.9999986 5.8783231 8.7510177 6.4921297 5.5768604 6.2765980 6.6234512 8.9999986 7.2118675 8.9999989 8.9999987 8.9999983 6.1958151 6.6210135 6.4502355 6.5379176 6.0994988 7.1211761 6.2077744 8.4206866 6.8304093 5.7647425 7.4090015 7.2613947 6.7720736 7.7592045 6.4472820 7.7590280 5.9778285 6.7375770 7.2921015 8.0432999 7.3479737 8.4364444 7.1275062 8.0996393 5.0406916 8.9999982 6.8218012 8.3309436 7.3779175 6.8864678 5.7930161 6.5161224 8.4360763 4.7563819 8.9999988 8.9999989 8.1193351 5.5253919 4.9031621 5.2289516 8.5027142 7.7698986 6.4891825 7.5082750 6.5639120 7.1499216 5.9891072 6.6058015 7.5132958 7.5840493 8.4945330 8.9999988 8.9999989 6.9964319 6.6577835 7.0945184 6.3760964 7.5238716 6.7260155 7.6637463 8.9999986 8.9999987 8.8885429 8.9999989 8.9999982 8.9999989 8.6201364 6.7408710 5.3540371 6.4412028 5.7239173 5.2528158 6.6602079 8.5597769 7.7017198 7.7104187 8.4748620 8.0467168 5.4538397 7.8023119 6.0081532 5.7823023 5.3783989 6.5816188 7.1509137 6.4959181 6.2286216 7.8423528 6.4866186 8.4013413 6.9267931 8.9999988 5.0166997 7.0834293 7.8780536 6.5223914 8.9999987 5.6381724 5.7068008 7.7333315 5.8690590 6.6954275 5.9069085 6.2043231 6.2601909 6.1274710 6.0399020 6.2064440 7.7611568 8.9999986 8.9999987 7.8178929 8.9999990 7.2608525 6.4007325 6.1815110 5.2617839 8.8712688 8.3314314 8.9999989 8.9999982 8.9999982 7.9793450 6.4136775 8.8051970 8.8472852 8.9999985 8.9999984 8.9999984 8.9999982 8.9999990 8.9999983 7.5405902 7.4335672 8.9999989 5.6346971 7.7692438 8.1632564 8.9520765 7.4502658 8.6463671 8.6162892 8.9999984 8.6939650 8.9999981 8.8537271 8.9999990 5.2120819 7.2189901 8.2054179 7.7345451 8.9999987 8.5700641 8.5672052 7.5310398 8.9999981 8.0859922 7.5436330 8.9999985 5.8580885 7.4314638 7.0919683 8.1640992 7.7854497 7.0910795 7.5452545 6.3650361 7.3854597 8.9999986 4.9809582 5.4062243 7.2222886 8.0166116 8.9999980 5.2553160 4.7657277 8.8039640 7.9791017 7.2385293 6.4016095 2.2213744 6.1753639 1.5861355 1.6339314 1.7609257 6.9725257 1.5899178 1.7034158 7.5917255 1.2402129 6.4463955 1.4450425 1.5935159 3.6608512 7.2108491 4.5210877 6.7225055 2.2024934 7.0829717 2.9321952 
EP00144_Saccharomyces_cerevisiae_P002920_NP_012528.1_Ctk2p_Saccharomyces_cerevisiae_S288C                                                                                                                                  8.9999983 8.9999984 8.9999989 8.9999987 8.9999986 0.0000000 8.9999984 8.9999983 8.9999987 8.9999989 8.9999987 8.9999989 8.9999989 8.9999986 8.9999984 8.9999989 8.9999989 8.9999987 8.9999985 8.9999984 8.9999985 8.9999988 8.9999985 8.9999989 8.9999990 8.9999986 8.9999983 8.9999990 8.9999985 8.9999986 8.9999983 8.9999989 8.9999987 8.9999981 8.9999988 8.9999988 8.9999988 8.9999987 8.9999982 8.9999989 8.9999990 8.9999985 8.9999988 8.9999984 8.9999985 8.9999985 8.9999989 8.9999985 8.9999989 8.9999986 8.9999987 8.9999987 8.9999988 8.9999982 8.9999989 8.9999989 8.9999987 8.9999989 8.9999989 8.9999981 8.9999986 8.9999989 8.9999988 8.9999981 8.9999988 8.9999982 8.9999990 8.9999984 8.9999982 8.9999983 8.9999990 8.9999986 8.9999983 8.9999988 8.9999989 8.9999988 8.9999989 8.9999990 8.9999984 8.9999981 8.9999985 8.9999990 8.9999985 8.9999982 8.9999984 8.9999980 8.9999982 8.9999985 8.9999989 8.9999984 8.9999987 8.9999984 8.9999983 8.9999982 8.9999988 8.9999981 8.9999986 8.9999987 8.9999986 8.9999988 8.9999983 8.9999989 8.9999986 8.9999989 8.9999986 8.9999987 8.9999981 8.9999988 8.9999989 8.9999989 8.9999984 8.9999989 8.9999989 8.9999988 8.9999989 8.9999989 8.9999985 8.9999985 8.9999989 8.9999988 8.9999983 8.9999987 8.9999989 8.9999988 8.9999990 8.9999982 8.9999984 8.9999989 8.9999988 8.9999983 8.9999986 8.9999984 8.9999982 8.9999988 8.9999989 8.9999985 8.9999988 8.9999987 8.9999985 8.9999987 8.9999987 8.9999990 8.9999989 8.9999981 8.9999989 8.9999983 8.9999986 8.2284396 8.9999987 8.9999989 8.9999990 8.9999988 8.9999984 8.9999987 8.9999982 8.9999983 8.9999984 8.9999986 8.9999990 8.9999989 8.9999983 8.9999984 8.9999989 8.9999983 8.9999981 8.9999983 8.9999986 8.9999987 8.9999990 8.9999989 8.9999981 8.9999981 8.9999984 8.9999988 8.9999984 8.9999989 8.9999984 8.9999983 8.9999982 8.9999989 8.9999990 8.9999982 8.9999986 8.9999981 8.9999985 8.9999984 8.9999989 8.9999982 8.9999980 8.9999980 8.9999988 8.9999989 8.9999989 8.9999987 8.9999989 8.9999990 8.9999988 8.9999984 8.9999990 8.9999983 8.9999985 8.9999989 8.9999988 8.9999986 8.9999981 8.9999989 8.9999989 8.9999989 8.9999986 8.9999989 8.9999985 8.9999983 8.9999987 8.9999985 8.9999987 8.9999988 8.9999985 
EP00003_Mantamonas_plastica_P020441_TRINITY_DN329_c0_g1_i7.p1_TRINITY_DN329_c0_g1_TRINITY_DN329_c0_g1_i7.p1_ORF_type_complete_len_386_score_98.76_TRINITY_DN329_c0_g1_i7_542-1699                                          5.1996209 6.7603955 6.7265197 4.9871749 5.8783231 8.9999984 0.0000000 7.2786833 4.5433085 4.6320073 3.9025624 4.4646104 6.2518152 5.6462485 8.5316806 6.8199656 8.4051588 4.1331098 4.4190522 3.9116179 4.1020537 4.3403292 5.7039451 4.3985375 5.2348813 4.8674495 4.2520757 5.5893513 4.6782080 5.7732557 7.0661236 5.4036439 6.3011753 4.3453280 6.0285949 5.3630536 8.3948893 5.4429231 6.3110249 4.8804747 6.4054891 4.1283153 7.2298553 4.3485859 7.3304965 5.6770882 5.4648494 4.2454784 4.8200935 6.1455031 4.7867337 6.8560973 7.7533422 6.1375236 6.0063728 4.5953720 3.9607020 7.4765872 6.5270668 3.9011116 6.8543215 4.9829099 5.7694476 3.9745390 4.2783514 7.9114203 6.6400129 5.3714815 6.7446129 6.5487856 5.5143950 5.0716109 5.5654967 4.3956660 5.1900150 5.1198632 4.8059732 8.1204214 6.3926472 7.0982876 8.5827590 7.1952331 7.2189953 6.4461765 5.1073509 4.2512221 4.3936885 4.2468807 4.2940371 4.4540678 4.9509226 5.0695808 6.2782688 7.2823677 4.9838065 3.4611266 6.6367399 5.9520286 2.9641972 4.6624291 4.8838321 6.0930396 5.3523131 4.7407245 5.0989614 4.3097256 5.6884284 4.8737535 7.1927018 3.6606905 5.4148829 5.0126982 5.0017018 7.5162343 3.2052723 3.2047638 5.6771532 4.6545918 4.5264650 3.9355715 4.0958463 4.1751101 4.6553517 4.2064950 4.0198405 5.3164724 8.1310540 6.4401389 6.7440368 7.2223284 5.4414565 5.3739434 5.6196547 4.3776377 8.1819365 8.8810545 8.9999986 8.9999983 7.0574898 5.9621045 6.3919660 8.9999982 5.7301824 8.9999986 8.1792179 8.9999984 8.9999986 8.9999988 8.3526505 6.8759430 6.8445194 8.9999983 5.0982615 8.4495278 8.9999989 8.9999988 8.1661486 8.9999982 6.6673648 8.1591205 8.9999983 7.9215159 7.5849984 8.9999989 6.7212412 8.1829883 8.9999990 6.1262310 8.9999985 7.7715925 7.5115297 8.2228697 8.3713596 8.4492660 6.8837393 7.9796887 7.4243138 8.6774325 7.0710391 6.7374905 8.8574910 7.7241442 7.8075268 6.1593759 6.4733257 8.1439735 4.8754411 4.6191668 7.4055163 6.3987892 8.9999988 4.0672212 4.4358061 8.9999985 6.8990701 5.5723731 5.1577867 6.3310592 5.2850043 6.3752096 6.1955864 6.8742625 5.3816311 6.5536981 6.4142466 5.9658159 6.2283661 5.2839240 6.4227259 6.6387540 8.2332702 5.8735843 7.8428140 5.5798051 5.5056420 5.3066986 6.8121652 
EP00021_Heterostelium_album_P008187_XP_020434823.1_cyclin_Heterostelium_album_PN500                                                                                                                                        7.2556966 8.9999986 8.7728865 6.5237231 8.7510177 8.9999983 7.2786833 0.0000000 2.8589342 3.2724864 4.0977277 7.3865937 8.2313124 6.4075116 8.9999988 8.7862470 8.9703169 5.0310925 6.3427062 6.2993897 6.7155712 6.3815244 7.8280753 6.2487922 7.6268943 7.4981353 6.7659005 8.0878333 6.9824055 8.9999984 8.9999986 8.2784292 8.9999989 6.8988094 7.9133562 8.3081054 8.0579893 7.9306577 8.9999987 7.7900003 8.7580831 6.1122881 8.9999985 6.7673247 8.9999987 8.2324177 7.4354427 6.1605583 7.5897487 8.9999980 8.9999986 8.9358628 8.9954107 7.9450075 8.9999988 7.3788355 5.5867011 8.9999989 8.9999989 7.7220256 8.5788674 8.4824018 7.0427932 5.3132760 6.8982892 8.9999987 8.9999985 8.9999990 8.9999987 8.0206240 8.3996114 5.3021792 7.8078891 6.5447237 8.1426604 5.9930637 5.4573086 8.9999987 8.9999989 8.2307755 8.9999987 8.3160871 8.9999988 8.4880549 5.9711796 6.6597234 6.4403295 5.9171822 6.4181344 7.1227166 5.6066590 7.0275642 8.9108418 8.9999989 7.5823905 6.1049080 8.9999984 8.9999985 4.1983740 5.0640002 5.1492723 8.9999986 6.5950708 6.5789718 5.8591912 4.8814907 5.9059531 5.6801717 6.2176623 5.6222779 6.2915869 5.8663018 2.6040780 8.9999986 5.0531989 4.6645986 8.2567973 6.0801101 5.6533296 4.5739282 5.1896733 5.4378992 5.5684968 6.0757749 5.1354539 6.7924014 8.9999988 5.6797522 7.1329242 8.4933371 6.8104795 5.8491929 8.9999989 7.4535978 8.9999987 8.9999986 8.9999990 8.9999990 8.8333595 7.9192428 8.0375526 8.9999987 7.8836391 8.9999988 8.9999987 8.9999987 8.9999990 8.9999990 8.9999990 8.0258181 8.8952296 8.9999980 6.9225064 8.9999985 8.9999989 8.9999981 8.9999985 8.9999990 8.2483318 8.9999987 8.9999982 8.3795729 8.9999986 8.9999988 8.9999986 8.9999983 8.9999989 8.9999987 8.9999983 8.9999986 8.4628575 8.9999989 8.9999989 8.9999990 8.9999983 8.9999981 8.9999988 8.9999982 8.9999989 8.9999985 8.9999981 8.9999988 8.9999990 8.9999989 8.9999986 8.9999981 6.4432833 6.6126195 8.3053958 8.8799857 8.9999982 5.0899517 6.1101330 8.9999989 8.9999988 7.4265614 7.4305460 8.6529416 7.6413807 8.4690480 8.5951459 8.9999985 7.3172129 8.1293613 8.9179735 8.2643709 8.1277552 8.2298795 8.5081663 8.7374836 8.9999988 7.5449800 8.9999988 8.0928268 8.6592278 8.9999989 8.9999989 
EP00022_Cavenderia_fasciculata_P005781_XP_004358180.1_cyclin_Cavenderia_fasciculata                                                                                                                                        6.3768087 6.7221446 6.5159390 5.2205664 6.4921297 8.9999987 4.5433085 2.8589342 0.0000000 1.5961618 2.9167281 5.3286679 7.6918039 5.5455914 8.7328527 7.8968821 8.9654185 4.4555533 4.7063374 4.8122039 4.7513395 4.7384879 6.0171901 4.5379697 5.7451423 5.4700176 4.6748614 5.4224992 4.6519107 5.6197553 6.3849511 6.2986436 7.7457429 4.7920888 6.4279548 5.6598686 8.4011590 6.4846871 7.7360438 5.8478317 7.8955960 4.1878327 6.6339724 5.0490498 7.2886288 5.6838246 5.9582720 3.8329389 5.2325049 6.5102308 4.1921422 7.4411094 7.2992771 5.3631616 4.6212087 4.4373482 4.4558351 6.5303770 6.1753023 5.7673105 6.5065837 4.8342728 5.2039736 4.3184359 4.3497069 6.5917941 6.9746989 8.3380121 7.2414143 6.8704976 5.1855573 4.4740626 5.6036781 4.7190912 6.2893607 5.4280480 4.5191255 7.4542174 7.4016327 7.4934038 8.9999989 7.4795882 8.8539684 7.7887490 5.4739731 4.9181139 4.6630760 4.2964708 4.7810327 5.3159450 5.0945754 5.9694905 6.9872091 7.3327473 6.4794689 3.9145657 6.2155340 6.5467237 2.7798279 4.0709880 5.3203951 5.9646652 5.4570545 5.4797888 4.9387644 3.8043202 5.2477045 4.7149470 7.2000830 3.5162579 5.2801712 5.4373147 1.8069856 7.3040858 3.3643319 2.9165619 6.6445125 4.4155230 4.6716367 3.4827187 3.5614201 3.3007673 3.9274539 4.6347124 3.4745911 4.7892580 7.7074202 6.7107201 5.3275623 7.1528570 5.5970038 4.7239052 8.4295897 4.6428498 8.9999980 7.0274638 8.9999990 8.9999982 6.3983389 5.8122247 5.4868130 8.3731090 5.9648050 8.9999987 8.7921302 8.9999987 8.9999987 8.7139540 8.5204130 6.0611002 7.0741557 8.9999988 5.8246448 8.9999984 8.9999989 8.9999989 8.6245354 8.9999983 7.0166573 8.9999990 8.9999983 7.9862788 8.1643177 8.9999980 6.0818966 8.9999982 8.9999983 7.7505159 8.9999981 8.0948500 7.8491859 8.9816615 8.9999986 8.9999983 7.4440554 8.9999986 8.6829834 8.9999988 7.2898943 6.9134824 8.6086539 8.5345660 8.7769746 7.7797359 7.1328580 8.9999988 4.6435060 4.7333165 6.6614200 6.9248601 8.9999989 3.9701461 4.2214345 8.9999989 7.6598154 5.5258036 6.0123093 7.2836875 6.0462704 6.1723622 6.4850936 6.6691943 6.3977519 6.7900261 6.3565534 6.8109774 6.7298053 6.7072771 6.8250055 6.8678665 8.2742531 5.5652674 8.7411061 5.6956734 6.6632821 6.2833719 6.3079060 
EP00023_Dictyostelium_discoideum_P004033_XP_637571.1_hypothetical_protein_DDB_G0286617_Dictyostelium_discoideum_AX4                                                                                                        4.8993795 6.2007395 6.0074077 4.2872200 5.5768604 8.9999989 4.6320073 3.2724864 1.5961618 0.0000000 2.7409744 4.8423353 6.6199832 4.6052605 7.7724021 6.8593746 7.6519419 3.4449439 4.1487617 4.1358147 4.1693714 4.2455586 5.5255735 4.0125497 5.0784287 4.8565402 3.9244844 5.0960388 4.7986793 4.6054586 5.1229273 5.4527026 6.2988445 4.2347897 5.8836827 4.8742142 6.7831662 5.6288629 7.7656514 5.5003074 6.5935475 3.8144090 5.8910691 4.4214999 7.1121268 5.5980257 4.9521919 3.5918663 4.5536653 5.5239266 3.8318169 6.8537722 6.2175595 5.3635435 4.8725076 4.4177157 4.4840353 5.9060693 5.7201527 5.3239510 5.6707893 4.5962369 4.6186545 3.6711816 4.2590413 6.8284238 6.9999000 7.2810626 6.6778179 6.7014983 4.8326558 4.5915245 4.9120910 4.4355004 5.7030634 4.7779406 4.0596581 7.4082634 6.1415923 6.0166395 8.9952256 7.1182125 7.6596346 6.7850696 3.7312037 4.0604268 4.0525591 3.7651758 4.1354113 4.4419600 4.7293436 5.5867793 5.8611299 6.3468359 5.4401060 3.5686969 5.8209178 6.2656988 2.8484083 4.0331871 4.5701770 5.2928843 4.8203918 4.5205608 4.5961698 3.0001994 4.9854989 4.1191910 5.7445313 3.1839257 4.4537833 4.6307543 1.9830922 7.4126659 2.8793062 2.6018244 5.6284348 3.8750984 4.1934550 3.1297858 3.0194840 3.0405808 3.5548884 4.1776350 3.1930043 4.7214143 7.5164628 5.6944396 4.8924114 6.4672823 4.5178316 4.0236252 6.4134737 3.9133916 8.9075943 7.3781223 8.9999987 8.9999983 7.0344578 5.9862004 5.6544743 8.0884592 5.6969560 8.4896184 8.6367867 8.9999982 8.9999986 8.8395064 7.5027731 6.5337844 5.7197296 8.9999988 5.4084967 7.5983761 8.9999986 8.9999988 6.6702387 8.9999980 6.1836504 8.9999986 8.9999989 6.1854421 6.6324183 8.9999984 5.6236319 8.9525090 8.9999986 6.5351998 8.9999985 7.1973165 7.5075188 8.3073729 8.9999985 8.9999990 6.0348249 8.7177162 7.8307306 8.3938964 6.0350579 6.7413058 8.3822011 7.7784335 7.1101320 6.8058034 6.0317174 7.7985687 4.2024331 4.1448993 5.9467667 6.1718228 8.9999989 3.7269829 4.1064524 8.9999985 5.9021489 4.7527449 4.8050685 6.5229087 4.7680655 5.8398604 6.0677723 6.2602898 4.8662873 5.9314493 6.0574325 6.3662748 6.0146059 5.5715533 5.7989483 5.9567818 7.4584978 4.5653365 7.8380492 5.1875057 6.0464433 5.5050750 5.9119195 
EP00026_Physarum_polycephalum_P005113_Phypoly_transcript_05141.p1_GENE.Phypoly_transcript_05141_Phypoly_transcript_05141.p1_ORF_type_complete_len_475_score_55.71_Phypoly_transcript_05141_101-1525                        5.1213316 7.0678826 6.3014982 4.5526177 6.2765980 8.9999987 3.9025624 4.0977277 2.9167281 2.7409744 0.0000000 3.9774255 6.2249392 4.7757673 8.9999990 6.1873310 7.5480204 3.2268366 3.8519926 3.9514439 3.7111846 3.4895141 5.5443447 3.8042008 4.8151464 4.8833960 3.2959510 4.9714475 4.4216779 4.9853535 5.7359795 5.2135826 6.8245298 4.2328819 5.6345442 5.0112616 6.5519518 5.2057364 8.0177138 4.8621152 7.1405821 3.0272558 6.3581066 3.7752503 6.7158477 6.2663242 5.4661411 3.3465852 4.4113450 6.1076684 3.7570032 6.4700590 7.9903794 5.6971931 4.6007264 4.1455020 3.1016552 5.5461409 5.2503160 4.6242533 6.5085579 4.0977927 5.2446561 2.9134818 4.5477065 6.1522692 8.0630561 5.6622333 6.7147582 6.4738815 5.0845738 3.9113523 6.0768056 4.1290585 5.8204993 4.2767512 3.4734662 7.5170465 5.8518873 6.6736906 8.9999983 6.8516013 7.2402908 5.9664731 3.7109932 4.0489634 3.5324839 3.1970757 4.1419098 4.1564864 4.0179251 4.7890311 5.6061689 7.0338282 4.4238960 3.3081622 5.6633811 4.5074030 1.7192043 4.2780191 4.7068673 3.3924047 4.9812569 4.2587077 3.6727460 2.5218942 3.9829995 4.2758885 5.6532602 2.6317901 4.4526536 4.3624097 2.9791949 6.9342339 2.0440024 1.7608406 5.7250343 2.6939994 3.5898211 2.9325514 2.5311119 3.1149839 3.1665287 3.7724080 2.8542386 3.9872476 7.1294227 5.5961775 5.7255636 5.4108528 4.4672128 4.1635588 5.6861540 4.1296693 7.8305286 6.4508721 8.9999987 8.9999990 6.8533226 5.9561804 5.2415975 7.7470762 6.0094149 6.9167758 6.9266568 8.5812801 8.9999985 7.7130688 6.5604558 6.2346332 6.1730898 8.9999989 4.9071993 7.5323045 8.9999987 8.9999985 6.6338835 8.9999982 5.7862917 8.9999987 8.9989129 6.9260458 7.6088533 8.9999990 5.8274474 8.1636432 8.5113074 5.8536997 8.9999983 7.6802335 6.0741228 7.9475199 8.9999982 8.9999985 6.3263404 7.9041634 7.7575984 7.9979642 6.1471151 6.3575013 8.9999987 7.9196013 8.3012351 6.7408918 6.7568024 8.1181821 3.8039526 3.7517170 6.8236740 6.0232519 8.9999984 2.9239021 3.9195886 8.9999983 6.9425839 4.9590564 4.9717666 6.6852755 5.2690542 6.3326577 6.7720261 7.1955660 5.2728324 6.3981150 6.7266809 6.1236064 6.8111162 4.7169997 6.8018054 6.8474344 8.1342508 5.0205887 8.9999989 5.7834437 6.4334101 5.7646432 6.6275664 
EP00031_Thecamonas_trahens_P005306_XP_013757876.1_cyclin_Thecamonas_trahens_ATCC_50062                                                                                                                                     6.0641593 6.6489306 6.0016815 5.4666063 6.6234512 8.9999989 4.4646104 7.3865937 5.3286679 4.8423353 3.9774255 0.0000000 5.8920610 5.6495201 8.9999988 6.6299182 8.6763213 5.8092078 4.7839418 4.6194681 4.6567117 4.8199323 5.8410739 4.6884668 5.1071644 6.6600070 4.9142013 5.5792843 5.4844635 5.7050497 6.3300237 5.8700088 5.5618328 4.8898318 6.0667247 6.4018138 6.7505131 5.5478676 7.4807383 5.3676171 7.0014143 4.4162063 7.7529893 5.0576951 6.4667148 6.0302843 5.8285624 5.0810363 5.2085188 7.3083376 4.5055474 7.8499138 8.1239362 6.5276693 5.7060550 4.4802935 3.2331175 6.2089089 5.9237686 6.1117522 6.8424251 4.6821299 5.4021198 5.2597414 5.2612331 7.3687062 6.5995680 6.4917048 6.7973754 6.3951974 6.3680373 4.8220679 6.2985811 4.5619811 5.7199671 5.5521137 4.8753163 7.4241101 5.8278916 5.8208725 7.2644402 7.9397307 7.4547409 6.8807615 4.8035523 4.9668113 4.3269065 4.2501327 4.6787204 5.2368443 4.9439049 5.7595423 5.2030483 8.5553848 5.1613191 5.5163175 8.0682341 6.1681137 3.7904930 5.3528393 5.5845467 7.3993170 5.1017851 4.9628128 5.7368308 4.5555238 5.1243950 4.1623562 7.9918961 4.1320677 5.9503870 5.3593679 4.7994638 8.5844077 3.7851213 3.7991361 5.5587633 4.6729163 5.0372633 4.1490774 5.2027482 4.8816331 4.3644345 5.6492549 4.2022704 5.0860034 8.5032708 6.2183174 7.1383264 7.4525173 5.7360216 5.4741049 6.4904198 5.5138620 8.8673097 8.1409585 8.9999989 8.9999988 8.7245031 7.9088432 6.8608798 8.9999988 6.7847307 8.6640337 8.8430948 8.9999989 8.9999987 8.9399999 8.6722007 6.2392719 6.6232277 8.9999987 6.1726417 8.9999989 8.9999986 8.9999987 7.7215156 8.9999985 6.8850449 8.9999981 8.9999985 7.9128869 8.5323218 8.9999990 6.3279143 8.6782737 7.9681672 6.1842712 8.9999989 6.6867227 8.9999980 8.7975320 8.9999985 8.9999988 6.3066497 8.1639703 8.3766576 8.8053845 6.5602681 6.2850895 8.9999988 8.9999982 8.8626655 7.6997084 6.7847761 7.4751054 4.5594782 5.8272967 7.2619961 6.7514576 8.9999987 4.9509257 5.3515043 8.9999981 7.5386834 6.3715222 5.8767069 6.5030169 6.4382500 6.3202748 6.7232144 6.5664763 5.9747318 6.0968736 6.6481857 7.4241887 6.8476013 6.8982846 6.9401867 6.6459785 7.7978686 5.9089019 8.6975657 6.4560603 6.2834267 6.8560480 6.7823710 
EP00161_Ancyromonas_sigmoides_P019445_TRINITY_DN5502_c1_g1_i2.p1_TRINITY_DN5502_c1_g1_TRINITY_DN5502_c1_g1_i2.p1_ORF_type_internal_len_299_score_43.18_TRINITY_DN5502_c1_g1_i2_3-896                                       8.7399945 8.9999985 8.9999986 8.2328089 8.9999986 8.9999989 6.2518152 8.2313124 7.6918039 6.6199832 6.2249392 5.8920610 0.0000000 7.3340665 8.9999989 7.9734722 8.3816946 6.0431868 6.2377255 6.7266798 6.8264859 6.1398091 7.2780203 6.7190997 7.3728104 6.8973907 5.6095046 6.6283631 6.7879690 6.5716959 7.6875237 7.0881005 8.9999984 6.2854293 7.1989674 6.7172008 8.4034366 6.5972350 8.0359570 7.8929865 8.0006641 5.5713477 8.8883072 6.6144786 8.5744064 6.8856097 7.0013463 5.9096153 6.6983202 7.8310319 7.0868291 7.5503365 7.3922536 8.6461634 6.7893644 5.7375110 4.8039861 8.8458305 8.3904722 6.2864307 7.4282582 7.9762527 6.6892114 5.2703302 7.2537495 8.7423188 7.3276507 8.0179873 8.9023150 6.8612156 7.1962100 5.4918385 7.5121093 6.0895301 8.2128410 5.8623351 5.4938499 8.9999984 8.8627608 8.4390843 8.9999984 7.6272532 7.5577946 8.5131844 5.8194536 6.2494076 5.8715192 5.9369926 6.0208000 7.8167781 6.4286178 7.0236328 8.4290303 8.4083086 6.8281161 7.1469767 8.9999990 6.7396719 6.0286717 6.9540562 5.7069301 8.0113157 6.2311783 6.9682631 6.8320912 7.0642220 6.4036928 6.8537052 6.4128303 5.6472622 7.4507263 4.7145016 7.2361760 8.9999986 5.3057447 6.3761890 7.3780949 5.9772034 6.0103257 5.7067906 6.4198701 6.8857271 5.9973185 6.5542459 6.3046448 7.6681853 8.9999984 7.3895462 7.0407329 7.9849292 8.0929915 7.4861884 7.3074609 6.3602599 8.5577102 8.9999989 8.9999986 8.9999989 7.4917589 6.9852930 7.9808844 8.9999982 5.9973914 8.3243787 8.4882744 8.9999987 8.9999985 8.9999986 7.2778356 7.4798364 8.2286901 8.9999989 6.4378678 8.9999982 8.9999980 8.9999983 8.6827406 8.9999984 7.4077952 8.9999983 8.9999987 8.9999982 8.9999980 8.9999989 8.5443154 8.9999982 8.9999983 6.8703004 8.9999986 8.9999990 6.2878169 8.9999984 8.9999984 8.9999982 8.7719355 8.9999981 8.9999986 8.9999987 7.8180838 8.9999989 8.9999983 8.9999990 8.9999987 8.9999989 7.7764327 8.9999988 6.7776169 5.4148166 8.2132155 8.9999989 8.9999981 6.5103121 6.0041768 8.9999981 8.9999985 7.6283581 8.3205851 8.9999985 8.3792837 8.9999987 8.9999987 8.9999986 8.9358596 8.9999988 8.9999987 8.9999990 8.7124528 8.7197458 8.8766720 8.9838772 8.9999981 7.6223906 8.9999987 7.0768890 8.9999981 8.0628915 8.9312131 
EP00164_Ancoracysta_twista_P008332_GFYU01012010.1.p1_GENE.GFYU01012010.1_GFYU01012010.1.p1_ORF_type_internal_len_295_score_51.62_GFYU01012010.1_1-882                                                                      7.2662166 6.4894112 6.7877859 6.4781756 7.2118675 8.9999986 5.6462485 6.4075116 5.5455914 4.6052605 4.7757673 5.6495201 7.3340665 0.0000000 8.9999982 7.3156415 8.9999986 4.4111744 5.4207641 6.0133991 5.6240211 5.8667716 7.7856185 6.1151810 6.1450158 6.0477655 4.9173636 6.0916268 6.5223291 5.5523384 7.6791909 7.0692139 6.6540148 5.6185123 6.6361522 6.2054221 7.4600125 6.2660966 8.2906611 5.7716190 7.6608881 4.7231973 7.5552331 5.5231729 8.4736906 6.7832638 6.6273920 4.8577925 6.1988106 6.1233447 4.9382412 7.3685975 8.9999989 7.0431312 4.5618259 4.8961445 4.3529982 7.1755261 7.0862404 6.0636742 7.1653510 5.2674324 6.0262146 4.1190946 6.3865700 7.7300934 8.3864727 6.1265076 6.8453557 7.9001864 5.6504437 4.8307950 5.9811625 5.6202480 5.6089285 5.1907008 5.9209091 8.9999986 7.8576806 8.5742006 8.3528269 7.6938623 8.8190832 5.9536994 5.0084396 5.4241468 5.3682479 4.5454769 5.3438775 6.1243967 6.5495043 6.6867391 7.9140909 5.8772707 4.4921519 4.9502876 8.7684329 7.1215254 3.9363305 5.3288707 5.4867059 5.9453977 5.7066030 6.1387097 6.2336463 5.2178624 5.9934221 6.1519411 6.5335682 4.3400290 6.3554793 4.9430253 5.1937438 8.5284699 4.3224467 4.5963315 7.4576082 5.5731511 6.0686854 4.2563246 4.1792781 5.2988604 4.6284049 5.0959416 4.1850966 5.3784173 7.6825463 7.1540078 6.7876052 7.2876326 5.9252599 5.6093793 4.3241671 4.4334010 8.1445671 6.5738755 8.9999986 8.9999981 7.4157841 7.7330797 5.4721352 8.9999982 7.2302018 7.4564744 8.4909266 8.9999986 8.9999986 8.9999984 7.9670564 7.4031139 7.1943646 8.9999989 5.6514460 8.9999985 8.9999985 8.9999987 7.9763650 8.9999980 5.9050290 8.9999989 8.9999986 7.5242466 8.5756543 8.9999988 6.5238948 7.8718314 8.9999985 6.0006783 8.9999990 6.9837283 7.8206578 8.8042834 8.9999989 8.9999989 6.1008279 8.9999983 8.8291311 8.9999985 7.5253140 7.0461176 8.9999982 7.3993836 8.4753271 7.6789272 6.9041490 8.8254110 4.8496681 5.6933262 7.4185907 6.3622205 8.9999990 4.4802413 4.6905223 8.9999986 6.6546476 7.3410935 6.7074797 6.8703475 6.5730764 6.6262224 6.4708261 6.4975696 7.3853095 6.8678908 6.2703024 7.2749060 6.4298301 6.7648199 6.2018127 6.2312551 8.2105812 6.8444044 7.7888124 6.9893585 6.5796407 7.9731933 7.4009501 
EP00202_Volvox_carteri_P011766_XP_002957372.1_cyclin_Volvox_carteri_f._nagariensis                                                                                                                                         8.9999989 8.9999990 8.9999983 8.9999986 8.9999989 8.9999984 8.5316806 8.9999988 8.7328527 7.7724021 8.9999990 8.9999988 8.9999989 8.9999982 0.0000000 8.1912295 8.8923470 8.9999983 8.9999989 8.6588996 8.5925635 8.8713494 7.6983808 8.8232039 8.9999984 7.5861582 7.7794324 7.1232529 8.9999985 7.5081973 7.7196759 8.9999985 8.7825846 8.5000034 8.9999985 7.3312275 8.9999981 8.7234617 8.9999984 8.9999985 8.9999987 7.3475019 8.3329824 8.4677151 8.9999985 8.9999988 8.9999980 8.0101423 8.1636482 8.9999985 6.9731816 8.9334094 8.9999982 8.9999988 8.9999985 8.4084569 7.1897459 8.9999982 8.9999990 8.9999986 8.9999986 8.9999983 8.9999982 8.6563098 8.6978422 8.7278088 5.7159627 7.5995263 8.7572275 7.3328286 6.8467716 8.9999981 8.7297119 8.4790885 7.3850465 8.7597675 7.4252567 6.2589344 7.5696606 8.0770409 8.9999987 8.9999987 8.9999986 8.7502338 8.1566999 8.3858322 8.1074595 7.8293536 8.9999987 8.9998544 8.9999983 8.9999986 6.4572753 8.9999988 8.9999985 8.5079117 8.9999990 8.9999989 8.9999988 7.3666111 8.9999988 8.9999981 8.9999988 8.9999982 8.9999988 8.9999986 8.9999988 8.9999986 8.9999984 8.2111949 8.9999984 8.5967309 8.3288404 8.9999981 8.9999981 8.1553708 8.9999985 8.9999985 8.3363685 8.9999989 8.9999983 8.9999989 8.3672618 8.3549864 7.6289514 8.9999986 8.9999989 8.9999982 8.9999990 8.9999980 8.9999987 8.9999990 8.3959521 8.9999986 8.9999989 8.9999983 8.9999989 8.9999987 8.9999987 8.9999987 8.9999986 8.9999990 8.9999984 8.9999988 8.9999989 8.9999989 8.9999980 8.9999982 8.9999989 8.9999986 8.9999986 8.9999986 8.9999986 8.9999984 8.9999984 8.9999986 8.9999981 8.9999981 8.9999982 8.9999990 8.9999983 8.9999983 8.9999984 8.9999988 8.9999982 8.9999989 8.9999981 8.9999983 8.9999989 8.9999985 8.9999989 8.9999990 8.9999988 8.9999986 8.9999981 8.9999989 8.9999981 8.9999987 8.9999985 8.9999985 8.9999984 8.9999980 8.9999984 8.9999989 8.9999985 8.9999982 7.9533338 8.9999986 8.9999986 8.9999983 8.9999989 8.9999986 8.9999989 8.9999982 8.9999986 8.9999985 8.9999988 8.9999985 8.9999988 8.9999988 8.9999988 8.9999988 8.9999986 8.7766609 8.9999988 8.9999989 8.9999981 8.9999983 8.9999984 8.9999986 8.9999981 8.9999989 8.9999980 8.9999984 8.9999986 8.9999987 8.7569063 
EP00203_Chlorella_variabilis_P002381_XP_005844927.1_hypothetical_protein_CHLNCDRAFT_138256_Chlorella_variabilis                                                                                                            5.9698203 8.9999988 8.9999985 7.0276997 8.9999987 8.9999989 6.8199656 8.7862470 7.8968821 6.8593746 6.1873310 6.6299182 7.9734722 7.3156415 8.1912295 0.0000000 5.9838409 5.9198516 5.4020060 5.0698849 5.7016181 5.3148593 6.9289962 5.4484669 5.9082680 7.0482484 4.8315202 6.4284559 5.9590608 5.9189339 7.2013288 6.8373767 7.7938270 6.2369914 7.2495432 6.3476093 7.2463113 6.0149104 7.1352660 6.8280494 6.4423035 5.0362115 6.9228013 5.6538244 7.8917687 7.1578616 6.8556636 4.7391541 6.2362788 5.6614984 6.1852523 6.0981415 7.2601096 7.9489930 6.8952703 6.6717878 5.9634313 8.8425115 8.9999990 6.6807515 6.3435592 8.0082786 6.2392520 6.1002837 7.0993944 8.6590922 7.5151400 5.5695540 5.9965554 6.0751219 5.1359341 6.7462472 5.9158627 5.3976445 5.1737665 4.8575240 5.1479519 6.3923440 6.3626654 6.2521370 8.0387698 5.4102731 4.1273745 4.4749015 5.1335613 5.7309332 4.5863044 5.1701221 4.6384740 6.0784915 5.3767031 6.2747801 5.1197753 5.9887260 5.5078382 7.4409487 8.7732720 7.0277741 5.9060586 7.1236138 4.8058380 7.1646913 6.4469069 7.0522373 7.2574818 7.1929282 7.6030839 7.1588679 7.9871821 5.9308571 6.5192546 6.5451175 7.4067180 8.9999987 6.0990963 6.3881265 7.6970135 6.8727585 6.3104629 6.8629584 6.6544562 7.2250184 5.6480832 7.3333573 6.3504825 7.4676740 7.5522214 6.8178315 8.3325625 8.3443247 7.7027768 8.7058773 8.2951740 7.8327085 8.9999989 8.9999981 8.9999990 8.9999984 8.9999987 8.1690217 8.9999987 8.9999987 8.9999986 8.9999986 8.9999986 8.9999990 8.9999989 8.9999985 8.9999981 8.9549406 7.1680277 8.9999982 6.9407799 8.9999982 8.9999988 8.9999985 8.8001484 8.9999987 6.8683243 8.9999984 8.9999984 7.1082694 8.9999989 8.9999988 8.9999982 8.9999985 8.9999986 6.4824565 8.9999981 8.9999988 8.1529577 8.9999983 8.9999988 8.9999983 6.4804713 8.1792399 8.9999985 8.9999987 7.7598797 8.5455417 8.9628942 8.9999986 8.9999987 8.9999988 8.0496036 8.9999987 6.5257174 5.6793169 7.8894559 7.9088456 8.9999981 5.9753615 6.3064579 8.9999990 8.2087018 7.5307523 7.0702314 7.1567723 7.2300791 8.9999984 8.9999981 8.9999988 6.2587973 8.9999988 8.9999983 7.2235767 8.7742567 8.1525442 8.9999986 8.5899804 8.9999980 6.9754501 8.9999990 6.6533973 8.9999987 8.2996386 8.8247998 
EP00206_Coccomyxa_subellipsoidea_P007988_XP_005650537.1_hypothetical_protein_COCSUDRAFT_60988_Coccomyxa_subellipsoidea_C-169                                                                                               7.3675537 8.9999989 8.9999984 7.1745480 8.9999983 8.9999989 8.4051588 8.9703169 8.9654185 7.6519419 7.5480204 8.6763213 8.3816946 8.9999986 8.8923470 5.9838409 0.0000000 5.5571982 6.3651156 7.2010125 7.0427503 6.8945643 6.4821785 6.9590959 7.3583968 7.2063554 5.1987046 6.7741089 8.0936285 7.0658349 8.2313354 7.8236965 8.9999988 7.5017314 8.5628833 5.9517794 8.9999989 8.6748847 8.9999986 8.9422858 8.9999986 5.4023055 6.8741808 5.8090438 8.9999986 8.9999989 8.0988679 5.4601295 8.4150750 8.5425208 5.7171842 8.6166921 8.9999983 7.3274610 5.7812050 7.2077307 5.6740356 8.2130437 8.7616972 8.2783246 8.2941401 8.7318646 7.8849499 5.5489771 8.3935757 8.3381463 7.8014532 6.0525577 7.6169285 8.1738966 6.2029599 8.0646034 8.1872476 6.3965492 6.1183307 6.1489929 6.6678423 8.9999980 6.5070795 6.9300289 8.9999982 5.9042859 6.6819924 5.7557773 5.3872445 6.5940746 6.2620611 6.7135302 7.2048378 7.2286603 6.7740780 7.1257249 3.5207833 6.9974266 8.3157327 7.7756337 8.9999986 7.7433845 7.2284505 7.9241531 7.7572831 7.8518566 6.0013380 7.9291292 8.4199757 8.7575626 8.9999987 8.9999984 8.9999986 7.2435362 8.0796782 6.7484511 8.9999989 8.9999989 7.7171543 7.4435608 8.4095640 8.4917390 8.3910461 6.9877590 7.9330769 8.1786873 7.1739019 6.7276234 7.2720936 7.6658700 8.9999988 8.9999986 8.9999984 8.9390954 8.9999987 7.4657025 4.6446353 8.3069624 8.9999981 7.9462391 8.9999990 8.9999983 8.9999982 8.6410028 7.9751006 8.9999985 8.9999986 8.3503779 8.9999988 8.9999983 8.9999989 8.9999982 8.9999980 8.3831229 7.2218911 8.9999988 6.8587989 8.9999984 8.9999983 8.9999984 8.3266333 8.9999988 8.4599668 8.9999989 8.9999982 8.5537162 8.9999984 8.9999988 7.9808305 8.9999990 8.9999982 7.9319686 8.9999988 8.7077074 8.7334163 8.9999984 8.9999990 8.9999988 7.6794667 8.9999988 8.9999984 8.9999984 7.5672701 8.9999986 8.9999982 8.9999985 8.9999982 8.9999987 8.9999982 8.9999990 7.0281552 7.9551978 7.7296629 8.9999985 8.9999989 7.1937733 7.4398296 8.9999984 8.4072681 8.4319724 8.4261603 8.9999985 7.5763564 8.8383970 8.8724543 8.9999986 7.0985685 8.8185546 8.3428835 8.9999986 8.9999989 7.9353309 8.9999988 8.9999982 8.9999982 7.9706607 8.9999986 6.9675359 8.9999990 7.7953582 8.9999981 
EP00231_Micromonas_pusilla_P001379_XP_003056134.1_predicted_protein_Micromonas_pusilla_CCMP1545                                                                                                                            5.2059623 5.4979411 5.9971495 5.3210878 6.1958151 8.9999987 4.1331098 5.0310925 4.4555533 3.4449439 3.2268366 5.8092078 6.0431868 4.4111744 8.9999983 5.9198516 5.5571982 0.0000000 3.1907170 3.0259678 3.0398440 3.0323597 4.5960050 3.4107081 3.8642076 4.5267533 3.1465516 5.0717887 3.8806188 4.5057109 4.7602505 4.5029900 7.0454623 3.1894683 4.7171928 4.6073996 5.0788066 3.6869485 5.7330050 3.8189973 5.3155859 3.5424790 5.9089856 3.2051102 5.4767104 4.2808749 4.2445483 3.2508047 3.4036171 4.4470110 3.5137798 4.8405887 5.9236230 5.2004779 5.4652057 5.2400303 4.7800655 7.8730193 6.6150912 4.7013780 4.8920813 4.3146289 5.0908495 4.6749566 5.5830349 6.7367770 6.4425747 6.2657415 5.9398641 5.4521690 4.9995190 4.2378753 4.7541043 3.2395760 4.7394474 3.0760580 3.9721115 6.7815980 6.2120791 6.8082262 8.9999990 5.5032041 7.6149963 5.4314774 2.4507837 3.4061524 3.1122063 2.7955491 3.5783815 3.3717942 3.4006991 4.4708209 5.9598854 5.7824480 4.3568313 5.4904085 7.6246180 7.3304836 3.1661882 5.5174497 3.9379571 4.3719214 5.9345568 4.2286387 4.4407659 3.3930065 4.5330699 4.7725036 6.7817100 3.1849412 4.4700054 4.4710701 4.1542152 8.9999987 3.2190988 3.3628136 7.1777532 4.3805767 4.5677352 3.5151970 3.8194297 4.3966032 4.0614396 4.7528685 4.0932513 5.2382099 8.0194423 5.7796173 5.4821700 7.3257523 5.3902173 5.0224975 7.7702815 5.6229589 8.9999988 8.9999986 8.9999987 8.9999989 7.5042044 6.1635311 8.5141828 8.0432357 8.0791486 8.3503841 8.9999988 8.6445454 8.4476888 8.9999985 7.6806142 7.0466878 7.1272077 8.9999985 6.5909559 8.9999981 8.9999989 8.9999987 7.3553725 8.9999984 7.4822136 8.9999980 8.9999986 8.0330488 8.9999986 8.9999988 7.9454945 8.8149739 8.9999987 6.7603904 8.9999988 8.9999987 7.9443338 8.9999982 8.9999990 8.9999989 6.2781369 8.3346630 8.3823194 8.9999982 6.6762318 6.2655440 8.9999989 8.0129737 8.7431595 7.9999270 7.0104295 8.6185345 5.9292238 4.8008406 8.0223164 8.3485443 8.9999985 4.0727025 4.3596923 8.9999987 8.9721491 5.1798402 5.3563842 6.3340639 5.4797669 5.8829190 5.7528560 5.6204157 5.2059623 5.8309041 5.6889985 7.3875913 5.7406424 5.5251820 6.0192200 6.1204654 7.6946310 5.0078898 8.0018248 5.6391105 6.5432570 5.4642735 7.4637442 
EP00245_Coleochaete_scutata_P016182_TRINITY_DN7467_c0_g1_i1.p1_TRINITY_DN7467_c0_g1_TRINITY_DN7467_c0_g1_i1.p1_ORF_type_3prime_partial_len_654_score_153.08_TRINITY_DN7467_c0_g1_i1_2-1960                                 5.8044116 6.7638293 6.4041461 5.6979006 6.6210135 8.9999985 4.4190522 6.3427062 4.7063374 4.1487617 3.8519926 4.7839418 6.2377255 5.4207641 8.9999989 5.4020060 6.3651156 3.1907170 0.0000000 1.2315710 0.9600823 1.2119198 3.1642681 0.9857460 2.2905194 2.3171327 0.9358295 2.2610388 1.9525763 2.7479171 3.4233498 2.5817184 3.5542283 1.2195564 2.6558528 2.6719506 4.0808859 2.1917126 3.5719281 2.0084837 3.5842164 0.9322045 3.5330641 1.8269026 3.8180418 3.1274632 2.0722508 0.7399230 1.8346775 4.9997536 2.1118769 5.4687949 6.1608092 5.7455509 3.8322834 4.5808415 3.6722697 6.2191887 6.3786463 4.5510771 4.1172626 5.2804486 5.5162935 4.6742867 5.1553654 6.2708120 5.9853197 5.5004666 5.7583733 5.8663472 4.5798069 4.3338788 4.2494292 1.2970163 4.1864638 3.0903657 3.2199176 7.3718145 5.4161578 6.7402356 8.5726482 5.6233078 6.5851937 5.4267695 3.0503121 1.6775860 1.2049818 2.4403505 2.8823838 1.3951034 1.9631197 2.3761977 4.3224412 6.5810261 4.8896710 4.4224245 6.6217284 7.2774211 3.2828891 4.1715162 4.6751920 5.2109001 5.6150939 4.7664691 4.9001299 3.7226049 5.3069639 5.0870355 7.3868020 3.6113730 5.5640689 5.5320026 4.7074037 7.8506834 3.2712805 3.9713634 6.6618832 4.8911202 5.1090488 4.2383418 3.8085708 3.8668214 4.6764191 4.9683562 4.3007520 4.9494203 8.7852784 6.8074584 6.5123114 6.5363435 5.6435221 4.7349510 7.5527305 4.8365489 8.4908368 7.7141337 8.9999989 8.9999983 6.8249910 7.1690425 6.6466050 8.9999980 6.9638227 7.4066592 8.9999982 8.6898685 8.9999988 8.1681063 6.8974999 6.6983158 6.8089179 8.9999986 5.9803793 8.9999987 8.9999986 8.9999986 7.9291223 8.9999989 6.4117543 8.9999980 8.9999984 7.2151641 7.3481784 8.9999987 5.8087286 8.7199621 8.8222989 6.1481810 8.9999990 6.8244396 8.9999980 8.9999981 8.9999986 8.9999990 6.5405549 8.6453731 8.6754526 7.7610401 6.7638754 6.6728890 8.9999990 8.9999987 7.0682065 7.8560890 6.9300861 8.9999981 4.8701196 5.0192539 6.6479283 6.7978278 8.9999990 3.8099456 4.2474113 8.9999986 6.6826138 5.7019428 6.2433489 6.0649231 5.8536753 6.1621476 5.8696734 6.9585982 5.8931729 6.3111903 6.4947140 7.3779502 6.6454367 6.3949464 7.2600067 6.8803487 7.1517640 5.0306325 6.8794302 5.0617045 6.5042485 6.8176448 6.8014294 
EP00247_Physcomitrium_patens_P024244_XP_024380495.1_cyclin-T1-3-like_isoform_X1_Physcomitrella_patens                                                                                                                      5.9321661 6.8034832 6.4114916 5.3598497 6.4502355 8.9999984 3.9116179 6.2993897 4.8122039 4.1358147 3.9514439 4.6194681 6.7266798 6.0133991 8.6588996 5.0698849 7.2010125 3.0259678 1.2315710 0.0000000 0.6454432 1.0278252 3.1095626 0.9339609 2.6209976 2.2629851 1.1053139 2.3164348 1.9565414 2.6307630 3.4645063 2.5393794 3.2886225 1.1957599 2.5417335 2.6909784 4.2199247 2.2226601 3.7479173 1.7633057 3.5159547 0.8113638 3.5740892 1.7058132 3.6779658 2.9580010 2.2601936 0.7745136 1.8055623 5.3624980 1.8378265 5.5932152 7.7723003 6.2458158 4.0565236 4.0577413 3.9739987 6.1658132 5.7464171 5.4353393 4.5522079 4.8263121 5.1719538 4.9256619 5.2239090 6.2872249 5.5202023 5.7003456 5.6694895 5.6798621 4.3367042 4.1107800 4.5646124 1.5658255 4.5641281 3.4041420 3.1781415 6.9900876 5.5443065 6.5316724 8.7718127 5.8134522 7.5122704 5.1121174 2.8740147 2.1308117 1.3291369 2.4830462 2.9750045 1.1524895 1.8289134 2.0909026 4.4167651 6.3688368 5.2016653 4.0046773 6.2039362 6.3082011 3.6519046 3.8826091 5.4043182 5.8142534 5.5033219 4.5468212 5.2665213 4.4495566 5.3707785 4.3420509 7.3642727 3.9302552 5.6828925 5.6184285 4.4433639 7.1029232 3.3758949 3.6648664 6.1407568 4.9020828 6.0535897 4.4432759 3.7280331 4.2608670 4.7844939 4.7963121 4.2842851 4.7138717 7.9061053 6.7386963 6.4730315 6.8528197 5.0804431 4.8977177 6.2492085 4.5157587 8.0733989 7.6858699 8.9999987 8.9999989 7.1418637 7.1789767 7.2583409 8.9999987 6.8018397 8.8067922 8.9999989 8.9999982 8.9999987 7.5865419 8.1219547 7.3526160 6.9358282 8.9999984 5.4858814 8.9999987 8.9999982 8.9999986 7.3349105 8.9999988 6.2149926 8.9999988 8.9999983 6.2878637 8.2461073 8.9999983 5.8529268 8.9999987 8.9999986 5.8617718 8.9999986 6.7268595 8.7508223 8.9999984 8.9999988 8.9999981 6.1143379 8.9107481 8.9999989 8.5416567 6.4655154 6.9672688 8.9999985 8.9999990 8.4185450 8.2970979 6.9440880 7.7159133 4.6740399 4.7378664 6.4278449 7.2392588 8.9999988 3.7254559 4.4838848 8.9999985 7.0725635 5.7147341 6.1831430 6.6900727 5.5722389 6.5518362 5.9458258 6.9416071 6.0236854 6.2505941 6.7212124 7.5644791 6.9208842 6.5261394 7.2529095 6.7306556 7.6176178 4.9220475 8.3304123 5.5046471 6.1837725 6.6409350 6.4901374 
EP00248_Marchantia_polymorpha_P021596_PTQ47616.1_hypothetical_protein_MARPO_0007s0068_Marchantia_polymorpha                                                                                                                6.2646156 6.3383655 6.1034015 5.8792779 6.5379176 8.9999985 4.1020537 6.7155712 4.7513395 4.1693714 3.7111846 4.6567117 6.8264859 5.6240211 8.5925635 5.7016181 7.0427503 3.0398440 0.9600823 0.6454432 0.0000000 0.6970001 3.1975448 0.7340041 2.3611214 2.2085667 0.8502066 2.1298060 1.8139015 2.4761429 3.2856483 2.4543461 2.9971936 0.9818510 2.3704855 2.5598164 3.9116702 1.9234902 3.4000456 1.6787596 3.3857625 0.6229580 3.4480120 1.5034348 3.5854917 2.9423866 1.9666603 0.6471318 1.6596111 5.1365687 1.6742107 5.6627693 7.0850992 5.9160895 3.7537181 4.3817400 3.7826284 6.3937814 5.9322233 4.9160395 4.5109112 4.9677555 5.2656719 4.7546290 5.3416282 5.9256241 5.7472902 5.2778992 5.8605197 5.8233108 4.3105658 4.3238822 4.0684437 1.2939413 4.4225778 3.3118832 2.9918552 7.2539557 5.5834437 6.5786045 8.6206060 5.4176448 6.9398292 5.4567351 2.9736925 1.9614823 1.1294081 2.6468025 2.9386122 0.9771110 1.7021696 1.7979477 4.3486160 6.4600243 5.0997327 3.8704677 6.3214228 6.7116100 3.4086705 3.9871904 5.3297303 5.2495986 5.4597998 4.9884557 5.4387302 4.3070539 5.4248396 4.5414556 7.9830823 3.7881149 5.7507481 5.4960814 4.6107511 6.9616782 3.5607580 3.8368914 6.4084051 4.9088158 5.3915218 4.3273267 3.4724379 4.0181109 4.4787041 4.6019629 4.1599536 4.7402615 8.7662016 7.6367312 6.8016830 6.5358919 5.4108518 4.7633356 6.3925037 4.5050117 8.2170509 7.0447028 8.9999986 8.9999983 6.7362955 7.3066195 6.9090824 8.9999988 6.5368435 7.8395453 8.9999982 8.9999988 8.9999982 7.9632897 7.3762365 6.7830032 7.0418379 8.9999986 6.0024676 8.9999989 8.9999985 8.9999988 7.6732600 8.9999984 6.5923848 8.9999988 8.9999982 6.9483606 7.8788781 8.9999989 5.9727245 8.9999987 8.9999984 6.0250395 8.9999983 6.8729435 8.6122664 8.9999987 8.9999988 8.9999982 5.8085964 8.4769787 8.9891842 8.2300534 6.4516927 6.7446633 8.9999985 8.9999983 7.6196404 7.8650905 7.2084646 8.0798223 4.4964234 4.7748886 6.3763391 7.2828298 8.9999980 3.6303938 4.1048255 8.9999981 6.6552631 6.1562324 5.9664779 6.7429273 6.1189427 6.1522881 5.5124569 6.4337722 6.3221582 6.0368178 6.0832283 7.5372786 6.6427242 6.7268996 7.3810784 6.8606389 7.1277471 5.0899478 8.0503326 5.3485624 6.7857851 6.9861430 7.0495253 
EP00249_Psilotum_nudum_P021563_c28154_g2_i1_orf_529-2955                                                                                                                                                                   6.2053854 6.3455961 6.5496797 5.6619300 6.0994988 8.9999988 4.3403292 6.3815244 4.7384879 4.2455586 3.4895141 4.8199323 6.1398091 5.8667716 8.8713494 5.3148593 6.8945643 3.0323597 1.2119198 1.0278252 0.6970001 0.0000000 3.2497152 0.7409239 2.3966159 2.3379589 0.7922782 2.1997416 1.9376126 2.5922132 3.2979227 2.5687734 3.3283576 1.0835033 2.4910057 2.6188512 3.9166713 2.2498308 3.9169105 1.7663145 3.5600792 0.6796853 3.5961813 1.6583884 3.9624345 3.0652619 1.9139556 0.7304341 1.8440133 5.1828782 1.7787261 5.5404089 6.7109206 6.1037451 4.0826535 4.3820620 3.8861298 6.1556530 6.1196767 5.1962426 4.9760716 5.2630649 5.7095206 4.9502169 5.6143251 6.2675974 6.0537584 5.6298554 5.8168047 6.4422571 4.5646517 4.6040644 4.3647832 1.4093831 4.5472184 3.4945735 3.0060372 7.0474854 5.0122926 6.8067017 8.4960461 5.7064374 6.6210517 5.5953191 3.2061430 2.0541452 1.1710356 2.6036051 2.9603651 1.0882938 1.7161045 1.7308761 4.5190913 6.1369680 5.2655075 4.0243762 5.7488399 7.4318588 3.5109090 4.0709374 5.3335153 5.1288409 5.1659771 4.8670457 5.5110600 4.2692682 5.8048409 5.0820514 7.0488826 3.9890665 5.6048062 5.5083606 4.8315396 6.9588192 3.5193796 3.7453819 6.5051685 4.5698153 6.1005993 4.0294765 3.5267061 4.1728681 4.4543999 4.6865903 4.1639766 4.6394910 8.4834875 7.3023894 6.3738964 6.5876784 5.2409325 4.8423776 6.2749935 4.5269186 8.9763358 7.5070504 8.9999986 8.9999988 6.9812289 7.0413151 6.7322043 8.9999984 6.4208704 7.6940148 8.9280412 8.9466334 8.9999983 7.6869464 7.5422405 7.0153788 6.6869492 8.9999986 5.8996963 8.9999987 8.9999990 8.9999987 7.2684500 8.9999987 6.4846385 8.9999987 8.9999982 6.5989534 8.4026050 8.9999988 5.7357051 8.6889125 8.9999988 6.2716468 8.9999986 7.0705704 8.9396907 8.9999987 8.9999985 8.9999990 6.5199318 8.4666637 8.9999989 8.3196492 6.4912099 7.2279934 8.9999989 8.9999980 8.2872784 8.3577231 7.8981519 8.5233388 4.9023935 4.6666387 6.6955757 6.9538056 8.9999988 3.8529394 4.5595441 8.9999989 6.6995682 6.2558191 6.5988288 6.7168492 6.3089211 6.0699833 6.0841154 6.6710230 6.3712662 6.2400439 6.4972429 8.1666772 6.6948570 6.8031512 7.4188383 6.8708623 7.9272226 5.5786636 8.5265765 5.4381349 6.9037172 6.8961831 7.0261477 
EP00250_Pteridium_aquilinum_P003778_c14068_g1_i1_orf_803-2041                                                                                                                                                              6.9692213 6.8929410 7.0212621 6.0358446 7.1211761 8.9999985 5.7039451 7.8280753 6.0171901 5.5255735 5.5443447 5.8410739 7.2780203 7.7856185 7.6983808 6.9289962 6.4821785 4.5960050 3.1642681 3.1095626 3.1975448 3.2497152 0.0000000 2.9220860 4.3738654 3.9240511 2.7557992 3.7715514 3.7181933 4.2493724 5.5539018 4.4245923 5.1781136 3.1372041 4.5024113 4.1376517 7.3374903 3.8319500 5.1180615 3.5877444 5.6597024 2.2662125 4.5367350 3.4772130 5.7333705 4.5461741 4.1124959 2.6407516 3.7603480 6.4386222 3.3550501 5.7152016 7.8114037 6.6864349 5.4894918 5.5787813 5.4849149 6.8669346 6.8530545 6.3046635 5.7530943 6.9939106 7.6017149 6.1099046 5.8640941 8.0630896 6.3872590 6.5044789 7.7080499 6.1888863 5.9187234 6.1436132 5.3108297 3.5239836 6.4261515 4.9337674 4.1194207 7.7118543 7.1239195 7.6361877 8.9999987 7.4062235 8.6887075 6.2633812 4.9034872 4.1128537 3.2811438 4.5027213 5.4395567 3.4979941 3.4888364 4.7346377 4.6962882 7.8537840 6.6774113 5.7481592 6.6558196 6.7031210 5.0046786 4.5943675 8.3328150 7.1235018 6.2256543 6.1553900 5.9909995 5.2470159 7.0338499 5.3833991 8.6649431 5.3031538 6.8030175 6.9141431 6.2036398 8.9999987 4.8376193 5.1265524 6.7675669 6.5683291 5.5700880 6.0364332 5.5848994 5.2875890 5.8049609 6.1408372 5.9711055 6.4796383 8.9999988 8.5959046 7.4274882 7.8753008 7.3610104 5.3585217 8.3058389 7.0764207 8.9999987 8.3793522 8.9999984 8.9999989 7.5512197 7.5131364 7.4675078 8.9999985 8.6178612 8.9999980 8.9999990 8.9999987 8.9999984 8.8048082 8.5707914 7.8018402 7.0585570 8.9999981 6.4696803 8.9999989 8.9999980 8.9999987 8.1143717 8.9999986 7.2874255 8.9999988 8.9999984 8.9049030 8.4127693 8.9999981 7.1053856 8.9999985 8.9999988 7.4685430 8.9999985 7.8626309 8.9999981 8.9999989 8.9999985 8.9999989 8.5770287 8.9999988 8.9999980 8.5283153 7.4857582 8.1906662 8.9999987 8.9999988 7.4323288 8.9999983 7.9600138 8.9999987 5.7970410 5.8327486 6.7255487 8.1224624 8.9999985 4.7656315 5.3527065 8.9999989 7.1007964 6.8015672 6.7396976 6.6482974 6.0630624 6.3788122 6.1760469 7.2401878 6.9119841 6.6024871 6.8131039 8.9999990 7.4125617 7.1911542 7.3738168 7.3245023 8.9999987 6.1416067 7.8805446 5.7414238 6.8355184 6.4944783 7.6843387 
EP00250_Pteridium_aquilinum_P004285_c14507_g1_i1_orf_3-2039                                                                                                                                                                6.4561336 6.1334894 6.0125746 5.8311908 6.2077744 8.9999989 4.3985375 6.2487922 4.5379697 4.0125497 3.8042008 4.6884668 6.7190997 6.1151810 8.8232039 5.4484669 6.9590959 3.4107081 0.9857460 0.9339609 0.7340041 0.7409239 2.9220860 0.0000000 2.1398514 2.3504976 0.6171178 2.1512614 1.8454791 2.6614481 3.4216969 2.4433805 3.2237531 1.1475119 2.6304477 2.6831631 4.0253898 2.0882785 3.6032817 1.6802370 3.6786529 0.7278647 3.4401010 1.6508633 3.9454485 3.2187922 1.9747250 0.6500378 1.8696464 4.8222546 2.0246137 5.3186043 6.9077030 6.1249881 3.9045392 4.4475091 3.9015509 6.4178886 5.9353009 4.7413838 4.2734329 5.2570339 5.2723952 4.8553860 5.4381991 6.5553567 5.8513692 5.8931160 5.9908642 5.9592500 4.5816161 4.3915403 4.1635930 1.1747882 4.4587051 3.2106123 2.9115878 7.1970377 5.5846028 6.9677173 8.7709329 5.8724688 7.1510849 5.5672828 3.4311417 1.8562282 1.2373398 2.7264606 3.0233830 1.0691752 1.6967673 1.8805114 4.4224045 6.4936037 5.1011879 4.1591775 6.0361070 6.8282384 3.4780003 3.8631693 5.2362309 5.4356735 5.3378516 4.5918823 4.9856331 4.0182931 5.7836480 4.6157802 7.2972692 4.0614430 6.1083021 5.6890514 4.7042412 7.5029657 3.5945231 3.7986077 6.3065124 4.8086695 5.8580347 4.5142535 3.5054043 4.1840972 4.5927648 4.5987285 4.0009197 4.3296381 8.4101175 7.0392242 7.0515053 6.6930675 5.3118751 4.9878814 6.0997601 4.7185121 8.9999984 7.6202461 8.9999983 8.9999982 7.1331280 7.6864361 7.2091819 8.9999987 6.7970669 8.2798333 8.9999986 8.9999983 8.9999985 8.2086186 7.7275491 6.9892394 6.2401531 8.9999986 5.7670582 8.9999981 8.9999980 8.9999985 7.1955868 8.9999989 6.1303202 8.9999988 8.9999988 6.7553460 7.8384863 8.9999988 6.0430339 8.9999981 8.9999985 6.3128476 8.9999988 7.2725033 8.8550094 8.9999982 8.9999990 8.9999985 6.3906710 8.9999982 8.9999988 7.8812146 6.5829563 7.1114072 8.8920763 8.6367975 7.7129867 7.9001711 7.4329610 8.4481943 4.7997482 4.7077496 6.5274838 7.5149151 8.9999989 3.8108002 4.3530275 8.9999988 6.7120438 6.0295078 6.5995594 6.5123540 6.3965761 5.8904755 5.3371941 6.3280915 6.4534472 5.8683777 6.1533937 7.5071013 6.6950437 6.8925510 7.4917277 6.4759237 7.4698007 5.6067477 7.7597382 5.2258031 6.5474412 6.8022769 6.8401378 
EP00250_Pteridium_aquilinum_P018198_c23985_g1_i1_orf_2-1801                                                                                                                                                                7.2287154 8.1947413 8.4704388 6.3805381 8.4206866 8.9999990 5.2348813 7.6268943 5.7451423 5.0784287 4.8151464 5.1071644 7.3728104 6.1450158 8.9999984 5.9082680 7.3583968 3.8642076 2.2905194 2.6209976 2.3611214 2.3966159 4.3738654 2.1398514 0.0000000 3.6567363 1.9496803 3.8107465 3.0280459 3.9084838 4.3365805 3.5804695 5.1507563 2.7024285 3.4868639 3.9961783 5.3007369 3.2880346 5.2254533 3.2466512 4.5091567 1.7237113 4.3613178 2.7336754 4.6821085 4.0889133 3.3632597 2.0493910 3.1144235 5.4043921 2.8981435 6.7498686 7.8195285 6.1855715 5.4813532 5.0628505 4.0131375 6.1010094 6.1800985 6.3482850 5.3330522 6.0905577 6.4498974 4.9415101 6.0927059 6.8767417 6.7177293 6.5324645 6.7347698 6.6778182 5.3257210 5.6779262 5.4337837 2.7899071 5.0389940 4.3148965 3.3623430 8.0837254 6.7336308 6.8251422 8.7319476 7.0541192 6.7951443 6.2971750 4.6066181 3.0985884 2.4936633 3.7985863 4.0950594 2.7685981 2.9658999 3.5697871 5.2487170 7.0984182 5.9446427 5.4452902 8.0470847 7.4139068 3.8013716 5.0925528 6.5393806 5.9381565 5.7835951 5.3272451 5.8388354 4.3678437 6.5607574 5.0863021 7.2209229 4.8988777 6.0351081 5.9452160 6.1906481 7.6740228 4.4779788 4.6242349 7.9240015 5.5050613 6.6196366 5.5401104 4.8292870 5.2056643 4.5651662 5.2732426 4.5369044 5.5306763 8.9999989 7.6250819 6.3833783 6.9274562 5.1426248 5.1841738 5.9191274 5.7977681 8.9999988 7.9455678 8.9999990 8.9999988 7.6493974 8.2566874 6.3443821 8.9999990 7.3306143 8.9999988 8.9999988 8.9999988 8.9999985 8.4297383 7.8739033 7.9406618 7.2288367 8.9999988 7.4958422 8.9999985 8.9999988 8.9999988 7.8719708 8.9999989 7.3243900 8.9999989 8.9999988 7.6881294 8.9999989 8.9999989 6.1334045 8.9999989 8.9999989 7.0816653 8.9999985 7.8543313 8.9999987 8.9999987 8.9999990 8.9999989 7.2334546 8.9999986 8.9999987 7.9158085 8.5932203 8.1251041 8.9999988 8.9999987 8.0523220 8.6846633 8.9999985 8.9999988 5.6004514 6.1155770 7.2038336 7.6967616 8.9999981 4.8474331 5.5263964 8.9999990 7.5950156 6.6569980 6.8514873 7.8702946 6.8442542 7.6322766 8.0134764 7.9180886 7.4534511 8.3254896 7.9826244 8.9999983 8.1347735 7.6010946 8.4035322 8.5424398 7.9640826 6.4928533 8.9750275 6.3037370 7.5251806 7.2915519 8.9999988 
EP00250_Pteridium_aquilinum_P018261_c24011_g1_i1_orf_1-1014                                                                                                                                                                7.2223415 6.8898683 6.6897918 6.9184401 6.8304093 8.9999986 4.8674495 7.4981353 5.4700176 4.8565402 4.8833960 6.6600070 6.8973907 6.0477655 7.5861582 7.0482484 7.2063554 4.5267533 2.3171327 2.2629851 2.2085667 2.3379589 3.9240511 2.3504976 3.6567363 0.0000000 2.4135901 1.4476005 3.1224399 1.5470591 1.9297863 3.4826607 4.0807869 2.3065212 3.6755459 1.4563379 4.9218461 2.7807771 4.4817943 2.7643259 4.6312254 2.6023423 2.4423843 2.8955380 4.1294579 3.4352705 3.1317878 2.3628648 2.5856808 6.0417753 3.0670447 6.1087836 8.3857772 7.1029463 4.9804734 5.3077981 4.9167079 7.6055010 6.8038095 6.2414145 5.4529917 6.1154721 6.4578884 6.8060377 5.5561470 8.0983892 5.0993628 6.7760031 5.9468293 6.1021728 5.0962256 5.4167565 5.2550198 2.4965519 5.1934882 4.4142453 6.0653668 6.4213838 5.4592354 6.7771451 8.7518141 6.4186069 8.7976612 6.8605808 4.4662024 2.8541333 2.2314213 3.4564856 4.1397133 2.2041233 3.1762452 4.5119646 4.7442998 6.6763730 6.3321682 5.7180453 7.5901636 6.2867749 4.6513930 4.8600311 5.6197780 7.2832593 8.9496377 5.2919706 5.2856397 5.1720701 5.9697989 5.3778950 6.9700117 3.9747707 6.4656527 5.3528040 5.2323222 8.9999982 4.2892572 5.3945117 7.6953675 5.8781539 5.6772446 4.8974831 5.0446098 4.8622858 5.6868150 5.6923399 4.8874831 5.4713165 7.9787853 6.8962362 6.6068342 7.9124403 6.8580435 6.5575816 7.2467141 6.8643150 8.9999981 8.9999983 8.9999987 8.9999981 8.9028179 8.7017176 8.2564646 8.8919257 7.5557442 8.9999985 8.9999984 8.9999982 8.9999983 8.9999988 8.8980139 7.1150070 7.7875213 8.9999989 8.2118166 8.9999989 8.9999989 8.9999986 8.9999983 8.9999984 7.6533088 8.9999982 8.9999983 7.5712664 6.6662605 8.9999988 7.1449528 8.9999989 8.9999986 7.2382023 8.9999989 8.3103436 8.9999989 8.9999988 8.9999986 8.9999983 7.8473007 8.9041804 8.9999981 8.6132760 7.7544637 7.9649069 8.6311601 8.9999989 8.4145621 8.9999988 7.9507333 8.2564540 6.4766634 6.7905785 7.7193983 7.3138521 8.9999989 6.5941076 5.6722084 8.9999981 7.4816048 6.5841702 7.0713632 6.6727442 7.2335320 6.8525511 6.3131172 7.1917216 7.2178052 6.3367498 6.6736392 8.9999985 7.7669102 7.2655629 7.7659118 8.7423278 7.4614053 5.8675740 8.9679241 7.2851597 8.3718611 6.7047112 7.5009686 
EP00250_Pteridium_aquilinum_P018484_c24111_g1_i1_orf_2-1588                                                                                                                                                                5.6719983 5.1825898 5.1577679 5.2675519 5.7647425 8.9999983 4.2520757 6.7659005 4.6748614 3.9244844 3.2959510 4.9142013 5.6095046 4.9173636 7.7794324 4.8315202 5.1987046 3.1465516 0.9358295 1.1053139 0.8502066 0.7922782 2.7557992 0.6171178 1.9496803 2.4135901 0.0000000 2.5721494 1.7136770 2.7908944 3.5391440 2.2923569 3.6566112 0.9835347 2.5094357 2.6888565 3.5308896 2.0145013 3.2952712 1.4236287 2.9101392 0.8634484 3.4067804 1.4602536 3.0977451 2.8591044 1.9172272 0.8490491 1.4940952 4.4636183 2.0450598 4.7570500 6.4623395 5.9974963 4.6236421 4.8101159 4.1135163 6.6031202 6.4694645 4.8144658 4.2450453 4.8329038 5.2990220 4.7984563 5.0006901 6.2203140 5.6767210 6.1808215 5.9683603 5.9020292 4.6448217 3.7254163 3.7515295 0.9616947 4.0418552 3.1993937 2.9278067 6.4548503 4.8694593 5.8976742 7.7123350 5.1823936 5.5855293 5.0955570 3.2652960 1.5035473 1.0401933 2.4319704 2.8561502 1.0587264 1.3562124 2.0201279 4.8025002 5.8591909 4.8687004 4.3499732 6.8621636 6.9560969 2.9802992 4.2917445 4.5521094 6.0379522 5.4026801 4.3964382 4.4131917 3.5569235 5.2884008 4.3630031 7.0351920 3.8415907 5.5479104 5.1417721 4.5022734 7.2139801 3.4554002 3.4629952 5.8062275 4.4169603 4.6909640 4.2375434 3.8093366 3.7562886 4.3281391 4.5882955 4.1253033 4.1917553 8.4069053 6.3027610 5.8035660 6.1596531 5.0499392 4.9607909 6.2075882 4.7724899 8.7716095 7.8936792 8.9999982 8.9999986 6.8938679 6.9062505 7.1539739 8.9090536 6.4087009 7.5536815 7.9880469 8.9999980 8.9999980 8.1885123 7.8681514 6.4645957 5.9858583 8.9999988 6.0600161 8.9999984 8.9999980 8.9999986 7.1983882 8.7992990 6.1783835 8.9999981 8.9999986 6.4000408 6.8233287 8.9999984 5.8637387 8.5276430 8.7731560 5.5977100 8.9999989 6.5958612 8.4437429 8.9999981 8.9999987 8.9999989 5.8034144 8.4314178 8.2579728 8.0087066 6.8495735 6.3740818 8.6494106 8.3628974 7.0368226 7.6297240 7.3466459 8.0360441 4.8844770 4.7531760 6.8274951 6.8972657 8.9999989 4.1566279 3.9549208 8.9999981 6.4941682 5.7402637 5.4902793 5.9206453 5.8733808 5.2156456 4.9251705 5.2931949 5.8914437 5.1048189 5.3061636 7.7890782 6.0401844 6.3474486 6.3641028 6.0499625 6.9712671 5.2047798 6.5761617 5.1655487 5.9777472 5.9021429 6.5500569 
EP00252_Welwitschia_mirabilis_P007174_TRINITY_DN182_c0_g1_i2.p1_TRINITY_DN182_c0_g1_TRINITY_DN182_c0_g1_i2.p1_ORF_type_complete_len_348_score_31.59_TRINITY_DN182_c0_g1_i2_245-1288                                        7.3441970 6.9816587 6.7163007 7.1790649 7.4090015 8.9999990 5.5893513 8.0878333 5.4224992 5.0960388 4.9714475 5.5792843 6.6283631 6.0916268 7.1232529 6.4284559 6.7741089 5.0717887 2.2610388 2.3164348 2.1298060 2.1997416 3.7715514 2.1512614 3.8107465 1.4476005 2.5721494 0.0000000 3.1579082 1.5646888 1.8665813 3.4268603 4.4902878 2.2170293 3.9429310 1.2700967 4.1889899 2.4985556 4.3325364 2.7647250 4.2143511 2.7553846 2.4060651 2.8640172 3.7485861 3.5715473 3.2551781 2.4396286 2.9699193 5.4952347 3.2363320 5.5915194 7.5039860 6.1104732 5.8510965 5.6991806 5.1190937 8.1324624 6.8716172 6.1548840 4.7669106 6.1848179 6.5681893 6.5970592 6.3065567 8.9999981 5.5314899 6.0790280 5.2707124 6.5179813 4.9420400 5.6521933 4.6765077 2.5651562 4.8118874 4.3746113 5.5227720 6.0926127 5.1312012 5.9614782 8.5579156 6.0497544 7.5047069 6.0150845 4.7988425 3.3305480 2.2709310 3.6555663 4.9298035 2.2116548 3.0481463 4.6111933 5.2060513 5.9249779 7.4335294 6.8814125 7.1408922 6.6835329 4.6056741 4.5894056 5.5057931 8.6490269 7.9030475 5.3161554 4.9981167 5.0922588 6.1550024 5.6421143 6.4416392 4.5005833 7.3873581 5.2162022 5.3506753 8.9999990 4.9065100 5.6902243 8.3836789 5.9608167 6.3429232 5.0792219 5.0231805 5.5617685 5.4202472 5.9888303 4.8497340 5.7621897 8.5740436 6.1546435 7.4585508 7.4557397 6.1683295 6.0859109 7.2945294 6.2466350 7.8239326 8.9999986 8.9999988 8.9999983 8.7514675 7.8008792 7.5159345 8.4317638 7.7613216 7.7549692 8.5225045 8.9999982 8.9999985 8.9999985 7.6011853 6.4455677 7.4503662 8.9999988 7.2637547 8.9999987 8.9999990 8.9999986 7.7877636 8.7253192 6.3380076 8.9999987 8.9999983 7.0765412 6.4776645 8.9999988 7.4699612 8.9999987 8.9999989 7.0396463 8.9999984 7.6566898 8.9999990 8.9999983 8.9999989 8.9999980 7.0260281 8.9999989 8.9999988 8.5350607 7.9769185 6.5927026 8.1063940 8.9999986 8.4715827 8.9999986 7.3647290 7.1959927 6.0501421 6.5087824 7.6010258 6.6428463 8.9999984 6.7850731 5.3377192 8.9999988 7.1796248 6.5801793 7.3489168 6.8419319 7.3937890 7.2751960 6.5234406 7.3342634 7.5129458 6.8557527 7.2058941 8.9999990 8.0454241 7.3061970 8.4695707 8.4922627 7.7194931 6.1540973 8.2020412 7.3068670 8.2974517 7.1827131 7.3064185 
EP00253_Pinus_taeda_P000740_PITA_00740                                                                                                                                                                                     5.8060153 7.1247366 6.5364606 5.7023063 7.2613947 8.9999985 4.6782080 6.9824055 4.6519107 4.7986793 4.4216779 5.4844635 6.7879690 6.5223291 8.9999985 5.9590608 8.0936285 3.8806188 1.9525763 1.9565414 1.8139015 1.9376126 3.7181933 1.8454791 3.0280459 3.1224399 1.7136770 3.1579082 0.0000000 3.9498337 4.4267557 3.1140800 4.3899578 1.9220761 3.2678716 3.5007483 4.5625436 3.3275190 4.2929984 2.3759712 4.1460945 1.4483337 4.2493932 2.3213317 4.2809376 3.5647849 3.1530315 1.5173220 2.6923631 5.5541705 2.9712174 5.9726686 7.8851547 5.7829614 4.5929273 5.0426889 4.8151157 7.3963683 7.1621479 6.6136728 4.9912122 5.5857097 6.5793730 5.5050681 5.8837383 6.6575539 6.4271224 6.5430820 6.0422471 5.8678455 5.1352578 4.8045030 4.7637467 2.3774374 5.7128235 3.6688034 3.3857353 8.0933956 6.0646019 7.0419351 8.5754778 6.4440754 7.7605930 5.6451407 3.2264078 2.9271337 2.1682037 3.3801941 3.5315394 2.1069091 1.4476851 3.0097794 5.1949474 6.5815888 5.6619259 4.4931480 7.2491526 6.7534882 3.7545616 4.3980526 5.4925487 6.9779425 5.9306113 5.6756771 5.4018737 4.8093417 6.1887734 5.2184340 8.0570516 4.5502305 6.2434997 5.4109443 5.3801141 7.5547018 4.0362360 4.0621386 7.0352893 5.0828697 5.8162960 4.7861981 3.8803939 4.2848424 5.0856336 5.5377005 4.3967116 5.3613797 8.9999984 7.6085822 6.5207315 7.2936191 6.8701966 4.3579667 7.7833030 6.2014475 8.9999982 8.9779974 8.9999984 8.9999990 6.8311520 7.4425117 7.3587196 8.9999986 6.2444802 8.6921069 8.9999986 8.3047657 8.9999983 8.9999985 7.2010422 7.3411036 7.5867077 8.9999989 6.3401717 8.9999982 8.9999989 8.9999981 6.7078034 8.9999990 5.8744890 8.9999983 8.9999990 6.9222948 7.9742541 8.9999990 6.9387015 8.9999985 8.9999987 7.3196898 8.9999987 7.2371346 8.6470573 8.9999984 8.3709577 8.9999987 7.0050122 8.9999985 8.9999982 8.7274696 7.1526612 7.1004886 8.9999986 8.9999985 7.7562486 8.2596243 7.5896457 8.9999988 4.6728889 5.4813280 6.3887270 7.4418070 8.9999988 4.4124381 4.6293429 8.9999982 8.0271065 5.9025987 6.1063262 7.2887997 6.3676083 7.1068492 6.7100526 7.5239016 5.9333455 6.6583522 7.0511469 8.0206877 6.9707601 7.1731755 7.5885926 8.1388849 8.9999987 5.5573088 8.3305994 5.6688067 7.4048649 6.8772394 6.9263585 
EP00254_Amborella_trichopoda_P025950_XP_020526788.1_cyclin-T1-4_isoform_X1_Amborella_trichopoda                                                                                                                            7.4921031 6.8403083 7.1165104 7.2757871 6.7720736 8.9999986 5.7732557 8.9999984 5.6197553 4.6054586 4.9853535 5.7050497 6.5716959 5.5523384 7.5081973 5.9189339 7.0658349 4.5057109 2.7479171 2.6307630 2.4761429 2.5922132 4.2493724 2.6614481 3.9084838 1.5470591 2.7908944 1.5646888 3.9498337 0.0000000 1.2973965 3.8234498 5.0029355 2.6296110 3.5058657 0.9186484 4.6151466 2.7920691 4.5630139 3.1088188 4.9672286 3.1339552 2.1262071 3.2548475 4.4707583 3.9152392 3.3002503 2.8665800 2.9832345 5.3635950 2.9923923 5.1914152 7.3961797 6.6548815 5.2258576 5.1190831 5.3578712 6.1096935 6.4755696 5.0156006 5.2965253 5.1624598 6.1472750 7.2646888 4.8675551 8.9258481 4.6716973 5.7787117 5.1588012 6.4926131 4.5936779 5.7458458 4.3965539 2.9039391 4.4716280 4.6665385 5.0496783 6.4014380 5.6369969 5.0610554 8.1753517 5.8370243 6.5105732 6.3584161 4.2528560 3.4933772 2.4680531 3.5590189 4.4520226 2.4125337 3.8829990 5.8135658 4.1896072 5.6896460 7.6123675 4.8481386 8.9999987 6.2530931 4.7629951 5.4438844 6.3236315 7.3704827 7.8476880 5.3036531 5.4159796 4.5512824 5.9693072 4.9620309 8.1481972 4.6760137 6.4908343 5.2781712 5.3008704 8.9999988 4.6718774 5.5186189 7.9045721 5.8302399 5.7024868 4.8497649 5.3126991 5.4463315 5.1718903 6.0221045 4.7932144 5.6235397 8.5054054 5.2096631 6.5967782 6.5399365 5.5524284 7.1086108 7.2123197 5.4044417 8.9999987 8.9999982 8.9999984 8.9999989 8.1586549 8.9361006 8.0486289 8.9999987 7.3274598 8.6864023 8.9999984 8.9999987 8.9999989 8.9999983 8.8121513 6.1425985 6.9534813 8.9999982 7.4626280 8.9999980 8.9999981 8.9999990 7.9499381 8.9999987 7.7880882 8.9999989 8.9999985 7.4297160 6.7102834 8.9999983 6.8427544 8.3357113 8.9999989 6.4196318 8.9999989 7.4619722 8.9999982 8.7766073 8.9999989 8.9999980 7.0297615 8.9999985 8.9999986 8.7500617 7.9011049 7.1041390 7.7952186 8.1371275 7.6849461 8.9999987 7.2226870 8.8270835 6.6629165 6.7609732 7.5201608 5.6860682 8.9999985 6.7071658 5.4178925 8.9999986 7.4289650 6.6381541 7.2083813 6.3562773 7.1842774 7.1170941 6.3414746 7.0480287 7.5010638 6.2851951 6.6855286 8.9999989 7.0261270 6.7753215 7.6164503 7.4913957 6.5857100 5.9560107 6.9648575 7.3668135 7.7139233 6.7847134 6.3206374 
EP00255_Erythranthe_guttata_P014207_XP_012841469.1_PREDICTED_cyclin-T1-4-like_isoform_X2_Erythranthe_guttata                                                                                                               8.9999985 7.1945831 7.3272045 8.9999981 7.7592045 8.9999983 7.0661236 8.9999986 6.3849511 5.1229273 5.7359795 6.3300237 7.6875237 7.6791909 7.7196759 7.2013288 8.2313354 4.7602505 3.4233498 3.4645063 3.2856483 3.2979227 5.5539018 3.4216969 4.3365805 1.9297863 3.5391440 1.8665813 4.4267557 1.2973965 0.0000000 4.2389193 5.9073751 3.1189764 4.6135145 0.7930302 5.7186672 3.7330224 5.6457852 3.6488350 5.3596270 3.8284376 2.2466630 4.2494704 4.7658394 4.5934618 4.1587367 3.7386100 3.8533003 6.5890514 4.4955438 7.5296197 8.9999982 7.8217789 5.9381808 5.9117993 6.2347365 7.1787836 7.4787808 6.5682368 6.9928487 6.6364892 8.0982528 8.4988674 6.1170163 8.9999990 4.7539494 7.7343633 6.8250836 7.2878984 5.8379171 6.9350413 6.1766242 3.6785737 6.6067692 5.2076366 7.5872022 6.7410645 7.0736428 6.1886989 8.5121622 6.8569789 7.2227430 8.6841507 5.0651038 4.1684079 3.3962514 4.1894393 5.2838775 3.4546422 4.5550321 6.8451009 5.5708802 6.4385872 8.8892307 6.0590550 8.9999982 8.4128954 5.8356672 6.7973675 7.3790378 8.4882377 7.8871675 6.1756108 6.9357278 5.2313507 7.1779593 6.3624326 8.1242723 5.1905732 7.5991598 6.5678819 5.6876444 8.9999989 5.5064961 6.7369043 8.9999987 7.1102800 7.5620762 6.2267853 5.7490990 6.3751601 6.0292993 7.0511623 5.9299969 6.5926188 8.9999988 6.3884560 7.7621560 7.8181162 7.1776300 8.0623992 8.5505378 6.7045997 8.9999988 8.9999981 8.9999985 8.9999988 8.9999984 8.9999986 8.9999989 8.9999985 8.4647166 8.9999989 8.9999986 8.9999989 8.9999988 8.9999988 8.9999987 7.3798705 8.5155868 8.9999988 8.4388995 8.9999989 8.9999989 8.9999985 8.9999985 8.9999989 8.9999984 8.9999986 8.9999982 7.6513397 6.9169881 8.9999987 7.5760764 8.9999988 8.9999985 8.2268763 8.9999990 8.9999985 8.9999986 8.9999989 8.9999980 8.9999990 8.9999981 8.9999988 8.9999981 8.9999989 8.9999989 8.8876757 8.9999987 8.9999988 8.8418290 8.9999986 8.9999983 8.9999987 7.9657079 7.6950834 8.9513116 7.5995815 8.9999988 7.5405043 6.7078732 8.9999987 8.1420162 7.6953415 8.9999985 6.6582731 8.9999988 7.7185466 6.9302242 7.5826370 8.9999986 7.2507255 7.4331524 8.9999986 8.3755212 8.8699892 8.3726307 8.0820609 8.7243624 7.4848332 7.8083946 8.9999983 8.9999981 8.4546513 7.5787274 
EP00255_Erythranthe_guttata_P015532_XP_012842794.1_PREDICTED_cyclin-T1-3_Erythranthe_guttata                                                                                                                               6.9867146 6.8364632 6.6113086 6.4160540 6.4472820 8.9999989 5.4036439 8.2784292 6.2986436 5.4527026 5.2135826 5.8700088 7.0881005 7.0692139 8.9999985 6.8373767 7.8236965 4.5029900 2.5817184 2.5393794 2.4543461 2.5687734 4.4245923 2.4433805 3.5804695 3.4826607 2.2923569 3.4268603 3.1140800 3.8234498 4.2389193 0.0000000 4.5415812 2.4583952 1.7791967 3.7610182 2.9926106 3.4079037 3.1489367 2.8266128 2.7698663 1.8291864 4.5048805 2.7016847 3.2971128 2.6347092 1.9417178 2.1480493 3.0744229 6.2988977 2.9660829 6.1446252 8.2267950 6.8865639 4.5050060 5.4252370 3.9769431 7.3642979 6.9977071 6.7777269 6.2298206 6.6098453 7.0346571 6.9302045 6.4947812 7.6950478 6.1486781 6.1872670 6.3775041 7.4126067 5.0958805 5.4497426 5.3042503 2.8412826 5.5110741 3.9827528 4.8346288 7.7022301 7.0262426 7.0744078 8.6246497 7.1426719 8.7133598 5.7277605 4.6836352 3.0678220 2.7951102 3.7083268 3.8223305 2.5707962 2.9948784 3.4629519 5.6545566 6.7509159 6.0521910 5.9840480 7.7047470 8.5187556 5.0962448 5.2129691 6.0998195 7.7023910 6.1918264 6.7265254 6.8535311 5.7503168 7.5664445 6.2372371 6.9152412 4.9820884 6.7311091 7.3833366 6.7931825 7.6559557 4.7070304 4.9813716 7.5557474 6.2208580 6.8803601 5.3242786 5.0865892 5.5532428 5.5882663 6.3645703 5.5524208 6.7505114 8.9999988 6.7961338 7.8504028 7.1485082 7.1223088 5.7749068 6.6464480 5.1791075 8.9999984 7.9102109 8.9999983 8.9999985 7.5854493 7.6938870 7.2069623 8.9999985 7.5305730 8.6083326 8.4098576 8.7196328 8.9999984 8.0396699 7.6496706 7.6570313 7.9827233 8.9999984 7.3340815 8.9999985 8.9999985 8.9999986 8.9999985 8.9999984 8.2056062 8.9999981 8.9999983 7.5638799 8.9806710 8.9999987 6.6960583 8.9999982 8.9999985 7.3364551 8.9999990 7.9876805 8.9999987 8.9999981 8.5888689 8.9999987 6.9495429 8.7446118 7.8661284 7.9992365 8.1925030 8.0342759 8.9341171 8.7319224 7.4926930 7.6912396 7.9385536 8.9999990 5.4583959 5.2653421 7.0735000 8.1032177 8.9999982 4.6710499 4.7825962 8.9999988 8.1444731 6.5025715 7.2512108 6.7303032 6.5632276 6.3860063 6.2508275 6.8933965 6.9200803 6.7096290 6.3735045 8.9999982 6.6714181 7.0375538 6.8098188 6.7733501 7.3083200 6.1778019 8.5847922 6.4653897 6.3090953 6.9050694 7.5497575 
EP00255_Erythranthe_guttata_P028033_XP_012855295.1_PREDICTED_cyclin-T1-4-like_Erythranthe_guttata                                                                                                                          8.8560635 6.4788271 6.5121895 8.4808296 7.7590280 8.9999987 6.3011753 8.9999989 7.7457429 6.2988445 6.8245298 5.5618328 8.9999984 6.6540148 8.7825846 7.7938270 8.9999988 7.0454623 3.5542283 3.2886225 2.9971936 3.3283576 5.1781136 3.2237531 5.1507563 4.0807869 3.6566112 4.4902878 4.3899578 5.0029355 5.9073751 4.5415812 0.0000000 2.7871587 4.7162779 5.4299675 7.5587870 3.4438824 4.5125348 2.7284119 5.3766422 3.2321355 6.5233744 3.6439002 4.8831562 5.1631008 4.1311267 3.8928728 3.8595830 6.1330854 4.1052001 4.7406298 6.1287319 8.8195775 6.4508589 6.3351137 6.7072551 6.5326572 6.3309804 8.2689068 5.1728843 6.9622472 7.4512039 8.9999989 6.0996491 8.9999984 6.9711580 8.9999990 8.0052382 8.9999990 5.5627508 6.2675846 5.6567049 3.5217192 7.0406394 4.6347695 6.2032344 7.9682291 8.5313635 6.6880100 8.9999986 7.5926403 8.9999988 7.8043520 4.8883995 4.2522305 3.3058559 4.4042701 5.4533873 3.5185129 4.3838661 8.0721135 7.0159955 7.9959490 7.8485089 6.5678749 8.9999988 8.9999980 6.4994587 6.1666616 8.2952216 7.6543681 8.9999987 6.0276946 7.9087374 5.6386711 8.9999987 5.6610797 8.9999987 6.0165756 8.9999983 7.8352950 7.0759981 8.9999989 6.3441677 6.4560772 8.9999986 8.2383134 7.7980497 7.5205677 6.4267487 7.0108123 7.2525265 8.6664681 6.9310321 7.5573466 8.9999981 8.9999989 8.9999984 8.9999982 6.3894643 7.6194578 5.5807961 7.3997048 8.9999989 8.9999982 8.9999989 8.9999987 8.3290294 8.9999988 8.3427828 8.9659493 8.1304569 8.5489764 8.9999987 8.9999989 8.9999981 8.9999980 8.9999985 7.9451380 8.8608664 8.9999989 8.9999982 8.9999989 8.9999981 8.9999984 8.9999988 8.9999983 8.9999989 8.9999983 8.9999984 8.9999986 8.9999987 8.9999986 8.9999988 8.9999985 8.9999988 7.7661004 8.9999981 8.9999989 8.9999986 8.9999985 8.9263988 8.9999987 8.9999985 8.9999985 8.9999985 8.9999986 8.9999980 8.9999983 8.9999989 8.9999983 8.9999986 8.9999986 8.9999982 8.9999985 6.9492787 8.0273396 8.9999989 8.3585175 8.9999987 5.6899050 5.7401494 8.9999989 8.9999981 8.9657324 8.9999983 8.3629206 7.6210777 7.2513634 6.3662223 6.3692349 8.8707812 6.5469375 6.9570513 8.9999985 6.9032877 7.7205800 5.9093095 8.1658821 8.2968809 7.0991646 8.7277531 8.9999981 7.3927882 8.9999986 7.4566684 
EP00256_Glycine_max_P050187_XP_006605531.2_cyclin-T1-4_isoform_X1_Glycine_max                                                                                                                                              6.2768567 6.5187213 6.3149633 5.7186139 5.9778285 8.9999981 4.3453280 6.8988094 4.7920888 4.2347897 4.2328819 4.8898318 6.2854293 5.6185123 8.5000034 6.2369914 7.5017314 3.1894683 1.2195564 1.1957599 0.9818510 1.0835033 3.1372041 1.1475119 2.7024285 2.3065212 0.9835347 2.2170293 1.9220761 2.6296110 3.1189764 2.4583952 2.7871587 0.0000000 2.3982089 2.4426582 4.1039974 1.7252318 3.9633619 1.6413374 3.5453594 0.5516437 3.4087541 1.4232222 3.7128693 2.6126240 1.9970601 0.8850219 1.8660213 5.6264907 1.8990868 5.9514232 7.0189910 5.9345118 3.9084986 4.8163388 3.8914620 6.3338367 6.5335196 5.4541021 5.1207255 5.5656184 6.0164542 4.8278281 5.1823737 6.6162314 6.1429719 5.5823532 6.2831810 6.1395736 4.3831946 4.6446593 4.3029648 1.6638666 4.8068645 3.1345307 2.9621636 7.2616229 5.6410751 6.9703232 8.9337088 6.1102599 7.6988675 6.0332824 3.1395894 2.2385385 1.4370437 2.6307879 3.0649208 1.1824051 1.9272945 2.1101635 4.7838147 6.2692735 4.9475484 4.1214051 6.3777948 7.2943367 3.4682497 3.8193306 5.4842029 5.6912125 5.3885091 5.0489184 5.3613791 4.9913557 5.5360629 5.4988470 7.2922013 3.9433110 5.3953014 5.4991898 4.8863527 7.5971894 3.8624993 3.9721574 6.9050058 5.2474837 5.4879490 4.4448483 3.6535247 4.3405061 4.7265066 4.7878473 4.6367751 4.9928280 8.9625492 7.9030391 6.4685437 7.5319596 5.4525103 5.0666605 6.7214553 4.3836517 8.9999986 7.4262565 8.9999987 8.9999983 6.7717479 7.2641456 6.6468938 8.9999988 6.5620705 8.5453547 8.9999983 8.9837174 8.9999984 8.3662188 7.5693940 6.9285065 6.5831185 8.9999981 5.8382333 8.9999984 8.9999986 8.9999989 7.6799682 8.9999983 6.9844859 8.9999989 8.9999987 6.8913873 7.7517622 8.9999989 5.7680902 8.9999987 8.9999981 6.8222429 8.9999982 7.3300709 8.9999986 8.9999989 8.9999988 8.9999985 6.4727292 8.9091631 8.9999983 8.3590980 7.2224216 7.1667518 8.9999980 8.9999986 8.3405230 8.8872155 8.0475349 8.9999983 4.8676518 4.9011875 6.3047209 7.9079595 8.9999986 3.6426957 4.6144239 8.9999989 6.8412092 5.8735307 6.6342984 7.0229438 5.4486564 6.5780734 5.7670216 6.4909616 6.1593111 6.2692976 6.2220654 7.9067789 7.0914848 7.2219422 7.2112929 7.0854653 7.6985922 5.3649603 8.1204415 5.4371290 6.7553892 6.9446167 6.8717393 
EP00257_Ricinus_communis_P000674_XP_002510431.2_cyclin-T1-3_isoform_X1_Ricinus_communis                                                                                                                                    7.1876666 7.1566652 7.0386527 6.0093188 6.7375770 8.9999988 6.0285949 7.9133562 6.4279548 5.8836827 5.6345442 6.0667247 7.1989674 6.6361522 8.9999985 7.2495432 8.5628833 4.7171928 2.6558528 2.5417335 2.3704855 2.4910057 4.5024113 2.6304477 3.4868639 3.6755459 2.5094357 3.9429310 3.2678716 3.5058657 4.6135145 1.7791967 4.7162779 2.3982089 0.0000000 4.0226271 2.1506765 3.2300444 3.2289445 2.7510651 3.0064323 2.0285659 4.8537290 2.4646272 3.1881198 2.5818962 1.7442361 2.4354667 3.0446313 6.3637976 2.9719197 6.1916551 7.5506726 7.7458039 5.3146981 5.9293054 5.3406258 7.1024213 7.8910433 5.7132452 5.9661434 6.3897855 6.5074224 7.4038461 6.8107199 8.4701808 6.3727818 6.9617957 6.9715710 6.9280253 5.2798656 5.0935490 4.9733242 3.1233742 5.4890787 5.2447605 5.7344845 8.0844515 7.4031535 6.5672602 8.6496598 6.9398890 8.2410687 6.4816931 5.2254901 3.2185773 2.6684623 3.8564179 4.2737202 2.5057799 3.2627609 3.6720156 5.9687262 7.2953068 6.0509658 6.1535211 8.4758635 8.5139230 5.2106739 5.2255319 6.8587639 8.0934458 5.4111083 6.4990721 7.1941920 6.9836863 7.3864188 6.4213449 7.9075724 4.9037058 6.6970404 7.6445870 6.5630141 8.6314388 5.0618054 5.6295859 7.0834315 6.0988181 6.1969940 6.0258819 5.2978778 5.5792551 6.2899660 6.4144188 5.8140768 6.1943802 8.9730386 8.3908687 7.3391513 8.3230063 6.2273069 6.3653952 7.0571191 6.0478804 8.9999986 8.9176271 8.9999983 8.9999989 8.2754226 8.0031642 8.3734382 8.9999982 7.5207586 8.7047738 8.5501971 8.9999986 8.9999989 8.4667959 8.4572961 7.7700709 7.3909736 8.9999985 8.0726205 8.9999984 8.9999988 8.9999990 8.5903328 8.9999985 8.2423666 8.9999982 8.9999988 8.9233646 8.9999982 8.9999987 7.4311368 8.9999989 8.9999989 7.6495775 8.9999986 8.3023649 8.9999985 8.9999987 8.9999990 8.9999982 7.3460353 8.7045533 8.8512284 8.7833134 8.0137512 8.0965343 8.9999988 8.9999982 7.0582191 8.6409928 8.8039219 8.9706190 6.2273498 6.1080370 7.6226410 8.6423608 8.9999985 5.0556423 5.2277574 8.9999989 8.4844094 7.0848855 7.0782959 6.6843319 6.8220722 6.8106695 6.6320683 7.0937020 7.0433238 6.8168067 6.9933885 8.9999988 7.1380526 7.2968601 7.1380543 7.4601096 6.8651118 5.5174229 8.0950213 6.4917631 6.7509308 6.8070551 7.7483247 
EP00257_Ricinus_communis_P004227_XP_002517211.2_cyclin-T1-5_isoform_X1_Ricinus_communis                                                                                                                                    6.9603515 6.8682027 6.7719039 7.3080562 7.2921015 8.9999988 5.3630536 8.3081054 5.6598686 4.8742142 5.0112616 6.4018138 6.7172008 6.2054221 7.3312275 6.3476093 5.9517794 4.6073996 2.6719506 2.6909784 2.5598164 2.6188512 4.1376517 2.6831631 3.9961783 1.4563379 2.6888565 1.2700967 3.5007483 0.9186484 0.7930302 3.7610182 5.4299675 2.4426582 4.0226271 0.0000000 4.2398727 2.8242760 4.4897292 3.0558130 4.2654183 3.1277532 1.4354350 3.2608195 4.1333739 3.7420676 3.4016528 2.7608881 3.0338695 5.7522754 3.4060052 6.4584862 8.1754235 6.5137445 5.8233598 5.5926017 5.3644480 7.9210815 6.8459322 5.6932680 5.2155617 6.0980676 6.4683177 6.5999406 5.1555388 7.6204256 5.1328388 6.6451042 5.6828401 6.3549075 4.8005758 5.3868908 5.2529333 2.8125392 5.4456832 4.7175055 6.3741858 6.1317808 5.2072080 5.7996613 8.1702477 6.4507942 7.2623021 6.7727463 4.8701561 3.0534916 2.4958209 3.7053433 4.8209061 2.6097603 3.2660887 4.8327983 4.3901657 6.1394306 7.1457393 5.8975673 8.4413548 6.4457113 4.8804142 5.6016419 6.2055989 8.5265721 7.2697335 5.4011395 5.4766813 4.7154573 6.2100482 5.7271399 6.5794476 4.5711675 7.0415967 5.4690930 5.2449576 8.9999986 4.8985291 5.7970094 8.5724535 6.1232986 6.1067756 4.9555031 5.0921831 5.5385305 5.5250586 5.8605688 4.7965172 5.4617222 8.9999984 6.2548252 6.7888218 7.6377973 6.6591595 6.3281427 7.6836482 6.6754165 8.9999986 8.9999989 8.9999989 8.9999980 8.2014039 7.2491590 8.5446122 8.9999986 7.2508578 8.8399350 7.7798561 8.9999985 8.9999985 8.9999981 8.2431711 6.4219897 7.7248650 8.9999988 7.2112515 8.9999987 8.9999985 8.9999987 8.6133264 8.9999989 7.1892869 8.9999988 8.9999987 7.2597473 6.6316985 8.9999989 7.2105336 8.9999986 8.9999989 7.4495329 8.9999988 7.8961134 8.9999982 8.9999990 8.9999987 8.9999984 8.0487898 8.9999988 8.9999988 8.9999988 8.9999984 7.2394974 8.9999986 8.9999986 7.9732776 8.9999988 7.8741127 7.5745885 6.9219090 6.9645256 8.9853342 6.9963322 8.9999988 6.9142773 5.6809676 8.9999982 6.8235795 6.4854088 7.4090218 6.7651017 7.3796805 6.9656263 6.4358609 7.1779089 6.9674615 6.5110687 7.0933004 8.9999989 8.2798885 7.4185550 8.4359588 7.7050013 7.4851648 5.7556596 8.2622039 7.2133585 7.9877172 6.9839277 7.3587183 
EP00259_Arabidopsis_lyrata_P016546_XP_020869262.1_cyclin-T1-3_isoform_X2_Arabidopsis_lyrata_subsp._lyrata                                                                                                                  8.6871912 8.5538987 7.4721067 8.8025660 8.0432999 8.9999988 8.3948893 8.0579893 8.4011590 6.7831662 6.5519518 6.7505131 8.4034366 7.4600125 8.9999981 7.2463113 8.9999989 5.0788066 4.0808859 4.2199247 3.9116702 3.9166713 7.3374903 4.0253898 5.3007369 4.9218461 3.5308896 4.1889899 4.5625436 4.6151466 5.7186672 2.9926106 7.5587870 4.1039974 2.1506765 4.2398727 0.0000000 5.3232301 4.5568360 5.0538193 4.0869596 3.1002555 5.4682679 4.1240692 4.2329569 4.1638633 3.2157993 3.2505976 5.3339296 7.4860502 3.8114164 7.9696684 8.9999989 8.9999985 5.6679497 6.4659475 5.3230892 8.9200064 8.9999981 7.1197144 8.6940753 7.8371192 8.8860338 5.6020012 8.9999987 8.9006958 8.9999988 6.2352947 7.6484651 8.3810798 6.4001010 6.3076575 6.3446048 4.6418785 8.3397825 5.9190392 6.6009011 8.9999985 8.9581098 8.9999989 8.9999983 8.4187893 8.9999986 6.9931872 6.4184905 5.0006404 3.9283178 5.8088845 6.0183899 4.8337534 4.5075454 4.8926726 7.0024662 8.1346757 8.1846384 8.1763271 8.9999987 8.4062794 5.0814122 6.6291876 6.8706148 8.5787414 6.7021178 8.0074391 8.8375197 7.1831427 8.7678065 8.1656098 8.4116698 6.5235498 6.8081633 7.2055919 8.8092253 8.9999983 6.9277680 6.8271664 8.0782103 6.4601285 8.9999983 6.9350112 6.2135065 6.5032519 6.6382464 6.7535507 6.8611797 7.3329556 8.9999984 8.5971134 8.9999990 7.7865603 6.7844715 8.0066024 4.3896717 7.1635570 8.9999980 8.9999989 8.9999984 8.9999984 8.9999983 8.9999989 8.9999989 8.9999983 8.9999982 8.9999988 8.9999982 8.9999986 8.9999989 8.9999986 8.9999986 8.9999990 8.9433853 8.9999987 8.6127454 8.9999983 8.9999988 8.9999989 8.5612076 8.9999980 8.9858642 8.9999981 8.9999983 8.9999983 8.9999989 8.9999982 8.9999989 8.9999982 8.9999986 8.9999986 8.9999989 8.9999987 8.9999985 8.9999987 8.9999980 8.9999981 8.6379518 8.9999987 8.5848279 8.9999984 7.0931695 8.9999986 8.9999985 8.4316926 8.9999987 8.0633632 8.9999988 8.9999989 6.6559814 6.8908450 8.9999980 8.9999983 8.9999989 6.5173527 6.8990184 8.9999990 8.9999986 8.6187961 7.6229974 8.9999985 8.8443922 7.9883553 7.9862811 8.5452280 8.9999988 7.3288902 8.0528693 8.9999985 8.9999990 8.4926690 8.6949929 8.4024329 8.9999984 7.2931890 8.9999989 7.0859915 8.0696902 8.9999987 8.5215056 
EP00259_Arabidopsis_lyrata_P019690_XP_020872406.1_cyclin-T1-2_Arabidopsis_lyrata_subsp._lyrata                                                                                                                             6.8813381 6.7584628 6.8763063 6.4047733 7.3479737 8.9999987 5.4429231 7.9306577 6.4846871 5.6288629 5.2057364 5.5478676 6.5972350 6.2660966 8.7234617 6.0149104 8.6748847 3.6869485 2.1917126 2.2226601 1.9234902 2.2498308 3.8319500 2.0882785 3.2880346 2.7807771 2.0145013 2.4985556 3.3275190 2.7920691 3.7330224 3.4079037 3.4438824 1.7252318 3.2300444 2.8242760 5.3232301 0.0000000 4.3457470 2.8451902 4.2014838 1.3676341 4.0191187 2.6293802 3.8867903 3.5840125 3.0999611 2.0518396 2.9424249 5.2508476 2.4443742 5.8180035 7.2028223 6.4648516 3.8017490 4.8522431 5.2668056 6.5277337 6.0898644 5.4754265 5.1911746 6.6376991 6.3335952 4.8806923 6.4209932 7.4572913 6.0126020 6.0270272 5.8190150 6.4350032 5.0365351 5.2732993 4.2036724 2.3302561 4.7075562 3.7029611 3.5733183 7.8507383 6.6018435 6.9796473 8.9999984 7.6648165 7.1773205 6.5319375 4.1477120 3.1361175 2.3518544 3.4399567 3.8196729 2.2367426 3.0352693 3.5435260 4.5388368 6.7646405 5.8806714 5.1489999 6.9880826 6.5088866 4.7015032 4.8084994 5.6386512 6.6968510 5.7075044 5.7931989 5.2312823 5.6944475 6.4178265 5.7448753 8.2333258 4.7477362 6.1509398 6.3137830 6.1166296 8.1457824 4.0773347 5.4496286 7.2472003 5.5402903 6.2705651 5.2783861 4.9861089 5.3480116 5.4081563 5.1437878 5.0579845 5.9087183 8.9999985 8.0296469 6.9230915 7.4555648 6.0782163 5.3074810 6.0635268 5.3370474 8.9999985 8.1503714 8.9999988 8.9999985 8.0391244 7.3819088 7.1975996 8.9999985 7.3019410 8.1993006 8.9999982 8.9999982 8.9999987 8.9999990 7.0850551 7.5252142 7.9613698 8.9999980 6.1987121 8.9999988 8.9999989 8.9999986 8.9999989 8.9999987 7.0614044 8.9999988 8.9999983 8.6960078 8.9999989 8.9999987 6.5531155 8.9999982 8.9999985 7.1242801 8.9999981 7.2433787 8.9999982 8.9999985 8.9999986 8.9999986 6.9317638 8.9999989 8.9999982 8.9999984 8.3503444 7.4630674 8.9999989 8.9999985 8.9999988 8.9999987 7.8801561 8.9999988 5.2265507 6.1902532 7.7240525 7.4184252 8.9999985 4.5699776 5.1036013 8.9999989 7.2804543 7.2698354 7.4457109 7.2489647 7.1174746 7.2276289 6.1549098 6.5180512 6.9328439 6.7384702 6.7014880 8.9999987 7.7762093 8.0639155 7.8023812 7.8196211 8.0931097 5.7487225 8.9999983 6.3123263 7.5397549 6.8716142 8.6929833 
EP00263_Brachypodium_distachyon_P019549_XP_010233768.2_cyclin-T1-1_isoform_X1_Brachypodium_distachyon                                                                                                                      8.2108434 8.8129982 8.3698150 7.2554807 8.4364444 8.9999982 6.3110249 8.9999987 7.7360438 7.7656514 8.0177138 7.4807383 8.0359570 8.2906611 8.9999984 7.1352660 8.9999986 5.7330050 3.5719281 3.7479173 3.4000456 3.9169105 5.1180615 3.6032817 5.2254533 4.4817943 3.2952712 4.3325364 4.2929984 4.5630139 5.6457852 3.1489367 4.5125348 3.9633619 3.2289445 4.4897292 4.5568360 4.3457470 0.0000000 4.8684856 1.4364759 2.5936928 4.9650309 4.2437121 2.0634895 2.4405282 3.2665858 3.4000784 4.4185980 7.3624958 2.9419239 6.9948262 8.1943249 7.8476384 5.4699718 6.4211222 5.2801428 8.8467184 8.0924022 6.0033427 6.5182045 7.6247922 8.2487760 7.3183301 7.3501405 8.9999988 5.8479470 6.8837880 7.4204885 7.2491974 5.9893978 6.6181443 5.4557559 4.0389966 6.0573848 5.0026314 5.6563789 8.7976738 7.6734711 7.7701907 8.2954188 7.1793252 7.6783604 7.1289869 6.1437022 4.6251296 3.7194879 5.6460785 5.9889715 4.2521894 4.2108690 5.6117023 6.5974216 7.9390021 8.1150847 7.5251090 8.9999987 8.9245263 6.5524309 5.8801494 7.0224959 6.7754944 7.5287066 8.2947754 7.3878152 7.6800148 7.2957919 7.2807301 8.9635804 6.2695759 8.4090373 8.1235089 8.9581984 8.9999990 6.4289057 6.5968139 7.5565984 7.1839252 7.1876290 7.2938414 6.1218638 7.1903610 6.3884553 6.6662410 7.0270653 7.2011440 8.9999988 7.6352685 8.5111808 8.9999981 8.3835528 6.6042447 6.6472331 6.8975716 8.9999987 8.8864651 8.9999984 8.9999989 7.9451186 7.9983936 8.0578812 8.9999988 8.9555051 8.7671913 8.9999986 8.9999987 8.9999987 8.9999987 8.9999990 7.4431051 8.9999988 8.9999985 6.7885704 8.9999989 8.9999982 8.9999988 8.9999989 8.9999980 8.4846728 8.9999984 8.9999983 8.9999980 8.9999984 8.9999990 7.5013937 8.9999989 8.9999989 8.1777693 8.9999986 7.1930860 8.9999982 8.8562307 8.5276516 8.9999988 8.1871110 8.9999988 8.9999981 8.9999986 8.4922750 8.5679987 8.9999989 8.9999987 8.5765063 8.9999985 8.9999985 8.9662797 6.8269425 5.4787795 7.5669064 8.9787317 8.9999988 5.4524842 6.0804405 8.9999985 8.1467497 8.3525105 8.8413389 8.8554738 8.1912357 8.5795656 8.4187960 8.7591538 8.1584099 8.3807045 8.2300122 8.9323852 7.8371957 8.7525943 8.7094945 8.9474832 8.6628336 6.2730565 8.9999981 7.1675004 7.6626190 6.8374872 7.9194004 
EP00263_Brachypodium_distachyon_P026230_XP_014755120.1_cyclin-T1-4_isoform_X2_Brachypodium_distachyon                                                                                                                      6.2514512 6.7700578 7.2236317 5.3440101 7.1275062 8.9999989 4.8804747 7.7900003 5.8478317 5.5003074 4.8621152 5.3676171 7.8929865 5.7716190 8.9999985 6.8280494 8.9422858 3.8189973 2.0084837 1.7633057 1.6787596 1.7663145 3.5877444 1.6802370 3.2466512 2.7643259 1.4236287 2.7647250 2.3759712 3.1088188 3.6488350 2.8266128 2.7284119 1.6413374 2.7510651 3.0558130 5.0538193 2.8451902 4.8684856 0.0000000 4.0449686 0.7408354 3.5698458 1.0746494 4.4525249 3.6016203 2.5446347 1.1967937 2.3875762 5.5018710 2.0854630 5.8964104 8.2608355 6.0586817 3.7652207 4.6374001 4.6358937 6.3857062 6.4648787 5.6329859 5.8772304 5.9853822 6.6891111 5.9588868 5.9201051 7.6038635 5.8400609 5.9029056 7.2955096 6.6458336 5.1362973 5.0050720 5.0207222 2.2969012 4.7562669 4.2244142 4.3299664 6.8401472 5.8141953 7.4979130 8.6031286 6.3635791 8.0042924 6.3220735 3.9234275 2.8480352 2.0437543 3.2859557 3.8245888 2.0247181 2.5833254 3.2485832 4.7480167 7.7549182 5.5808988 4.8418897 6.4246317 7.6859949 4.4806695 4.3687247 7.4646893 8.9174977 5.6538886 6.4024536 5.3525523 5.7445117 6.8130889 5.9903809 8.9805715 4.7835458 6.0523358 6.0435466 5.9642681 7.1147494 4.2497235 4.5854314 7.3480705 5.3434129 6.4469873 4.9108418 4.1476989 4.9409807 4.9847550 5.2565232 4.9354781 5.9132050 8.9999983 8.9999988 7.8839742 8.5601687 6.9931854 5.5290369 7.6568455 4.8136832 8.9999985 8.1044069 8.9999988 8.9999988 7.5166960 7.9869519 7.7872218 8.9999986 7.5510628 8.9999987 8.9999987 8.9999988 8.9999985 8.9999989 8.5647216 7.3859720 7.9233862 8.9999983 6.0514901 8.9999980 8.9999989 8.9999983 8.3550871 8.9999986 7.1297794 8.9999983 8.9999988 7.2032617 6.9444597 8.9999980 5.9996084 8.9999988 8.9999981 7.1209155 8.9999981 7.0263322 8.9999986 8.9999987 8.9999984 8.9999988 6.6618332 8.7450763 8.9999982 7.0967542 7.4961828 7.2290030 8.1410455 8.9999982 8.6810216 8.7446957 7.9810842 8.9999988 4.9465238 5.2788730 7.3738915 7.5797194 8.9999983 4.3498687 5.3812523 8.9999987 6.6751750 6.2148470 6.6415109 7.4828500 6.0500118 7.2867064 6.5011932 6.9054102 6.3565019 7.0937492 6.9397535 7.9988468 7.9240842 6.6442007 8.3796068 7.5074171 8.0939136 5.4950498 8.7139180 5.1933662 7.3420701 7.2599455 7.8174520 
EP00264_Hordeum_vulgare_P106359_HORVU6Hr1G017740.2_pep_chromosome_IBSC_v2_chr6H_42584362_42588593_-1_gene_HORVU6Hr1G017740_transcript_HORVU6Hr1G017740.2_gene_biotype_protein_coding_transcript_biotype_protein_coding     7.3575599 8.9999982 8.4713031 6.9097918 8.0996393 8.9999990 6.4054891 8.7580831 7.8955960 6.5935475 7.1405821 7.0014143 8.0006641 7.6608881 8.9999987 6.4423035 8.9999986 5.3155859 3.5842164 3.5159547 3.3857625 3.5600792 5.6597024 3.6786529 4.5091567 4.6312254 2.9101392 4.2143511 4.1460945 4.9672286 5.3596270 2.7698663 5.3766422 3.5453594 3.0064323 4.2654183 4.0869596 4.2014838 1.4364759 4.0449686 0.0000000 2.1749158 4.7183456 3.9809492 1.7213655 2.2986424 2.9781737 3.1447088 4.1301072 7.3723523 2.7366702 7.0645382 8.4537978 8.5417598 4.7555972 6.1855547 5.5797521 8.2489997 7.7717605 5.6677074 6.5967582 7.6476146 7.8354473 6.7063917 6.9753180 8.9852785 6.9744403 7.5207356 7.9831472 7.5864383 6.1638097 5.9133117 5.7037607 4.1217628 6.0844341 5.6872498 5.3842996 8.9999990 8.0410523 7.7656863 8.9999988 8.0732781 8.9873839 5.9085512 6.1513448 4.4436198 3.5697853 5.5620099 5.5093344 3.9018483 4.2926189 4.6751496 7.0211126 7.3126635 7.0227054 7.2212372 8.4610411 8.9999981 6.0140228 6.1750959 6.1930125 5.8286558 6.0725442 8.4923126 7.6571255 7.4802215 6.7859415 7.7182362 8.5968724 6.2984223 7.3334113 7.8559913 8.7448170 8.9999985 5.9536453 6.4477306 6.5998529 6.1465375 7.4425186 7.2744962 6.0912922 6.6074985 6.6012111 6.4846640 6.9258847 6.4165802 8.9999985 8.2988944 7.2125864 7.9682136 7.2288139 5.6718556 3.6277490 6.1444256 8.9999988 8.9999987 8.9999988 8.9999989 8.6975956 6.8567001 6.8692684 8.9999989 8.4241923 8.6062431 8.9999988 8.9999983 8.9999989 8.3845011 8.9999981 7.9935213 8.9999988 8.9999988 6.5114991 8.9999987 8.9999986 8.9999986 8.9999983 8.9999986 7.1212582 8.9999988 8.9999989 7.8113972 8.9999987 8.9999989 7.6239495 8.9999980 8.9999989 8.6014600 8.9999988 6.9647612 8.9961181 8.9999986 8.9999984 8.9999990 6.8552282 8.9999985 8.9999980 8.9999988 8.1025306 7.3779395 8.9999986 8.9999990 8.9999986 8.9999986 8.9999983 8.9999986 6.2239632 5.5435783 6.6720857 8.5729418 8.9999981 5.0004153 6.5256157 8.9999989 8.3398781 8.2375691 8.3346059 8.0156149 7.7379455 8.9999980 8.5470545 8.8616547 7.4311083 8.9533027 8.5698550 8.9980240 8.3409694 8.9999990 8.4398330 8.8950406 7.8108038 6.3369296 8.9999984 6.4426373 7.6036866 7.3250149 8.8155216 
EP00264_Hordeum_vulgare_P115381_HORVU4Hr1G021220.13_pep_chromosome_IBSC_v2_chr4H_107422936_107436241_1_gene_HORVU4Hr1G021220_transcript_HORVU4Hr1G021220.13_gene_biotype_protein_coding_transcript_biotype_protein_coding  5.4310458 5.0429988 5.1070780 5.3334524 5.0406916 8.9999985 4.1283153 6.1122881 4.1878327 3.8144090 3.0272558 4.4162063 5.5713477 4.7231973 7.3475019 5.0362115 5.4023055 3.5424790 0.9322045 0.8113638 0.6229580 0.6796853 2.2662125 0.7278647 1.7237113 2.6023423 0.8634484 2.7553846 1.4483337 3.1339552 3.8284376 1.8291864 3.2321355 0.5516437 2.0285659 3.1277532 3.1002555 1.3676341 2.5936928 0.7408354 2.1749158 0.0000000 4.0517659 0.9512493 2.2939644 1.9505241 1.4639100 0.9113243 1.3235583 4.3765367 2.2265479 4.3468053 5.8626756 4.9712488 4.0510618 4.1329370 4.4387588 6.4546488 6.3307318 4.6763873 3.9130873 4.9425384 4.4593686 5.2567778 4.6180186 6.8860450 4.8713211 4.7674142 6.2445467 5.4807164 4.8358114 3.4991951 3.3364334 1.1585265 4.2997858 2.5995039 2.7288895 5.9902971 5.0110258 5.6380898 7.3307118 4.7406493 6.8198216 5.3519141 3.4731419 1.7316048 0.8975348 2.0126832 2.5379994 0.8910019 1.2484085 1.8877512 4.8872228 6.3799799 4.7563185 4.1916254 5.4723380 7.1273861 3.0196856 3.7318214 3.9304023 5.6657324 5.3649299 4.3319595 4.1643317 3.3101698 4.5983648 4.1863279 6.2731478 3.4930904 4.8726586 4.5983396 4.3606094 7.7608045 2.9881523 3.2227249 5.9866641 4.0345690 4.4340160 3.8151505 3.1638470 3.4947165 3.5906053 4.4815840 3.6271435 4.0313881 7.2507806 5.8265476 5.2195075 5.3657499 4.6717223 5.2049238 6.6645240 4.6839508 7.8384445 7.6817703 8.9999981 8.9999986 5.9018322 6.8863391 6.7752369 8.4678958 5.8280370 7.8466922 8.9999988 8.2915368 8.9999986 8.5391685 6.9312056 6.0115289 5.8068573 8.8991263 6.1454753 8.2440575 8.9999986 8.9999982 6.5488157 8.0930460 5.4571114 8.3326598 8.3637401 6.2248211 5.9149963 8.9999983 6.1099524 7.8531145 8.2037543 5.8566103 8.9999983 6.8855132 7.8719014 8.4070791 8.6093491 8.9999982 5.4151422 7.6956221 7.6401394 7.8172697 5.9030808 6.6604963 7.7039392 7.6959772 6.5508916 6.9556729 6.8458578 7.8430986 5.3990503 4.2865599 6.8016291 6.2763619 8.9999989 3.5323259 3.8736553 8.7787412 6.5950887 5.1250581 5.4026597 5.3127310 5.3269593 5.0596319 4.8268331 5.1815064 5.4372283 4.7782813 5.0668290 7.7075179 5.1512014 5.7533555 5.8841995 5.7389280 5.4111331 4.3532083 6.5635510 5.2103202 5.4771433 5.3689007 5.8423754 
EP00264_Hordeum_vulgare_P225432_HORVU3Hr1G059980.2_pep_chromosome_IBSC_v2_chr3H_456193983_456205856_-1_gene_HORVU3Hr1G059980_transcript_HORVU3Hr1G059980.2_gene_biotype_protein_coding_transcript_biotype_protein_coding   7.2025348 8.0294306 8.0672834 7.0219993 8.9999982 8.9999988 7.2298553 8.9999985 6.6339724 5.8910691 6.3581066 7.7529893 8.8883072 7.5552331 8.3329824 6.9228013 6.8741808 5.9089856 3.5330641 3.5740892 3.4480120 3.5961813 4.5367350 3.4401010 4.3613178 2.4423843 3.4067804 2.4060651 4.2493932 2.1262071 2.2466630 4.5048805 6.5233744 3.4087541 4.8537290 1.4354350 5.4682679 4.0191187 4.9650309 3.5698458 4.7183456 4.0517659 0.0000000 4.4603215 4.5278802 4.6479640 4.3358457 3.3560697 3.4630976 6.7395774 3.9067358 6.9133967 8.0402270 7.3562227 6.4948775 6.5688499 6.9925032 8.1555396 7.5079556 7.7855640 6.6317078 7.4125734 7.8110267 7.1403283 6.4592951 8.9999988 6.3092524 8.6792429 6.4175887 6.7992363 6.1614836 7.5676030 6.4371587 3.5941021 6.4715506 5.3051592 6.6850790 7.6548037 6.4197157 6.8628199 8.9999988 7.2987636 7.5516482 8.1305896 5.9789494 4.1150787 3.3037830 5.0830987 5.5075425 3.3785321 4.1195823 5.9996255 5.4161253 6.6979124 7.8220360 6.8323571 8.9131400 8.7892864 6.6157172 6.2241533 7.7935467 8.9999986 8.5559447 6.3576639 6.0746269 5.9121836 7.1666943 6.6370556 8.2683576 5.7547672 8.8094697 7.4548520 6.7446300 8.9999981 6.3570007 7.0753243 8.9999989 7.9381834 7.3438789 6.1612338 6.5314619 6.4275020 7.2650248 6.6305540 6.4015234 7.1316369 8.9999986 7.5337083 7.1826744 8.4921437 7.5482035 7.7395455 8.9999989 7.4318034 8.9999989 8.9999980 8.9999988 8.9999986 8.7304477 8.9999985 8.9999985 8.9999985 8.4192486 8.9999985 8.9999987 8.9999987 8.9999987 8.9999989 8.9999988 8.1519417 8.9999984 8.9999989 8.9999985 8.9999989 8.9999990 8.9999986 8.9999983 8.9999985 8.9999986 8.9999988 8.9999988 8.9999989 8.3821801 8.9999985 8.9999987 8.9999989 8.9999988 8.9999989 8.9999988 8.5241790 8.9999985 8.9999982 8.9999986 8.9999985 8.9999988 8.9999987 8.9999984 8.9999989 8.9999990 8.9999990 8.9999984 8.9999986 8.9999985 8.9999983 8.9999985 8.9999989 7.8448195 8.0897385 8.9999984 8.9999982 8.9999989 8.1907295 6.6633922 8.9999989 8.8199781 7.1720032 7.6097505 7.5039314 8.3103165 8.2616227 8.2055435 8.3133195 7.2096203 8.0679572 8.0631007 8.9999980 8.9999983 7.4590047 8.9999986 8.9999981 8.8609303 7.2575903 8.9999989 8.3334865 8.9999981 7.1237616 8.8904436 
EP00266_Sorghum_bicolor_P023354_XP_021306180.1_cyclin-T1-4_Sorghum_bicolor                                                                                                                                                 6.0677068 6.4360117 6.1753110 5.1198429 6.8218012 8.9999984 4.3485859 6.7673247 5.0490498 4.4214999 3.7752503 5.0576951 6.6144786 5.5231729 8.4677151 5.6538244 5.8090438 3.2051102 1.8269026 1.7058132 1.5034348 1.6583884 3.4772130 1.6508633 2.7336754 2.8955380 1.4602536 2.8640172 2.3213317 3.2548475 4.2494704 2.7016847 3.6439002 1.4232222 2.4646272 3.2608195 4.1240692 2.6293802 4.2437121 1.0746494 3.9809492 0.9512493 4.4603215 0.0000000 4.0570919 2.9163776 2.4235346 1.1703144 2.4022908 5.0491918 2.1247313 5.3963101 7.3349164 5.9398895 3.9535614 4.6497928 4.1614141 6.3946009 5.9887247 5.2595707 5.1236965 5.4209481 6.4045288 4.7426111 4.9522014 6.2253236 5.6305075 5.1710303 6.0010150 6.2911610 4.0623483 4.6405029 4.2616968 2.2167605 4.7817873 3.1777710 3.5048003 7.1019354 5.7683263 6.7737996 8.3117735 5.6890772 6.2768673 5.7640888 3.5794747 2.6685354 1.7988519 2.7317764 3.2682843 1.8114464 2.2242586 2.5099040 5.0121323 6.6629305 5.7320250 4.4464024 6.6612521 6.8966968 3.8364515 4.1829923 5.4968818 5.7041374 5.5820919 5.4576193 5.5794906 4.9118396 5.8575816 4.9887693 8.0319506 3.9601485 5.5838509 5.5420461 5.3757186 7.5661047 4.1628058 4.2349068 7.2557735 4.8274154 5.2446308 4.5078717 3.6330151 4.3577430 4.4362277 4.5459213 4.3345103 4.8701705 8.5492206 7.4649049 7.1104553 6.8318108 5.2109844 5.3436559 5.7708433 4.7650887 8.1206598 7.3592456 8.9999990 8.9999987 7.7195901 7.7279107 6.7292077 8.9999986 7.0303392 8.1504432 8.2904026 7.7057387 8.9999981 8.2998608 8.0677988 6.7688333 6.9507966 8.9999984 5.8024966 8.7929260 8.9999983 8.9999982 7.8239858 8.9999989 7.1434968 8.9999988 8.9999982 7.1983645 7.0995131 8.9999980 6.2321029 8.9999985 8.9999985 6.8106596 8.9999989 6.8855637 8.9643044 8.9999989 8.9999989 8.9999985 6.5014810 8.8580017 8.6104171 8.2197744 6.7991533 7.0435467 8.9999986 8.9999985 7.6784902 8.1740522 7.6238126 8.9999987 5.3965802 4.9527862 7.4903187 7.5736426 8.9999983 3.7585827 4.6971924 8.9999986 6.5745402 5.8709271 6.1612042 6.6305859 5.8496689 6.0345052 5.9172955 6.5140208 6.2824266 6.1880563 6.6142819 7.7896073 6.6655102 6.2716987 7.2730334 7.0607935 7.2521591 5.5786543 8.5656409 5.0526133 6.0890567 6.7906373 6.3842094 
EP00266_Sorghum_bicolor_P032925_XP_021315751.1_cyclin-T1-1_isoform_X1_Sorghum_bicolor                                                                                                                                      7.6116321 8.6360605 7.7798698 6.9378606 8.3309436 8.9999985 7.3304965 8.9999987 7.2886288 7.1121268 6.7158477 6.4667148 8.5744064 8.4736906 8.9999985 7.8917687 8.9999986 5.4767104 3.8180418 3.6779658 3.5854917 3.9624345 5.7333705 3.9454485 4.6821085 4.1294579 3.0977451 3.7485861 4.2809376 4.4707583 4.7658394 3.2971128 4.8831562 3.7128693 3.1881198 4.1333739 4.2329569 3.8867903 2.0634895 4.4525249 1.7213655 2.2939644 4.5278802 4.0570919 0.0000000 2.3405912 3.0279918 3.3664272 4.2628008 7.4062594 2.9865468 6.9194366 8.6948399 8.9999989 5.0749468 5.3988663 5.5815605 6.9012547 7.0761864 6.6143442 7.1244831 8.0181830 7.6743948 7.5831017 7.2655742 8.9999987 6.9606196 8.1295694 7.1029957 7.2326238 6.2900397 7.0759278 5.9507006 4.2284565 6.7348462 5.7719761 5.2164293 8.9999984 7.7800174 7.6272222 8.9999987 8.7671345 8.9999988 6.2788162 5.7075558 4.3978444 3.5679490 5.3633141 6.2804708 3.7270494 4.9886685 5.5504908 6.4589196 7.7304830 8.1107960 7.3790790 8.9999987 8.9999981 6.2194013 6.4156483 7.3885857 7.0252301 6.6556582 8.5450534 7.7239723 6.3461748 7.8461799 7.8983167 8.9999982 6.4306049 8.5050543 7.6145075 8.2253526 8.9999987 6.2485566 6.7726444 7.8960858 6.2035597 7.8515730 6.6866384 6.1017348 7.3438373 6.7464436 6.2648370 7.0941790 6.7406913 8.9999990 7.8294098 8.9999989 8.9999988 7.6504407 6.9174990 6.8443805 6.5497163 8.9999987 8.9999985 8.9999990 8.9999981 8.2440249 7.5141696 7.1670725 8.9999987 8.3504133 8.1072019 8.9999986 8.9999986 8.9999984 8.6374100 8.9999990 8.0532295 8.9999988 8.9999986 7.4671872 8.9999985 8.9999988 8.9999987 8.9999990 8.9999982 7.2086842 8.9999990 8.9999986 8.6795696 8.8930641 8.9999989 7.1300166 8.9999982 8.9999989 8.9538209 8.9999989 6.6849270 8.9999986 8.9999988 8.9999984 8.9999989 8.4728823 8.9999985 8.9999984 8.9999983 8.9999986 8.5651519 8.9999990 8.9999980 8.9999985 8.9999985 8.9999988 8.9999988 6.7625514 6.5534174 7.9728633 8.8463293 8.9999980 5.8907096 6.1723087 8.9999983 8.2057067 8.0930855 8.6905464 8.9589433 8.5487830 8.0409739 8.3997151 8.5185742 7.7501751 7.9840502 7.8486378 8.9999985 8.4359176 8.9999984 8.9999985 8.6752955 8.9999989 7.0701541 8.9999986 6.9314769 7.9886202 8.4335915 8.7002257 
EP00267_Zea_mays_P009064_NP_001146888.2_uncharacterized_protein_LOC100280496_Zea_mays                                                                                                                                      6.7565619 7.9901892 7.2469672 6.2565170 7.3779175 8.9999985 5.6770882 8.2324177 5.6838246 5.5980257 6.2663242 6.0302843 6.8856097 6.7832638 8.9999988 7.1578616 8.9999989 4.2808749 3.1274632 2.9580010 2.9423866 3.0652619 4.5461741 3.2187922 4.0889133 3.4352705 2.8591044 3.5715473 3.5647849 3.9152392 4.5934618 2.6347092 5.1631008 2.6126240 2.5818962 3.7420676 4.1638633 3.5840125 2.4405282 3.6016203 2.2986424 1.9505241 4.6479640 2.9163776 2.3405912 0.0000000 2.4328923 2.5613149 3.6062327 6.3853779 2.5518181 6.3599606 8.0544450 6.3680698 4.5896789 5.3798447 5.0199911 7.2868799 7.9219297 6.2254731 6.1682580 6.7525723 6.7512304 6.6925273 6.3063549 8.6216699 6.4208663 6.8799962 7.4349733 7.2412273 5.2355967 6.4325520 5.2345198 3.3972199 6.1890362 4.9637172 4.0710656 7.7917493 7.0511014 7.0620470 8.9999982 7.0015746 8.6135123 6.0447697 4.8979058 3.7428919 3.0551445 4.0868165 4.8269106 3.3126436 4.0152461 4.4118378 5.4546975 7.0714345 7.2288752 6.5591684 8.8401644 8.1336667 5.4823593 4.8290439 6.4796939 7.1462536 6.1477850 7.1520731 6.5418536 6.0519060 6.6797264 6.3345922 8.6278953 5.2446842 7.0733834 7.1876856 6.8660852 8.0847813 5.2196474 5.2648510 7.2561183 6.9687327 6.8667516 6.3667793 5.8050566 5.8002242 5.6382733 5.6508759 5.5613099 6.7096953 8.9999986 8.3506668 7.3960880 8.9902234 6.9323082 5.2866469 6.5766436 5.8076115 8.9999990 7.9208319 8.9999984 8.9999990 8.0335392 7.8336153 7.1986466 8.9999988 8.0325810 8.9999985 8.6992730 7.9650102 8.9999985 7.6698849 8.1141095 6.9531329 8.4448430 8.9999981 7.0680727 8.9999989 8.9999983 8.9999985 8.9760486 8.9999985 8.2279056 8.9999989 8.9999984 7.4325718 8.6544858 8.9999988 6.4886103 8.9999990 8.9999986 8.0385247 8.9999989 6.3612014 8.9999989 8.9999984 8.7566893 8.9999986 7.0867319 8.9999982 8.9999982 8.9999990 7.6384169 7.6514572 8.9999982 8.6818870 8.4816308 7.6120627 8.4538849 8.9999989 6.2104959 5.2615972 6.6453834 7.4858506 8.9999981 4.9847479 4.9737506 8.9999987 7.1510496 6.5461766 7.2762081 7.5264956 7.1686936 7.1228786 7.4415368 7.7889198 6.8179813 7.2822960 7.6982729 7.8361161 7.6793586 8.1616708 8.0428055 8.1825801 7.7311877 5.9195046 8.9999987 6.3438833 7.8086313 6.3697035 8.2772158 
EP00268_Persea_americana_P056838_TRINITY_DN6756_c0_g1_i18.p1_TRINITY_DN6756_c0_g1_TRINITY_DN6756_c0_g1_i18.p1_ORF_type_complete_len_736_score_153.82_TRINITY_DN6756_c0_g1_i18_542-2749                                     6.7894668 6.9538452 6.9398341 5.8962037 6.8864678 8.9999989 5.4648494 7.4354427 5.9582720 4.9521919 5.4661411 5.8285624 7.0013463 6.6273920 8.9999980 6.8556636 8.0988679 4.2445483 2.0722508 2.2601936 1.9666603 1.9139556 4.1124959 1.9747250 3.3632597 3.1317878 1.9172272 3.2551781 3.1530315 3.3002503 4.1587367 1.9417178 4.1311267 1.9970601 1.7442361 3.4016528 3.2157993 3.0999611 3.2665858 2.5446347 2.9781737 1.4639100 4.3358457 2.4235346 3.0279918 2.4328923 0.0000000 1.9437083 3.0267693 5.9037691 2.7291960 5.7602594 7.6305118 5.9549094 4.7005830 4.6423252 4.3751623 6.6479450 6.6540663 5.4382622 5.3208719 6.8895979 6.2843850 6.1223894 5.8868956 7.9762317 6.4227957 5.9463421 7.0596696 6.2506743 4.9478020 4.8512299 4.6545065 2.7201642 5.7014438 3.8232104 4.6917450 8.0068724 5.9528150 6.6091138 8.5730804 5.7186866 8.7721333 6.4244320 5.0008695 3.1952934 2.2208931 3.5046091 3.6635351 2.2792773 3.1928557 3.4061865 4.7766460 6.3890638 5.5349283 5.7976925 6.8224822 8.6256091 4.8108577 5.1911477 5.9885698 7.1262943 6.2578873 6.5020548 6.8267567 5.7405795 7.4211234 6.1127029 8.4917666 4.5486089 6.3753681 7.3017019 5.9894992 8.6008354 4.7644890 5.2123762 6.5673451 5.5015986 6.2874612 4.9165962 4.8866079 5.2598460 5.8425338 5.6961017 5.5555043 6.4160537 8.9999986 7.9417591 7.7679718 8.1778063 6.2168316 5.6762457 7.2516452 5.2013458 8.9999987 8.1401842 8.9999989 8.9999989 7.1674748 7.1354044 6.7946035 8.9999989 7.4004996 8.5809280 8.3264132 8.6124898 8.9999988 8.0535508 7.5842100 7.2377959 7.5332873 8.9999984 7.3734484 8.9999988 8.9999986 8.9999987 8.7693038 8.9999987 6.8122453 8.9999986 8.9999984 7.7987587 8.9999981 8.9999980 6.1432092 8.9999988 8.9999989 7.8082212 8.9999986 7.4739340 8.7201117 8.9999984 8.9999989 8.9999989 7.4065784 8.2972166 8.9999988 8.2143350 7.9700559 8.2753674 8.9999987 8.9999988 7.7941047 8.2570372 8.9999985 8.6119042 5.3825776 5.1905664 7.4088861 8.2516281 8.9999988 4.8194339 4.7340278 8.9999983 6.8155742 6.9841302 7.8973599 7.1800690 6.7573329 6.6274286 6.1939210 6.8774862 6.9196126 6.7539547 6.8137085 8.9999988 7.1178023 7.1593564 7.7153507 7.6080296 7.9846960 5.4210746 8.1645944 5.3877749 7.1026675 6.9496154 7.9106624 
EP00269_Selaginella_moellendorffii_P004733_XP_002971129.2_cyclin-T1-3_Selaginella_moellendorffii                                                                                                                           5.2001460 5.5687988 5.4981187 4.8150300 5.7930161 8.9999985 4.2454784 6.1605583 3.8329389 3.5918663 3.3465852 5.0810363 5.9096153 4.8577925 8.0101423 4.7391541 5.4601295 3.2508047 0.7399230 0.7745136 0.6471318 0.7304341 2.6407516 0.6500378 2.0493910 2.3628648 0.8490491 2.4396286 1.5173220 2.8665800 3.7386100 2.1480493 3.8928728 0.8850219 2.4354667 2.7608881 3.2505976 2.0518396 3.4000784 1.1967937 3.1447088 0.9113243 3.3560697 1.1703144 3.3664272 2.5613149 1.9437083 0.0000000 1.3105906 4.6382109 2.0376189 5.0149230 6.3379505 5.3348951 4.0004131 4.4176640 3.9901090 5.9913446 5.8580636 4.4741362 4.2595067 4.2567615 4.9523686 4.9261334 5.1223247 6.2062595 5.0418750 5.4768070 5.6560103 5.1894796 4.1033613 3.7761214 3.7607348 0.9907592 3.7472088 3.0256510 3.0875665 6.6415068 5.2222116 5.3024280 7.7548652 5.2802585 5.9139885 4.9892375 3.2218995 1.7135192 0.8966829 2.1375484 2.5837919 0.8071976 1.2318246 1.7266170 4.7281286 6.1648094 4.2960925 4.3855587 6.8095508 7.5103900 3.0635880 3.8079791 4.1465934 6.0349409 5.5756675 4.1515416 4.3142802 3.7294126 5.1655577 4.4404395 6.0735680 3.2849214 5.4680298 4.9058756 4.1439065 7.3406433 3.0951287 3.4191249 5.9299392 4.1757327 4.6122933 3.7821092 3.7664688 3.4611508 4.0599143 4.6812024 3.8202064 4.3431676 7.6388127 5.8164777 5.8029418 5.9968712 4.6938188 5.2207416 7.7543000 4.9475770 8.3163312 7.1571978 8.9999985 8.9999988 7.0906588 7.0000529 7.4061684 8.2993516 6.9662322 6.9134417 7.7750727 8.9654290 8.9999981 7.9931429 7.3725079 6.6570428 6.0473405 8.9999986 5.6964088 8.9999987 8.9999981 8.9999986 6.9325096 8.9999989 5.6587806 8.9999986 8.9999985 6.6338365 6.8447763 8.9999989 5.7267001 8.9999987 8.9999983 5.8282394 8.9999990 6.4917042 8.1405594 8.9999982 8.9999987 8.9999980 5.6593810 7.7185396 8.4658579 8.2512712 5.9459227 6.0649171 7.8771640 8.3958966 7.0961918 7.8306156 6.8610523 7.8925289 4.9787462 4.6724143 6.6606628 7.0300814 8.9999989 3.9058844 4.1945690 8.9999981 6.8305258 5.2745387 5.6098698 5.5287591 5.3207438 5.0932983 4.8659793 5.8176261 5.1657875 5.3699787 5.6404684 6.8231246 5.6222043 6.0447651 6.2285548 6.2011846 6.2730298 5.0190940 7.0832129 5.3306153 5.9888710 5.7276072 5.7038065 
EP00269_Selaginella_moellendorffii_P007222_XP_002977278.2_cyclin-T1-4_Selaginella_moellendorffii                                                                                                                           7.2822692 6.3957383 6.8327167 6.6905724 6.5161224 8.9999989 4.8200935 7.5897487 5.2325049 4.5536653 4.4113450 5.2085188 6.6983202 6.1988106 8.1636482 6.2362788 8.4150750 3.4036171 1.8346775 1.8055623 1.6596111 1.8440133 3.7603480 1.8696464 3.1144235 2.5856808 1.4940952 2.9699193 2.6923631 2.9832345 3.8533003 3.0744229 3.8595830 1.8660213 3.0446313 3.0338695 5.3339296 2.9424249 4.4185980 2.3875762 4.1301072 1.3235583 3.4630976 2.4022908 4.2628008 3.6062327 3.0267693 1.3105906 0.0000000 5.5652993 2.2697784 6.3318758 7.4982630 6.8446814 5.0236987 5.2074954 4.4652826 7.2473703 7.1733806 5.4700576 5.1480616 5.3826588 6.1228089 5.5187683 6.0019979 6.9726313 6.1698619 6.3585240 6.4860909 5.6946300 4.6821752 5.4871702 4.5015072 2.0594307 5.9508755 3.4197108 4.0984033 7.2321948 6.5739050 7.4271459 8.9999981 7.4156344 7.9789960 6.0482860 3.5672449 2.4715162 1.6456813 2.9208221 3.2707959 2.1821788 2.6869033 3.2850521 5.9925746 6.6311045 5.2532893 4.6214618 6.7233281 6.1076102 4.4370017 4.3080918 6.3515982 6.2498185 6.2850565 5.7823886 5.7494833 5.1654488 6.5462298 5.7328036 7.8702187 4.4580755 6.4703020 5.5256229 5.0693435 7.5408607 4.2253539 4.4759287 6.2303700 5.7451121 6.9032238 4.8493693 4.0942283 5.1274350 5.3763546 5.0874789 4.6322399 5.4159190 8.9999981 8.1841814 6.5457813 7.1077176 6.3556212 5.2452146 7.5118302 5.2569154 8.9999987 8.7208227 8.9999984 8.9999989 8.2944467 7.9986639 7.5957262 8.9999985 8.1299850 8.9999989 8.9999990 8.9999990 8.9999986 8.9999984 7.8948529 7.8855142 7.0442218 8.9999988 6.3221265 8.9999989 8.9999989 8.9999981 7.7588199 8.9999985 7.3984727 8.9999989 8.9999989 7.2271734 7.6495523 8.9999988 5.7508927 8.9999989 8.9999984 6.8528972 8.9999982 7.6820151 8.9999984 8.9999988 8.9999984 8.9999989 8.0574118 8.9999987 8.9999989 8.9999986 7.4667285 7.9059958 8.9999985 8.9999989 8.1516074 8.9999988 8.2661957 8.9254268 4.9938520 5.5126074 6.6189060 7.3485719 8.9999989 4.6757895 4.8074490 8.9999989 6.8732751 6.9426222 7.0291271 6.6923875 6.8825133 6.6143765 6.4891019 6.6761755 7.1566188 6.5928305 6.3116536 7.6909548 6.7295665 7.3428407 6.7763103 7.5708238 7.2516022 5.7722226 8.1982215 5.8573193 6.5239277 6.2650738 7.0332036 
EP00270_Netrium_digitus_P007890_TRINITY_DN2315_c0_g1_i5.p1_TRINITY_DN2315_c0_g1_TRINITY_DN2315_c0_g1_i5.p1_ORF_type_5prime_partial_len_492_score_67.21_TRINITY_DN2315_c0_g1_i5_88-1563                                     7.2641358 8.2809811 8.9153947 6.9104094 8.4360763 8.9999986 6.1455031 8.9999980 6.5102308 5.5239266 6.1076684 7.3083376 7.8310319 6.1233447 8.9999985 5.6614984 8.5425208 4.4470110 4.9997536 5.3624980 5.1365687 5.1828782 6.4386222 4.8222546 5.4043921 6.0417753 4.4636183 5.4952347 5.5541705 5.3635950 6.5890514 6.2988977 6.1330854 5.6264907 6.3637976 5.7522754 7.4860502 5.2508476 7.3624958 5.5018710 7.3723523 4.3765367 6.7395774 5.0491918 7.4062594 6.3853779 5.9037691 4.6382109 5.5652993 0.0000000 4.7688625 3.0733418 3.5335282 8.7284378 6.1321692 6.6475940 5.5331834 8.6049224 7.4777736 6.2576172 1.7789166 7.0150781 7.2225654 6.5693639 6.8547753 8.9999983 7.3155212 7.7949382 7.5198860 7.7834186 5.4123648 6.8289002 2.6366823 5.1174118 6.7031854 5.3267773 4.2191756 7.5944736 7.6573439 8.9999987 8.9999985 7.1226171 7.5506970 6.5873671 5.7428456 4.5890220 4.8744748 5.3621331 6.2291422 5.5724556 5.1081047 7.1056833 6.7985826 8.0347586 6.9202339 6.5405489 8.2474133 8.9999988 5.5728291 6.4842604 6.7153457 8.9999988 6.4460900 6.8953989 6.9437041 6.1740573 8.2957986 6.8575218 8.7399674 5.9030534 6.8642732 7.0955205 6.8292487 8.9999990 5.5184711 6.1359497 8.9999989 6.3350835 7.7456564 5.7432729 5.6801980 6.4685145 6.5124981 6.5089802 6.4175706 6.5986746 8.9999986 8.8599108 8.0882098 7.5633332 7.6341546 6.5977954 6.6702319 6.7425269 8.9999982 8.9999988 8.9999989 8.9999988 8.9999989 8.8759624 8.2349825 8.9999987 8.9999986 8.9999986 8.9999987 8.9999985 8.9999982 7.7419913 8.9999988 8.8155758 7.3663487 8.9999990 7.7238334 8.9999981 8.9999989 8.9999987 8.9999984 8.9999987 7.7840302 8.9999984 8.9999987 8.9999981 8.9999987 8.9999981 8.9999982 8.6108524 8.9999988 6.9947848 8.9999989 7.9739958 8.9999983 8.9999986 8.9999981 8.9999984 7.8078434 8.9999985 8.4799752 8.8631757 8.5569499 7.7433688 8.9999985 8.9999988 8.9999980 8.9999985 7.9254969 8.9999984 6.0920111 5.9257553 8.2447327 8.9999988 8.9999989 5.4608235 5.3864185 8.9999989 8.5044560 8.0284355 7.1642473 8.3973410 7.4974570 8.4484244 8.0303534 8.7604220 7.2462859 8.9695939 8.4050430 8.4199796 8.7951908 6.9040994 8.9999989 8.7985926 8.9999984 6.2778056 8.9999987 6.0730273 8.4163550 6.5853398 8.9999983 
EP00271_Cylindrocystis_brebissonii_P010157_TRINITY_DN26260_c0_g1_i1.p1_TRINITY_DN26260_c0_g1_TRINITY_DN26260_c0_g1_i1.p1_ORF_type_3prime_partial_len_161_score_22.11_TRINITY_DN26260_c0_g1_i1_53-532                       7.0396400 4.5691656 5.0213339 6.4280329 4.7563819 8.9999987 4.7867337 8.9999986 4.1921422 3.8318169 3.7570032 4.5055474 7.0868291 4.9382412 6.9731816 6.1852523 5.7171842 3.5137798 2.1118769 1.8378265 1.6742107 1.7787261 3.3550501 2.0246137 2.8981435 3.0670447 2.0450598 3.2363320 2.9712174 2.9923923 4.4955438 2.9660829 4.1052001 1.8990868 2.9719197 3.4060052 3.8114164 2.4443742 2.9419239 2.0854630 2.7366702 2.2265479 3.9067358 2.1247313 2.9865468 2.5518181 2.7291960 2.0376189 2.2697784 4.7688625 0.0000000 5.2288412 4.8291611 5.2083838 4.5449272 4.5596082 5.0518623 4.8683047 5.3750721 4.4831329 3.8668468 4.6568464 5.0122771 5.6242424 3.9033265 8.9999983 4.1023562 5.0247885 5.1727543 6.9137440 4.2898545 4.3767502 3.8824018 2.2293738 3.7345014 3.2529604 2.6583678 5.3698782 5.7575425 5.0066414 7.9796495 5.0184545 7.5363380 6.3005025 3.3646458 2.7369172 1.8001122 2.1439516 2.7170828 1.9747152 2.6945192 5.7670883 4.9380504 5.7738725 7.4519582 4.7009004 8.9999982 7.9178515 3.4543057 4.6590948 3.6954638 5.4679284 8.9999987 4.8787674 5.7510299 3.3978771 6.2528732 4.6689959 7.3836133 4.1311488 7.4499581 4.8511382 4.4222904 8.5212083 4.0391741 4.6885128 7.9670114 5.5590786 4.0834325 4.2641325 3.7019769 5.1951765 4.4861342 5.4034527 4.2507405 4.9090122 6.8659305 5.4503859 5.1190907 5.7308247 4.4565001 5.8968105 7.2121018 5.1135191 8.5600387 7.4549770 8.9999989 8.9999986 6.5310290 6.9708434 5.8542350 8.9999980 6.9723817 7.1162844 8.4163586 8.0558042 8.4115979 8.9999989 8.7345907 7.1976173 5.2865753 8.9404383 6.4486369 7.0950349 8.4347616 8.9999989 6.3534213 8.4725697 6.3200868 8.7490193 7.9864378 5.8527381 4.4063541 8.1881211 6.3315929 8.1223594 8.9999984 5.0784685 8.6403592 5.1633670 8.9999989 6.7745132 7.9356663 8.9999989 7.1909599 7.9787122 6.9227747 7.7574515 6.8751988 7.4394385 8.2822192 7.7299745 5.5603233 6.0300392 5.4906211 6.6073065 5.2996552 4.1238620 6.3417572 5.7411350 8.2016084 4.3050144 2.8279594 7.9308496 6.2816162 5.3709946 6.1874593 5.2054918 5.8073344 4.9226147 4.0663638 4.6160466 7.0544315 4.7020581 4.5161239 7.2628215 5.2164247 6.2618654 5.5447545 6.2046748 4.9489911 5.2537724 5.7244448 6.0470640 5.2748536 6.8618722 4.7471498 
EP00271_Cylindrocystis_brebissonii_P013860_TRINITY_DN3429_c0_g2_i1.p1_TRINITY_DN3429_c0_g2_TRINITY_DN3429_c0_g2_i1.p1_ORF_type_3prime_partial_len_504_score_105.11_TRINITY_DN3429_c0_g2_i1_453-1961                        6.7201618 8.9999986 8.9999984 6.9099936 8.9999988 8.9999987 6.8560973 8.9358628 7.4411094 6.8537722 6.4700590 7.8499138 7.5503365 7.3685975 8.9334094 6.0981415 8.6166921 4.8405887 5.4687949 5.5932152 5.6627693 5.5404089 5.7152016 5.3186043 6.7498686 6.1087836 4.7570500 5.5915194 5.9726686 5.1914152 7.5296197 6.1446252 4.7406298 5.9514232 6.1916551 6.4584862 7.9696684 5.8180035 6.9948262 5.8964104 7.0645382 4.3468053 6.9133967 5.3963101 6.9194366 6.3599606 5.7602594 5.0149230 6.3318758 3.0733418 5.2288412 0.0000000 3.0272816 8.9999990 6.6165576 7.3558558 6.5863463 8.9999981 8.9999981 6.8919260 2.6185069 8.9802926 7.2918240 7.0459973 7.0264091 7.7238156 7.0235203 7.4933595 8.2244829 6.8784667 6.0555985 7.1411222 3.5200190 5.4041062 6.3970256 5.4233045 4.8640324 6.6018718 7.5970759 8.7520485 8.9999985 7.7102606 8.3227592 6.0575294 4.7164496 5.2850672 5.3427042 5.6812345 7.2540802 5.9116023 6.0434729 7.9446847 6.8926130 7.8543446 7.9763161 7.2277166 8.9999988 8.9999983 5.9697779 6.5822781 6.8964429 8.9999986 7.8192872 7.8481813 7.0396751 6.2923674 7.3050283 6.8851469 8.9999987 6.0715107 7.4364025 7.9020433 7.1149856 8.9999984 5.9635899 6.0453646 8.8380367 7.1648302 8.3460734 7.0842305 6.1814402 7.4292264 7.2905352 7.7135637 7.3313886 8.1318680 8.9999988 8.9259308 8.9999986 8.9999986 8.9999983 7.1233486 8.0164802 7.6056946 8.9999987 8.9999990 8.9999989 8.9999984 8.6184742 8.9999987 8.9999982 8.9999990 8.9999986 8.9999984 8.9999989 8.9999986 8.9999984 8.9999984 8.9999989 8.6492914 7.5893770 8.9999981 7.4419348 8.9999989 8.9999985 8.9999986 8.9373238 8.9999983 7.0563894 8.9999988 8.9999990 8.9999983 8.9999990 8.9999983 8.9999981 8.3163611 8.9999989 6.8187903 8.9999984 8.2681178 8.9999989 8.9999985 8.9999986 8.9999980 7.4463939 8.9999989 8.9677319 8.9999984 8.7039206 8.6723066 8.9999982 8.9999987 8.9999983 8.9999984 8.1096904 8.9999986 6.3241763 7.0991125 8.2271616 8.9999987 8.9999982 6.2063832 6.3259210 8.9999989 8.8811709 7.1421436 6.6765833 8.8611584 6.8177824 8.9999984 8.7675226 8.9999983 6.7707113 8.9999989 8.9999988 8.6949916 8.9999981 7.2245236 8.9999987 8.9999986 8.9999986 6.8416836 8.9999985 6.3307808 8.3636121 7.0759398 8.9999988 
EP00271_Cylindrocystis_brebissonii_P014416_TRINITY_DN35768_c0_g1_i1.p1_TRINITY_DN35768_c0_g1_TRINITY_DN35768_c0_g1_i1.p1_ORF_type_complete_len_1051_score_256.98_TRINITY_DN35768_c0_g1_i1_207-3359                         8.8950366 8.9999982 8.9999989 8.1231157 8.9999989 8.9999988 7.7533422 8.9954107 7.2992771 6.2175595 7.9903794 8.1239362 7.3922536 8.9999989 8.9999982 7.2601096 8.9999983 5.9236230 6.1608092 7.7723003 7.0850992 6.7109206 7.8114037 6.9077030 7.8195285 8.3857772 6.4623395 7.5039860 7.8851547 7.3961797 8.9999982 8.2267950 6.1287319 7.0189910 7.5506726 8.1754235 8.9999989 7.2028223 8.1943249 8.2608355 8.4537978 5.8626756 8.0402270 7.3349164 8.6948399 8.0544450 7.6305118 6.3379505 7.4982630 3.5335282 4.8291611 3.0272816 0.0000000 8.9999981 7.3745370 8.6845243 6.2273590 8.9999986 8.9999988 7.7974755 3.2324881 8.9999987 8.9999986 7.1222636 7.5626717 8.9999986 8.1116701 8.8825843 8.9999982 8.9999986 5.9048372 7.7559021 3.3101144 7.0500619 7.8112952 7.4881928 6.5164914 7.8512199 8.9512366 8.9999989 8.9999986 8.9999983 7.5522688 7.8780056 6.9334974 5.4891827 6.1062665 7.2279631 7.6847192 6.8182112 7.3275757 8.8356128 7.5624817 8.0927040 7.8985833 7.1815449 8.9999989 8.9999986 6.9487023 7.5093208 8.3538094 8.9999989 8.5966116 8.9999980 8.2903221 8.1219874 8.9999987 8.1338326 8.9176221 6.7067449 8.6570862 8.8532822 6.8200029 8.9999982 6.4704110 6.6908265 8.9999985 8.4680039 8.1877914 7.7503073 7.1196505 8.3870375 8.6177955 8.7350807 7.7536995 8.9999989 8.9999989 8.9999980 8.9999983 8.9999982 8.9999982 8.1734865 8.9999987 7.8370765 8.9999981 8.9999989 8.9999984 8.9999989 8.9999989 8.9999987 8.9999989 8.9999986 8.9999986 8.9999981 8.9999985 8.9999986 8.9999988 8.9999988 8.9999989 8.9999983 7.8073494 8.9999986 8.2695331 8.9999988 8.9999987 8.9999983 8.9999987 8.9999987 7.8734935 8.9999989 8.9999989 8.9999987 8.9999986 8.9999981 8.9999989 8.9999989 8.9999989 7.8499246 8.9999986 8.9999988 8.9999990 8.9999984 8.9999983 8.9999987 8.9999984 8.9999986 8.9999985 8.9999981 8.9999987 8.9999989 8.9999988 8.9999984 8.9999989 8.9999983 8.8053968 8.9999985 6.9946323 7.1615631 8.4491924 8.9999980 8.9999987 6.2132400 6.4427422 8.9999989 8.9999981 8.9999981 8.9999988 8.9999984 8.9999982 8.9999987 8.9999981 8.9999987 8.9999985 8.9999986 8.9999984 8.9433439 8.9999987 8.9999981 8.9999988 8.9999984 8.9999980 7.7120796 8.9999990 7.9547172 8.9999986 8.3256285 8.9999988 
EP00298_Acanthocystis_sp_HF-20_P000864_c11215_g1_i1.p1_GENE.c11215_g1_i1_c11215_g1_i1.p1_ORF_type_internal_len_311_score_119.64_c11215_g1_i1_3-932                                                                         7.1232581 8.2636981 7.7516650 6.0510727 8.1193351 8.9999982 6.1375236 7.9450075 5.3631616 5.3635435 5.6971931 6.5276693 8.6461634 7.0431312 8.9999988 7.9489930 7.3274610 5.2004779 5.7455509 6.2458158 5.9160895 6.1037451 6.6864349 6.1249881 6.1855715 7.1029463 5.9974963 6.1104732 5.7829614 6.6548815 7.8217789 6.8865639 8.8195775 5.9345118 7.7458039 6.5137445 8.9999985 6.4648516 7.8476384 6.0586817 8.5417598 4.9712488 7.3562227 5.9398895 8.9999989 6.3680698 5.9549094 5.3348951 6.8446814 8.7284378 5.2083838 8.9999990 8.9999981 0.0000000 3.1919209 3.8580437 5.2350797 4.6290734 4.3732183 6.8490876 8.3494563 6.3283500 6.2487370 5.3707288 6.0152381 7.4356604 6.9669443 6.6973821 6.8550961 7.4956142 5.6592034 6.5468817 7.4612859 6.8130545 7.3667682 5.9054576 6.3070082 8.9999982 7.2654050 7.4774869 8.9999982 8.4649734 8.9999982 6.6557786 5.8205807 5.8223329 5.3012436 5.8247261 5.6639620 5.7939725 6.5930016 6.8699221 6.1800469 7.3996641 6.1675908 5.2801827 7.6285476 5.9911019 5.0343151 4.7913824 6.0665020 8.9999984 5.4764092 5.9026528 6.5904281 5.7612259 5.0602680 5.4757722 8.6980579 5.3581482 7.2566243 5.9218244 5.9516446 6.9611062 5.4065455 5.1687132 8.4270872 5.7314564 5.5524699 5.9339447 5.1447743 5.6313851 4.8619969 5.7627304 4.9883118 6.0392209 8.9209232 6.9031371 6.3696440 8.6100944 6.8208135 5.6499159 6.6607400 5.6136210 8.9999985 8.3738706 8.9999985 8.9999985 7.7739966 7.1680624 6.4844051 8.1520478 6.0970968 8.9999984 8.2833648 8.2742803 8.9999986 8.1832298 6.6067165 6.9445775 6.8839474 8.9999989 6.0516545 8.9999987 8.9999984 8.9999980 7.6369713 8.9999988 7.5969396 8.9999987 8.9999989 8.1634543 8.1094394 8.9999985 6.7417695 8.9999985 8.9999987 7.3274417 8.9999986 7.5340042 8.9757633 8.9999987 8.9999987 8.9999986 7.2227624 8.9999986 8.9999988 8.9999989 7.8352246 7.5491852 8.9999989 8.9999984 8.3943305 8.9999985 7.9050998 8.4840485 5.2790314 4.6227799 8.0655716 7.9235463 8.9999987 5.0900901 5.8022643 8.9999981 7.6942430 7.0317621 7.7385559 8.4373784 6.9526792 8.1493860 8.3140443 8.2956791 7.0080794 7.9813814 8.2923461 6.5438699 7.9146775 7.3220569 7.3105645 7.1560397 7.4171216 6.7226457 8.9999986 6.7509569 8.4064130 7.4852696 8.9999982 
EP00298_Acanthocystis_sp_HF-20_P019185_c22510_g1_i1.p1_GENE.c22510_g1_i1_c22510_g1_i1.p1_ORF_type_5prime_partial_len_128_score_11.99_c22510_g1_i1_1-384                                                                    5.6441513 5.3548488 5.1724927 6.0269029 5.5253919 8.9999989 6.0063728 8.9999988 4.6212087 4.8725076 4.6007264 5.7060550 6.7893644 4.5618259 8.9999985 6.8952703 5.7812050 5.4652057 3.8322834 4.0565236 3.7537181 4.0826535 5.4894918 3.9045392 5.4813532 4.9804734 4.6236421 5.8510965 4.5929273 5.2258576 5.9381808 4.5050060 6.4508589 3.9084986 5.3146981 5.8233598 5.6679497 3.8017490 5.4699718 3.7652207 4.7555972 4.0510618 6.4948775 3.9535614 5.0749468 4.5896789 4.7005830 4.0004131 5.0236987 6.1321692 4.5449272 6.6165576 7.3745370 3.1919209 0.0000000 3.2085428 5.5931063 2.6784098 3.1731608 5.9008347 5.8851655 5.3185533 5.9882433 6.3527408 3.4752586 7.4120872 5.1635563 7.1472739 8.0046516 8.8341809 5.5094495 3.7444235 5.0997379 4.3296256 5.9384750 4.8479863 4.6379090 8.5751067 8.3466258 6.4453309 8.9999987 6.3721548 8.6320818 7.1943022 4.9572564 4.3095386 4.0720514 3.8254823 4.5875647 4.0053094 5.4255093 6.7993594 6.8831150 7.7256762 7.0008149 4.9737317 7.3372060 7.0269294 4.4114008 4.0777911 4.4498685 5.5606078 5.0651219 4.5082961 5.4304799 4.9645894 3.2929524 3.2236132 8.1452935 4.6533572 7.0862115 5.3022612 5.8313717 6.4526257 4.4980133 4.0745385 5.9014987 4.4283798 4.7239428 4.7315579 4.3922445 5.5315604 3.6563739 5.7962012 4.1611358 4.0184680 4.1976218 5.3218192 5.4996316 6.9980749 5.3726433 5.9672359 5.0772748 5.0135019 7.3218729 6.6570155 8.2673005 8.9999986 6.9704808 7.1149683 6.8029132 5.5561814 5.1670683 7.4602726 6.8411026 8.9999987 8.9999989 8.9999990 6.9772337 5.8632049 6.3530025 7.8605584 7.0114908 6.5664889 8.5217054 8.8896616 7.6013246 8.9999982 7.1508333 7.9677604 8.5273236 7.1213271 6.0797954 8.2189589 6.5803029 4.8014184 7.7452573 6.9188795 7.8180398 6.3797181 8.9999990 5.6487031 6.9644976 7.1447700 6.7982160 6.4251232 7.5948253 8.1367923 6.4843316 8.6601235 6.8235915 6.1785231 6.4485248 5.8568192 5.3323119 8.3437301 5.4748246 4.0383758 7.9715630 5.9705611 8.9999989 4.7865457 3.8826717 7.4408798 7.3308640 5.0087525 6.4602089 5.3356113 6.1191958 5.7012507 5.0324370 4.9180803 5.6366047 5.5352373 5.4231213 5.6975132 5.7150843 5.9321911 5.8137750 5.7075915 6.6801696 5.4551531 5.4133905 5.9572854 7.5857518 5.9551324 6.1579562 
EP00299_Pterocystis_sp_00344_P013647_c6706_g1_i3.p1_GENE.c6706_g1_i3_c6706_g1_i3.p1_ORF_type_internal_len_284_score_63.22_c6706_g1_i3_1-849                                                                                5.9667025 5.0017493 4.4886327 4.7647214 4.9031621 8.9999989 4.5953720 7.3788355 4.4373482 4.4177157 4.1455020 4.4802935 5.7375110 4.8961445 8.4084569 6.6717878 7.2077307 5.2400303 4.5808415 4.0577413 4.3817400 4.3820620 5.5787813 4.4475091 5.0628505 5.3077981 4.8101159 5.6991806 5.0426889 5.1190831 5.9117993 5.4252370 6.3351137 4.8163388 5.9293054 5.5926017 6.4659475 4.8522431 6.4211222 4.6374001 6.1855547 4.1329370 6.5688499 4.6497928 5.3988663 5.3798447 4.6423252 4.4176640 5.2074954 6.6475940 4.5596082 7.3558558 8.6845243 3.8580437 3.2085428 0.0000000 4.5144062 3.9299778 3.4350340 5.5240110 6.4565396 4.5331666 6.3098317 4.3972597 4.3915145 6.9181741 6.5941819 6.4235003 7.2503009 7.0814053 6.0049204 4.6305036 5.8260189 4.7037294 5.5450409 4.8098911 5.5846977 7.9519542 6.2474682 6.7344597 8.9999986 7.0376741 7.4420212 6.4967347 5.4768801 4.7984452 4.1001002 3.8384038 4.8004490 4.2712834 4.9819186 4.5961909 5.4350259 7.1775247 4.9036279 4.7325786 6.4597456 6.4190748 3.4623399 4.1117504 4.6507615 7.3985613 5.2978530 4.0423410 5.2545568 4.1017887 4.3507330 3.8383879 6.7319461 4.0451225 4.6584514 4.3983320 5.3150525 7.8109460 3.9287566 3.4928394 5.7925813 3.7874893 4.7862948 4.2064298 4.5794188 4.0887775 4.1074045 4.9406525 3.9096465 4.6965479 6.5990109 6.1455248 5.4218725 7.2611555 5.3584424 5.0996966 5.5589625 4.7977871 7.8613069 7.4138930 8.9999989 8.9999987 6.3134984 5.8206692 5.5696744 8.0060853 5.8914505 8.0376406 6.6610400 8.9999983 7.7214196 8.3974463 6.3253483 5.8242356 5.9935206 8.9999989 5.2768537 8.7948082 8.9999989 8.9999983 6.9964195 8.7618481 5.9062438 8.9999982 8.9999989 6.5676453 6.4442496 8.9999986 4.7802679 7.2891815 8.8985659 5.7993934 8.9999985 7.3740973 7.5614081 7.9447489 8.9999986 8.9999986 5.3227467 8.1061161 7.8575311 8.0453536 5.4203157 5.8808549 6.9023725 8.1116935 7.3188014 8.0019417 5.8355428 7.0482848 4.5445646 4.8310973 6.9427052 5.8929303 8.9999983 4.9748705 4.0603580 8.9999986 6.8063916 5.1590989 5.3535429 5.1742888 5.6699042 4.4886876 4.9901384 4.9090695 6.0727197 4.5638138 5.0930476 5.8273218 5.1969259 5.8472506 5.3401494 5.1806632 5.7442825 5.3494845 7.0269448 5.7656213 5.5117018 5.0770914 6.4445644 
EP00300_Choanocystis_sp_HF-7_P038708_c55958_g1_i1.p1_GENE.c55958_g1_i1_c55958_g1_i1.p1_ORF_type_3prime_partial_len_278_score_50.47_c55958_g1_i1_264-1094                                                                   5.0006134 6.0647518 5.4800676 4.8081135 5.2289516 8.9999987 3.9607020 5.5867011 4.4558351 4.4840353 3.1016552 3.2331175 4.8039861 4.3529982 7.1897459 5.9634313 5.6740356 4.7800655 3.6722697 3.9739987 3.7826284 3.8861298 5.4849149 3.9015509 4.0131375 4.9167079 4.1135163 5.1190937 4.8151157 5.3578712 6.2347365 3.9769431 6.7072551 3.8914620 5.3406258 5.3644480 5.3230892 5.2668056 5.2801428 4.6358937 5.5797521 4.4387588 6.9925032 4.1614141 5.5815605 5.0199911 4.3751623 3.9901090 4.4652826 5.5331834 5.0518623 6.5863463 6.2273590 5.2350797 5.5931063 4.5144062 0.0000000 6.9314708 6.4239683 4.8392139 5.6929178 4.5128968 4.7645194 4.1195415 3.9951331 7.1500506 5.9130619 5.3492270 6.6167536 5.2578354 5.4631944 3.7073147 5.0305699 3.9378563 4.5601333 3.9332804 5.7255507 6.4358486 5.9173693 5.9018529 7.0633152 6.1141724 7.5169432 6.0055754 4.6155764 4.3190320 3.4635680 3.6320562 4.0833550 4.3322910 3.8640657 5.3657373 5.9982941 6.7524305 4.5817220 4.9331842 7.2583490 5.3782716 2.8193733 4.4268356 3.0946285 6.0090913 5.2255773 4.1418126 4.5284205 3.4300745 4.1997998 3.9886101 6.1369204 3.5104098 4.8818711 4.2017941 4.4015300 8.8003472 3.3669201 2.8884011 5.5236859 3.3460780 3.5579817 3.4636713 3.6452520 3.7470316 3.5316225 4.2699275 3.7069197 4.0918347 5.8221298 4.1507631 5.3264702 5.8955379 4.5209674 5.7555696 5.7641936 4.8991250 7.0576005 7.4420389 8.6954660 8.9999980 6.0655048 6.2976161 5.5528609 6.2090886 6.0648777 7.7886617 7.6341163 7.2303614 8.4283537 8.2956521 6.3692056 5.1345505 5.9761262 8.9999988 4.9965917 7.3356692 8.3655822 8.9999985 6.5631620 8.9999989 6.7223437 8.9999984 8.3545596 6.2813202 6.7273846 8.9999982 6.1660720 7.5448204 8.9999987 5.2016566 8.9999983 6.4442964 7.5001764 7.2431285 8.9999987 7.7317012 5.5000050 6.7347418 7.6052067 7.2878774 6.2084077 6.5369864 6.4695259 7.8625572 8.4707297 7.1176751 6.2818423 7.1631083 4.1642242 3.7628231 5.9646882 6.2452862 8.9999989 3.7810102 4.0233304 8.9999986 6.1982358 4.5851865 4.7879444 6.2759827 5.5270325 5.3794059 6.0180576 6.3321401 4.9928417 5.5006000 6.1688835 6.2578863 5.9677220 4.5687573 6.2558593 5.8677547 5.9580420 4.7734564 8.3236983 5.1452939 6.1956952 4.9428309 5.8048257 
EP00301_Raphidiophrys_heterophryoidea_P000790_c10393_g1_i3.p1_GENE.c10393_g1_i3_c10393_g1_i3.p1_ORF_type_5prime_partial_len_251_score_35.01_c10393_g1_i3_30-782                                                            6.4017440 8.1368257 8.4217758 5.8324042 8.5027142 8.9999989 7.4765872 8.9999989 6.5303770 5.9060693 5.5461409 6.2089089 8.8458305 7.1755261 8.9999982 8.8425115 8.2130437 7.8730193 6.2191887 6.1658132 6.3937814 6.1556530 6.8669346 6.4178886 6.1010094 7.6055010 6.6031202 8.1324624 7.3963683 6.1096935 7.1787836 7.3642979 6.5326572 6.3338367 7.1024213 7.9210815 8.9200064 6.5277337 8.8467184 6.3857062 8.2489997 6.4546488 8.1555396 6.3946009 6.9012547 7.2868799 6.6479450 5.9913446 7.2473703 8.6049224 4.8683047 8.9999981 8.9999986 4.6290734 2.6784098 3.9299778 6.9314708 0.0000000 2.2448866 7.2289613 8.8432520 6.0849210 7.8308848 5.4430384 5.3938548 8.9999981 7.7921017 8.2947511 8.9999988 7.6305858 7.7234865 6.7747386 7.2540947 6.7075606 7.0318097 6.3368427 7.6175297 8.9999987 7.1919742 6.5054955 8.9999985 8.9999982 8.9999985 8.9999990 6.5418891 6.2282118 5.9109195 6.0932057 6.0268711 6.1252198 7.7321681 8.1083254 5.8093568 8.9999986 6.7996724 6.0339125 8.1124497 8.3703738 5.6217253 6.4427458 6.9233004 8.9999986 7.6366723 6.2701049 6.4336213 5.5351250 6.0677471 5.7861000 8.9999989 5.3016673 7.1702489 5.8411338 6.7732881 8.9999981 5.5107767 5.5216300 7.8012364 4.9782889 5.8353946 6.0395167 6.4046569 6.5493717 5.4148832 7.4578778 5.8086884 6.1966035 6.2173052 8.0537093 7.1123353 8.9999985 5.7292079 8.8025233 6.2328192 6.5249148 8.9999985 6.3785772 8.9999983 8.9999982 7.7949103 8.0410407 7.8403774 7.8184405 6.8801289 8.9999986 8.4920656 8.9999988 8.9999989 8.9999985 7.3678539 6.4572298 6.3061824 8.9999982 6.7072738 8.9999986 8.9999988 8.9999988 7.8089204 8.9999988 7.3565056 8.9999986 8.9999990 7.5599667 6.8416502 8.9999989 6.1097476 7.5136599 8.9999990 8.7040386 8.9999989 8.7199475 8.9999988 8.7938881 8.9999989 8.9999987 8.1347430 7.3855701 8.9999983 8.9999989 7.8959037 8.3309208 8.9532222 8.9999986 8.6746537 8.2058495 7.4685303 8.4465440 6.9522201 5.9791438 8.9999988 6.9567593 8.9999980 6.2035174 6.2031770 8.9999989 8.1422982 6.0828916 6.5735586 8.5037429 6.3143546 8.9171729 8.5391944 7.8966753 6.3920748 8.7363887 8.1462231 8.9999987 8.5746006 6.8252534 7.9705244 8.1973043 7.9160267 6.3810641 7.3761293 7.1800010 8.9999989 6.8016698 8.9002863 
EP00301_Raphidiophrys_heterophryoidea_P002897_c11337_g1_i1.p1_GENE.c11337_g1_i1_c11337_g1_i1.p1_ORF_type_internal_len_297_score_67.89_c11337_g1_i1_3-890                                                                   6.0116397 8.0827160 7.5514137 5.6410971 7.7698986 8.9999989 6.5270668 8.9999989 6.1753023 5.7201527 5.2503160 5.9237686 8.3904722 7.0862404 8.9999990 8.9999990 8.7616972 6.6150912 6.3786463 5.7464171 5.9322233 6.1196767 6.8530545 5.9353009 6.1800985 6.8038095 6.4694645 6.8716172 7.1621479 6.4755696 7.4787808 6.9977071 6.3309804 6.5335196 7.8910433 6.8459322 8.9999981 6.0898644 8.0924022 6.4648787 7.7717605 6.3307318 7.5079556 5.9887247 7.0761864 7.9219297 6.6540663 5.8580636 7.1733806 7.4777736 5.3750721 8.9999981 8.9999988 4.3732183 3.1731608 3.4350340 6.4239683 2.2448866 0.0000000 7.0050636 7.8380372 6.0306214 7.2521392 5.6591319 5.5357272 7.5919430 8.2986510 8.9999989 8.7013901 8.9999981 6.5252208 6.2230032 6.9193597 6.8341592 6.7310956 6.3695967 7.0805336 8.9999986 7.0306708 6.6459947 8.9999988 8.9999981 8.5682890 8.9999987 6.0631557 7.1606530 5.8902679 5.8386781 6.3459160 6.4119958 6.6038821 7.5183407 8.0164244 8.9999987 6.2765129 5.6917292 7.5698906 7.2488778 5.2079892 5.8126544 7.1381181 8.9999983 6.9600265 5.8349284 5.9825084 5.5624667 5.4858264 5.6597929 7.6224259 5.0861788 7.5288365 5.6538970 7.1768662 8.4112785 4.7393539 4.6014327 6.9721920 4.2511141 5.7620007 5.3059526 5.6561506 6.0036334 4.9204001 6.3506576 5.6303998 5.8847742 7.4240108 6.9705788 6.6430716 8.2953058 6.5411613 6.9544294 5.9284799 5.8480311 8.5144415 6.6901334 8.9999986 8.9999986 8.0480869 7.0572791 6.4935141 7.0689828 6.6023601 8.9999986 7.4480111 8.9999986 8.8082954 8.9999987 7.7580547 6.8887914 6.2374064 8.9999988 6.4168250 8.9255684 8.9999988 8.9999982 8.9999982 8.9999989 7.1644512 8.9999987 8.9999985 8.7068713 8.3064643 8.9999987 5.8138325 8.9999989 8.9999990 7.5621714 8.9999985 8.1830153 8.9704641 8.9999990 8.9999987 8.9999984 7.3831865 7.8689487 8.9999987 8.2729624 8.3041091 7.6859523 7.8690076 8.9999982 8.2382542 8.0108826 6.7045280 8.9999990 6.3525012 5.6825067 8.5370898 7.1501636 8.9999988 6.4038752 5.5490128 8.9999986 7.2179965 6.1510470 6.0431314 8.7557949 6.6367446 8.0060405 7.8446753 7.6761338 6.1366953 7.8185582 8.3047612 7.2118210 8.4372654 6.0311718 8.0626561 7.9443939 7.3486656 5.7111668 8.9999985 6.9246915 8.2696439 6.5559836 8.3573088 
EP00314_Emiliania_huxleyi_P002844_XP_005758905.1_hypothetical_protein_EMIHUDRAFT_471193_Emiliania_huxleyi_CCMP1516                                                                                                         6.5809148 7.6379648 7.3066383 6.1471805 6.4891825 8.9999981 3.9011116 7.7220256 5.7673105 5.3239510 4.6242533 6.1117522 6.2864307 6.0636742 8.9999986 6.6807515 8.2783246 4.7013780 4.5510771 5.4353393 4.9160395 5.1962426 6.3046635 4.7413838 6.3482850 6.2414145 4.8144658 6.1548840 6.6136728 5.0156006 6.5682368 6.7777269 8.2689068 5.4541021 5.7132452 5.6932680 7.1197144 5.4754265 6.0033427 5.6329859 5.6677074 4.6763873 7.7855640 5.2595707 6.6143442 6.2254731 5.4382622 4.4741362 5.4700576 6.2576172 4.4831329 6.8919260 7.7974755 6.8490876 5.9008347 5.5240110 4.8392139 7.2289613 7.0050636 0.0000000 6.4518216 5.2274446 5.6770338 4.0864576 5.8031327 7.4540955 6.4822969 6.8892057 7.4780395 5.5206609 5.4069829 4.7723006 5.8729900 5.5013558 5.2277585 5.7002291 5.0710535 7.5852659 6.2229271 7.4336226 8.5034722 7.4683731 8.9999984 6.7341508 5.1229425 4.3129424 4.2429743 4.8250489 4.8250880 5.6851655 6.3943295 6.3287465 5.8487781 7.5945294 5.2792375 4.7908078 7.9884733 6.1409508 3.9269992 5.2599158 5.0566481 5.4361513 6.4228846 5.4835095 5.5110687 4.3885440 6.1372154 5.6603266 6.3398739 3.8640958 5.9744257 5.4645012 5.4456167 8.9999987 4.1221882 4.1334525 5.7752650 4.8815295 4.2738256 4.7942040 4.9580010 4.9948018 4.7458813 5.1215469 4.6328740 5.9601948 8.4444245 6.2425256 8.2970970 6.3847062 5.9588634 5.7840535 6.1512413 4.5116288 8.9999985 7.7757317 8.9999985 8.9999986 7.3505352 7.3117338 6.8564080 8.9999988 8.0091707 7.8598600 7.9066098 8.9999980 8.9999982 8.9999987 7.8075190 7.1051458 6.6287226 8.6684338 5.1069405 8.3912592 8.9999987 8.9999981 7.4114613 8.9999982 6.8095031 8.9999982 8.9999990 7.5701869 7.6836999 8.9999983 6.6691132 8.4438351 7.8784908 5.4363368 8.9999987 6.9741750 6.0218990 7.7658130 8.9999981 8.9117552 6.7419809 8.9999987 6.8983861 8.4087056 5.7056700 5.4861398 8.8439591 7.1278616 8.7244708 6.4586751 5.9510503 8.0852480 4.9156415 4.8828216 6.9454680 6.7791184 8.9999987 4.5045926 3.9041709 8.9999987 7.0981902 6.3181097 6.3945084 7.0513048 6.6811203 7.2634382 6.8163115 7.9166565 6.5642328 6.7703524 7.0960098 6.6279339 6.4791066 6.7872347 6.7149566 7.0185952 8.4398844 6.5460416 8.9999987 5.4634909 7.0166802 7.1307444 6.9007937 
EP00475_Leptophrys_vorax_P000249_TRINITY_DN1014_c0_g1_i2.p1_TRINITY_DN1014_c0_g1_TRINITY_DN1014_c0_g1_i2.p1_ORF_type_complete_len_375_score_17.01_TRINITY_DN1014_c0_g1_i2_183-1307                                         7.8426618 8.3039975 8.0352330 7.8284451 7.5082750 8.9999986 6.8543215 8.5788674 6.5065837 5.6707893 6.5085579 6.8424251 7.4282582 7.1653510 8.9999986 6.3435592 8.2941401 4.8920813 4.1172626 4.5522079 4.5109112 4.9760716 5.7530943 4.2734329 5.3330522 5.4529917 4.2450453 4.7669106 4.9912122 5.2965253 6.9928487 6.2298206 5.1728843 5.1207255 5.9661434 5.2155617 8.6940753 5.1911746 6.5182045 5.8772304 6.5967582 3.9130873 6.6317078 5.1236965 7.1244831 6.1682580 5.3208719 4.2595067 5.1480616 1.7789166 3.8668468 2.6185069 3.2324881 8.3494563 5.8851655 6.4565396 5.6929178 8.8432520 7.8380372 6.4518216 0.0000000 6.9219877 6.6955420 6.2171414 5.8610343 8.8888205 6.8655672 7.8352664 7.8753207 7.9016367 5.0515023 6.3251101 2.7541565 4.7611236 6.1417460 6.0112283 4.8871805 7.1575118 7.9990277 7.6547728 8.9999990 7.7898701 8.3768061 6.6826317 5.1968869 4.3905432 4.5164918 5.1387689 6.0652348 4.8148407 5.2463577 6.8934059 6.6748542 7.9653944 6.5650592 5.9251189 7.7268187 8.2667852 5.4237975 5.9942102 6.8729175 8.9999980 6.6961355 7.2738267 6.2686647 5.7628308 8.4735257 6.9568600 8.9999990 6.1978756 7.2462739 7.3448406 6.4733917 8.9999981 5.4686626 6.1393580 8.9999990 7.1091850 7.0946578 6.5585774 5.5548007 6.5971890 6.6792212 7.1719151 6.0497949 6.7176144 8.9999986 8.5907090 7.6510979 8.1786766 8.5287519 6.5930940 6.4634714 6.8219577 8.9999988 8.9999987 8.9999988 8.9999980 8.9685726 8.9999989 7.6444330 8.9999984 8.9999985 8.9999987 8.9999987 8.9999984 8.9999989 8.9999990 8.9999980 8.9999988 7.7779445 8.9999984 7.9348548 8.9999989 8.9999988 8.9999984 8.9999982 8.9999989 7.6514089 8.9999983 8.9999989 8.9999984 8.9999984 8.9999989 8.7354694 8.9999990 8.9999987 7.8049523 8.9999990 8.9698225 8.9999981 8.9999980 8.9999988 8.9999980 7.1960835 8.9999988 8.9999980 8.5879723 8.9999987 7.9973755 8.9999987 8.9999990 7.8879179 8.9999988 8.3481124 8.9999982 5.9228605 6.0867895 7.9645922 8.8306440 8.9999981 5.0108273 5.7544884 8.9999990 8.1523114 8.5995325 7.5530005 7.3607447 7.6328389 7.7765031 7.6715948 8.4459673 8.1193048 8.1574251 8.4469632 8.8166935 8.2536227 8.0192718 8.9524791 8.9999988 8.9999990 6.3970944 8.5224255 6.3001030 8.3128130 7.5251452 7.6854711 
EP00658_Telonema_sp_P-2_P001307_TRINITY_DN10494_c0_g1_i1.p1_TRINITY_DN10494_c0_g1_TRINITY_DN10494_c0_g1_i1.p1_ORF_type_internal_len_400_score_89.48_TRINITY_DN10494_c0_g1_i1_2-1198                                        4.9759054 6.7936133 6.2924848 4.8653329 6.5639120 8.9999989 4.9829099 8.4824018 4.8342728 4.5962369 4.0977927 4.6821299 7.9762527 5.2674324 8.9999983 8.0082786 8.7318646 4.3146289 5.2804486 4.8263121 4.9677555 5.2630649 6.9939106 5.2570339 6.0905577 6.1154721 4.8329038 6.1848179 5.5857097 5.1624598 6.6364892 6.6098453 6.9622472 5.5656184 6.3897855 6.0980676 7.8371192 6.6376991 7.6247922 5.9853822 7.6476146 4.9425384 7.4125734 5.4209481 8.0181830 6.7525723 6.8895979 4.2567615 5.3826588 7.0150781 4.6568464 8.9802926 8.9999987 6.3283500 5.3185533 4.5331666 4.5128968 6.0849210 6.0306214 5.2274446 6.9219877 0.0000000 6.2303075 4.9474254 5.1290851 7.5835015 6.9315338 6.0385009 6.5344131 6.7960503 6.0136540 5.6172143 6.7785393 4.8692150 7.1471957 5.5704916 5.0530532 7.4780617 7.2788291 7.2486521 8.9999988 6.5605431 8.9999990 7.8031738 4.4607854 4.8898525 4.8750207 4.2951381 5.0977960 5.2214799 5.6173681 6.5142702 7.7915510 8.4116744 5.6906534 4.6143008 6.9674788 6.2495086 3.2792504 5.1181315 4.8062616 6.7534640 5.3439913 5.8877667 4.7540169 4.3350428 5.4040294 5.0186692 8.0652124 4.2314905 6.1691002 5.5982327 4.6950357 8.2304862 4.0389731 3.8070692 6.6572626 4.9267018 5.7482585 3.9499887 4.2239728 4.6104884 4.3634832 5.1921648 4.3210743 5.7621769 8.9999988 6.8731982 5.7731649 7.2924912 6.4099458 4.6878174 5.9924355 6.0181223 8.9999980 7.2533530 8.9999987 8.9999989 6.7967404 7.3069063 6.0199452 7.9299798 6.3541477 8.9999986 8.9999988 7.5449800 8.9999986 7.9004296 7.3080712 7.0378287 7.2784610 8.9999983 6.3869384 8.9999989 8.9999985 8.9133606 7.8564121 8.9999989 6.6569039 8.9999986 8.9999982 6.8330649 6.9848463 8.9999989 5.5524134 8.9999986 8.9999987 7.2125771 8.9999989 7.5127883 8.8468451 8.9530853 8.9999986 8.9999990 6.9172906 8.1365774 8.9999986 8.9999990 6.8436990 7.4785183 8.9999986 8.9999981 8.9999989 8.5878159 7.2901546 8.6283826 5.0434290 5.2516997 6.6656179 6.8721415 8.9999987 4.1616086 4.4859579 8.9999987 6.8437283 5.1955397 5.6888533 6.6723476 6.0020527 6.2998757 6.9024764 7.0247420 5.1403262 6.3749473 6.5763962 6.9593888 6.6869734 5.0185343 6.5763468 7.4968946 8.3224419 5.8059000 8.2287548 5.1168550 5.9962090 5.2452316 7.1459409 
EP00686_Naegleria_gruberi_P015365_XP_002683294.1_cyclin-dependent_protein_kinase_Naegleria_gruberi_strain_NEG-M                                                                                                            6.2123379 8.2451695 8.0555241 5.5349239 7.1499216 8.9999988 5.7694476 7.0427932 5.2039736 4.6186545 5.2446561 5.4021198 6.6892114 6.0262146 8.9999982 6.2392520 7.8849499 5.0908495 5.5162935 5.1719538 5.2656719 5.7095206 7.6017149 5.2723952 6.4498974 6.4578884 5.2990220 6.5681893 6.5793730 6.1472750 8.0982528 7.0346571 7.4512039 6.0164542 6.5074224 6.4683177 8.8860338 6.3335952 8.2487760 6.6891111 7.8354473 4.4593686 7.8110267 6.4045288 7.6743948 6.7512304 6.2843850 4.9523686 6.1228089 7.2225654 5.0122771 7.2918240 8.9999986 6.2487370 5.9882433 6.3098317 4.7645194 7.8308848 7.2521392 5.6770338 6.6955420 6.2303075 0.0000000 4.5526402 5.6299418 8.2769253 6.6977462 6.1491465 7.3251136 7.0320351 5.0300608 5.4047606 7.0639173 5.8271576 5.7643379 5.0035776 4.9610337 7.3060305 6.1409054 6.8370861 7.7297360 7.0328155 8.2905172 6.9722726 5.8648444 5.3608162 5.4628284 5.1703959 4.9770090 6.0593725 6.3358117 6.4361160 6.4887425 7.9692177 5.4245228 4.1910170 7.2142013 7.3339465 5.2366429 5.4886376 5.1704556 6.8241166 4.8610492 6.0674399 6.0431230 5.2528482 6.1212066 5.0044445 8.0986744 5.0804114 5.3279074 6.2418784 5.3287373 8.1081334 5.0435781 4.5828018 7.2440060 6.2990611 6.3026362 5.1253084 5.2796781 4.4382631 4.5087602 5.2589286 5.0843089 6.0508851 8.9999988 6.1290024 7.8350947 6.9240034 6.4940980 5.3869731 6.1919811 4.7914611 8.9106994 7.1491611 8.9999984 8.9999989 7.9806430 6.9023290 6.0776625 8.6360409 6.2184768 7.6203103 8.9999990 8.9999985 8.9999988 8.9999982 7.4746852 7.1628166 6.7229079 8.9999986 6.0221996 8.9999989 8.9999987 8.9999988 7.2747579 8.9999981 6.8053487 8.9999984 8.9999990 7.9221492 8.9999989 8.9999980 6.4080586 8.9999989 8.9999988 6.5199497 8.9999990 6.2111577 8.1225288 8.9999988 8.9999990 8.9999987 7.0148338 8.9999983 8.9999983 8.9999990 6.6955999 7.6225193 8.9999989 8.9999983 8.7699645 8.0549761 7.0687368 7.6490007 5.0235230 5.1173573 7.3084730 7.4167583 8.9999990 4.7794747 5.3163220 8.9999982 7.3681898 6.7861327 6.3136951 7.9081492 6.1348088 8.1741004 7.5899914 8.3293220 6.4624230 7.9884988 7.9062899 7.0230313 6.4766708 7.0728387 7.1783655 6.9432587 7.8012970 6.4011775 8.5200499 6.6098220 6.8255832 6.5623774 7.9769280 
EP00696_Hemimastix_kukwesjijk_P002719_gnl_Hemi2_13331_TR4578_c0_g1_i1.p1_gnl_Hemi2_13331_TR4578_c0_g1_gnl_Hemi2_13331_TR4578_c0_g1_i1.p1_ORF_type_3prime_partial_len_197_score_37.04_gnl_Hemi2_13331_TR4578_c0_g1_i1_1-588 5.0911770 6.1506375 6.7224155 5.5951857 5.9891072 8.9999981 3.9745390 5.3132760 4.3184359 3.6711816 2.9134818 5.2597414 5.2703302 4.1190946 8.6563098 6.1002837 5.5489771 4.6749566 4.6742867 4.9256619 4.7546290 4.9502169 6.1099046 4.8553860 4.9415101 6.8060377 4.7984563 6.5970592 5.5050681 7.2646888 8.4988674 6.9302045 8.9999989 4.8278281 7.4038461 6.5999406 5.6020012 4.8806923 7.3183301 5.9588868 6.7063917 5.2567778 7.1403283 4.7426111 7.5831017 6.6925273 6.1223894 4.9261334 5.5187683 6.5693639 5.6242424 7.0459973 7.1222636 5.3707288 6.3527408 4.3972597 4.1195415 5.4430384 5.6591319 4.0864576 6.2171414 4.9474254 4.5526402 0.0000000 4.3279268 8.0140662 8.2956062 5.8714585 5.9997080 6.1025947 6.2856884 3.8990427 4.6461056 4.8998061 4.7998888 4.7269010 4.3044812 7.9301651 6.6344678 6.0761578 8.9999988 6.8683561 7.7093398 7.2535322 4.9730523 5.0890369 4.5580788 4.3057890 4.2973343 5.1237985 4.5006669 6.3258655 7.3541959 6.8463842 4.3408484 4.5438994 8.5450139 5.7518412 3.1396954 4.6174268 4.1387441 5.6950369 5.3048091 4.3709867 5.2116544 3.9625436 4.0065626 4.1480784 4.8060004 3.4254386 5.4120342 4.1848929 4.4135681 8.9999981 3.2607653 3.2674017 5.8303424 3.7302769 3.3730993 2.9493076 4.0885056 4.0400845 3.5235818 3.5411155 3.8920708 4.1191628 6.6385286 4.0012103 4.8838242 4.8301135 4.2050157 6.4974496 5.9496343 4.3350081 7.3337555 8.0975159 8.9999981 8.9999987 7.4782322 6.5829707 6.4534451 5.1324964 6.8419943 6.8790653 6.4175176 8.9999983 8.9999989 8.9999985 6.5745627 6.7166156 5.8333030 8.9999989 6.0990198 7.1634557 8.5820152 8.9999984 5.5342037 8.9999986 5.4319639 8.9999985 6.7311532 6.9959470 6.2345774 8.9999988 7.4090923 7.5944341 7.7009575 4.9547017 8.9999988 7.8773401 6.2994283 6.9898558 8.9999989 7.7283657 6.0610188 8.3821758 7.4883304 8.9024024 4.9290005 5.5777227 8.3295397 7.2275863 8.3190398 6.1477366 4.7191782 7.0324209 4.9456612 4.1092398 7.1184868 7.8240022 8.9999986 3.8274481 3.5818793 8.9999984 6.4608757 5.3211529 4.9953786 6.3572741 5.2344159 6.5557753 6.3266316 6.3695220 5.0911770 6.7567240 6.3896860 6.1966941 5.7212830 6.0608132 5.4798278 6.0466702 8.2877783 5.4818167 7.6972835 5.5720948 5.7553600 5.6853933 6.4987728 
EP00744_Colponema_vietnamica_P003413_GILI01005233.1.p1_GENE.GILI01005233.1_GILI01005233.1.p1_ORF_type_3prime_partial_len_352_score_40.88_GILI01005233.1_2-1054                                                             6.1275734 7.0672885 7.1560312 5.8220231 6.6058015 8.9999988 4.2783514 6.8982892 4.3497069 4.2590413 4.5477065 5.2612331 7.2537495 6.3865700 8.6978422 7.0993944 8.3935757 5.5830349 5.1553654 5.2239090 5.3416282 5.6143251 5.8640941 5.4381991 6.0927059 5.5561470 5.0006901 6.3065567 5.8837383 4.8675551 6.1170163 6.4947812 6.0996491 5.1823737 6.8107199 5.1555388 8.9999987 6.4209932 7.3501405 5.9201051 6.9753180 4.6180186 6.4592951 4.9522014 7.2655742 6.3063549 5.8868956 5.1223247 6.0019979 6.8547753 3.9033265 7.0264091 7.5626717 6.0152381 3.4752586 4.3915145 3.9951331 5.3938548 5.5357272 5.8031327 5.8610343 5.1290851 5.6299418 4.3279268 0.0000000 6.4039297 6.9304702 6.3516606 7.5675346 7.2920185 5.8373830 4.7885347 5.3120181 5.6427000 6.5433008 4.6010716 6.2330669 7.9806743 6.0984302 7.7643871 8.9159086 7.2981738 7.7991850 6.5803532 5.6369493 5.1012954 4.8405232 4.8462763 4.8963930 5.6136736 6.6027114 6.7168821 5.7647716 7.6096262 4.9581298 4.0574001 6.5737986 7.2578695 3.9737806 4.4113014 6.9806068 6.3541715 5.6948376 5.6744741 5.2922496 5.0019362 5.8747466 5.0362965 8.5080809 4.3169202 5.5107301 5.8992855 4.9857452 8.6647929 4.2889413 4.2925362 6.9417910 5.2303825 5.2676942 4.6069874 4.2839830 4.9983874 4.8425666 5.3196218 4.2532523 5.2789443 7.9390567 7.3053077 6.4315883 7.6296406 6.4314285 5.2611017 6.5667024 5.6933191 8.9999983 6.8279287 8.9999984 8.9999985 7.3044347 6.6180231 6.6535737 8.1615872 5.7986999 8.9999980 8.9999985 8.9999981 8.9999986 8.9999987 8.1737206 6.5672390 6.8700647 8.9999988 5.7408400 8.9999990 8.9999989 8.9999983 8.9213149 8.9999981 6.9946712 8.9999986 8.9999985 7.7186168 7.5133556 8.9999989 6.8731296 8.5723775 8.9999982 6.2408960 8.9999990 7.2544122 8.4633969 8.0440188 8.9999987 8.9999987 7.5225143 8.9999988 8.8510593 8.9999981 7.1784558 7.5541764 8.7662634 8.9999980 8.6008138 7.7257960 6.6282375 8.9999988 5.0796306 4.7812316 7.1200090 7.3388783 8.9999986 4.4343326 4.9117092 8.9999988 6.6523576 5.6480175 5.9858705 8.2369444 5.4406405 7.1028976 7.7237673 7.2669882 6.1818765 7.4049000 7.2786760 7.6253877 7.1307211 6.5553308 7.3721259 6.2306619 8.3851726 6.2141286 8.7811119 6.3611766 8.0085430 7.1581367 7.7528849 
EP00793_Prasinoderma_coloniale_P001891_PRCOL_00007254-RA                                                                                                                                                                   6.8922051 7.5798287 7.0452292 6.4775059 7.5132958 8.9999982 7.9114203 8.9999987 6.5917941 6.8284238 6.1522692 7.3687062 8.7423188 7.7300934 8.7278088 8.6590922 8.3381463 6.7367770 6.2708120 6.2872249 5.9256241 6.2675974 8.0630896 6.5553567 6.8767417 8.0983892 6.2203140 8.9999981 6.6575539 8.9258481 8.9999990 7.6950478 8.9999984 6.6162314 8.4701808 7.6204256 8.9006958 7.4572913 8.9999988 7.6038635 8.9852785 6.8860450 8.9999988 6.2253236 8.9999987 8.6216699 7.9762317 6.2062595 6.9726313 8.9999983 8.9999983 7.7238156 8.9999986 7.4356604 7.4120872 6.9181741 7.1500506 8.9999981 7.5919430 7.4540955 8.8888205 7.5835015 8.2769253 8.0140662 6.4039297 0.0000000 8.0170832 7.4956235 7.9728890 7.1981612 7.1088792 6.3078856 7.3463613 6.3857133 6.1592259 6.6451540 5.9157340 8.9999984 7.0904706 7.2731309 8.9999986 8.4932298 7.6459506 7.8999483 6.7020835 6.2934526 5.8956750 6.2798289 6.1371194 6.7607175 5.7429973 6.2585591 8.6048340 8.9999986 8.1081248 7.7190936 8.9999984 8.9999982 6.0833589 7.3954411 6.2230317 8.9999986 8.6070237 6.6705971 7.1713632 7.7171463 7.6429763 7.8598082 8.9999984 6.7416946 7.6881898 7.7270654 7.8076911 8.9999982 5.6116684 6.2889972 8.2702933 6.8265772 6.5612793 7.1260987 7.0123449 7.0428026 7.1607972 8.6064527 7.1471406 8.3991484 8.9999990 6.4643171 8.9999986 8.9999987 8.9999982 7.4290052 8.9999990 8.9999987 8.9999987 8.7163292 8.9999989 8.9999985 8.9060097 7.7709925 8.9999987 8.9999989 8.9999983 8.9999988 8.9999989 8.9999981 8.9999987 8.9999986 8.2696650 7.4296607 7.8238158 8.9999989 7.6127472 8.9999988 8.9999986 8.9999986 8.9999990 8.9999985 8.7510777 8.9999981 8.9999982 8.9075344 6.9381563 8.9999980 8.8706381 8.6797572 8.9999989 8.5622806 8.9999990 8.4454663 8.9999982 8.9999988 8.9999981 8.9999984 7.6122789 8.9999987 8.9075757 7.5697918 8.9999983 8.3601490 8.9999984 8.9999987 8.3506478 8.9999983 8.0242723 8.9999984 7.1972565 7.0332266 8.3627595 8.9999986 8.9999989 7.7296693 7.0395455 8.9999990 7.9161728 6.6437787 7.1240385 8.4837749 6.4210922 7.1311674 7.6916493 7.2667178 7.0852538 7.0873259 7.4166151 8.0291753 7.1848371 6.8976276 8.2468556 7.9834967 8.9999986 6.2622190 8.9999990 7.3363584 8.6439088 7.0683807 7.7697264 
EP00798_Chlamydomonas_sp_ICE-L_P026596_gene26596-18378_t                                                                                                                                                                   7.2578235 7.8995172 7.3744103 6.6622295 7.5840493 8.9999990 6.6400129 8.9999985 6.9746989 6.9999000 8.0630561 6.5995680 7.3276507 8.3864727 5.7159627 7.5151400 7.8014532 6.4425747 5.9853197 5.5202023 5.7472902 6.0537584 6.3872590 5.8513692 6.7177293 5.0993628 5.6767210 5.5314899 6.4271224 4.6716973 4.7539494 6.1486781 6.9711580 6.1429719 6.3727818 5.1328388 8.9999988 6.0126020 5.8479470 5.8400609 6.9744403 4.8713211 6.3092524 5.6305075 6.9606196 6.4208663 6.4227957 5.0418750 6.1698619 7.3155212 4.1023562 7.0235203 8.1116701 6.9669443 5.1635563 6.5941819 5.9130619 7.7921017 8.2986510 6.4822969 6.8655672 6.9315338 6.6977462 8.2956062 6.9304702 8.0170832 0.0000000 4.5104356 6.8625865 7.0866007 4.5351137 7.3954972 6.2224068 5.9333017 5.2760110 5.2957282 7.8865139 4.5828648 5.3703056 5.1206492 6.2291497 6.1092706 6.8162282 5.1753401 5.6041618 5.7683945 4.8764698 5.4973435 6.3660671 6.1238805 6.8886630 6.8441680 4.7818875 5.7772011 6.8747076 6.1099396 8.8415769 7.0022774 6.6232985 5.8195581 7.8069564 8.8614920 7.4609044 7.5791612 8.0575995 8.4733628 6.9516813 7.6878547 8.9999985 5.6336228 8.6969387 7.9909555 7.7848828 8.9999983 6.2265180 6.9338671 8.9999982 7.4786813 8.2769653 7.1667758 6.7843676 7.7961136 6.5594945 7.3032349 6.5745401 8.4683272 8.9999989 8.4065171 8.7946489 8.9999980 8.0676731 7.3423842 7.6281281 6.5978789 8.9999988 8.0279228 8.9999989 8.9999989 8.9999982 8.4736035 8.9999990 8.9999984 8.9863138 8.9025636 8.7493890 8.9999989 8.9999986 8.9999985 8.9999984 7.2082389 7.9765474 8.9999982 6.9537063 8.9999984 8.9999986 8.9999985 8.9999982 8.9999987 8.2868129 8.9999989 8.9999988 7.4383257 8.6668965 8.9999989 6.2801897 8.9999988 8.9999989 7.2586043 8.9999987 8.4443761 8.9999985 8.1447073 8.9999981 8.9999981 8.5788855 8.9999990 8.9353770 8.9999988 8.9004950 8.7126296 8.9999990 8.5903190 8.3731263 8.3751978 8.3868801 7.8514097 6.4824325 6.1957682 7.3266090 7.9437055 8.9999990 6.3819597 6.4900256 8.9999989 7.8925886 7.2167875 7.5350450 8.1692574 7.0388392 7.6542637 7.4102973 8.0883073 7.0978068 7.4019232 7.3639872 8.9999983 8.0527270 7.1984199 8.2354943 8.2058568 8.9999981 6.9536660 8.9999990 6.9416023 7.5859457 7.0528082 7.4676191 
EP00799_Chlamydomonas_eustigma_P004874_GAX77418.1_hypothetical_protein_CEUSTIGMA_g4863.t1_Chlamydomonas_eustigma                                                                                                           6.6925619 8.9999985 8.9999983 6.5343782 8.4945330 8.9999984 5.3714815 8.9999990 8.3380121 7.2810626 5.6622333 6.4917048 8.0179873 6.1265076 7.5995263 5.5695540 6.0525577 6.2657415 5.5004666 5.7003456 5.2778992 5.6298554 6.5044789 5.8931160 6.5324645 6.7760031 6.1808215 6.0790280 6.5430820 5.7787117 7.7343633 6.1872670 8.9999990 5.5823532 6.9617957 6.6451042 6.2352947 6.0270272 6.8837880 5.9029056 7.5207356 4.7674142 8.6792429 5.1710303 8.1295694 6.8799962 5.9463421 5.4768070 6.3585240 7.7949382 5.0247885 7.4933595 8.8825843 6.6973821 7.1472739 6.4235003 5.3492270 8.2947511 8.9999989 6.8892057 7.8352664 6.0385009 6.1491465 5.8714585 6.3516606 7.4956235 4.5104356 0.0000000 6.7155057 7.0006167 5.4648526 6.3079863 5.9285068 6.1522796 3.6660451 4.9797056 4.6074388 6.2641547 5.3210146 4.4818549 5.9518775 6.7754533 6.0188946 5.5734364 6.1790767 5.5808378 5.1639053 4.6127467 6.5711689 5.9253379 5.6350725 7.3988729 4.8878047 7.3744443 6.9011380 5.7758034 8.9999985 8.9892918 5.8474831 5.9338902 5.5833209 8.8775849 6.2412087 7.0467032 7.2826633 6.4614925 6.6028858 6.0652603 7.3073058 5.6886012 8.4298819 6.7978266 8.0031715 8.5140773 5.5775374 6.6903365 8.7628836 6.8297339 4.9946863 6.2746454 6.0197739 7.1754531 5.2492384 6.4412397 5.5019581 6.5332630 8.1626340 5.1138790 7.5102934 6.3551664 5.8479010 6.7003491 8.9999986 6.8716652 8.5233100 8.6076625 8.9999986 8.9999981 8.8223458 8.9999987 8.0273780 8.0693220 7.1009760 8.9999987 8.9999989 8.9999989 8.9999981 8.9999990 8.9999986 7.5809884 7.1962320 8.9999990 7.1367267 8.9999988 8.9999987 8.9999982 8.7798129 8.9999989 7.5156844 8.9999988 8.9999989 8.9999985 8.9999989 8.9999989 8.1810053 8.9999984 8.9999986 6.9273676 8.9999982 8.7294945 8.9999984 8.9999987 8.9999982 8.9999989 8.4633411 8.9999987 8.9999989 8.9999984 8.0525995 8.3405088 8.9999985 8.9999987 8.9999988 8.9999988 8.9171196 8.9999987 7.3350412 5.6076642 8.7359148 8.8189036 8.9999989 6.1027100 6.2748990 8.9999980 8.9999990 6.9049111 6.8981676 8.9999988 6.8476459 8.9999989 8.9932352 8.9999981 6.6394287 8.9314606 8.9999989 7.8612061 8.9259877 7.7545757 8.9999987 8.7144185 8.9999984 7.4892976 8.9999982 8.1247136 8.8899854 7.1300460 8.6351434 
EP00803_Ostreobium_quekettii_P002919_evm.model.scf_1582.2_EVM.evm.TU.scf_1582.2_scf_1582_14069-16820                                                                                                                       7.6935988 8.9999988 8.9999988 6.9024243 8.9999988 8.9999982 6.7446129 8.9999987 7.2414143 6.6778179 6.7147582 6.7973754 8.9023150 6.8453557 8.7572275 5.9965554 7.6169285 5.9398641 5.7583733 5.6694895 5.8605197 5.8168047 7.7080499 5.9908642 6.7347698 5.9468293 5.9683603 5.2707124 6.0422471 5.1588012 6.8250836 6.3775041 8.0052382 6.2831810 6.9715710 5.6828401 7.6484651 5.8190150 7.4204885 7.2955096 7.9831472 6.2445467 6.4175887 6.0010150 7.1029957 7.4349733 7.0596696 5.6560103 6.4860909 7.5198860 5.1727543 8.2244829 8.9999982 6.8550961 8.0046516 7.2503009 6.6167536 8.9999988 8.7013901 7.4780395 7.8753207 6.5344131 7.3251136 5.9997080 7.5675346 7.9728890 6.8625865 6.7155057 0.0000000 4.4444682 4.4180652 7.3115547 7.5289244 5.8920289 5.1947762 5.5674580 6.9996913 7.5570798 5.4235766 5.4300868 7.3140697 5.3252498 5.9869327 6.8061622 4.6670422 5.3367647 5.2654621 5.3222395 5.2203363 5.7883957 6.1518769 7.9191929 4.8984351 5.4797338 5.8270222 8.2131086 8.2409657 7.5643837 6.1476822 7.5940842 6.0018606 6.9227976 6.3619454 6.2846404 6.4332739 6.0576525 6.9125286 6.1003591 8.8831852 5.4769651 7.7592338 6.7885525 7.5709036 8.9999988 5.5238362 6.1019448 8.2749958 6.7207607 7.2717636 6.4549871 6.5988570 6.4163439 6.5904439 6.9201389 6.1275608 7.3536889 8.9999989 8.1086685 8.9999980 7.5570994 7.1859478 8.6347882 8.9999990 7.7424549 8.9999987 8.2036996 8.9999981 8.9999980 8.9999989 8.6968256 8.4415166 8.9999986 8.9999987 8.9999987 8.9999984 8.9999989 8.9999985 8.9999982 7.8980386 8.5098838 8.7553445 8.9999981 7.0334955 8.9999980 8.9999989 8.9999984 8.9999988 8.9999984 7.8752787 8.9999981 8.9999982 8.9999980 8.9999986 8.9999983 8.1777075 8.9999985 8.9999989 6.2742237 8.9999990 8.9999982 8.9999989 8.9999982 8.9999986 8.9999984 8.9999980 8.9999987 8.9999988 8.9999988 8.0800221 7.8092902 8.9999985 8.9999989 8.9999983 8.9999984 8.9999984 8.9999986 7.1677261 7.9496864 8.5410615 8.6541784 8.9999990 7.7031958 6.7857441 8.9999988 8.8091590 7.9814161 7.8468587 8.8076620 7.6888006 8.9999989 8.9999990 8.9999985 7.8372581 8.9999988 8.9999986 8.8687839 8.9281746 7.9022425 8.9999989 8.9999981 8.9999988 7.3583840 8.9999989 8.9999989 8.9999989 8.9999986 8.7172405 
EP00803_Ostreobium_quekettii_P006347_evm.model.scf_2378.3_EVM.evm.TU.scf_2378.3_scf_2378_14390-16749                                                                                                                       8.0352402 8.9999988 8.6815664 7.1162910 8.9999989 8.9999983 6.5487856 8.0206240 6.8704976 6.7014983 6.4738815 6.3951974 6.8612156 7.9001864 7.3328286 6.0751219 8.1738966 5.4521690 5.8663472 5.6798621 5.8233108 6.4422571 6.1888863 5.9592500 6.6778182 6.1021728 5.9020292 6.5179813 5.8678455 6.4926131 7.2878984 7.4126067 8.9999990 6.1395736 6.9280253 6.3549075 8.3810798 6.4350032 7.2491974 6.6458336 7.5864383 5.4807164 6.7992363 6.2911610 7.2326238 7.2412273 6.2506743 5.1894796 5.6946300 7.7834186 6.9137440 6.8784667 8.9999986 7.4956142 8.8341809 7.0814053 5.2578354 7.6305858 8.9999981 5.5206609 7.9016367 6.7960503 7.0320351 6.1025947 7.2920185 7.1981612 7.0866007 7.0006167 4.4444682 0.0000000 5.1226863 5.3610019 6.9634342 5.9332137 4.6225688 5.5294750 6.0262843 7.0477221 6.1784081 6.2631527 7.3772550 5.5764508 7.5172354 5.5164788 5.0242468 6.4870029 5.6625621 5.2098398 5.9404514 6.0989182 6.2826537 7.6843601 3.8424446 6.4188064 5.2669013 7.0598606 8.7943699 7.1460069 6.0768543 7.3727812 5.9205557 8.2335479 6.6854636 7.5196690 5.8884079 6.2458159 8.8721417 6.9006054 7.8629522 4.7844445 6.4412795 6.5607781 6.9001723 8.9999986 5.4533075 5.9171627 7.1631036 6.1833061 5.6960834 6.3934558 6.4964459 6.4405070 6.6845809 7.6267421 5.9021399 8.0785952 8.9999989 8.2548983 8.9999987 7.0850787 7.6953386 7.8222183 8.9999989 8.4149982 8.9999985 8.3041906 8.9999983 8.9999986 8.9999980 7.3865018 8.4663772 8.9578005 8.9999987 8.4385700 8.9999988 8.9999980 8.9999989 8.9999985 6.9089269 8.0805747 8.9999984 8.9999984 8.9790437 8.9999989 8.9999981 8.9999983 8.7461916 8.9999988 6.9531339 8.9999982 8.9999989 8.9999983 8.9999987 8.9999989 8.2653261 8.9999984 8.9999984 7.4428917 8.9999983 8.9999987 8.1619956 8.9999989 8.9999988 8.9999986 8.2949699 8.9999989 8.9999983 8.9999989 8.9999989 8.2243566 8.9999985 8.9999987 8.9999990 8.9999988 8.9999989 8.9999987 7.4647422 7.6026566 8.0998443 8.9999982 8.9999983 6.7549568 7.7957353 8.9999984 8.9999987 8.9999980 8.2981777 8.9356441 7.6291600 8.9999985 8.9999987 8.9999989 8.1885277 8.9183427 8.9999989 7.8653946 8.6645537 8.4578737 8.9999990 7.8109050 8.9999986 8.2225548 8.9999980 7.8408737 8.4188085 8.6499412 7.5666805 
EP00803_Ostreobium_quekettii_P011043_evm.model.scf_763.5_EVM.evm.TU.scf_763.5_scf_763_44773-48331                                                                                                                          6.0769905 7.1604811 6.9957138 5.6044554 6.9964319 8.9999990 5.5143950 8.3996114 5.1855573 4.8326558 5.0845738 6.3680373 7.1962100 5.6504437 6.8467716 5.1359341 6.2029599 4.9995190 4.5798069 4.3367042 4.3105658 4.5646517 5.9187234 4.5816161 5.3257210 5.0962256 4.6448217 4.9420400 5.1352578 4.5936779 5.8379171 5.0958805 5.5627508 4.3831946 5.2798656 4.8005758 6.4001010 5.0365351 5.9893978 5.1362973 6.1638097 4.8358114 6.1614836 4.0623483 6.2900397 5.2355967 4.9478020 4.1033613 4.6821752 5.4123648 4.2898545 6.0555985 5.9048372 5.6592034 5.5094495 6.0049204 5.4631944 7.7234865 6.5252208 5.4069829 5.0515023 6.0136540 5.0300608 6.2856884 5.8373830 7.1088792 4.5351137 5.4648526 4.4180652 5.1226863 0.0000000 5.6985646 5.3719510 4.8272741 3.7627635 4.3627358 6.4009049 6.4426926 4.8860608 5.6118249 5.8659990 4.9423161 6.2303842 4.5174559 4.4214842 4.4316836 3.9288060 3.9520413 4.6881805 4.7890666 4.8210361 5.9833984 5.0325444 4.9959498 5.0203707 6.1057452 8.8242287 8.0257855 4.9272546 5.6520258 4.3948635 6.6341560 5.7460804 5.0001611 4.8210276 4.8172380 7.0122009 5.0389537 8.9657924 4.0328358 6.0929755 5.4457994 5.5925074 8.9423935 4.5796668 4.9044055 7.2594039 5.0183194 5.4154382 5.3908477 5.4333742 5.1199370 4.8496237 6.4908190 5.0396053 6.6966761 8.9999983 6.9484815 7.9774143 7.6592726 6.1940149 7.8082564 6.6869222 6.0767125 8.8985596 8.9999986 8.9999987 8.9999984 8.0243153 7.6041757 8.9999989 7.6136134 8.8254950 8.9404188 8.9999989 8.9999990 8.7119626 8.9999989 8.9999981 6.7536119 6.5092351 8.9999990 6.8133779 8.9999987 8.9999989 8.9999989 7.8481677 8.9999985 6.8181571 8.9999987 8.9999981 7.6558986 8.2917995 8.9999989 8.1870478 8.6361969 8.9999988 6.3768115 8.9999986 7.3049538 8.9999989 8.8844740 8.9999988 8.9999988 8.2731885 7.9012164 8.8757651 8.5201697 6.9574684 7.6002216 8.7194340 8.9999988 7.8720664 8.9999988 7.6702848 8.0877805 5.3962617 5.2455052 7.0957020 8.1510700 8.9999986 6.0582719 5.0289492 8.9999986 6.7759292 6.1435155 6.3322969 7.5989296 5.8989211 7.2753412 7.0361615 7.6670157 6.2078838 7.1596362 7.6607205 6.8108049 7.6193653 5.6235712 7.6115843 6.8431170 7.7558719 6.1806751 8.7561453 6.4408496 7.8430593 7.0687012 7.0292742 
EP00824_Muranothrix_gubernata_P003595_TRINITY_DN1450_c0_g1_i1.p1_TRINITY_DN1450_c0_g1_TRINITY_DN1450_c0_g1_i1.p1_ORF_type_3prime_partial_len_536_score_91.50_TRINITY_DN1450_c0_g1_i1_3-1607                                6.3871860 7.2206774 6.5643958 5.2923911 6.6577835 8.9999986 5.0716109 5.3021792 4.4740626 4.5915245 3.9113523 4.8220679 5.4918385 4.8307950 8.9999981 6.7462472 8.0646034 4.2378753 4.3338788 4.1107800 4.3238822 4.6040644 6.1436132 4.3915403 5.6779262 5.4167565 3.7254163 5.6521933 4.8045030 5.7458458 6.9350413 5.4497426 6.2675846 4.6446593 5.0935490 5.3868908 6.3076575 5.2732993 6.6181443 5.0050720 5.9133117 3.4991951 7.5676030 4.6405029 7.0759278 6.4325520 4.8512299 3.7761214 5.4871702 6.8289002 4.3767502 7.1411222 7.7559021 6.5468817 3.7444235 4.6305036 3.7073147 6.7747386 6.2230032 4.7723006 6.3251101 5.6172143 5.4047606 3.8990427 4.7885347 6.3078856 7.3954972 6.3079863 7.3115547 5.3610019 5.6985646 0.0000000 5.9180750 4.3943999 5.9402504 4.8662943 5.2292576 8.9999981 6.9946871 7.6594183 8.9999988 7.2733489 7.3277160 5.5114503 5.1910593 4.4506232 4.1468132 4.2930578 4.9517820 4.5399017 4.7129595 5.5732660 5.9067464 5.9360790 4.5880922 3.9851919 7.1659316 5.8208529 3.2909035 5.0909873 5.1547215 5.0287178 5.2511476 5.1420919 5.1733217 4.5727732 5.3072015 5.2777097 7.2186167 3.7071195 4.6633612 5.2794163 4.7073810 8.0399676 3.3618443 3.7482036 6.4802269 4.1606645 4.7394118 4.1716301 4.0236343 4.0817459 4.8404059 4.9088475 4.3375757 5.3719927 8.4445681 6.3971913 6.0544945 7.3191967 5.6586367 5.1351349 6.2720065 4.4628822 8.9999989 7.9097071 8.9999988 8.9999988 6.6832274 5.4300569 6.3631622 7.6874054 5.8433243 7.6741789 8.0716022 8.9999981 8.9999987 8.3619124 7.3485074 6.2669311 6.9959341 8.9999982 5.6172562 8.5345956 8.9999988 8.9999986 8.4419598 8.9999989 6.9941359 8.9999987 8.9999990 7.1511623 8.9999986 8.9999981 6.5860802 8.3584361 8.9999986 6.3244425 8.9999982 8.3389231 7.5363581 8.4786476 8.9999986 8.9999989 7.1468878 8.9999986 7.7398825 8.9999990 7.9623887 7.4125349 8.9999986 8.1726747 8.7485554 7.3289692 7.0258939 8.3687631 4.0661018 4.6717593 7.4992407 7.7289993 8.9999986 3.4173079 4.9795579 8.9999988 8.3786557 6.8905366 6.3172125 7.0618738 6.7403884 7.1978545 7.2046633 7.1759973 6.6465991 7.0316017 7.0341281 6.8375368 6.3389675 6.8848076 7.1688578 6.7476259 6.8675140 6.1320669 7.5843185 6.2530533 7.3969996 7.0984367 7.3004783 
EP00850_Spirogloea_muscicola_P010445_SM000061S19272_mRNA_locus_s61_492086_495148_translate_table_standard                                                                                                                  7.0078894 7.7247255 7.2868336 6.5658164 7.0945184 8.9999983 5.5654967 7.8078891 5.6036781 4.9120910 6.0768056 6.2985811 7.5121093 5.9811625 8.7297119 5.9158627 8.1872476 4.7541043 4.2494292 4.5646124 4.0684437 4.3647832 5.3108297 4.1635930 5.4337837 5.2550198 3.7515295 4.6765077 4.7637467 4.3965539 6.1766242 5.3042503 5.6567049 4.3029648 4.9733242 5.2529333 6.3446048 4.2036724 5.4557559 5.0207222 5.7037607 3.3364334 6.4371587 4.2616968 5.9507006 5.2345198 4.6545065 3.7607348 4.5015072 2.6366823 3.8824018 3.5200190 3.3101144 7.4612859 5.0997379 5.8260189 5.0305699 7.2540947 6.9193597 5.8729900 2.7541565 6.7785393 7.0639173 4.6461056 5.3120181 7.3463613 6.2224068 5.9285068 7.5289244 6.9634342 5.3719510 5.9180750 0.0000000 4.5808552 5.9122901 5.3392259 3.9790401 7.3245322 7.2920905 7.1834140 8.4670164 8.1273332 7.2489356 6.6222456 5.7936347 4.1866920 3.7383931 4.8804573 5.2905754 4.5506087 4.7974501 6.2260531 6.4961185 6.9631746 6.3544478 4.9694633 7.3958501 8.0601971 5.1150300 5.0319012 5.7890944 7.9147406 6.5079608 6.8018358 6.2956757 5.7166726 7.1761980 6.2271551 7.0378678 5.3723462 7.3890498 6.2462878 6.2841806 8.9999990 5.3172446 5.5242007 6.9107974 6.2359222 7.1040871 5.7709721 5.2188332 5.6027570 6.1175959 5.9802884 6.0133934 6.4263188 8.9999989 6.6148931 7.6426725 7.5623753 6.1979012 6.3480143 7.0375357 5.5182086 8.9999985 8.9999983 8.9999988 8.9999984 7.2186367 7.6711870 7.3481474 8.9999982 8.9999989 8.1050503 8.9999989 8.9999988 8.9999987 8.1129925 8.9999990 7.8352724 6.2532529 8.9999986 6.3221056 8.9999982 8.9999981 8.9999986 8.2874568 8.9999982 6.7054910 8.9999989 8.9999989 7.9275986 7.8137322 8.9999989 6.9354404 8.9999984 8.9999985 6.7756544 8.9999986 6.9064834 8.0775086 8.9999987 8.9999984 8.9999981 6.2833236 8.9999980 8.9999981 8.2935866 7.5018237 7.6366130 8.9999987 8.9999986 8.9999989 8.9610550 6.8205802 8.2315615 4.6174170 5.1289018 6.6889912 6.6964804 8.9999989 4.4356241 5.0049894 8.9999989 7.4632182 7.8920496 6.2171429 7.8323415 6.6609520 7.0896771 6.5548497 7.6470272 6.9581736 7.4697545 7.6256518 7.3634632 7.6301843 7.2373447 7.8151892 7.9005186 8.6969191 5.8692081 8.7648492 6.0640686 7.6732938 6.6866957 7.7085077 
EP00850_Spirogloea_muscicola_P016583_SM000135S27027_mRNA_locus_s135_397278_400192_translate_table_standard                                                                                                                 6.3693097 6.2457948 6.2943943 5.7226024 6.3760964 8.9999988 4.3956660 6.5447237 4.7190912 4.4355004 4.1290585 4.5619811 6.0895301 5.6202480 8.4790885 5.3976445 6.3965492 3.2395760 1.2970163 1.5658255 1.2939413 1.4093831 3.5239836 1.1747882 2.7899071 2.4965519 0.9616947 2.5651562 2.3774374 2.9039391 3.6785737 2.8412826 3.5217192 1.6638666 3.1233742 2.8125392 4.6418785 2.3302561 4.0389966 2.2969012 4.1217628 1.1585265 3.5941021 2.2167605 4.2284565 3.3972199 2.7201642 0.9907592 2.0594307 5.1174118 2.2293738 5.4041062 7.0500619 6.8130545 4.3296256 4.7037294 3.9378563 6.7075606 6.8341592 5.5013558 4.7611236 4.8692150 5.8271576 4.8998061 5.6427000 6.3857133 5.9333017 6.1522796 5.8920289 5.9332137 4.8272741 4.3943999 4.5808552 0.0000000 4.6602492 3.5609831 3.4319244 6.9894489 5.5418630 5.7335101 8.4837312 5.4877128 6.9490054 5.6353633 3.3656569 2.1176973 1.5627181 2.8989046 3.2598262 1.6840693 2.0184221 2.8942438 4.7258089 5.9158489 5.2500951 4.4671482 6.9204682 6.9988244 3.3949014 4.0937513 4.6788092 5.2822498 5.2115885 4.6706939 5.4965831 4.3665259 5.8432876 5.0393110 7.2385588 4.2018206 5.9781049 6.1922198 4.6334608 7.3886202 3.5619182 3.7512476 6.3739048 4.8852067 5.6497621 4.6184067 4.0257736 4.3091026 4.6205066 4.7602717 4.6400587 4.5795242 8.1584226 6.4794852 6.6126596 7.4265732 5.6007786 4.9063524 6.3135664 4.7650162 8.9999989 7.8514189 8.9999982 8.9999982 7.5419578 7.7875938 7.2129354 8.9999983 6.7381404 7.4823717 8.9999984 8.9999987 8.9999986 8.1089435 6.5662202 6.5660671 6.8514941 8.9999984 6.1415083 8.9999986 8.9999984 8.9999986 7.7579394 8.9999985 6.7947755 8.9999981 8.9999990 6.8669692 7.4622928 8.9999984 6.0368588 8.9999983 8.9999986 6.9080136 8.9999983 7.3703050 8.8579538 8.9999988 8.9999982 8.9999988 6.5601802 8.9999984 8.4889026 8.3216635 6.7800182 7.1196128 8.7652338 8.7208545 7.8329817 7.6686803 7.7164298 8.9999981 5.0865963 4.7130962 6.7698091 7.4244800 8.9999989 3.9729970 4.2725003 8.9999987 7.4228947 6.2346106 6.3872272 6.1770535 6.2985888 5.6287826 6.0496465 6.4085627 6.2729559 5.9598926 6.0709154 7.6142978 6.4621523 7.1518401 6.7666806 6.3534760 7.2891306 5.6791733 8.0368019 5.3116280 6.3397434 6.9112910 7.2774215 
EP00853_Edaphochlamys_debaryana_P009303_KAG2491108.1_hypothetical_protein_HYH03_010552_Edaphochlamys_debaryana                                                                                                             6.2122828 7.3882238 7.6428905 6.0502150 7.5238716 8.9999989 5.1900150 8.1426604 6.2893607 5.7030634 5.8204993 5.7199671 8.2128410 5.6089285 7.3850465 5.1737665 6.1183307 4.7394474 4.1864638 4.5641281 4.4225778 4.5472184 6.4261515 4.4587051 5.0389940 5.1934882 4.0418552 4.8118874 5.7128235 4.4716280 6.6067692 5.5110741 7.0406394 4.8068645 5.4890787 5.4456832 8.3397825 4.7075562 6.0573848 4.7562669 6.0844341 4.2997858 6.4715506 4.7817873 6.7348462 6.1890362 5.7014438 3.7472088 5.9508755 6.7031854 3.7345014 6.3970256 7.8112952 7.3667682 5.9384750 5.5450409 4.5601333 7.0318097 6.7310956 5.2277585 6.1417460 7.1471957 5.7643379 4.7998888 6.5433008 6.1592259 5.2760110 3.6660451 5.1947762 4.6225688 3.7627635 5.9402504 5.9122901 4.6602492 0.0000000 4.5713394 4.6458142 6.0705880 4.2752327 4.9685369 6.4484890 5.5857874 5.9796668 5.0503985 4.5580783 4.5795646 4.3996446 4.5057862 4.8227056 4.8814960 5.2094100 6.2841650 4.0753073 6.3334895 5.9741633 4.9797672 8.9999981 8.8688307 4.7235833 5.5416039 5.3804088 6.3524944 5.4444505 6.6783576 6.1724946 5.8082112 7.0737876 6.4422049 8.3225569 4.7082427 7.0817300 6.3852242 6.4360634 8.7334691 4.6977834 5.2821769 6.6364325 5.9270408 6.3082940 6.1145850 6.0040583 5.9988171 5.3997752 5.7386522 5.5558496 5.9536263 8.9999982 6.4864638 7.8098421 8.8490988 6.6280386 6.1375267 6.9334520 5.5964104 8.9999983 6.6427953 8.9999988 8.9999988 7.3664683 7.4773636 6.7959275 8.9999986 7.1123981 8.9999981 8.3777380 8.9999986 8.9999989 8.9999988 8.7196178 8.2403417 7.0287531 8.9999982 6.5423510 8.9999989 8.9999983 8.9999985 8.9999985 8.9999987 6.9462851 8.9999987 8.9999989 8.0924436 8.8462396 8.9999985 6.1676022 8.9999987 8.9999981 7.0111710 8.9999988 7.0596231 8.9999983 8.9999984 8.9999987 8.9999987 7.6267897 8.7447169 8.9999980 8.9999983 8.1018041 7.0367442 8.9999989 8.9999987 8.9999983 8.9999986 7.2378307 8.9999980 5.7661048 5.9347001 6.8667694 7.6341513 8.9999989 5.1676700 5.5749808 8.9999990 7.5396772 6.6439693 6.1907886 7.5272559 6.8695286 7.6359144 6.8401336 7.3203412 6.2760479 7.1719437 6.8289012 7.1347624 7.7999547 7.0268319 8.3209314 7.7438160 8.9999990 6.9649618 8.9999985 6.8950265 6.5934855 6.7344939 7.4036421 
EP00854_Cymbomonas_tetramitiformis_P006715_gene6715-8035_t                                                                                                                                                                 5.5658272 6.6362505 6.8507940 4.6118770 6.7260155 8.9999988 5.1198632 5.9930637 5.4280480 4.7779406 4.2767512 5.5521137 5.8623351 5.1907008 8.7597675 4.8575240 6.1489929 3.0760580 3.0903657 3.4041420 3.3118832 3.4945735 4.9337674 3.2106123 4.3148965 4.4142453 3.1993937 4.3746113 3.6688034 4.6665385 5.2076366 3.9827528 4.6347695 3.1345307 5.2447605 4.7175055 5.9190392 3.7029611 5.0026314 4.2244142 5.6872498 2.5995039 5.3051592 3.1777710 5.7719761 4.9637172 3.8232104 3.0256510 3.4197108 5.3267773 3.2529604 5.4233045 7.4881928 5.9054576 4.8479863 4.8098911 3.9332804 6.3368427 6.3695967 5.7002291 6.0112283 5.5704916 5.0035776 4.7269010 4.6010716 6.6451540 5.2957282 4.9797056 5.5674580 5.5294750 4.3627358 4.8662943 5.3392259 3.5609831 4.5713394 0.0000000 3.5753758 6.1969870 5.8717462 6.2596099 7.4142278 6.1770343 6.2049020 4.5960234 3.3152069 3.3416416 3.1438461 3.3330712 4.4143184 3.5096569 3.2640499 4.6040475 4.6953368 5.9936402 4.3352672 4.7831569 6.6887688 7.6380198 3.8891722 5.3069953 4.4511706 5.6687399 4.9930646 4.9217857 5.4283341 4.1725616 4.5346494 5.2645753 6.7659319 4.1501040 6.1040439 5.8081123 5.0938242 8.7817800 4.2739319 3.9555639 6.3181176 4.8196978 5.3722939 4.9319624 3.8410941 4.7129327 3.7974699 4.6773451 4.5822989 4.9663932 7.6931593 6.1821478 6.2124073 6.7101782 4.9035527 5.3253191 5.1206387 5.6119830 8.9999982 7.8759927 8.9999988 8.9999988 7.3799880 7.0694327 6.5559209 8.8683623 7.2376747 7.7402150 8.8455339 8.9849023 8.9999990 8.9999986 7.1680030 6.0517227 6.3167017 8.9999984 5.8912919 8.9999989 8.6889835 8.9999988 7.1704091 8.9999986 6.6507658 8.9999982 8.9999985 6.7930803 7.8211032 8.9999990 6.8948169 8.9999989 8.9999981 4.9066599 8.9999984 7.3564137 8.2701726 8.9999985 8.9999988 8.9999987 6.5006232 8.9999983 8.1472086 8.9999981 6.2904674 5.9701158 8.9999982 8.7802892 8.8072620 7.6650090 7.4124132 8.0479439 5.0969047 4.6196505 6.7162900 7.2131002 8.9999990 4.2400353 4.2325937 8.9999980 7.1470906 4.9481302 5.4531833 6.7177007 5.7894648 7.1974111 6.9571057 6.5861161 5.5494655 6.8956844 6.7591905 6.8924728 6.0171060 5.7135470 7.2020646 6.9071596 8.6451331 5.3920971 7.6127774 5.9353754 6.5195529 5.0224443 8.3169488 
EP00854_Cymbomonas_tetramitiformis_P011175_gene11175-13206_t                                                                                                                                                               4.5372135 6.8894144 7.7426186 5.0055188 7.6637463 8.9999989 4.8059732 5.4573086 4.5191255 4.0596581 3.4734662 4.8753163 5.4938499 5.9209091 7.4252567 5.1479519 6.6678423 3.9721115 3.2199176 3.1781415 2.9918552 3.0060372 4.1194207 2.9115878 3.3623430 6.0653668 2.9278067 5.5227720 3.3857353 5.0496783 7.5872022 4.8346288 6.2032344 2.9621636 5.7344845 6.3741858 6.6009011 3.5733183 5.6563789 4.3299664 5.3842996 2.7288895 6.6850790 3.5048003 5.2164293 4.0710656 4.6917450 3.0875665 4.0984033 4.2191756 2.6583678 4.8640324 6.5164914 6.3070082 4.6379090 5.5846977 5.7255507 7.6175297 7.0805336 5.0710535 4.8871805 5.0530532 4.9610337 4.3044812 6.2330669 5.9157340 7.8865139 4.6074388 6.9996913 6.0262843 6.4009049 5.2292576 3.9790401 3.4319244 4.6458142 3.5753758 0.0000000 6.9622788 5.8630825 6.2876383 8.6966952 5.7314938 6.8579575 5.5291978 3.3817109 3.2713461 3.0937735 3.3322295 4.4522448 3.3589260 3.0722725 2.9126469 4.1782923 8.1764157 5.7035717 5.3453219 8.9999989 7.3846868 3.3258539 5.8410081 5.8969883 5.8416814 5.5073948 5.3479123 4.9966561 4.3669657 5.2451588 4.9887536 6.3710205 4.8792314 4.9802661 5.1727275 5.1971622 8.9999986 3.8769216 3.5109445 7.3198666 5.1287644 4.4988626 4.3787458 4.0642803 3.7824582 4.0764015 4.8118446 4.1431518 5.8498227 7.4800271 6.0094399 5.8059693 5.1177612 5.0837727 5.2102436 2.4220528 6.0047921 8.4442921 6.6803914 8.9999989 8.9999989 6.2646772 6.8816780 6.3980573 8.9706769 6.9708701 7.3543186 8.7760892 7.6772695 8.5346701 8.2032062 7.8201613 6.1801198 5.9230409 8.9999989 6.5060212 8.9999989 8.9999990 8.9999983 6.5255072 8.9999983 6.2608076 8.9999985 8.9999984 7.2111000 8.1223117 8.9999987 7.6523920 8.9999989 8.9999989 6.2148396 8.9999983 7.4217333 6.1070794 8.9999980 8.9999987 8.9999989 6.0438983 8.8006625 8.5447007 8.9999985 6.4727954 7.1415532 8.9999982 8.9999987 8.8056462 8.8424121 7.2339786 6.9733533 6.5907995 4.9768188 7.6099828 7.4243989 8.9999988 4.0237306 4.5997222 8.9999988 8.1962184 5.1708552 4.5447023 7.9595276 5.0663527 7.1358227 6.5261985 6.7020734 4.5372135 7.3187629 6.9662690 7.3935573 6.2936977 5.6119391 7.3808932 7.7601930 7.7065474 5.0526090 8.9999981 5.7929303 6.7149373 5.1874835 7.3089477 
EP00874_Dunaliella_salina_P003363_KAF5828562.1_hypothetical_protein_DUNSADRAFT_17404_Dunaliella_salina                                                                                                                     8.1293807 8.8327220 8.9999984 8.0150923 8.9999986 8.9999990 8.1204214 8.9999987 7.4542174 7.4082634 7.5170465 7.4241101 8.9999984 8.9999986 6.2589344 6.3923440 8.9999980 6.7815980 7.3718145 6.9900876 7.2539557 7.0474854 7.7118543 7.1970377 8.0837254 6.4213838 6.4548503 6.0926127 8.0933956 6.4014380 6.7410645 7.7022301 7.9682291 7.2616229 8.0844515 6.1317808 8.9999985 7.8507383 8.7976738 6.8401472 8.9999990 5.9902971 7.6548037 7.1019354 8.9999984 7.7917493 8.0068724 6.6415068 7.2321948 7.5944736 5.3698782 6.6018718 7.8512199 8.9999982 8.5751067 7.9519542 6.4358486 8.9999987 8.9999986 7.5852659 7.1575118 7.4780617 7.3060305 7.9301651 7.9806743 8.9999984 4.5828648 6.2641547 7.5570798 7.0477221 6.4426926 8.9999981 7.3245322 6.9894489 6.0705880 6.1969870 6.9622788 0.0000000 6.6950921 6.2530727 7.3152223 7.9937251 8.6789701 6.4382237 6.7607991 7.0125762 6.2738592 6.5690498 7.4761215 8.1224766 8.2370167 8.9999989 6.1197628 7.6542251 8.1171047 7.6348391 8.9999987 8.6430243 7.8886050 8.0726766 8.4523467 8.9999987 8.8205748 8.9553979 8.6449991 8.8436195 8.9999985 8.9999985 8.9999987 6.7063150 8.5480487 7.9529964 8.6501002 8.9999990 7.2395207 8.4690103 8.6573280 8.6579234 7.9392828 7.8625902 7.7573069 8.0457103 6.8926883 8.2538997 6.7665792 8.4915138 8.9999990 8.6559796 8.9999987 8.9999988 8.9999989 7.0994897 8.9999986 8.3812137 8.9999986 8.9999981 8.9999982 8.9999986 8.9999983 8.9999986 8.9999988 8.9999981 8.9999988 8.9999984 8.9999983 8.9999982 8.9999981 8.9999990 8.9999981 8.9999985 8.4862850 8.9999984 8.2385992 8.9999984 8.9999989 8.9999987 8.9999985 8.9999989 7.9819703 8.9999987 8.9999987 8.9999984 8.9999988 8.9999980 8.9999989 8.9999981 8.9999983 8.9999982 8.9999982 8.9999985 8.9999981 8.9999987 8.9999981 8.9999989 8.9999988 8.9999986 8.9999981 8.9999990 8.9455744 8.0478331 8.7355428 8.9999987 8.9999983 8.9999982 8.9999987 8.9999981 8.9999981 8.4935104 8.9999982 8.9999981 8.9999981 7.7098730 8.8563546 8.9999989 8.9999986 8.5122423 8.9999982 8.2658411 8.9999990 8.9541437 8.3064672 8.9999982 8.5575891 8.9999989 8.1457417 8.9999987 8.6108382 7.6040901 8.9999984 8.9999987 8.9999985 8.9999986 8.9999982 8.3753128 8.7536900 8.0001868 6.8983212 
EP00877_Chromochloris_zofingiensis_P002148_jgi_Chrzof1_11934_Cz06g15060.t1                                                                                                                                                 8.3282881 8.9999983 8.9999990 7.1764250 8.9999987 8.9999984 6.3926472 8.9999989 7.4016327 6.1415923 5.8518873 5.8278916 8.8627608 7.8576806 7.5696606 6.3626654 6.5070795 6.2120791 5.4161578 5.5443065 5.5834437 5.0122926 7.1239195 5.5846028 6.7336308 5.4592354 4.8694593 5.1312012 6.0646019 5.6369969 7.0736428 7.0262426 8.5313635 5.6410751 7.4031535 5.2072080 8.9581098 6.6018435 7.6734711 5.8141953 8.0410523 5.0110258 6.4197157 5.7683263 7.7800174 7.0511014 5.9528150 5.2222116 6.5739050 7.6573439 5.7575425 7.5970759 8.9512366 7.2654050 8.3466258 6.2474682 5.9173693 7.1919742 7.0306708 6.2229271 7.9990277 7.2788291 6.1409054 6.6344678 6.0984302 7.0904706 5.3703056 5.3210146 5.4235766 6.1784081 4.8860608 6.9946871 7.2920905 5.5418630 4.2752327 5.8717462 5.8630825 6.6950921 0.0000000 3.4120267 5.4688897 5.6441186 7.4939688 6.7372796 4.4868631 4.8828106 5.0099971 5.5534786 5.2087288 5.7023507 5.7425005 6.8264797 5.0609577 5.2217902 7.3373637 6.1177356 8.9943531 8.8779432 6.2443009 6.6637651 6.9186186 8.9282643 6.4856659 6.2309644 7.4177126 7.3171654 8.2977227 7.5610279 8.9999986 5.5970100 7.2579179 7.0800927 7.1042792 8.9999981 5.6131084 6.1005595 8.3095593 6.6643334 7.1587750 6.3100775 6.4048311 7.1900755 6.2190227 6.4402687 5.4953551 8.0094131 8.9999989 8.3511032 8.9999987 8.9999982 8.6918689 7.0557348 8.9999988 5.7158796 8.9999987 8.6053457 8.9999988 8.9999989 8.4278010 8.9999990 8.9999985 8.9999989 8.7904227 8.9999990 8.9999980 8.9999990 8.9999985 8.9999988 8.8602253 8.4948748 7.2201552 8.9999989 7.1309495 8.9999985 8.9999990 8.9999986 8.9999987 8.9999983 7.5965483 8.9999986 8.9999985 7.1141989 8.0839303 8.9999989 7.3746815 8.9999983 8.9999989 7.7713793 8.9999989 8.1100504 8.9999986 8.9999988 8.9999989 8.9999989 8.0902035 8.9999988 8.9999988 8.9999986 8.8851966 7.3676837 8.9999983 8.9999988 8.9999988 8.9999990 7.8922562 8.4891710 6.0601493 6.7107715 8.1119976 8.6382082 8.9999981 7.1295544 6.5793241 8.9999981 6.6749590 7.9189775 8.8129731 8.9999989 8.7060405 8.9999983 8.9999985 8.9999985 8.5027163 8.9944679 8.9999990 8.4658622 8.9999989 8.9999983 8.9999990 8.8442952 8.9999981 7.3831726 8.9999980 6.7896464 8.7846423 7.7359934 8.9999985 
EP00879_Flechtneria_rotunda_P015867_GHRR01016594.1.p1_GENE.GHRR01016594.1_GHRR01016594.1.p1_ORF_type_complete_len_372_score_115.98_GHRR01016594.1_403-1518                                                                 6.7841772 8.5557139 8.2449032 7.2786949 8.8885429 8.9999981 7.0982876 8.2307755 7.4934038 6.0166395 6.6736906 5.8208725 8.4390843 8.5742006 8.0770409 6.2521370 6.9300289 6.8082262 6.7402356 6.5316724 6.5786045 6.8067017 7.6361877 6.9677173 6.8251422 6.7771451 5.8976742 5.9614782 7.0419351 5.0610554 6.1886989 7.0744078 6.6880100 6.9703232 6.5672602 5.7996613 8.9999989 6.9796473 7.7701907 7.4979130 7.7656863 5.6380898 6.8628199 6.7737996 7.6272222 7.0620470 6.6091138 5.3024280 7.4271459 8.9999987 5.0066414 8.7520485 8.9999989 7.4774869 6.4453309 6.7344597 5.9018529 6.5054955 6.6459947 7.4336226 7.6547728 7.2486521 6.8370861 6.0761578 7.7643871 7.2731309 5.1206492 4.4818549 5.4300868 6.2631527 5.6118249 7.6594183 7.1834140 5.7335101 4.9685369 6.2596099 6.2876383 6.2530727 3.4120267 0.0000000 5.3583327 6.5955479 7.0718156 6.8142879 4.8658000 6.2359886 5.8991829 6.6651189 5.9917874 6.7310031 6.6125499 8.1936809 5.3218755 5.3400962 8.3302331 6.0079194 8.8730696 8.9788651 6.0350966 6.5115457 7.3376178 8.9999989 5.8198494 6.8526799 7.1432805 7.3196562 7.6052967 7.5558842 8.7011323 6.8361514 7.4678749 6.5050648 6.9443340 8.9999988 6.4448663 6.7297050 8.2679260 7.3962076 6.2416938 6.9821114 7.2986969 7.7756654 6.9115866 7.2303389 6.3332837 8.9262502 8.9999986 7.9009169 7.7543596 8.9999987 8.3192794 7.3634009 8.9999987 5.5197782 8.9999988 8.7086711 8.9999986 8.9999988 8.9999985 8.6570235 7.8431198 8.9999986 7.7597190 8.1776931 8.9999988 8.9999989 8.9999983 8.9999986 8.8403500 7.9382823 8.1308781 8.9999987 7.6515682 8.9999989 8.9999987 8.9999985 8.9999986 8.9999988 7.7690321 8.9999989 8.9999989 7.6739572 8.9999988 8.9999981 6.6762837 8.9999986 8.9999987 8.9999990 8.9999986 8.5607663 8.9999981 8.9999982 8.9999981 8.9999988 8.9558759 8.9999985 8.9999986 8.9999989 8.6593056 7.7596827 8.9999988 8.9999988 8.6026524 8.9999982 7.8170592 8.9999989 6.2226139 6.2903856 7.8097229 7.1302580 8.9999981 6.0840202 7.9708823 8.9999987 7.7451255 7.1154695 7.9382310 8.0533423 7.7654155 7.6874718 8.5883342 8.5331271 6.9390678 7.9302945 8.1839050 7.0930517 8.4656119 7.7768970 8.6143662 8.8630216 8.9999990 7.9634096 8.9999988 7.4814879 8.3311721 8.2476100 7.7881120 
EP00881_Raphidocelis_subcapitata_P006013_GBF93302.1_hypothetical_protein_Rsub_06034_Raphidocelis_subcapitata                                                                                                               8.9999987 8.9999990 8.9999989 8.9999987 8.9999989 8.9999985 8.5827590 8.9999987 8.9999989 8.9952256 8.9999983 7.2644402 8.9999984 8.3528269 8.9999987 8.0387698 8.9999982 8.9999990 8.5726482 8.7718127 8.6206060 8.4960461 8.9999987 8.7709329 8.7319476 8.7518141 7.7123350 8.5579156 8.5754778 8.1753517 8.5121622 8.6246497 8.9999986 8.9337088 8.6496598 8.1702477 8.9999983 8.9999984 8.2954188 8.6031286 8.9999988 7.3307118 8.9999988 8.3117735 8.9999987 8.9999982 8.5730804 7.7548652 8.9999981 8.9999985 7.9796495 8.9999985 8.9999986 8.9999982 8.9999987 8.9999986 7.0633152 8.9999985 8.9999988 8.5034722 8.9999990 8.9999988 7.7297360 8.9999988 8.9159086 8.9999986 6.2291497 5.9518775 7.3140697 7.3772550 5.8659990 8.9999988 8.4670164 8.4837312 6.4484890 7.4142278 8.6966952 7.3152223 5.4688897 5.3583327 0.0000000 7.1656181 8.2289927 7.4744537 7.4532552 8.9999990 7.8813460 8.6253863 7.7684338 8.9999988 8.9999989 8.9999986 6.4890090 6.5297040 8.9999986 8.9999983 8.9999986 8.9999989 8.8640832 8.9503022 8.8646478 8.9999986 8.9999988 8.9637234 8.9999986 8.8677967 8.9999988 8.9999988 8.9999983 8.0580188 8.9999986 8.9999986 8.9999982 8.9999990 8.5668932 8.9561975 8.9999981 8.9999981 8.9999984 8.4658756 7.4254095 8.9999986 8.7181569 8.9999981 8.5384107 8.9999980 8.9999989 8.9999986 8.9999985 8.9999988 8.9999987 8.9999986 8.4527061 8.3996672 8.9999984 8.9999987 8.9999988 8.9999981 8.9999980 8.9999984 8.9999980 8.9999988 8.9999990 8.9999980 8.9999989 8.9999986 8.9999989 8.9999989 8.9999986 8.9999984 8.9999984 8.9999988 8.7871306 8.9999983 8.9999989 8.9999989 8.9999983 8.9999980 8.9999988 8.9999986 8.9999986 8.9999988 8.9999985 8.9999984 8.5974014 8.9999987 8.9999989 8.9999982 8.9999983 8.9999987 8.9999981 8.9999983 8.9999984 8.9999989 8.9999985 8.9999989 8.9999990 8.9999989 8.9999987 8.9999982 8.9999984 8.9999984 8.9999989 8.9999989 8.9999987 8.9999984 8.3752096 8.3982708 8.9999990 8.9999987 8.9999989 8.9999981 7.8907476 8.9999982 7.4594117 8.9999985 8.9999989 8.9999985 8.9999987 8.9999985 8.9999986 8.9999987 8.9999988 8.9999983 8.9999988 8.9999987 8.9999984 8.9999983 8.9999990 8.9999987 8.9999982 8.6302553 8.9999981 8.9999981 8.9999988 8.9999986 8.9116506 
EP00884_Botryococcus_braunii_P019212_jgi_Botrbrau1_5975_Bobra.104_1s0007.1                                                                                                                                                 8.2065784 8.9999987 8.9999989 7.9804896 8.9999982 8.9999990 7.1952331 8.3160871 7.4795882 7.1182125 6.8516013 7.9397307 7.6272532 7.6938623 8.9999987 5.4102731 5.9042859 5.5032041 5.6233078 5.8134522 5.4176448 5.7064374 7.4062235 5.8724688 7.0541192 6.4186069 5.1823936 6.0497544 6.4440754 5.8370243 6.8569789 7.1426719 7.5926403 6.1102599 6.9398890 6.4507942 8.4187893 7.6648165 7.1793252 6.3635791 8.0732781 4.7406493 7.2987636 5.6890772 8.7671345 7.0015746 5.7186866 5.2802585 7.4156344 7.1226171 5.0184545 7.7102606 8.9999983 8.4649734 6.3721548 7.0376741 6.1141724 8.9999982 8.9999981 7.4683731 7.7898701 6.5605431 7.0328155 6.8683561 7.2981738 8.4932298 6.1092706 6.7754533 5.3252498 5.5764508 4.9423161 7.2733489 8.1273332 5.4877128 5.5857874 6.1770343 5.7314938 7.9937251 5.6441186 6.5955479 7.1656181 0.0000000 6.3074536 5.7620745 4.3972060 6.4390858 5.5267262 5.1978983 5.4277579 6.8106587 5.4652077 7.1012052 4.6993412 6.3881810 6.8883520 7.2923384 8.9999981 8.3939899 5.9617873 6.9702834 6.8378396 6.7335573 6.5800376 7.2243159 7.4958351 7.0217643 8.7202215 7.1806219 8.9999980 6.0722136 8.2069681 6.7925956 6.7340175 8.9999980 6.1916393 6.2168800 8.7339625 8.2873411 7.0966765 6.9271590 6.5020286 6.4659936 6.4425861 7.2913429 6.7272799 7.8536378 8.9999989 8.5844707 7.5694700 8.9999989 8.9652459 7.4620113 8.1015010 7.7059016 8.9999981 8.9999987 8.9999986 8.9999987 8.9999986 8.9327685 8.9999986 8.9999990 8.8662339 8.9999983 8.9999990 8.9999985 8.9999986 8.9999986 8.9999987 8.0259800 8.1324599 8.9999986 7.9150745 8.9999988 8.9999989 8.9999981 8.9999982 8.9999986 7.4150666 8.9999990 8.9999989 7.9973880 8.9999985 8.9999986 7.5514495 8.9999982 8.9999989 7.5615770 8.9999988 8.9999988 8.9999988 8.9999987 8.9999982 8.9999989 8.2847423 8.9999989 8.9999989 8.9999986 8.9072669 8.6855116 8.9999989 8.9999980 8.9999988 8.9999987 8.9999986 8.9999988 7.1194323 6.9187034 8.7130507 8.9999988 8.9999989 6.5463897 7.9568302 8.9999987 8.7393672 8.2299541 8.2544832 8.9999987 7.9773669 8.9999987 8.9999981 8.9999990 8.3134380 8.9999981 8.9999981 8.8675772 8.9999980 8.2369731 8.9999983 8.6397608 8.9999988 7.3084238 8.9999988 7.2009994 8.9999989 8.3550742 8.9999986 
EP00885_Auxenochlorella_protothecoides_P004015_RMZ56020.1_hypothetical_protein_APUTEX25_004444_Auxenochlorella_protothecoides                                                                                              8.6253983 8.9999986 8.9999983 7.9521876 8.9999989 8.9999985 7.2189953 8.9999988 8.8539684 7.6596346 7.2402908 7.4547409 7.5577946 8.8190832 8.9999986 4.1273745 6.6819924 7.6149963 6.5851937 7.5122704 6.9398292 6.6210517 8.6887075 7.1510849 6.7951443 8.7976612 5.5855293 7.5047069 7.7605930 6.5105732 7.2227430 8.7133598 8.9999988 7.6988675 8.2410687 7.2623021 8.9999986 7.1773205 7.6783604 8.0042924 8.9873839 6.8198216 7.5516482 6.2768673 8.9999988 8.6135123 8.7721333 5.9139885 7.9789960 7.5506970 7.5363380 8.3227592 7.5522688 8.9999982 8.6320818 7.4420212 7.5169432 8.9999985 8.5682890 8.9999984 8.3768061 8.9999990 8.2905172 7.7093398 7.7991850 7.6459506 6.8162282 6.0188946 5.9869327 7.5172354 6.2303842 7.3277160 7.2489356 6.9490054 5.9796668 6.2049020 6.8579575 8.6789701 7.4939688 7.0718156 8.2289927 6.3074536 0.0000000 6.3711875 6.0046562 6.4505761 5.7488710 6.4780667 6.6952226 7.4301826 6.9039472 7.8044670 7.8119025 6.8031674 8.3242841 7.7022525 8.9999990 8.3919409 6.1948796 7.8419359 7.3934858 6.7114716 6.9375963 7.0298589 8.1269545 7.8779950 8.1146656 6.9744848 8.9999989 7.8334586 8.3472907 7.2057187 8.9999989 8.9999989 5.3988797 7.1376032 8.9999988 7.3427188 7.5201329 7.6516100 7.9100548 7.7686820 6.5769495 7.1424484 7.3478687 7.1073038 8.9999987 7.5853361 8.9999987 8.9999984 8.0424050 7.8450564 8.3634254 8.1712502 8.9999983 8.3682466 8.9999990 8.9999980 8.9999987 8.9999989 8.9999986 8.9999987 8.9999990 8.9999987 8.9999985 8.9999988 8.9999987 8.9999988 8.9999981 8.9999988 8.5640401 8.9999989 7.0513346 8.9999987 8.9999990 8.9999985 8.9999981 8.9999985 8.7165479 8.9999986 8.9999983 7.7327276 8.9999987 8.9999988 7.8069165 8.9999988 8.9999987 6.8443658 8.9999982 8.9999990 8.8062504 8.9999990 8.9999985 8.9999985 8.4100673 8.9999990 8.9999987 8.9999988 8.9999983 8.0167326 8.9999987 8.9999986 8.9999984 8.9999988 8.9999982 8.9999981 7.8409507 7.8168287 7.7849070 8.5762500 8.9999989 8.5465897 7.4042162 8.9999988 7.4000258 8.3201525 8.6558372 8.9690605 8.2808019 8.9999981 8.9999989 8.9999986 8.9821387 8.9999983 8.9999986 8.1068943 8.9999989 7.7417774 8.9999981 8.9999988 8.9999988 7.7456966 8.9999987 7.9403330 8.9999986 7.7291816 8.9999985 
EP00891_Asterochloris_glomerata_P008095_jgi_Astpho2_8095_Aster-x1481                                                                                                                                                       6.7314677 8.6639538 8.5907622 5.9602827 8.6201364 8.9999982 6.4461765 8.4880549 7.7887490 6.7850696 5.9664731 6.8807615 8.5131844 5.9536994 8.7502338 4.4749015 5.7557773 5.4314774 5.4267695 5.1121174 5.4567351 5.5953191 6.2633812 5.5672828 6.2971750 6.8605808 5.0955570 6.0150845 5.6451407 6.3584161 8.6841507 5.7277605 7.8043520 6.0332824 6.4816931 6.7727463 6.9931872 6.5319375 7.1289869 6.3220735 5.9085512 5.3519141 8.1305896 5.7640888 6.2788162 6.0447697 6.4244320 4.9892375 6.0482860 6.5873671 6.3005025 6.0575294 7.8780056 6.6557786 7.1943022 6.4967347 6.0055754 8.9999990 8.9999987 6.7341508 6.6826317 7.8031738 6.9722726 7.2535322 6.5803532 7.8999483 5.1753401 5.5734364 6.8061622 5.5164788 4.5174559 5.5114503 6.6222456 5.6353633 5.0503985 4.5960234 5.5291978 6.4382237 6.7372796 6.8142879 7.4744537 5.7620745 6.3711875 0.0000000 5.2155477 6.0355167 5.2748523 4.9046655 5.7963352 5.8257949 4.9967083 6.8173948 5.6273851 6.2118846 7.2600453 7.4597689 8.9999989 7.8515539 5.7833334 5.9162273 5.7803815 8.9999987 5.6841449 6.3487093 6.4168594 5.9619953 7.1900868 6.6501259 8.9999983 5.3815267 6.6781356 7.1594380 7.2431850 8.9999986 5.6871358 5.1883696 7.0386141 7.1201149 6.0451573 6.7397321 6.0903998 6.6680783 6.6121129 7.0429312 6.5925523 7.5520997 8.7698759 6.5103272 7.6726076 8.6920995 7.4941895 7.7322935 8.0441332 8.8012436 8.9999985 8.9999984 8.9999987 8.9999984 8.9999986 8.4834042 8.9999986 8.1468311 8.7333137 8.4431177 8.9999980 8.9999990 8.9999980 8.9720485 8.9999990 8.8414790 7.9307193 8.9999986 7.1059538 8.9999988 8.9999987 8.9999984 8.8846291 8.9999988 7.2515534 8.9999986 8.9999989 8.3910888 8.2035046 8.9999988 8.6403830 8.9999982 8.9999985 7.7411657 8.9999983 8.1365998 8.9999985 8.9999989 8.9999980 8.9999986 8.2501604 8.9999987 8.9999987 8.9999985 8.9999986 8.7402116 8.9999988 8.9999985 8.9999986 8.9999989 8.2329162 6.9920748 6.9939433 7.1171938 7.8240206 8.5871895 8.9999990 6.4525806 6.8174562 8.9999985 8.9999983 7.0965016 7.6991746 8.2892871 6.9521213 8.6990899 8.8356960 8.8729164 6.9991268 8.1757438 8.3966328 8.0764469 8.6702556 6.3594830 8.9999990 7.4142098 8.9999982 6.7772290 8.9999987 7.2048695 8.8902147 7.4630694 8.4025102 
EP00893_Bathycoccus_prasinos_P001204_XP_007509227.1_CycK-related_cyclin_family_protein_Bathycoccus_prasinos                                                                                                                4.7283901 6.3510640 6.6551413 4.5451388 6.7408710 8.9999984 5.1073509 5.9711796 5.4739731 3.7312037 3.7109932 4.8035523 5.8194536 5.0084396 8.1566999 5.1335613 5.3872445 2.4507837 3.0503121 2.8740147 2.9736925 3.2061430 4.9034872 3.4311417 4.6066181 4.4662024 3.2652960 4.7988425 3.2264078 4.2528560 5.0651038 4.6836352 4.8883995 3.1395894 5.2254901 4.8701561 6.4184905 4.1477120 6.1437022 3.9234275 6.1513448 3.4731419 5.9789494 3.5794747 5.7075558 4.8979058 5.0008695 3.2218995 3.5672449 5.7428456 3.3646458 4.7164496 6.9334974 5.8205807 4.9572564 5.4768801 4.6155764 6.5418891 6.0631557 5.1229425 5.1968869 4.4607854 5.8648444 4.9730523 5.6369493 6.7020835 5.6041618 6.1790767 4.6670422 5.0242468 4.4214842 5.1910593 5.7936347 3.3656569 4.5580783 3.3152069 3.3817109 6.7607991 4.4868631 4.8658000 7.4532552 4.3972060 6.0046562 5.2155477 0.0000000 3.1460992 3.0204354 2.4778442 3.3232838 3.0223853 3.3547671 4.8422413 5.4416071 5.1798469 4.7067794 5.2070406 8.7986310 7.1812215 3.8098454 5.5388123 3.8953797 5.9673086 6.0379898 4.6137895 4.2820238 4.0440797 5.0318982 4.9398181 7.6293612 4.1484233 6.1718825 4.3816514 4.5592295 8.9999988 3.5928361 4.0752367 7.2212324 4.9434248 4.9834100 3.7190531 4.0323153 4.9950846 4.8209200 6.0101980 3.7852029 5.1137236 8.6842412 6.0215791 5.3637987 7.9188770 5.9587572 5.4253593 7.8805813 6.2748214 8.8449644 8.9946216 8.7465868 8.9999988 7.0806244 6.1990474 8.9999985 8.2370182 7.0006230 8.9999989 8.0102267 8.9999989 8.9999989 8.9999984 6.5746393 6.6714639 6.0079663 8.9999981 5.2099293 8.9999985 8.9999985 8.9999982 7.7634533 8.9999984 6.0288723 8.9999985 8.9999989 7.7122191 7.3138312 8.9999986 7.4215366 8.9999987 8.9999982 5.7020711 8.9999988 8.3235088 8.5774185 8.9999983 8.9999986 8.9999984 6.3373550 8.4609887 8.9999984 8.8634336 6.5483129 6.1337769 8.9999986 8.9999986 8.5099727 8.2174067 7.1087813 8.7594212 5.6370680 5.6302057 8.6114129 6.5704282 8.9999985 4.9740768 4.6844621 8.9999988 7.9364639 5.0984731 4.7748305 6.2628773 4.9784021 6.5734401 6.4386675 6.6338828 4.7169504 6.4071897 6.2448392 7.0374117 7.0766007 5.2480610 6.4932779 6.6327406 8.7831573 4.3551909 7.0199178 5.6398726 7.7768682 5.6388114 5.9966754 
EP00895_Klebsormidium_nitens_P014936_GAQ92489.1_cyclin_family_protein_Klebsormidium_nitens                                                                                                                                 5.5976094 6.1443095 6.2458515 5.3131935 5.3540371 8.9999980 4.2512221 6.6597234 4.9181139 4.0604268 4.0489634 4.9668113 6.2494076 5.4241468 8.3858322 5.7309332 6.5940746 3.4061524 1.6775860 2.1308117 1.9614823 2.0541452 4.1128537 1.8562282 3.0985884 2.8541333 1.5035473 3.3305480 2.9271337 3.4933772 4.1684079 3.0678220 4.2522305 2.2385385 3.2185773 3.0534916 5.0006404 3.1361175 4.6251296 2.8480352 4.4436198 1.7316048 4.1150787 2.6685354 4.3978444 3.7428919 3.1952934 1.7135192 2.4715162 4.5890220 2.7369172 5.2850672 5.4891827 5.8223329 4.3095386 4.7984452 4.3190320 6.2282118 7.1606530 4.3129424 4.3905432 4.8898525 5.3608162 5.0890369 5.1012954 6.2934526 5.7683945 5.5808378 5.3367647 6.4870029 4.4316836 4.4506232 4.1866920 2.1176973 4.5795646 3.3416416 3.2713461 7.0125762 4.8828106 6.2359886 8.9999990 6.4390858 6.4505761 6.0355167 3.1460992 0.0000000 1.7951028 2.8183553 3.0882009 2.2660008 2.5995350 3.1927879 5.2756843 5.9239493 4.8444331 4.0236151 6.0024936 5.9867792 3.2328722 4.2893565 6.0106945 5.5565960 5.0287000 4.5761516 4.8712562 4.2292977 4.9597678 4.7283039 8.0595744 3.5461706 5.7811252 5.7156495 4.8103028 6.4238461 3.4550370 3.6318069 6.2427592 4.8674816 5.3328526 4.2498497 3.6479423 3.9741462 4.6026091 4.5449184 4.1623772 4.6106592 8.6390543 7.3161590 7.2337458 6.2130394 5.6503836 5.0112582 7.0384885 5.0224591 8.9999986 8.5353586 8.9999987 8.9999987 7.0824764 6.6879015 7.1306648 8.9999988 6.5411129 8.0537293 8.6120051 8.9999989 8.9999986 8.6514023 6.7874395 6.1519676 6.3382743 8.9999980 5.9095093 8.9999985 8.9999989 8.9999984 7.7686054 8.9999989 6.7912537 8.9999989 8.9999988 6.7475035 6.5142772 8.9999985 5.8156301 8.5293250 8.9999990 6.1493196 8.9999983 6.4476776 8.9999983 8.9999989 8.9999989 8.9999982 6.7523316 8.9999982 8.3852463 7.9577576 6.9304989 6.8337726 8.9999986 8.0919658 6.9266241 7.8849334 7.2183125 7.5555550 4.9532427 4.8946246 7.3509798 6.6212581 8.9999986 3.8571143 3.3983975 8.9999987 6.4831584 5.4556661 6.3963800 6.1284695 5.9923880 6.4641022 5.7734076 6.3010922 5.8226156 6.1104254 5.8573141 7.0823549 5.9507892 6.3269092 6.2591624 6.7906510 7.3213635 5.5675365 7.0785189 5.6316338 6.0725361 5.7551036 7.6422512 
EP00896_Chara_braunii_P029158_GBG87034.1_hypothetical_protein_CBR_g44491_Chara_braunii                                                                                                                                     5.8611741 6.3464317 6.1928533 5.2262715 6.4412028 8.9999982 4.3936885 6.4403295 4.6630760 4.0525591 3.5324839 4.3269065 5.8715192 5.3682479 8.1074595 4.5863044 6.2620611 3.1122063 1.2049818 1.3291369 1.1294081 1.1710356 3.2811438 1.2373398 2.4936633 2.2314213 1.0401933 2.2709310 2.1682037 2.4680531 3.3962514 2.7951102 3.3058559 1.4370437 2.6684623 2.4958209 3.9283178 2.3518544 3.7194879 2.0437543 3.5697853 0.8975348 3.3037830 1.7988519 3.5679490 3.0551445 2.2208931 0.8966829 1.6456813 4.8744748 1.8001122 5.3427042 6.1062665 5.3012436 4.0720514 4.1001002 3.4635680 5.9109195 5.8902679 4.2429743 4.5164918 4.8750207 5.4628284 4.5580788 4.8405232 5.8956750 4.8764698 5.1639053 5.2654621 5.6625621 3.9288060 4.1468132 3.7383931 1.5627181 4.3996446 3.1438461 3.0937735 6.2738592 5.0099971 5.8991829 7.8813460 5.5267262 5.7488710 5.2748523 3.0204354 1.7951028 0.0000000 2.2876874 2.6031805 1.5104160 1.9561388 2.2925200 4.1279984 6.1108101 4.7908519 3.9959127 6.5011009 6.1282840 3.0330397 4.0222516 4.7750886 4.8805434 5.2722131 4.2544306 4.6097909 4.0896998 5.6111722 5.1748362 6.8658005 3.4220715 5.4589229 4.5520054 4.5397188 6.9421141 3.1429973 3.9267772 6.3078783 4.2203610 4.9433015 4.3080913 3.4613001 3.6914619 4.0817618 4.2749410 3.7748558 4.2956382 7.1826770 6.1314081 5.9680174 6.6399064 5.4948081 5.0185374 7.1875723 4.6418584 8.2959374 7.2370876 8.9999988 8.9999984 5.9610850 6.2162473 6.6571157 8.9999986 6.2076163 7.2467520 8.0448398 8.1231303 8.9999988 8.2466780 7.0907358 6.1897962 6.3120206 8.9999985 5.6944448 8.9999984 8.9999986 8.9999989 7.0452912 8.9999986 6.0451105 8.9999984 8.9999986 6.4226038 6.3095946 8.9999982 5.0676502 8.4827703 8.9999988 5.8696801 8.9999989 6.3061454 7.9999852 8.9999988 8.4223450 8.9999988 6.7790970 8.9999987 7.9376844 7.5243648 6.8111286 6.5008327 8.9999990 8.9999981 7.3720485 8.0597871 7.3238373 7.8969567 4.6214019 4.8170001 5.9894407 6.4866825 8.9999987 3.6983256 4.3174634 8.9999986 6.3027142 5.8770192 6.8402260 6.2740192 6.3036225 5.9777369 5.7507152 6.5964589 5.9984750 6.0193458 6.3066893 7.4899431 6.3147774 6.4070143 6.4245467 6.7596667 6.7147360 5.1769977 7.0211191 5.7650020 5.8204149 6.4232689 6.3925028 
EP00898_Chlorokybus_atmophyticus_P001135_jgi_Chlat1_2021_Chrsp158S02308                                                                                                                                                    5.2416561 5.8830853 6.3541730 4.4292826 5.7239173 8.9999985 4.2468807 5.9171822 4.2964708 3.7651758 3.1970757 4.2501327 5.9369926 4.5454769 7.8293536 5.1701221 6.7135302 2.7955491 2.4403505 2.4830462 2.6468025 2.6036051 4.5027213 2.7264606 3.7985863 3.4564856 2.4319704 3.6555663 3.3801941 3.5590189 4.1894393 3.7083268 4.4042701 2.6307879 3.8564179 3.7053433 5.8088845 3.4399567 5.6460785 3.2859557 5.5620099 2.0126832 5.0830987 2.7317764 5.3633141 4.0868165 3.5046091 2.1375484 2.9208221 5.3621331 2.1439516 5.6812345 7.2279631 5.8247261 3.8254823 3.8384038 3.6320562 6.0932057 5.8386781 4.8250489 5.1387689 4.2951381 5.1703959 4.3057890 4.8462763 6.2798289 5.4973435 4.6127467 5.3222395 5.2098398 3.9520413 4.2930578 4.8804573 2.8989046 4.5057862 3.3330712 3.3322295 6.5690498 5.5534786 6.6651189 8.6253863 5.1978983 6.4780667 4.9046655 2.4778442 2.8183553 2.2876874 0.0000000 2.7764530 3.0864687 3.4947805 3.9253430 4.5067104 5.1603952 5.0176275 3.5789203 6.3598369 6.0812082 3.1235730 4.0838098 4.7292110 5.0833662 4.2176910 4.4705907 4.9555243 4.0604865 5.0062882 4.7490686 7.1897367 3.1955414 4.9357086 4.8936750 4.5840773 7.5602151 2.9587722 3.4016247 6.2417384 4.3726658 5.3658451 3.7277515 3.3560706 3.3601922 3.5555863 4.3695794 3.3086741 4.4658626 7.7367814 6.2453481 5.9560771 6.7283866 5.2760340 4.1429399 4.6934679 4.0295936 7.9311035 7.3277759 8.9999985 8.9999988 6.7317203 6.1968287 6.4641105 8.9999986 6.5351247 8.2957349 8.3280109 8.9999990 8.9999981 8.0154735 8.0319469 6.6472767 5.6306049 8.9999985 4.9271837 8.3110339 8.9999988 8.9999988 6.5072449 8.9999986 6.2324276 8.9999983 8.9999981 5.5961939 6.9710050 8.9999986 4.9059789 8.5884872 8.9999988 5.2303867 8.9999988 6.5971320 7.0205651 8.9999981 8.8486169 8.9999990 6.1919882 8.2025095 8.5766561 6.8873354 6.0123681 6.4172536 8.0528787 8.9999989 8.0412379 7.7879041 6.5615052 7.3724991 4.3757368 4.0610921 6.7572331 5.7500494 8.9999986 3.4944951 3.7999316 8.9999985 6.3651430 4.8891908 5.1200530 6.3925659 5.1552894 6.3811771 5.7583440 6.1553943 5.2356543 6.1522156 5.7018234 6.6080812 5.9978733 4.9938688 6.1666739 6.2421336 7.1219595 4.7279381 8.3097470 5.1720722 6.2634118 5.6933754 6.0020572 
EP00899_Mesostigma_viride_P020587_jgi_Mesvir1_2852_Mv13939-RA.1                                                                                                                                                            6.1145599 5.9785318 6.5085148 5.6140840 5.2528158 8.9999989 4.2940371 6.4181344 4.7810327 4.1354113 4.1419098 4.6787204 6.0208000 5.3438775 8.9999987 4.6384740 7.2048378 3.5783815 2.8823838 2.9750045 2.9386122 2.9603651 5.4395567 3.0233830 4.0950594 4.1397133 2.8561502 4.9298035 3.5315394 4.4520226 5.2838775 3.8223305 5.4533873 3.0649208 4.2737202 4.8209061 6.0183899 3.8196729 5.9889715 3.8245888 5.5093344 2.5379994 5.5075425 3.2682843 6.2804708 4.8269106 3.6635351 2.5837919 3.2707959 6.2291422 2.7170828 7.2540802 7.6847192 5.6639620 4.5875647 4.8004490 4.0833550 6.0268711 6.3459160 4.8250880 6.0652348 5.0977960 4.9770090 4.2973343 4.8963930 6.1371194 6.3660671 6.5711689 5.2203363 5.9404514 4.6881805 4.9517820 5.2905754 3.2598262 4.8227056 4.4143184 4.4522448 7.4761215 5.2087288 5.9917874 7.7684338 5.4277579 6.6952226 5.7963352 3.3232838 3.0882009 2.6031805 2.7764530 0.0000000 3.3605264 3.9375100 4.3583699 4.8332037 5.9955633 5.2033723 4.0041579 6.8590853 5.6594171 3.4471603 4.9085804 4.8484649 4.9808961 4.2564433 5.1153670 5.1240865 4.5317848 5.6490744 4.7320854 7.2097972 3.4893393 5.5068087 5.3789074 5.0447792 8.3468312 3.5956313 3.5329535 6.2257284 4.4914562 5.3853718 3.8153593 4.2671166 3.9643462 4.4282296 5.0946518 3.9517990 5.2284155 7.9319164 7.7475890 6.5105673 6.4779751 5.3928323 5.1348861 6.8765438 4.8700113 8.9999987 6.2911962 8.9999989 8.9999985 7.4644646 6.9628511 6.6628913 8.6151642 6.5797573 7.7058176 8.6221844 8.9999986 8.9999988 8.6396023 7.5901720 6.4794246 6.1994166 8.9999984 5.1511803 8.0936498 8.9999984 8.9999984 6.5080802 8.6553674 6.3515832 8.6861587 8.9999987 7.0604479 6.4107160 8.9999989 5.1272379 7.7668558 8.8327391 6.0995857 8.9999986 8.4182534 7.3359128 7.9720979 8.6135323 8.9999989 6.5672377 7.7149536 7.5462926 6.5727397 6.2188784 7.7885004 7.6271505 8.3876282 7.3841809 7.2474579 6.4785082 8.2559998 4.6810355 4.5084659 5.8732988 7.2116845 8.9999986 4.0295845 3.9880138 8.9999990 6.7486478 5.6420207 6.6805627 6.3119952 6.2646903 6.7234000 6.2370005 6.4561458 6.0749341 6.1233780 6.1092425 6.5130527 5.5401112 6.0939669 6.1817717 5.9055661 6.8027571 5.4855830 7.1983026 5.2109155 5.3757806 5.5297916 6.6141648 
EP01018_Ginkgo_biloba_P035118_Gb_10896_translate_table_standard                                                                                                                                                            6.9739489 6.9956374 7.0987183 5.8254384 6.6602079 8.9999984 4.4540678 7.1227166 5.3159450 4.4419600 4.1564864 5.2368443 7.8167781 6.1243967 8.9998544 6.0784915 7.2286603 3.3717942 1.3951034 1.1524895 0.9771110 1.0882938 3.4979941 1.0691752 2.7685981 2.2041233 1.0587264 2.2116548 2.1069091 2.4125337 3.4546422 2.5707962 3.5185129 1.1824051 2.5057799 2.6097603 4.8337534 2.2367426 4.2521894 2.0247181 3.9018483 0.8910019 3.3785321 1.8114464 3.7270494 3.3126436 2.2792773 0.8071976 2.1821788 5.5724556 1.9747152 5.9116023 6.8182112 5.7939725 4.0053094 4.2712834 4.3322910 6.1252198 6.4119958 5.6851655 4.8148407 5.2214799 6.0593725 5.1237985 5.6136736 6.7607175 6.1238805 5.9253379 5.7883957 6.0989182 4.7890666 4.5399017 4.5506087 1.6840693 4.8814960 3.5096569 3.3589260 8.1224766 5.7023507 6.7310031 8.9999988 6.8106587 7.4301826 5.8257949 3.0223853 2.2660008 1.5104160 3.0864687 3.3605264 0.0000000 1.9673154 1.7956366 4.2243583 6.6218759 5.4127232 4.6406954 6.7936347 7.2908141 3.7004796 4.1979122 5.8115106 5.9873926 5.5662014 5.3886327 5.3270835 4.9379588 5.9995946 5.3183424 8.4161089 4.3106739 6.2179848 6.2184588 5.1742912 8.1018426 3.8538039 4.2905445 6.9579454 5.3897491 6.0986527 4.9820192 3.7790579 4.2112503 4.8219140 5.2392828 4.7415584 5.4822335 8.7916930 7.7041252 7.1457809 7.8322958 5.9714047 5.1388169 7.2789157 4.8060177 8.9999989 8.0541329 8.9999987 8.9999989 7.2222945 7.8269002 6.9173006 8.9999987 6.6826863 8.5020456 8.9999986 8.9999987 8.9999987 8.3655096 7.9725075 7.7964854 6.7165659 8.9999989 6.3396131 8.9999985 8.9999989 8.9999981 7.9357795 8.9999984 6.9682693 8.9999983 8.9999986 7.0201506 8.5624271 8.9999985 6.1588814 8.9999990 8.9999980 6.6024601 8.9999986 7.6117321 8.9999988 8.9999984 8.9999984 8.9999989 6.4606658 8.9999986 8.9999985 8.9999987 6.8793516 7.3275389 8.9999988 8.9999987 8.2970264 8.9999986 8.0388791 8.3275186 5.3906002 5.2824249 6.6072340 7.8376804 8.9999990 3.8085110 5.0196005 8.9999981 6.7208653 6.6384209 6.6901552 7.1637127 6.4273790 6.7599958 6.0998893 7.1209765 6.9028297 6.7065539 6.6278934 8.1238623 6.9012672 7.5780571 7.5563934 6.8402277 7.5665421 5.8552754 8.1328429 5.5918104 7.1113154 6.8205154 7.2618677 
EP01018_Ginkgo_biloba_P038229_Gb_38056_translate_table_standard                                                                                                                                                            6.0787368 7.3537509 7.3802229 5.1929276 8.5597769 8.9999987 4.9509226 5.6066590 5.0945754 4.7293436 4.0179251 4.9439049 6.4286178 6.5495043 8.9999983 5.3767031 6.7740780 3.4006991 1.9631197 1.8289134 1.7021696 1.7161045 3.4888364 1.6967673 2.9658999 3.1762452 1.3562124 3.0481463 1.4476851 3.8829990 4.5550321 2.9948784 4.3838661 1.9272945 3.2627609 3.2660887 4.5075454 3.0352693 4.2108690 2.5833254 4.2926189 1.2484085 4.1195823 2.2242586 4.9886685 4.0152461 3.1928557 1.2318246 2.6869033 5.1081047 2.6945192 6.0434729 7.3275757 6.5930016 5.4255093 4.9819186 3.8640657 7.7321681 6.6038821 6.3943295 5.2463577 5.6173681 6.3358117 4.5006669 6.6027114 5.7429973 6.8886630 5.6350725 6.1518769 6.2826537 4.8210361 4.7129595 4.7974501 2.0184221 5.2094100 3.2640499 3.0722725 8.2370167 5.7425005 6.6125499 8.9999989 5.4652077 6.9039472 4.9967083 3.3547671 2.5995350 1.9561388 3.4947805 3.9375100 1.9673154 0.0000000 2.2879021 5.2608026 6.6307335 4.8477679 4.7308713 7.0088677 6.6570651 3.4208606 4.7720855 5.8025971 5.2077235 5.1062846 5.3805113 5.5099772 4.9892906 6.1165525 4.9689079 7.4762566 4.3360678 5.8095894 5.1476360 5.1155428 7.3235659 3.6115248 3.5709356 6.7353440 4.9280655 5.2977531 4.8883806 3.6049423 4.3507439 4.9221077 5.3355447 4.7176889 4.9977898 8.8592229 7.1390395 7.0418470 7.0726022 6.5137758 4.8033461 7.9820179 5.5224246 8.9999989 8.7250762 8.9999989 8.9999986 6.6423227 6.8668880 6.6463294 8.9999982 6.3448273 8.2959810 8.9999989 8.5901318 8.9999987 8.1810948 7.0639430 7.1907654 7.0346191 8.9999987 5.8786140 8.9999988 8.9999985 8.9999982 7.1767626 8.9999987 6.0450396 8.9999985 8.9999984 7.7702708 8.9999989 8.9999982 6.7941366 8.9999982 8.9999987 6.3863708 8.9999985 8.0451891 7.0553463 8.9999987 8.9999986 8.9999981 6.4026547 8.9999987 8.9999984 8.5941111 7.2375387 7.2780949 8.9999982 8.9999986 8.7616012 8.8922639 7.9338990 8.9999982 5.0252504 5.0303102 6.3974817 8.7362377 8.9999989 3.6702928 4.8110848 8.9999983 7.1764004 6.6335066 5.8455048 7.3007019 5.7233108 7.2730036 7.2198343 7.6565899 5.9567573 7.3783437 6.9577743 6.6199076 7.4885099 7.3019418 8.0003638 7.3478539 8.9999982 5.4893636 8.9999986 5.5329292 6.9718498 5.8347846 7.6093455 
EP01018_Ginkgo_biloba_P038846_Gb_25727_translate_table_standard                                                                                                                                                            7.7739490 7.6668958 7.6513714 6.6548219 7.7017198 8.9999984 5.0695808 7.0275642 5.9694905 5.5867793 4.7890311 5.7595423 7.0236328 6.6867391 8.9999986 6.2747801 7.1257249 4.4708209 2.3761977 2.0909026 1.7979477 1.7308761 4.7346377 1.8805114 3.5697871 4.5119646 2.0201279 4.6111933 3.0097794 5.8135658 6.8451009 3.4629519 8.0721135 2.1101635 3.6720156 4.8327983 4.8926726 3.5435260 5.6117023 3.2485832 4.6751496 1.8877512 5.9996255 2.5099040 5.5504908 4.4118378 3.4061865 1.7266170 3.2850521 7.1056833 5.7670883 7.9446847 8.8356128 6.8699221 6.7993594 4.5961909 5.3657373 8.1083254 7.5183407 6.3287465 6.8934059 6.5142702 6.4361160 6.3258655 6.7168821 6.2585591 6.8441680 7.3988729 7.9191929 7.6843601 5.9833984 5.5732660 6.2260531 2.8942438 6.2841650 4.6040475 2.9126469 8.9999989 6.8264797 8.1936809 8.9999986 7.1012052 7.8044670 6.8173948 4.8422413 3.1927879 2.2925200 3.9253430 4.3583699 1.7956366 2.2879021 0.0000000 7.0470367 8.5698335 5.5706588 5.2131046 7.8042374 8.9999988 4.0566596 5.5996155 4.9457601 8.5917979 6.2896066 6.9752568 6.7814434 6.0375240 7.3108417 6.7059452 6.7026541 5.2266299 6.1370688 7.0650519 7.1453513 8.9999989 4.6308566 4.6908469 8.1824144 6.0789641 6.7249761 5.9260257 4.8627070 5.2732420 4.8332690 6.1545833 5.1303410 6.1389835 8.0582899 7.0811226 7.8588445 8.6665599 6.5158749 6.8774077 8.9999990 5.5301825 8.9999989 8.2612620 8.9999981 8.9999981 8.3853734 8.5711000 7.9050328 8.9999989 6.6005543 8.9999990 8.9999983 8.9999985 8.9999982 8.9999987 8.9999981 7.7002633 7.9553749 8.9999982 7.5798676 8.9999986 8.9999982 8.9999983 8.4849849 8.9999984 7.5385974 8.9999986 8.9999989 8.0250022 8.9999982 8.9999982 8.0080861 8.9999988 8.9999990 7.4453045 8.9999989 8.9999982 8.9999989 8.9999988 8.9999990 8.9999983 7.1164915 8.9999986 8.9999985 8.9999981 7.5325471 8.9999986 8.9999983 8.9441094 8.7320833 8.9999990 8.7950835 8.9999987 5.7078369 5.4460822 6.9463010 8.9999985 8.9999989 4.4315889 5.7226340 8.9999982 7.5692329 7.0856262 7.2249494 7.3390367 7.7783998 7.0666229 7.1611499 7.3719645 7.9850931 7.7874647 7.5458810 8.9999989 7.8231241 7.1042385 8.0394605 7.6059394 8.9999987 6.8809045 8.9999983 6.9510041 7.5958478 7.7850955 7.5422408 
EP01023_Acetabularia_acetabulum_P036523_TRINITY_DN34529_c0_g1_i1.p1_TRINITY_DN34529_c0_g1_TRINITY_DN34529_c0_g1_i1.p1_ORF_type_3prime_partial_len_170_score_14.44_TRINITY_DN34529_c0_g1_i1_35-508                          8.9382255 7.5326295 7.2733423 8.0251474 7.7104187 8.9999983 6.2782688 8.9108418 6.9872091 5.8611299 5.6061689 5.2030483 8.4290303 7.9140909 6.4572753 5.1197753 3.5207833 5.9598854 4.3224412 4.4167651 4.3486160 4.5190913 4.6962882 4.4224045 5.2487170 4.7442998 4.8025002 5.2060513 5.1949474 4.1896072 5.5708802 5.6545566 7.0159955 4.7838147 5.9687262 4.3901657 7.0024662 4.5388368 6.5974216 4.7480167 7.0211126 4.8872228 5.4161253 5.0121323 6.4589196 5.4546975 4.7766460 4.7281286 5.9925746 6.7985826 4.9380504 6.8926130 7.5624817 6.1800469 6.8831150 5.4350259 5.9982941 5.8093568 8.0164244 5.8487781 6.6748542 7.7915510 6.4887425 7.3541959 5.7647716 8.6048340 4.7818875 4.8878047 4.8984351 3.8424446 5.0325444 5.9067464 6.4961185 4.7258089 4.0753073 4.6953368 4.1782923 6.1197628 5.0609577 5.3218755 6.4890090 4.6993412 7.8119025 5.6273851 5.4416071 5.2756843 4.1279984 4.5067104 4.8332037 4.2243583 5.2608026 7.0470367 0.0000000 5.5123763 8.5780617 7.0101972 8.9999989 8.5284841 5.7589562 8.1313176 5.2659005 8.9999988 8.1809472 6.8384593 8.0357712 5.1521937 8.0391652 5.2436499 8.9999986 5.6756327 6.0402751 7.0729878 5.8071161 8.9999990 5.7778223 6.5334563 8.9149638 5.7827123 6.2588754 7.6963073 6.2236387 7.4074099 5.9474690 7.9649963 5.5414688 6.3197981 7.9303977 6.3580494 7.7012194 7.5852788 6.8197901 8.1948896 7.5723113 8.2217549 8.9999988 8.9999983 8.9999987 8.9999987 8.9999986 8.9999990 8.9999988 8.9999986 7.7780920 8.8315736 8.9999987 8.9999987 8.9999988 8.9999983 8.9999983 7.0404172 5.6645585 8.9999985 8.9999990 7.4709681 8.9999984 8.9999987 8.8087744 8.9999988 7.1118629 8.9999986 8.9999986 8.5153085 7.2992383 8.9999989 8.9999989 8.1641132 8.9999984 7.4036974 8.9999987 8.9999981 8.9999988 7.9888048 8.9999989 8.3027313 7.4136014 8.9999987 8.0628118 8.9999983 8.2280006 8.9999987 8.9999982 8.0067850 8.9999988 7.7694871 7.2393036 7.5692821 8.3425637 7.8119552 8.6243987 8.7566773 8.9999985 7.3879800 7.2820095 8.9999989 8.7204038 8.6195310 8.8053057 7.4575006 8.9999990 7.3169167 6.6633234 7.7515544 8.9510666 6.9275538 7.8925758 8.9999988 7.4125115 8.9999989 7.5293105 7.2870730 8.8911170 8.5802642 8.9999989 8.5388783 7.8625315 8.9999990 6.2712072 
EP01026_Neomeris_dumetosa_P033333_TRINITY_DN26563_c0_g1_i1.p2_TRINITY_DN26563_c0_g1_TRINITY_DN26563_c0_g1_i1.p2_ORF_type_5prime_partial_len_313_score_40.07_TRINITY_DN26563_c0_g1_i1_2-940                                 8.0211154 7.9326758 7.8643360 7.4581735 8.4748620 8.9999982 7.2823677 8.9999989 7.3327473 6.3468359 7.0338282 8.5553848 8.4083086 5.8772707 8.9999988 5.9887260 6.9974266 5.7824480 6.5810261 6.3688368 6.4600243 6.1369680 7.8537840 6.4936037 7.0984182 6.6763730 5.8591909 5.9249779 6.5815888 5.6896460 6.4385872 6.7509159 7.9959490 6.2692735 7.2953068 6.1394306 8.1346757 6.7646405 7.9390021 7.7549182 7.3126635 6.3799799 6.6979124 6.6629305 7.7304830 7.0714345 6.3890638 6.1648094 6.6311045 8.0347586 5.7738725 7.8543446 8.0927040 7.3996641 7.7256762 7.1775247 6.7524305 8.9999986 8.9999987 7.5945294 7.9653944 8.4116744 7.9692177 6.8463842 7.6096262 8.9999986 5.7772011 7.3744443 5.4797338 6.4188064 4.9959498 5.9360790 6.9631746 5.9158489 6.3334895 5.9936402 8.1764157 7.6542251 5.2217902 5.3400962 6.5297040 6.3881810 6.8031674 6.2118846 5.1798469 5.9239493 6.1108101 5.1603952 5.9955633 6.6218759 6.6307335 8.5698335 5.5123763 0.0000000 7.1722263 7.6434827 8.9999988 8.4741511 5.6730716 7.1110062 6.0275190 7.9326764 5.8349242 6.5117167 8.2707418 7.2670238 7.4384933 7.2365006 7.3188130 6.1054648 8.2651360 6.7310918 7.8262599 8.9999985 6.5010869 7.3126869 8.9999986 7.3287151 7.5501175 6.9199662 7.2343856 7.3607053 7.3804083 8.5229465 6.4147765 7.5259007 8.9999989 8.2697283 8.9999982 8.9999983 7.1961937 8.5007054 8.6198830 7.4394995 8.9999984 8.9999990 8.9999983 8.9999988 8.9999987 7.8742989 8.0686285 8.9999990 8.9999989 8.9999983 8.9999981 8.9999988 8.9999987 8.9999987 8.9999986 7.7388478 8.5295653 8.9999986 7.6103977 8.9999987 8.9999987 8.9999985 8.6495038 8.9999983 8.4801431 8.9999986 8.9999990 8.9999990 8.3390326 8.9999982 6.4409096 8.9999983 8.9999990 7.8277181 8.9999985 8.9999988 8.9999988 8.9999988 8.9999985 8.9999981 7.9815786 8.9999986 8.9999982 8.9999986 8.9999989 8.3094930 8.9999986 8.9999988 8.9999988 8.9999986 8.9999989 8.2724732 6.4586376 7.0740906 8.5568121 7.1236343 8.9999989 7.0191645 6.8467755 8.9999989 8.5773815 8.8474834 8.9999988 7.0684604 8.2871055 8.1505941 7.7562895 8.0334970 8.0007407 7.8151087 7.6312029 8.7484197 7.3175625 8.3708582 8.6002074 8.0514703 8.9999986 8.2067544 8.9999983 8.9999985 8.3295887 7.5711687 8.6768504 
EP01046_Picozoa_sp_COSAG06_P003689_COSAG06_NODE_147_length_22091_cov_70.669880_12_plen_357_part_00                                                                                                                         6.8536522 8.1985014 8.2558993 6.8227840 8.0467168 8.9999988 4.9838065 7.5823905 6.4794689 5.4401060 4.4238960 5.1613191 6.8281161 4.4921519 8.9999985 5.5078382 8.3157327 4.3568313 4.8896710 5.2016653 5.0997327 5.2655075 6.6774113 5.1011879 5.9446427 6.3321682 4.8687004 7.4335294 5.6619259 7.6123675 8.8892307 6.0521910 7.8485089 4.9475484 6.0509658 7.1457393 8.1846384 5.8806714 8.1150847 5.5808988 7.0227054 4.7563185 7.8220360 5.7320250 8.1107960 7.2288752 5.5349283 4.2960925 5.2532893 6.9202339 7.4519582 7.9763161 7.8985833 6.1675908 7.0008149 4.9036279 4.5817220 6.7996724 6.2765129 5.2792375 6.5650592 5.6906534 5.4245228 4.3408484 4.9581298 8.1081248 6.8747076 6.9011380 5.8270222 5.2669013 5.0203707 4.5880922 6.3544478 5.2500951 5.9741633 4.3352672 5.7035717 8.1171047 7.3373637 8.3302331 8.9999986 6.8883520 8.3242841 7.2600453 4.7067794 4.8444331 4.7908519 5.0176275 5.2033723 5.4127232 4.8477679 5.5706588 8.5780617 7.1722263 0.0000000 5.0296220 7.2930912 5.4651150 3.9937327 5.7180121 5.1319158 7.4786877 5.4147905 5.8756989 4.9827311 5.0261125 5.0995104 5.0321192 7.6291300 4.2751226 5.5627793 5.7909402 5.8744715 8.9999986 4.2460940 3.8043010 6.7947733 4.9062380 4.7404198 4.4811211 4.5276840 4.3116432 4.6668051 5.2894861 4.1747680 5.3613174 6.5174068 6.5297193 5.6616561 8.5922192 6.7004567 5.6797568 5.2434721 5.4191668 8.9999986 8.9999980 8.9999982 8.9999990 8.6542915 7.7356187 7.1692548 8.9999988 7.2699455 8.4746991 8.9999988 8.9999987 8.9999989 8.9999989 6.7695130 7.6427978 7.4854229 8.9999989 5.9471973 8.9999981 8.9999986 8.9999987 8.3903241 8.9999980 6.9214187 8.9999988 8.9999989 8.9999989 8.7404852 8.9999989 7.1080114 8.9999989 8.9999982 6.9627776 8.9999981 8.3880442 7.4357048 8.9999988 8.9999980 8.9999985 7.1176798 7.5081306 8.9234634 8.8745092 6.9753108 6.9008454 8.9999989 8.9999984 7.8544911 8.9665178 7.5414070 8.7512283 5.9371601 4.7554675 7.1430716 8.3534441 8.9999989 4.3752329 5.1888783 8.9999984 7.3403252 6.7155795 6.3982933 7.6767875 6.7119432 8.9501643 7.7254990 8.4824156 6.7920901 8.1557849 7.8757478 7.2380593 7.9867399 6.5569856 8.2653333 8.3215372 8.8929803 6.5285106 8.9999989 7.1510906 7.1503241 6.6914017 7.8919569 
EP01080_Neovahlkampfia_damariscottae_P000734_gene734-8986_t                                                                                                                                                                5.5324985 6.3638788 6.0682602 4.9126859 5.4538397 8.9999981 3.4611266 6.1049080 3.9145657 3.5686969 3.3081622 5.5163175 7.1469767 4.9502876 8.5079117 7.4409487 7.7756337 5.4904085 4.4224245 4.0046773 3.8704677 4.0243762 5.7481592 4.1591775 5.4452902 5.7180453 4.3499732 6.8814125 4.4931480 4.8481386 6.0590550 5.9840480 6.5678749 4.1214051 6.1535211 5.8975673 8.1763271 5.1489999 7.5251090 4.8418897 7.2212372 4.1916254 6.8323571 4.4464024 7.3790790 6.5591684 5.7976925 4.3855587 4.6214618 6.5405489 4.7009004 7.2277166 7.1815449 5.2801827 4.9737317 4.7325786 4.9331842 6.0339125 5.6917292 4.7908078 5.9251189 4.6143008 4.1910170 4.5438994 4.0574001 7.7190936 6.1099396 5.7758034 8.2131086 7.0598606 6.1057452 3.9851919 4.9694633 4.4671482 4.9797672 4.7831569 5.3453219 7.6348391 6.1177356 6.0079194 8.9999983 7.2923384 7.7022525 7.4597689 5.2070406 4.0236151 3.9959127 3.5789203 4.0041579 4.6406954 4.7308713 5.2131046 7.0101972 7.6434827 5.0296220 0.0000000 4.0174172 4.8847689 3.1394182 3.8898001 5.3549034 6.6090491 5.9100724 4.5084820 4.7765580 3.5203003 5.0909805 4.3152305 6.6323763 3.8112665 5.5209351 5.6164337 4.4808188 7.7367584 3.3388525 3.1016649 6.2922347 3.7177763 3.8197893 3.5674065 3.5890148 3.6676001 3.7592790 4.7390217 3.4778697 4.8349580 7.5034116 5.0798627 6.1822884 6.3805976 4.6138831 5.3256526 7.9788743 4.7720674 8.6645872 6.6152662 8.9999985 8.9999987 6.0172213 5.4721060 7.3633650 7.6516668 5.9896052 8.3733568 8.1962692 8.9999981 8.9999987 7.8897597 7.1362065 6.0627077 6.6342063 8.9999987 6.5002110 8.9009578 8.9999985 8.9999988 8.0363965 8.9999987 7.6249665 8.9999983 8.9999985 8.9999983 8.3525925 8.9999987 5.4437185 8.9999987 8.9999990 6.4854321 8.9999980 8.9999988 8.9999990 8.6921126 8.9999982 8.9999980 7.4294655 8.3635414 8.9999989 8.9999986 6.8425657 8.0294287 8.4343173 8.1156927 8.9999980 7.5810046 6.2413183 8.9999989 5.8926251 3.9517783 8.9129183 6.9611879 8.9999986 4.0420323 4.0937545 8.9999989 7.7119849 5.2450491 5.4925241 6.1906499 5.4758658 6.2501806 6.3985378 6.3767660 5.5384271 6.1016741 6.7397163 6.6669799 5.8907661 5.6340010 5.8917470 6.1737137 6.6475553 5.4405577 7.6998602 7.0340483 6.3217579 5.6523424 6.3701674 
EP01080_Neovahlkampfia_damariscottae_P010079_gene10079-2500_t                                                                                                                                                              7.4139304 7.4665275 7.7125937 6.9309612 7.8023119 8.9999986 6.6367399 8.9999984 6.2155340 5.8209178 5.6633811 8.0682341 8.9999990 8.7684329 8.9999990 8.7732720 8.9999986 7.6246180 6.6217284 6.2039362 6.3214228 5.7488399 6.6558196 6.0361070 8.0470847 7.5901636 6.8621636 7.1408922 7.2491526 8.9999987 8.9999982 7.7047470 8.9999988 6.3777948 8.4758635 8.4413548 8.9999987 6.9880826 8.9999987 6.4246317 8.4610411 5.4723380 8.9131400 6.6612521 8.9999987 8.8401644 6.8224822 6.8095508 6.7233281 8.2474133 8.9999982 8.9999988 8.9999989 7.6285476 7.3372060 6.4597456 7.2583490 8.1124497 7.5698906 7.9884733 7.7268187 6.9674788 7.2142013 8.5450139 6.5737986 8.9999984 8.8415769 8.9999985 8.2409657 8.7943699 8.8242287 7.1659316 7.3958501 6.9204682 8.9999981 6.6887688 8.9999989 8.9999987 8.9943531 8.8730696 8.9999986 8.9999981 8.9999990 8.9999989 8.7986310 6.0024936 6.5011009 6.3598369 6.8590853 6.7936347 7.0088677 7.8042374 8.9999989 8.9999988 7.2930912 4.0174172 0.0000000 7.3514361 5.7161023 5.5012798 8.1032850 8.9999988 7.3674546 6.4763553 6.8643232 5.6785573 6.3866802 6.1272154 8.9999985 6.2973817 7.3191169 8.9999986 6.1549106 8.9999989 5.7362042 4.9040962 7.4972188 5.7884323 5.8065839 5.2233202 5.4348920 6.0664449 5.8531564 6.8064393 5.6340938 6.7176427 8.9999988 8.9999987 8.9999988 8.8700745 8.4742054 8.2255517 8.9999988 8.1893827 8.9999990 8.9999989 8.9999982 8.9999983 8.9999990 8.9999987 8.9999985 8.9999987 8.9999987 8.9999989 8.9999983 8.9999989 8.9999986 8.9999982 8.9999987 8.9999990 8.9999989 8.9999985 8.3636222 8.9999989 8.9999989 8.9999986 8.9999988 8.9999989 8.8326500 8.9999989 8.9999983 8.9999987 8.9999983 8.9999989 8.9999984 8.9999985 8.9999983 8.9999981 8.9999984 8.9999980 8.9999987 8.9999986 8.9999990 8.9999986 8.9999988 8.9587611 8.9999989 8.9999983 7.7301783 8.9999989 8.4268602 8.9999983 8.9999987 8.9999988 8.9999987 8.9999989 8.0071074 6.2530893 8.9999986 8.9999989 8.9999989 7.3913360 7.0549510 8.9999989 7.9747589 7.6246425 8.0593722 7.3098986 7.9169035 7.7966691 7.7270938 7.6916078 7.4204849 7.4807994 7.5244295 8.3660052 7.7759170 8.0891309 8.1000553 8.0682193 8.9925188 8.1797499 8.9999989 8.5359528 8.2050018 7.6495381 8.9999984 
EP01086_Lenisia_limosa_P004253_TRINITY_DN19344_c0_g1_i1.p1_TRINITY_DN19344_c0_g1_TRINITY_DN19344_c0_g1_i1.p1_ORF_type_internal_len_159_score_27.04_TRINITY_DN19344_c0_g1_i1_3-476                                          6.9542352 6.8501667 6.7312169 6.9679632 6.0081532 8.9999987 5.9520286 8.9999985 6.5467237 6.2656988 4.5074030 6.1681137 6.7396719 7.1215254 8.9999989 7.0277741 7.7433845 7.3304836 7.2774211 6.3082011 6.7116100 7.4318588 6.7031210 6.8282384 7.4139068 6.2867749 6.9560969 6.6835329 6.7534882 6.2530931 8.4128954 8.5187556 8.9999980 7.2943367 8.5139230 6.4457113 8.4062794 6.5088866 8.9245263 7.6859949 8.9999981 7.1273861 8.7892864 6.8966968 8.9999981 8.1336667 8.6256091 7.5103900 6.1076102 8.9999988 7.9178515 8.9999983 8.9999986 5.9911019 7.0269294 6.4190748 5.3782716 8.3703738 7.2488778 6.1409508 8.2667852 6.2495086 7.3339465 5.7518412 7.2578695 8.9999982 7.0022774 8.9892918 7.5643837 7.1460069 8.0257855 5.8208529 8.0601971 6.9988244 8.8688307 7.6380198 7.3846868 8.6430243 8.8779432 8.9788651 8.9999989 8.3939899 8.3919409 7.8515539 7.1812215 5.9867792 6.1282840 6.0812082 5.6594171 7.2908141 6.6570651 8.9999988 8.5284841 8.4741511 5.4651150 4.8847689 7.3514361 0.0000000 5.9512080 6.9317007 5.8691931 8.1929963 6.5620042 5.8911850 6.7546559 5.5275528 5.2654095 4.6826849 7.4198515 5.5324516 7.6110373 5.9480191 6.3512360 8.9999983 5.5502023 4.9105704 6.6086394 5.2636740 4.8755425 5.2560636 6.1657053 6.0128374 5.7674525 6.5315335 4.8528364 5.7354469 6.8721076 6.2965818 7.2486181 6.4493312 6.5367799 8.6777589 7.6772433 5.4704601 7.1499477 8.7583412 8.9999987 8.6944818 8.2106458 7.3755524 8.8766000 7.9220911 7.5875766 8.0227226 8.1205059 8.0968700 8.9999989 8.9999986 6.8753009 6.5552576 6.8471773 8.9999989 6.1637553 7.7993982 8.9999982 8.9999990 5.9612825 8.9999989 7.7798039 8.9999988 7.4904265 7.0604059 6.1443457 8.9999989 5.6837579 8.0565240 8.5083202 6.6907473 8.9999990 8.9999985 8.9999986 7.1652514 7.8702316 8.6275072 6.0496280 6.8837627 7.2909013 7.9616842 6.1698821 6.8088488 8.1614365 7.5013861 6.1333356 7.6083992 5.6913863 7.3564741 5.8706095 6.9186318 7.8861970 6.3557638 8.9999987 5.2725555 5.2848731 8.9999989 8.2568464 7.2066083 6.8794298 5.7934247 6.9231522 7.1882662 7.2421713 6.9611682 7.1327354 6.5366442 7.1051566 7.2135385 5.7099161 6.3273525 5.8745325 6.3938297 7.6661438 7.0364939 7.9249176 6.7073941 6.0661555 6.7316930 6.0282629 
EP01087_Luapelamoeba_hula_P012184_TRINITY_DN3387_c0_g1_i3.p1_TRINITY_DN3387_c0_g1_TRINITY_DN3387_c0_g1_i3.p1_ORF_type_5prime_partial_len_452_score_70.45_TRINITY_DN3387_c0_g1_i3_1-1356                                    4.3571426 5.8353056 5.5269916 4.1492440 5.7823023 8.9999986 2.9641972 4.1983740 2.7798279 2.8484083 1.7192043 3.7904930 6.0286717 3.9363305 8.9999988 5.9060586 7.2284505 3.1661882 3.2828891 3.6519046 3.4086705 3.5109090 5.0046786 3.4780003 3.8013716 4.6513930 2.9802992 4.6056741 3.7545616 4.7629951 5.8356672 5.0962448 6.4994587 3.4682497 5.2106739 4.8804142 5.0814122 4.7015032 6.5524309 4.4806695 6.0140228 3.0196856 6.6157172 3.8364515 6.2194013 5.4823593 4.8108577 3.0635880 4.4370017 5.5728291 3.4543057 5.9697779 6.9487023 5.0343151 4.4114008 3.4623399 2.8193733 5.6217253 5.2079892 3.9269992 5.4237975 3.2792504 5.2366429 3.1396954 3.9737806 6.0833589 6.6232985 5.8474831 6.1476822 6.0768543 4.9272546 3.2909035 5.1150300 3.3949014 4.7235833 3.8891722 3.3258539 7.8886050 6.2443009 6.0350966 8.8640832 5.9617873 6.1948796 5.7833334 3.8098454 3.2328722 3.0330397 3.1235730 3.4471603 3.7004796 3.4208606 4.0566596 5.7589562 5.6730716 3.9937327 3.1394182 5.7161023 5.9512080 0.0000000 3.6595181 3.6171962 3.1294855 4.5620766 3.7573763 3.4340334 2.3203497 3.5425765 3.8199921 5.0952366 2.5692047 4.2466327 4.0341669 3.3107210 6.7621691 2.1665142 1.7767321 5.4307729 2.7840164 3.2882798 2.6377671 2.3529306 2.4659137 3.0935572 3.5289209 2.6620100 3.8071537 6.8524043 4.8439294 5.1978345 4.9656699 4.0196508 4.5026262 5.3608939 3.8849168 8.6275108 6.2452715 8.9999990 8.9999986 5.0116484 4.7886509 5.6325087 7.3051037 5.0781634 8.9999988 6.5377029 7.5922929 8.9999986 8.0126610 6.0642679 5.0590020 5.7023914 8.9999989 4.6398325 8.2622725 8.9905627 8.9999983 6.4790175 8.9999982 5.5183916 8.9999990 8.6869051 6.7977742 7.6241539 8.9999988 5.4044388 8.1242064 8.7291907 5.3960785 8.9999988 7.5418357 6.3039498 7.3740851 8.3383777 8.8682601 5.7914665 7.2906361 8.0977316 7.4814743 5.3245909 5.6864319 8.9999988 8.2513201 7.5859870 6.4749090 6.4935054 7.4153423 3.6033202 3.4023174 5.6596799 6.0874268 8.9999990 2.8687369 3.4825491 8.9999986 6.7626209 4.1783016 4.0721276 5.9762311 4.7574621 5.4822706 5.8532179 5.9741902 4.4541485 5.2885232 5.9045034 5.4262807 5.3393032 4.9937018 5.5623770 5.9528865 6.6086343 4.9257688 7.4689675 5.0247472 5.7427580 5.0848283 6.2525571 
EP01091_Cochliopodium_minus_P014950_TRINITY_DN5196_c0_g1_i2.p1_TRINITY_DN5196_c0_g1_TRINITY_DN5196_c0_g1_i2.p1_ORF_type_complete_len_275_score_64.44_TRINITY_DN5196_c0_g1_i2_16-840                                        5.1675384 5.7038260 5.2342098 4.7068050 5.3783989 8.9999988 4.6624291 5.0640002 4.0709880 4.0331871 4.2780191 5.3528393 6.9540562 5.3288707 7.3666111 7.1236138 7.9241531 5.5174497 4.1715162 3.8826091 3.9871904 4.0709374 4.5943675 3.8631693 5.0925528 4.8600311 4.2917445 4.5894056 4.3980526 5.4438844 6.7973675 5.2129691 6.1666616 3.8193306 5.2255319 5.6016419 6.6291876 4.8084994 5.8801494 4.3687247 6.1750959 3.7318214 6.2241533 4.1829923 6.4156483 4.8290439 5.1911477 3.8079791 4.3080918 6.4842604 4.6590948 6.5822781 7.5093208 4.7913824 4.0777911 4.1117504 4.4268356 6.4427458 5.8126544 5.2599158 5.9942102 5.1181315 5.4886376 4.6174268 4.4113014 7.3954411 5.8195581 5.9338902 7.5940842 7.3727812 5.6520258 5.0909873 5.0319012 4.0937513 5.5416039 5.3069953 5.8410081 8.0726766 6.6637651 6.5115457 8.9503022 6.9702834 7.8419359 5.9162273 5.5388123 4.2893565 4.0222516 4.0838098 4.9085804 4.1979122 4.7720855 5.5996155 8.1313176 7.1110062 5.7180121 3.8898001 5.5012798 6.9317007 3.6595181 0.0000000 4.6362502 6.3028444 5.1291171 4.3349632 4.6285870 4.0941220 5.2888639 4.6468520 6.4748766 3.7722600 5.7917647 5.8146736 4.4608504 8.0772481 4.0904647 3.6163065 6.1915774 4.4975334 4.6098292 4.1883484 3.8333438 3.5382528 4.5642598 4.7785776 4.1828853 4.6878544 7.2232644 5.3224290 5.3834699 5.8444175 5.1771555 5.3645289 4.9641752 5.2151958 8.9999984 7.3993995 8.9999980 8.9999989 7.6908018 6.8983582 6.3609178 6.9951374 7.2651615 7.5750702 7.5484138 8.9999985 8.9999989 8.9999984 7.0680630 6.2894210 6.9777032 8.9999989 5.7173095 8.9999983 8.9999989 8.9999986 7.0035554 8.9999989 6.8377561 8.9999986 8.9999990 8.9999984 8.9999986 8.9999989 5.6086867 8.9999984 8.7530429 6.3589038 8.9999980 7.1255184 8.7252517 8.5068163 8.9999988 8.9999988 6.6242744 8.9999981 8.6274486 8.4694581 6.8679091 6.5323485 8.9999986 7.2814587 8.9999985 7.6885095 7.4856382 8.3908709 5.1109620 4.8559383 7.1703799 6.0844948 8.9999980 3.9196463 4.4599847 8.9999985 8.6532309 5.0944869 5.8469447 6.3170881 5.4689150 5.2693795 5.7958309 5.7920243 5.1550409 5.1059022 5.6567105 6.4238158 5.8680339 5.6605083 6.0400724 5.3053019 6.7225703 6.0117905 8.1455872 6.4607804 6.3218454 6.2925981 6.5292254 
EP01094_Clydonella_sp_ATCC50884_P028690_TRINITY_DN868_c0_g1_i4.p1_TRINITY_DN868_c0_g1_TRINITY_DN868_c0_g1_i4.p1_ORF_type_internal_len_376_score_72.54_TRINITY_DN868_c0_g1_i4_2-1126                                        5.7589689 7.5929371 7.1631287 5.2482510 6.5816188 8.9999983 4.8838321 5.1492723 5.3203951 4.5701770 4.7068673 5.5845467 5.7069301 5.4867059 8.9999988 4.8058380 7.7572831 3.9379571 4.6751920 5.4043182 5.3297303 5.3335153 8.3328150 5.2362309 6.5393806 5.6197780 4.5521094 5.5057931 5.4925487 6.3236315 7.3790378 6.0998195 8.2952216 5.4842029 6.8587639 6.2055989 6.8706148 5.6386512 7.0224959 7.4646893 6.1930125 3.9304023 7.7935467 5.4968818 7.3885857 6.4796939 5.9885698 4.1465934 6.3515982 6.7153457 3.6954638 6.8964429 8.3538094 6.0665020 4.4498685 4.6507615 3.0946285 6.9233004 7.1381181 5.0566481 6.8729175 4.8062616 5.1704556 4.1387441 6.9806068 6.2230317 7.8069564 5.5833209 6.0018606 5.9205557 4.3948635 5.1547215 5.7890944 4.6788092 5.3804088 4.4511706 5.8969883 8.4523467 6.9186186 7.3376178 8.8646478 6.8378396 7.3934858 5.7803815 3.8953797 6.0106945 4.7750886 4.7292110 4.8484649 5.8115106 5.8025971 4.9457601 5.2659005 6.0275190 5.1319158 5.3549034 8.1032850 5.8691931 3.6171962 4.6362502 0.0000000 5.4681663 4.5080692 6.1482530 6.0047810 4.5162924 5.1396481 6.0399625 5.3074598 4.2829618 5.2272392 4.8787291 5.0461242 8.4995536 3.9939863 3.7451746 6.6012114 4.5290360 5.6237099 5.1511431 5.2683183 4.6121106 4.1478450 4.3280468 4.5881889 5.4123184 7.6922686 6.1083139 6.1805235 6.9525728 4.9649371 5.0538290 1.4441676 4.3996421 8.9999988 7.7816353 8.9999984 8.9999988 7.9235693 7.9006260 5.9203957 7.2096308 6.5784619 8.7522614 6.9274536 7.9936290 8.9999989 8.8051324 7.9513740 6.5392810 6.7334729 8.9999982 5.6146213 8.9999986 8.9999981 8.9999989 6.3562035 8.9999982 5.8030042 8.9999989 8.9999985 6.8248389 8.9999982 8.9999986 6.2652818 8.2811749 8.9999985 5.2692189 8.9999988 6.7545585 5.7160633 8.8903971 8.9999989 8.9999987 6.8660645 7.5308517 7.8637989 8.9999985 5.9835823 7.3845832 8.9999986 7.8188461 8.9999988 7.3994407 6.3800549 8.9999980 3.8974838 4.4957453 5.3971422 6.4476481 8.9999983 3.3412622 4.6861961 8.9999989 6.9669795 5.9842437 5.6774766 6.9012297 6.0992211 6.8462676 7.1382949 7.5013604 6.0928525 7.4208120 7.1114202 5.7273639 8.3991743 6.0255087 8.3370919 7.4971332 8.9999983 5.4927798 8.9999982 5.2698218 6.5253348 5.5194911 6.9892881 
EP01098_Paradermamoeba_levis_P011826_TRINITY_DN5096_c0_g1_i4.p2_TRINITY_DN5096_c0_g1_TRINITY_DN5096_c0_g1_i4.p2_ORF_type_5prime_partial_len_170_score_49.32_TRINITY_DN5096_c0_g1_i4_534-1043                               7.7447150 7.2105918 7.6755425 7.8806875 7.1509137 8.9999989 6.0930396 8.9999986 5.9646652 5.2928843 3.3924047 7.3993170 8.0113157 5.9453977 8.9999981 7.1646913 7.8518566 4.3719214 5.2109001 5.8142534 5.2495986 5.1288409 7.1235018 5.4356735 5.9381565 7.2832593 6.0379522 8.6490269 6.9779425 7.3704827 8.4882377 7.7023910 7.6543681 5.6912125 8.0934458 8.5265721 8.5787414 6.6968510 6.7754944 8.9174977 5.8286558 5.6657324 8.9999986 5.7041374 7.0252301 7.1462536 7.1262943 6.0349409 6.2498185 8.9999988 5.4679284 8.9999986 8.9999989 8.9999984 5.5606078 7.3985613 6.0090913 8.9999986 8.9999983 5.4361513 8.9999980 6.7534640 6.8241166 5.6950369 6.3541715 8.9999986 8.8614920 8.8775849 6.9227976 8.2335479 6.6341560 5.0287178 7.9147406 5.2822498 6.3524944 5.6687399 5.8416814 8.9999987 8.9282643 8.9999989 8.9999986 6.7335573 6.7114716 8.9999987 5.9673086 5.5565960 4.8805434 5.0833662 4.9808961 5.9873926 5.2077235 8.5917979 8.9999988 7.9326764 7.4786877 6.6090491 8.9999988 8.1929963 3.1294855 6.3028444 5.4681663 0.0000000 6.5226715 4.4444124 4.8334913 3.0105917 4.6868989 5.4256419 7.9840627 4.0028010 6.9960614 5.9682266 5.8197090 8.9999984 3.6945307 4.3626166 7.1262814 5.7877620 4.5806297 4.3970791 5.2026225 4.8059450 4.8172550 6.2152442 5.0691714 5.8625756 8.9999986 5.8980946 5.8844918 7.2130658 4.9988281 8.0289369 6.0364364 6.8205134 8.9999989 8.9999984 8.9999988 8.9999988 8.9999988 8.4385896 7.5809109 8.9999982 8.9999980 8.9999987 8.9999986 8.9999987 8.9999990 8.9999986 8.9999986 8.9999988 8.5321561 8.9999986 7.8352153 8.6921129 8.9999984 8.9999984 8.9676876 8.9999989 8.9823427 8.9999986 8.9999985 8.9999988 8.9999989 8.9999989 8.4341262 8.8919110 8.9999988 7.3788987 8.9999981 8.9999989 8.9999988 8.0410491 8.9999989 8.9999983 8.9999986 8.9999988 8.9999980 8.9999990 7.7198264 8.0279566 8.9999987 8.9999986 8.2917435 8.9999990 7.7322412 8.9999989 7.2002950 6.5753065 8.9999985 8.4123473 8.9999989 5.6094534 5.4304780 8.9999987 8.9999986 7.3342669 8.0033455 7.4519110 7.4098082 7.2249510 7.1119489 7.1792784 7.7264754 7.2553727 7.2866683 8.9297436 6.6846943 7.9865775 6.9223407 8.9193846 7.6450051 8.0709323 7.8374182 7.7648594 7.9389804 7.1072365 7.1821026 
EP01100_Stratorugosa_tubuloviscum_P003477_TRINITY_DN1848_c0_g1_i1.p1_TRINITY_DN1848_c0_g1_TRINITY_DN1848_c0_g1_i1.p1_ORF_type_3prime_partial_len_183_score_53.67_TRINITY_DN1848_c0_g1_i1_2-547                             5.8047545 7.0678659 7.2891720 5.5869564 6.4959181 8.9999986 5.3523131 6.5950708 5.4570545 4.8203918 4.9812569 5.1017851 6.2311783 5.7066030 8.9999988 6.4469069 6.0013380 5.9345568 5.6150939 5.5033219 5.4597998 5.1659771 6.2256543 5.3378516 5.7835951 8.9496377 5.4026801 7.9030475 5.9306113 7.8476880 7.8871675 6.1918264 8.9999987 5.3885091 5.4111083 7.2697335 6.7021178 5.7075044 7.5287066 5.6538886 6.0725442 5.3649299 8.5559447 5.5820919 6.6556582 6.1477850 6.2578873 5.5756675 6.2850565 6.4460900 8.9999987 7.8192872 8.5966116 5.4764092 5.0651219 5.2978530 5.2255773 7.6366723 6.9600265 6.4228846 6.6961355 5.3439913 4.8610492 5.3048091 5.6948376 8.6070237 7.4609044 6.2412087 6.3619454 6.6854636 5.7460804 5.2511476 6.5079608 5.2115885 5.4444505 4.9930646 5.5073948 8.8205748 6.4856659 5.8198494 8.9999988 6.5800376 6.9375963 5.6841449 6.0379898 5.0287000 5.2722131 4.2176910 4.2564433 5.5662014 5.1062846 6.2896066 8.1809472 5.8349242 5.4147905 5.9100724 7.3674546 6.5620042 4.5620766 5.1291171 4.5080692 6.5226715 0.0000000 4.8404961 4.8694728 5.0482669 4.5224672 4.1257695 8.6480659 4.3265712 6.0638638 5.5615262 5.4086154 8.1028560 4.2385932 4.2131359 5.3022764 4.4052551 4.8507480 4.6988856 4.9484149 4.4691158 4.6573323 4.8025212 4.6494172 4.4205867 7.5607514 5.4090132 5.9247527 5.9457999 5.2611756 7.6386921 7.2143033 5.7215304 8.3171959 7.5815210 8.9999984 8.9999981 7.6111119 6.6156374 6.5882145 6.3886305 7.1642983 8.6759534 8.0086635 8.9999989 8.9999983 8.9999987 6.4879502 6.4827677 7.1145098 8.9999987 6.4761311 8.9999987 8.9999987 8.9999985 7.0201193 8.9938690 7.7557861 8.9999981 8.9999988 7.9471206 7.9576845 8.9999984 6.3055905 8.9999989 8.9999986 5.9297089 8.9999990 7.5014323 7.3905219 8.9999980 8.9999982 8.9999987 6.3238358 8.9999990 8.4167885 8.6709957 6.3756991 7.5526000 8.0183718 8.1614309 7.9364536 8.9999980 7.3901368 7.3378965 5.4649699 4.8736309 7.7008125 8.4415467 8.9999985 5.5736358 5.5865238 8.9999990 7.7534780 6.0766110 5.8678462 6.4491787 5.8718845 7.2314174 7.1774795 7.0321430 5.8047545 7.1196847 7.0053892 5.8429437 6.6118479 6.0264931 6.7970360 6.6418351 7.3684276 5.4133266 7.1407947 6.5126019 6.3743834 5.5698665 7.3911068 
EP01101_Sappina_pedata_P010884_TRINITY_DN6985_c0_g1_i1.p1_TRINITY_DN6985_c0_g1_TRINITY_DN6985_c0_g1_i1.p1_ORF_type_3prime_partial_len_368_score_77.33_TRINITY_DN6985_c0_g1_i1_3-1067                                       6.4290264 7.0585257 7.2783459 5.4120941 6.2286216 8.9999989 4.7407245 6.5789718 5.4797888 4.5205608 4.2587077 4.9628128 6.9682631 6.1387097 8.9999982 7.0522373 7.9291292 4.2286387 4.7664691 4.5468212 4.9884557 4.8670457 6.1553900 4.5918823 5.3272451 5.2919706 4.3964382 5.3161554 5.6756771 5.3036531 6.1756108 6.7265254 6.0276946 5.0489184 6.4990721 5.4011395 8.0074391 5.7931989 8.2947754 6.4024536 8.4923126 4.3319595 6.3576639 5.4576193 8.5450534 7.1520731 6.5020548 4.1515416 5.7823886 6.8953989 4.8787674 7.8481813 8.9999980 5.9026528 4.5082961 4.0423410 4.1418126 6.2701049 5.8349284 5.4835095 7.2738267 5.8877667 6.0674399 4.3709867 5.6744741 6.6705971 7.5791612 7.0467032 6.2846404 7.5196690 5.0001611 5.1420919 6.8018358 4.6706939 6.6783576 4.9217857 5.3479123 8.9553979 6.2309644 6.8526799 8.9637234 7.2243159 7.0298589 6.3487093 4.6137895 4.5761516 4.2544306 4.4705907 5.1153670 5.3886327 5.3805113 6.9752568 6.8384593 6.5117167 5.8756989 4.5084820 6.4763553 5.8911850 3.7573763 4.3349632 6.1482530 4.4444124 4.8404961 0.0000000 5.0489143 4.0286879 4.1592160 3.7943044 7.2330676 4.1633006 4.6381028 5.2786781 5.6429356 8.4824645 3.9546885 4.0627058 6.6382209 4.5540285 5.5215589 4.3012168 4.1586550 4.2246720 4.7473493 4.7098547 3.9530235 5.3891271 8.7092481 7.8160717 6.3361853 7.4349167 5.4852211 5.5925980 4.1492584 4.3961429 8.9999986 8.8240303 8.9999981 8.9999989 6.9450041 6.7495042 6.7285448 7.2769371 7.4038744 8.9999989 8.5935590 8.9999983 8.8183139 8.7355853 8.0178527 7.5100258 5.9523630 8.9999987 5.8402095 8.9999984 8.9999986 8.9999981 7.2503445 8.9999986 7.2935257 8.9999983 8.9999986 7.3808029 8.9999986 8.9999989 6.0012095 8.9999986 8.9999982 5.3271241 8.9999987 7.2963331 7.4060921 8.9999988 8.9999984 8.9999981 6.6330198 8.9999985 8.9999986 8.9999989 7.0306215 6.3008762 8.9999985 8.8581739 8.9999989 8.9999988 7.7425721 8.4439643 5.1735811 5.6906826 7.8541652 7.0295376 8.9999981 4.9122598 5.3681999 8.9999989 7.1348459 6.7130772 6.6237256 7.8803014 6.1167473 7.1174500 7.0630667 7.1800111 6.2979767 7.1630028 7.3673560 6.9673673 6.9580918 7.1194862 6.9616636 6.8216163 8.2483966 6.3717051 8.9999989 6.2820629 7.1879713 6.4060203 8.2908101 
EP01102_Stenamoeba_stenopodia_P021074_TRINITY_DN83_c0_g1_i2.p1_TRINITY_DN83_c0_g1_TRINITY_DN83_c0_g1_i2.p1_ORF_type_complete_len_400_score_71.61_TRINITY_DN83_c0_g1_i2_111-1310                                            5.5514720 8.9999988 8.2790043 4.9528630 7.8423528 8.9999986 5.0989614 5.8591912 4.9387644 4.5961698 3.6727460 5.7368308 6.8320912 6.2336463 8.9999988 7.2574818 8.4199757 4.4407659 4.9001299 5.2665213 5.4387302 5.5110600 5.9909995 4.9856331 5.8388354 5.2856397 4.4131917 4.9981167 5.4018737 5.4159796 6.9357278 6.8535311 7.9087374 5.3613791 7.1941920 5.4766813 8.8375197 5.2312823 7.3878152 5.3525523 7.6571255 4.1643317 6.0746269 5.5794906 7.7239723 6.5418536 6.8267567 4.3142802 5.7494833 6.9437041 5.7510299 7.0396751 8.2903221 6.5904281 5.4304799 5.2545568 4.5284205 6.4336213 5.9825084 5.5110687 6.2686647 4.7540169 6.0431230 5.2116544 5.2922496 7.1713632 8.0575995 7.2826633 6.4332739 5.8884079 4.8210276 5.1733217 6.2956757 5.4965831 6.1724946 5.4283341 4.9966561 8.6449991 7.4177126 7.1432805 8.9999986 7.4958351 8.1269545 6.4168594 4.2820238 4.8712562 4.6097909 4.9555243 5.1240865 5.3270835 5.5099772 6.7814434 8.0357712 8.2707418 4.9827311 4.7765580 6.8643232 6.7546559 3.4340334 4.6285870 6.0047810 4.8334913 4.8694728 5.0489143 0.0000000 3.7303867 5.4422836 5.1401789 8.0903149 3.8984740 4.8603741 4.4098448 4.9819532 8.0728559 3.5382865 3.7777321 6.0374745 4.2006896 4.7306142 4.2619805 4.3398100 4.6634067 4.8299664 4.7015185 4.1496329 6.6862104 8.9999980 7.6664256 6.9995988 6.6388125 6.7371870 5.2828248 6.2419554 4.5865170 8.9999984 6.6817976 8.9999986 8.9999989 6.3862703 6.1337199 7.0051839 8.0845382 7.4471880 7.3594298 7.5828072 8.3450875 8.7095438 8.9999990 6.8998964 6.1990998 6.9391939 8.9999988 6.1112026 8.9999983 8.9999980 8.9999987 6.9031032 8.9999988 6.0529673 8.9999987 8.9999982 8.8171106 8.9999987 8.9999989 8.5105318 8.9999987 8.9999986 7.5914149 8.9999989 8.0671794 8.0401688 8.9999989 8.9999985 8.9999990 7.3578658 8.7607107 8.9999986 8.3551836 6.7583996 8.0380996 8.9999986 8.9999980 8.9999982 8.9999988 8.2372375 8.9999990 4.6265123 5.8036351 6.5262355 8.3566452 8.9999981 4.3748720 5.3725419 8.9999983 7.9045806 6.6383627 5.4673766 8.2763462 5.7680935 8.6742619 8.7319268 8.9999981 5.6125210 8.7677910 8.9999988 6.7617600 7.5674000 5.8775984 7.8083157 7.9001280 8.8132649 5.8796894 8.9999988 5.6630309 8.9999988 6.6877557 8.7711192 
EP01103_Thecamoeba_quadrilineata_P002146_TRINITY_DN1209_c0_g1_i4.p1_TRINITY_DN1209_c0_g1_TRINITY_DN1209_c0_g1_i4.p1_ORF_type_5prime_partial_len_374_score_47.54_TRINITY_DN1209_c0_g1_i4_3-1124                             5.6180087 7.9610463 7.6767147 5.2359437 6.4866186 8.9999987 4.3097256 4.8814907 3.8043202 3.0001994 2.5218942 4.5555238 7.0642220 5.2178624 8.9999986 7.1929282 8.7575626 3.3930065 3.7226049 4.4495566 4.3070539 4.2692682 5.2470159 4.0182931 4.3678437 5.1720701 3.5569235 5.0922588 4.8093417 4.5512824 5.2313507 5.7503168 5.6386711 4.9913557 6.9836863 4.7154573 7.1831427 5.6944475 7.6800148 5.7445117 7.4802215 3.3101698 5.9121836 4.9118396 6.3461748 6.0519060 5.7405795 3.7294126 5.1654488 6.1740573 3.3978771 6.2923674 8.1219874 5.7612259 4.9645894 4.1017887 3.4300745 5.5351250 5.5624667 4.3885440 5.7628308 4.3350428 5.2528482 3.9625436 5.0019362 7.7171463 8.4733628 6.4614925 6.0576525 6.2458159 4.8172380 4.5727732 5.7166726 4.3665259 5.8082112 4.1725616 4.3669657 8.8436195 7.3171654 7.3196562 8.8677967 7.0217643 7.8779950 5.9619953 4.0440797 4.2292977 4.0896998 4.0604865 4.5317848 4.9379588 4.9892906 6.0375240 5.1521937 7.2670238 5.0261125 3.5203003 5.6785573 5.5275528 2.3203497 4.0941220 4.5162924 3.0105917 5.0482669 4.0286879 3.7303867 0.0000000 4.7408200 4.1571507 6.8489765 2.8609999 4.8727385 4.4297510 3.8699148 7.8242851 2.9994567 2.5982882 5.9591135 3.7202480 4.7945719 3.7981609 2.7220979 3.3712177 3.4701352 3.7393653 3.0550944 4.4967127 8.9999981 6.9392372 5.4434310 6.6108032 4.3001883 5.5122723 4.7222528 4.0907722 8.9999980 7.6024006 8.9999988 8.9999985 6.7257942 6.0776821 5.5733814 7.6746301 6.2374712 8.6253257 8.5109039 8.3273529 8.8153825 8.8836249 6.7810326 7.0797172 6.1728692 8.9999987 5.7080870 8.9999987 8.9999985 8.9999981 6.6718413 8.9999989 6.5711203 8.9999986 8.9999981 7.1665080 7.8789518 8.9999981 5.9703515 8.9999982 8.9999988 6.1624588 8.9999988 7.9714386 7.3959470 8.9999981 8.9999986 8.9999990 6.5566566 8.7706247 8.7452642 8.8560982 7.4525830 6.4436277 8.9999984 8.9999990 8.5665092 7.8726935 6.7750231 8.7748584 4.8246409 4.2216562 7.0253878 7.2744176 8.9999986 3.5823979 4.2463888 8.9999987 7.7484455 5.4098917 5.3892635 7.8154062 5.7760687 7.0002805 7.5372634 8.0922189 5.6793511 7.4601711 7.9898834 7.3365888 7.0770063 5.8713002 6.8009178 7.3410665 6.9634769 6.1141538 8.0490420 5.9404904 6.8442495 6.7602784 7.6594503 
EP01103_Thecamoeba_quadrilineata_P016169_TRINITY_DN5335_c0_g1_i1.p1_TRINITY_DN5335_c0_g1_TRINITY_DN5335_c0_g1_i1.p1_ORF_type_5prime_partial_len_498_score_55.69_TRINITY_DN5335_c0_g1_i1_3-1496                             5.9172794 8.9999986 8.3788947 4.8496970 8.4013413 8.9999981 5.6884284 5.9059531 5.2477045 4.9854989 3.9829995 5.1243950 6.4036928 5.9934221 8.9999988 7.6030839 8.9999987 4.5330699 5.3069639 5.3707785 5.4248396 5.8048409 7.0338499 5.7836480 6.5607574 5.9697989 5.2884008 6.1550024 6.1887734 5.9693072 7.1779593 7.5664445 8.9999987 5.5360629 7.3864188 6.2100482 8.7678065 6.4178265 7.2957919 6.8130889 6.7859415 4.5983648 7.1666943 5.8575816 7.8461799 6.6797264 7.4211234 5.1655577 6.5462298 8.2957986 6.2528732 7.3050283 8.9999987 5.0602680 3.2929524 4.3507330 4.1997998 6.0677471 5.4858264 6.1372154 8.4735257 5.4040294 6.1212066 4.0065626 5.8747466 7.6429763 6.9516813 6.6028858 6.9125286 8.8721417 7.0122009 5.3072015 7.1761980 5.8432876 7.0737876 4.5346494 5.2451588 8.9999985 8.2977227 7.6052967 8.9999988 8.7202215 8.1146656 7.1900868 5.0318982 4.9597678 5.6111722 5.0062882 5.6490744 5.9995946 6.1165525 7.3108417 8.0391652 7.4384933 5.0995104 5.0909805 6.3866802 5.2654095 3.5425765 5.2888639 5.1396481 4.6868989 4.5224672 4.1592160 5.4422836 4.7408200 0.0000000 2.8847550 7.7855497 4.1588293 5.1497954 5.0715706 4.9255642 6.5575811 4.1361798 3.9023365 6.4078710 4.0627028 5.3469861 4.8635421 4.6601782 4.0479763 4.4034437 4.1869105 4.3347182 5.1715838 8.8620325 7.3891800 5.6737981 7.8484930 5.1459014 5.9743216 5.8557664 5.1767923 8.7902929 7.0203035 8.9999983 8.9999989 7.7837751 7.1868357 5.5491252 8.9999989 6.9108454 8.9999986 7.5108680 8.9999980 8.9999988 8.9751134 7.3113036 7.1401281 7.3801883 8.9999986 5.6663431 8.9999981 8.9999989 8.9999987 7.5764453 8.9999988 6.7780141 8.9999988 8.9999981 7.4175314 8.9999990 8.9999980 6.2192391 8.9999989 8.9999982 5.7892669 8.9999989 8.3226822 7.8432643 8.7927236 8.9999986 8.9999990 6.7193032 8.6238034 8.9999988 8.9999984 6.3400747 6.1793416 8.9999982 8.9999990 8.7996799 8.9999983 7.5563979 7.9574943 4.8712223 5.3039472 7.0596505 6.4662607 8.9999988 4.3125386 4.9834251 8.9999984 7.1842302 5.2954357 5.8704669 8.1259611 5.8593998 8.4212129 8.8626177 8.8669977 6.0489584 8.2247371 8.4163282 5.4633515 7.8744748 6.3826073 8.0115565 7.8714716 8.9999983 6.0535697 8.8934495 5.9105219 8.4652260 6.1210850 8.9999981 
EP01103_Thecamoeba_quadrilineata_P016332_TRINITY_DN5433_c0_g1_i2.p1_TRINITY_DN5433_c0_g1_TRINITY_DN5433_c0_g1_i2.p1_ORF_type_complete_len_438_score_36.17_TRINITY_DN5433_c0_g1_i2_80-1393                                  6.0642739 7.9658010 7.8699072 5.3442196 6.9267931 8.9999988 4.8737535 5.6801717 4.7149470 4.1191910 4.2758885 4.1623562 6.8537052 6.1519411 8.9999986 7.1588679 8.9999984 4.7725036 5.0870355 4.3420509 4.5414556 5.0820514 5.3833991 4.6157802 5.0863021 5.3778950 4.3630031 5.6421143 5.2184340 4.9620309 6.3624326 6.2372371 5.6610797 5.4988470 6.4213449 5.7271399 8.1656098 5.7448753 7.2807301 5.9903809 7.7182362 4.1863279 6.6370556 4.9887693 7.8983167 6.3345922 6.1127029 4.4404395 5.7328036 6.8575218 4.6689959 6.8851469 8.1338326 5.4757722 3.2236132 3.8383879 3.9886101 5.7861000 5.6597929 5.6603266 6.9568600 5.0186692 5.0044445 4.1480784 5.0362965 7.8598082 7.6878547 6.0652603 6.1003591 6.9006054 5.0389537 5.2777097 6.2271551 5.0393110 6.4422049 5.2645753 4.9887536 8.9999985 7.5610279 7.5558842 8.9999988 7.1806219 6.9744848 6.6501259 4.9398181 4.7283039 5.1748362 4.7490686 4.7320854 5.3183424 4.9689079 6.7059452 5.2436499 7.2365006 5.0321192 4.3152305 6.1272154 4.6826849 3.8199921 4.6468520 6.0399625 5.4256419 4.1257695 3.7943044 5.1401789 4.1571507 2.8847550 0.0000000 8.9999983 4.6465792 4.5048961 4.8580451 4.8405679 7.0778228 4.1023682 3.6132304 5.8242353 4.4391532 5.5403139 4.1624430 4.0767368 4.5822665 4.2956776 5.0775023 4.2047622 5.4321986 8.9999986 8.0700982 6.5558530 6.5241308 5.1730257 5.7640281 3.9755697 5.0239809 8.9454464 7.7046206 8.9999986 8.9999989 7.4754527 6.8531146 5.9518992 7.5801709 6.2759163 8.8718742 8.3391856 8.9999989 8.9999988 7.8376246 7.1307961 6.5774326 6.6238237 8.9999980 5.0639495 8.9999987 8.9999988 8.9999988 6.9677454 8.9999983 6.5734290 8.9999989 8.9999986 7.9909325 8.9999985 8.9999988 6.4725937 8.9999990 8.9999987 5.2935582 8.9999981 6.8591997 7.6095602 8.9999987 8.8375632 8.9999986 6.9533806 8.9999984 8.8474633 8.8884848 5.9029529 7.0031867 8.9999986 8.9999987 8.9999984 8.9999981 6.6054807 8.9999983 4.4585671 4.6940000 7.2556683 6.4603339 8.9999988 4.1454504 4.5863647 8.9999981 6.8879400 5.6956097 5.8025469 7.1911920 5.6110962 7.4373124 7.4382160 7.8575430 6.1428094 7.8475028 7.8228229 6.5284799 7.4406658 6.2156318 7.2144168 6.7382208 8.4702395 5.5446718 8.9999983 5.5629213 7.2966520 6.1958923 8.2459744 
EP01105_Mastigella_eilhardi_P008381_TRINITY_DN2036_c0_g1_i2.p1_TRINITY_DN2036_c0_g1_TRINITY_DN2036_c0_g1_i2.p1_ORF_type_complete_len_255_score_59.31_TRINITY_DN2036_c0_g1_i2_18-782                                        7.0469998 8.9999987 8.9999985 7.1828432 8.9999988 8.9999989 7.1927018 6.2176623 7.2000830 5.7445313 5.6532602 7.9918961 6.4128303 6.5335682 8.9999984 7.9871821 8.9999986 6.7817100 7.3868020 7.3642727 7.9830823 7.0488826 8.6649431 7.2972692 7.2209229 6.9700117 7.0351920 6.4416392 8.0570516 8.1481972 8.1242723 6.9152412 8.9999987 7.2922013 7.9075724 6.5794476 8.4116698 8.2333258 8.9635804 8.9805715 8.5968724 6.2731478 8.2683576 8.0319506 8.9999982 8.6278953 8.4917666 6.0735680 7.8702187 8.7399674 7.3836133 8.9999987 8.9176221 8.6980579 8.1452935 6.7319461 6.1369204 8.9999989 7.6224259 6.3398739 8.9999990 8.0652124 8.0986744 4.8060004 8.5080809 8.9999984 8.9999985 7.3073058 8.8831852 7.8629522 8.9657924 7.2186167 7.0378678 7.2385588 8.3225569 6.7659319 6.3710205 8.9999987 8.9999986 8.7011323 8.9999983 8.9999980 8.9999989 8.9999983 7.6293612 8.0595744 6.8658005 7.1897367 7.2097972 8.4161089 7.4762566 6.7026541 8.9999986 7.3188130 7.6291300 6.6323763 8.9999985 7.4198515 5.0952366 6.4748766 5.3074598 7.9840627 8.6480659 7.2330676 8.0903149 6.8489765 7.7855497 8.9999983 0.0000000 4.2174104 6.9788819 6.0805939 6.9842338 8.9999988 6.0305002 4.9405461 7.7871812 6.9965508 8.1714346 5.9595354 5.4946445 6.3066161 5.8846615 6.0257979 6.4448383 8.6813471 8.9999986 7.2715207 8.3389351 8.6530079 7.4388261 6.6195906 5.1201258 6.2758801 8.9999981 8.9999989 8.9999980 8.9999987 8.9999988 7.6533816 7.5930861 8.9999988 8.9550061 8.9999987 8.9999987 8.9999983 8.9999984 8.9999987 8.9999989 7.6233477 7.1774516 8.9999982 6.8206685 8.9999981 8.9999986 8.9999989 7.5817875 8.9999986 7.4815415 8.9999986 8.9999988 8.9999987 8.9999982 8.9999986 8.7594673 8.9999988 8.9999989 7.0270452 8.9999982 8.9999987 7.3025070 8.9999989 8.9999985 8.9999986 8.1996618 8.9999987 8.9999989 8.9999988 8.9999987 8.2519274 8.9999989 8.8501351 8.9999989 7.9453661 7.1682512 8.9999988 5.5509423 5.8437135 6.4711955 8.9999988 8.9999987 5.4772853 6.4087221 8.9999989 8.9999990 7.9891684 7.4341673 7.3212365 6.2556742 8.9999987 8.9999987 8.9999987 7.1586605 8.9999986 8.8791141 8.9999986 8.1064596 8.6809760 7.4845706 8.5072578 8.9999987 7.2385373 8.9999989 7.7115291 7.5400485 8.5790913 7.7840314 
EP01105_Mastigella_eilhardi_P019681_TRINITY_DN464_c0_g1_i4.p1_TRINITY_DN464_c0_g1_TRINITY_DN464_c0_g1_i4.p1_ORF_type_complete_len_543_score_109.68_TRINITY_DN464_c0_g1_i4_64-1671                                          5.1069882 6.0166999 5.7896107 4.6729955 5.0166997 8.9999989 3.6606905 5.6222779 3.5162579 3.1839257 2.6317901 4.1320677 5.6472622 4.3400290 8.2111949 5.9308571 7.2435362 3.1849412 3.6113730 3.9302552 3.7881149 3.9890665 5.3031538 4.0614430 4.8988777 3.9747707 3.8415907 4.5005833 4.5502305 4.6760137 5.1905732 4.9820884 6.0165756 3.9433110 4.9037058 4.5711675 6.5235498 4.7477362 6.2695759 4.7835458 6.2984223 3.4930904 5.7547672 3.9601485 6.4306049 5.2446842 4.5486089 3.2849214 4.4580755 5.9030534 4.1311488 6.0715107 6.7067449 5.3581482 4.6533572 4.0451225 3.5104098 5.3016673 5.0861788 3.8640958 6.1978756 4.2314905 5.0804114 3.4254386 4.3169202 6.7416946 5.6336228 5.6886012 5.4769651 4.7844445 4.0328358 3.7071195 5.3723462 4.2018206 4.7082427 4.1501040 4.8792314 6.7063150 5.5970100 6.8361514 8.0580188 6.0722136 7.8334586 5.3815267 4.1484233 3.5461706 3.4220715 3.1955414 3.4893393 4.3106739 4.3360678 5.2266299 5.6756327 6.1054648 4.2751226 3.8112665 6.2973817 5.5324516 2.5692047 3.7722600 4.2829618 4.0028010 4.3265712 4.1633006 3.8984740 2.8609999 4.1588293 4.6465792 4.2174104 0.0000000 3.8259965 4.5203563 3.3988463 6.4212641 2.5229180 2.7014114 4.8983785 3.1023040 4.2945467 2.9960006 3.1297014 3.1772693 3.0274141 3.0613244 3.1632343 4.2265460 6.6780793 5.2030332 5.4865730 6.3331313 4.5751645 5.1602439 6.0712828 4.2020482 6.9312895 6.9148933 8.9999989 8.9999987 7.0300093 5.0995901 6.4418598 7.6759417 5.7224999 7.4666006 6.5038773 8.9999980 8.9999990 8.2602086 6.2304063 5.0688431 5.6638929 8.9999985 5.1664780 8.5409656 8.9999987 8.9999987 6.3686410 8.9999980 6.2111870 8.7708499 8.6774752 7.4113018 6.6640506 8.9999989 5.7733106 7.9557590 8.2894166 5.7195002 8.9999988 6.4287651 6.0371413 7.6400820 8.9999981 8.9999989 6.0671437 7.6187057 7.5168554 8.2341314 5.5180751 5.8626884 7.7428544 7.4846134 7.7380177 7.5233395 5.5774235 6.7562099 4.0754761 4.2634264 6.2597100 6.6044201 8.9999984 3.3122557 3.8032650 8.9999989 6.8671590 4.8680832 4.7621100 6.1664904 4.8813917 6.0056045 5.8802905 6.0506263 5.0688279 5.9333236 5.4997648 6.6965063 5.6555531 5.2073139 5.5882491 5.5736357 6.5184356 5.2400899 7.6091730 5.3243337 5.5326206 5.9691565 6.0873882 
EP01107_Rhizomastix_libera_P014611_TRINITY_DN476_c1_g1_i1.p1_TRINITY_DN476_c1_g1_TRINITY_DN476_c1_g1_i1.p1_ORF_type_5prime_partial_len_448_score_163.91_TRINITY_DN476_c1_g1_i1_2-1345                                      6.9944627 7.6430002 7.4466225 6.0543232 7.0834293 8.9999984 5.4148829 6.2915869 5.2801712 4.4537833 4.4526536 5.9503870 7.4507263 6.3554793 8.9999984 6.5192546 8.0796782 4.4700054 5.5640689 5.6828925 5.7507481 5.6048062 6.8030175 6.1083021 6.0351081 6.4656527 5.5479104 7.3873581 6.2434997 6.4908343 7.5991598 6.7311091 8.9999983 5.3953014 6.6970404 7.0415967 6.8081633 6.1509398 8.4090373 6.0523358 7.3334113 4.8726586 8.8094697 5.5838509 8.5050543 7.0733834 6.3753681 5.4680298 6.4703020 6.8642732 7.4499581 7.4364025 8.6570862 7.2566243 7.0862115 4.6584514 4.8818711 7.1702489 7.5288365 5.9744257 7.2462739 6.1691002 5.3279074 5.4120342 5.5107301 7.6881898 8.6969387 8.4298819 7.7592338 6.4412795 6.0929755 4.6633612 7.3890498 5.9781049 7.0817300 6.1040439 4.9802661 8.5480487 7.2579179 7.4678749 8.9999986 8.2069681 8.3472907 6.6781356 6.1718825 5.7811252 5.4589229 4.9357086 5.5068087 6.2179848 5.8095894 6.1370688 6.0402751 8.2651360 5.5627793 5.5209351 7.3191169 7.6110373 4.2466327 5.7917647 5.2272392 6.9960614 6.0638638 4.6381028 4.8603741 4.8727385 5.1497954 4.5048961 6.9788819 3.8259965 0.0000000 5.1962874 5.0654991 8.7539646 4.4200523 4.1732959 7.4755840 5.0462101 5.4012352 4.9923919 5.4460920 5.2073344 4.8750023 5.8264062 4.1878666 6.3092106 8.4801044 7.1145571 6.0927196 6.9534137 6.5062752 5.5203257 7.7476815 5.4627583 8.9999988 8.9999981 8.9999987 8.9999990 8.9999986 7.5013542 6.8917497 8.9999987 6.7411314 8.9999983 8.3568511 8.9999982 8.9999982 8.9999984 8.9999984 8.3939889 6.5927570 8.9999990 6.4563302 8.9999982 8.9999986 8.9999988 7.1402834 8.9999986 7.8677336 8.9999986 8.9999982 8.9999988 8.7243234 8.9999982 7.5228196 8.9999988 8.9999987 6.6183185 8.9999990 8.2661840 8.2807927 8.9999989 8.9999983 8.9999989 6.5760141 8.9999985 8.9999982 8.2353140 5.8337607 7.2254590 8.9999984 8.2529495 8.9999986 8.9999987 7.5571088 8.9999980 5.8883016 6.3198822 7.7659587 7.9106333 8.9999990 5.3493909 6.3451973 8.9999987 8.6149530 6.9318560 6.7838860 7.9480159 6.1277734 7.6561514 7.2208140 7.9451319 7.1656443 7.9722551 7.4936431 7.4471577 6.9063887 5.9910482 7.1955262 6.3059337 8.7650836 6.2144302 8.9999989 6.5443853 7.2314327 6.4708048 7.5454259 
EP01108_Squamamoeba_japonica_P005080_TRINITY_DN396_c0_g2_i2.p2_TRINITY_DN396_c0_g2_TRINITY_DN396_c0_g2_i2.p2_ORF_type_5prime_partial_len_760_score_483.32_TRINITY_DN396_c0_g2_i2_169-2448                                  6.6178692 7.7721094 7.5752806 6.5709892 7.8780536 8.9999989 5.0126982 5.8663018 5.4373147 4.6307543 4.3624097 5.3593679 4.7145016 4.9430253 8.5967309 6.5451175 6.7484511 4.4710701 5.5320026 5.6184285 5.4960814 5.5083606 6.9141431 5.6890514 5.9452160 5.3528040 5.1417721 5.2162022 5.4109443 5.2781712 6.5678819 7.3833366 7.8352950 5.4991898 7.6445870 5.4690930 7.2055919 6.3137830 8.1235089 6.0435466 7.8559913 4.5983396 7.4548520 5.5420461 7.6145075 7.1876856 7.3017019 4.9058756 5.5256229 7.0955205 4.8511382 7.9020433 8.8532822 5.9218244 5.3022612 4.3983320 4.2017941 5.8411338 5.6538970 5.4645012 7.3448406 5.5982327 6.2418784 4.1848929 5.8992855 7.7270654 7.9909555 6.7978266 6.7885525 6.5607781 5.4457994 5.2794163 6.2462878 6.1922198 6.3852242 5.8081123 5.1727275 7.9529964 7.0800927 6.5050648 8.9999986 6.7925956 7.2057187 7.1594380 4.3816514 5.7156495 4.5520054 4.8936750 5.3789074 6.2184588 5.1476360 7.0650519 7.0729878 6.7310918 5.7909402 5.6164337 8.9999986 5.9480191 4.0341669 5.8146736 4.8787291 5.9682266 5.5615262 5.2786781 4.4098448 4.4297510 5.0715706 4.8580451 6.0805939 4.5203563 5.1962874 0.0000000 5.2073053 8.9999987 4.4034278 4.4565004 7.2130204 4.9746320 4.8021737 4.1124786 4.5580381 5.3128124 4.9566296 4.8740233 4.2682031 5.4634209 8.2943376 5.6467574 6.4906812 6.9750244 4.8375650 6.6926981 8.8912500 5.4957149 8.3783396 8.8036006 8.9999987 8.9999989 6.9647316 5.9323955 5.9216838 7.4487874 5.2463814 8.1829287 7.7046977 8.4681708 8.9999987 8.9999987 6.4884852 6.2247937 7.0675478 8.9999988 5.1775593 8.9999987 8.9999989 8.9999983 7.7571328 8.9999989 7.3470926 8.9999987 8.9999985 6.0250979 5.9992841 8.9999985 6.9423420 8.6042722 8.9999988 5.6710827 8.9999982 6.8076152 6.6351153 8.9999980 8.9825548 8.9999988 7.2361476 8.9999989 8.9999988 8.4020865 7.2529541 7.0765743 8.8845632 8.9999988 8.0192561 8.1994017 6.6751911 8.2083783 4.7158796 4.9749194 6.2022383 7.2376920 8.9999981 5.0505880 4.9408229 8.9999981 7.9783879 7.4624609 7.0562660 7.0410112 6.6477142 7.4730967 7.4122005 7.7114169 6.7337625 7.8371545 7.6744348 7.1959666 7.2431043 7.1878003 7.0745927 7.5331451 8.2823564 6.6244833 8.9999980 6.4262379 6.9153855 7.6697122 6.9772381 
EP01109_Acytostelium_subglobosum_P010893_XP_012758434.1_hypothetical_protein_SAMD00019534_010130_Acytostelium_subglobosum_LB1                                                                                              6.0141064 6.1567686 6.3012244 5.1568864 6.5223914 8.9999989 5.0017018 2.6040780 1.8069856 1.9830922 2.9791949 4.7994638 7.2361760 5.1937438 8.3288404 7.4067180 8.9999989 4.1542152 4.7074037 4.4433639 4.6107511 4.8315396 6.2036398 4.7042412 6.1906481 5.2323222 4.5022734 5.3506753 5.3801141 5.3008704 5.6876444 6.7931825 7.0759981 4.8863527 6.5630141 5.2449576 8.8092253 6.1166296 8.9581984 5.9642681 8.7448170 4.3606094 6.7446300 5.3757186 8.2253526 6.8660852 5.9894992 4.1439065 5.0693435 6.8292487 4.4222904 7.1149856 6.8200029 5.9516446 5.8313717 5.3150525 4.4015300 6.7732881 7.1768662 5.4456167 6.4733917 4.6950357 5.3287373 4.4135681 4.9857452 7.8076911 7.7848828 8.0031715 7.5709036 6.9001723 5.5925074 4.7073810 6.2841806 4.6334608 6.4360634 5.0938242 5.1971622 8.6501002 7.1042792 6.9443340 8.9999982 6.7340175 8.9999989 7.2431850 4.5592295 4.8103028 4.5397188 4.5840773 5.0447792 5.1742912 5.1155428 7.1453513 5.8071161 7.8262599 5.8744715 4.4808188 6.1549106 6.3512360 3.3107210 4.4608504 5.0461242 5.8197090 5.4086154 5.6429356 4.9819532 3.8699148 4.9255642 4.8405679 6.9842338 3.3988463 5.0654991 5.2073053 0.0000000 7.3839296 3.2318483 3.1359646 6.3447807 4.5843799 4.5320614 3.4131811 3.6041350 4.1973768 4.3928619 4.6590403 3.6277685 4.9825059 7.6213581 5.8962184 5.6464214 7.1963550 5.6318437 5.0198420 7.6350587 5.1719275 8.9999981 8.9999984 8.9999987 8.9999980 7.2228632 7.0128503 6.2819057 8.9882143 7.0556802 8.8065985 8.9999983 8.9999989 8.9999983 8.9999984 8.3210423 6.5084134 7.5043121 8.9999989 6.2960766 8.9999987 8.9999986 8.9999989 8.2341757 8.9999989 7.3327728 8.9999984 8.9999982 7.5951498 7.9595512 8.9999989 7.4858769 8.9999988 8.9999989 7.4129003 8.9999989 8.1895780 8.3562005 8.9999984 8.9999985 8.9999982 7.2731603 8.9999989 8.8041677 8.9999985 7.8588924 7.3870370 8.9999985 8.9999987 8.9999988 8.1333548 7.1886582 8.9999990 4.7831547 4.9154301 7.2611494 8.1153876 8.9999989 4.0141419 4.9390321 8.9999989 7.8156864 6.2224969 5.4036397 6.7378992 5.7388597 6.4763455 6.3198542 6.3191146 5.9146936 5.9764709 6.1585007 7.1989840 6.6874356 5.8741431 6.1923817 5.9066497 7.9560166 5.9324977 8.9999981 6.2575061 6.6260425 7.0145298 6.6434572 
EP01113_Clastostelium_recurvatum_P039133_TRINITY_DN5940_c0_g1_i2.p1_TRINITY_DN5940_c0_g1_TRINITY_DN5940_c0_g1_i2.p1_ORF_type_3prime_partial_len_250_score_30.31_TRINITY_DN5940_c0_g1_i2_6-752                              8.9999981 8.9999985 8.9999987 8.4635997 8.9999987 8.9999988 7.5162343 8.9999986 7.3040858 7.4126659 6.9342339 8.5844077 8.9999986 8.5284699 8.9999981 8.9999987 8.9999989 8.9999987 7.8506834 7.1029232 6.9616782 6.9588192 8.9999987 7.5029657 7.6740228 8.9999982 7.2139801 8.9999990 7.5547018 8.9999988 8.9999989 7.6559557 8.9999989 7.5971894 8.6314388 8.9999986 8.9999983 8.1457824 8.9999990 7.1147494 8.9999985 7.7608045 8.9999981 7.5661047 8.9999987 8.0847813 8.6008354 7.3406433 7.5408607 8.9999990 8.5212083 8.9999984 8.9999982 6.9611062 6.4526257 7.8109460 8.8003472 8.9999981 8.4112785 8.9999987 8.9999981 8.2304862 8.1081334 8.9999981 8.6647929 8.9999982 8.9999983 8.5140773 8.9999988 8.9999986 8.9423935 8.0399676 8.9999990 7.3886202 8.7334691 8.7817800 8.9999986 8.9999990 8.9999981 8.9999988 8.9999990 8.9999980 8.9999989 8.9999986 8.9999988 6.4238461 6.9421141 7.5602151 8.3468312 8.1018426 7.3235659 8.9999989 8.9999990 8.9999985 8.9999986 7.7367584 8.9999989 8.9999983 6.7621691 8.0772481 8.4995536 8.9999984 8.1028560 8.4824645 8.0728559 7.8242851 6.5575811 7.0778228 8.9999988 6.4212641 8.7539646 8.9999987 7.3839296 0.0000000 5.3923260 6.1605798 8.9984013 8.1605134 8.4329328 6.5011110 7.6367273 7.4358635 7.5806086 7.5055553 6.8466173 8.5746776 8.9999988 8.9999986 8.4111837 8.9999987 8.8323822 8.9999983 8.9999985 8.9999982 8.9999988 8.9999981 8.9999989 8.9999987 8.9999983 8.9999989 8.9999988 8.9999985 8.4815577 8.9999983 8.9999989 8.9999990 8.9999987 8.9999984 8.9999986 8.9999985 8.8300566 8.9999981 8.9999988 8.9999989 8.9999990 8.9999984 8.9999986 8.9999981 8.9999989 8.9999981 8.9999983 8.9999980 8.9999981 8.9999983 8.9999986 8.9999984 8.9999982 8.9999986 8.9999986 8.9999985 8.9999987 8.9999985 8.9999989 8.9999988 8.9999986 8.9999983 8.9999989 8.9999986 8.9999990 8.9999980 8.9999990 8.9999985 8.9999988 8.9999989 8.9999988 8.9999981 8.9999987 6.9349831 8.9999990 8.9999986 8.9999984 8.1614432 7.6707438 8.9999988 8.9999986 8.7416959 8.9999988 8.9999983 8.9999981 8.9999985 8.9999983 8.9999982 8.9999985 8.9999990 8.9999990 8.9999988 8.8169027 8.5564944 8.9999981 8.9999982 8.9999986 8.9999989 8.9999988 8.9999985 8.9999988 8.5515410 8.9999988 
EP01113_Clastostelium_recurvatum_P042324_TRINITY_DN6853_c0_g1_i7.p1_TRINITY_DN6853_c0_g1_TRINITY_DN6853_c0_g1_i7.p1_ORF_type_5prime_partial_len_460_score_82.70_TRINITY_DN6853_c0_g1_i7_7-1386                             4.4574018 6.1418172 5.9428603 4.3186152 5.6381724 8.9999989 3.2052723 5.0531989 3.3643319 2.8793062 2.0440024 3.7851213 5.3057447 4.3224467 8.9999981 6.0990963 7.7171543 3.2190988 3.2712805 3.3758949 3.5607580 3.5193796 4.8376193 3.5945231 4.4779788 4.2892572 3.4554002 4.9065100 4.0362360 4.6718774 5.5064961 4.7070304 6.3441677 3.8624993 5.0618054 4.8985291 6.9277680 4.0773347 6.4289057 4.2497235 5.9536453 2.9881523 6.3570007 4.1628058 6.2485566 5.2196474 4.7644890 3.0951287 4.2253539 5.5184711 4.0391741 5.9635899 6.4704110 5.4065455 4.4980133 3.9287566 3.3669201 5.5107767 4.7393539 4.1221882 5.4686626 4.0389731 5.0435781 3.2607653 4.2889413 5.6116684 6.2265180 5.5775374 5.5238362 5.4533075 4.5796668 3.3618443 5.3172446 3.5619182 4.6977834 4.2739319 3.8769216 7.2395207 5.6131084 6.4448663 8.5668932 6.1916393 5.3988797 5.6871358 3.5928361 3.4550370 3.1429973 2.9587722 3.5956313 3.8538039 3.6115248 4.6308566 5.7778223 6.5010869 4.2460940 3.3388525 5.7362042 5.5502023 2.1665142 4.0904647 3.9939863 3.6945307 4.2385932 3.9546885 3.5382865 2.9994567 4.1361798 4.1023682 6.0305002 2.5229180 4.4200523 4.4034278 3.2318483 5.3923260 0.0000000 2.0799072 5.4803757 2.9528969 3.5186398 2.7104175 3.1261109 2.9185493 3.4140130 3.5016693 2.7934226 3.8652778 6.3130390 4.3858620 5.0261537 6.2743000 4.5257335 4.3384054 5.0616749 4.0486268 7.7594619 6.3839702 8.9999988 8.9999990 6.3490235 5.8919845 5.4718944 8.6454005 5.2667687 7.5164360 7.1134136 8.6540268 8.9999982 8.9999989 5.9594850 5.1151376 5.3063836 8.9999987 4.6372409 7.2713419 8.4686868 8.9999990 6.1175661 8.9999987 5.0508048 8.9339139 8.5926832 6.9527307 7.6335166 8.9999983 5.4392164 7.3353069 7.2772883 5.4047260 8.9999988 6.9726578 6.4353889 6.7356195 8.1433716 8.1895437 5.6714712 8.1284888 6.9055462 7.4999505 5.4202298 5.3851973 8.9999987 7.2685481 7.1356243 6.2207780 5.5850723 8.1803226 3.6197883 4.0474562 6.5739594 5.9033216 8.9999989 3.0853782 3.8031631 8.9999988 6.6715143 5.0023201 4.7533619 5.7203667 4.9511544 5.9590991 6.5065457 6.1741851 4.5921397 6.0263811 6.2193426 6.0296223 5.1060381 4.9537829 5.7460037 5.5783458 7.1686151 4.5827704 7.9275406 4.9224711 5.8693751 5.0188202 6.7864078 
EP01114_Cavostelium_apophysatum_P013804_TRINITY_DN342_c0_g1_i1.p1_TRINITY_DN342_c0_g1_TRINITY_DN342_c0_g1_i1.p1_ORF_type_complete_len_465_score_80.65_TRINITY_DN342_c0_g1_i1_13-1407                                       4.8230198 6.5064128 5.7730048 4.4130412 5.7068008 8.9999989 3.2047638 4.6645986 2.9165619 2.6018244 1.7608406 3.7991361 6.3761890 4.5963315 8.1553708 6.3881265 7.4435608 3.3628136 3.9713634 3.6648664 3.8368914 3.7453819 5.1265524 3.7986077 4.6242349 5.3945117 3.4629952 5.6902243 4.0621386 5.5186189 6.7369043 4.9813716 6.4560772 3.9721574 5.6295859 5.7970094 6.8271664 5.4496286 6.5968139 4.5854314 6.4477306 3.2227249 7.0753243 4.2349068 6.7726444 5.2648510 5.2123762 3.4191249 4.4759287 6.1359497 4.6885128 6.0453646 6.6908265 5.1687132 4.0745385 3.4928394 2.8884011 5.5216300 4.6014327 4.1334525 6.1393580 3.8070692 4.5828018 3.2674017 4.2925362 6.2889972 6.9338671 6.6903365 6.1019448 5.9171627 4.9044055 3.7482036 5.5242007 3.7512476 5.2821769 3.9555639 3.5109445 8.4690103 6.1005595 6.7297050 8.9561975 6.2168800 7.1376032 5.1883696 4.0752367 3.6318069 3.9267772 3.4016247 3.5329535 4.2905445 3.5709356 4.6908469 6.5334563 7.3126869 3.8043010 3.1016649 4.9040962 4.9105704 1.7767321 3.6163065 3.7451746 4.3626166 4.2131359 4.0627058 3.7777321 2.5982882 3.9023365 3.6132304 4.9405461 2.7014114 4.1732959 4.4565004 3.1359646 6.1605798 2.0799072 0.0000000 4.2967967 2.5683019 2.9225272 2.4601465 2.3748682 2.5326038 3.3815984 4.0052355 2.8872290 3.8741027 6.6064801 5.3907263 5.3749793 5.4129760 4.4652169 4.2716216 5.4443139 3.6547182 8.2689129 5.5915289 8.9999987 8.9999990 6.1494265 5.2288099 5.3074464 7.0506389 5.2702128 7.8563928 7.4895405 8.4880703 8.9999984 8.1455747 5.7999380 5.7737571 5.8605986 8.9999986 4.9633732 8.3781747 8.9999989 8.9999988 6.3741156 8.9999988 6.0973574 8.9999982 8.8993411 6.9645060 7.7332696 8.9999986 5.7753034 8.4151175 8.5025617 5.7514638 8.9999985 7.5783841 6.1765097 8.4065667 8.9999988 8.9999982 6.0387551 7.3565022 7.9710533 8.0432195 5.3860797 6.1877179 8.4504880 7.4819437 7.4701248 6.2170472 6.3772479 8.6656232 3.7615656 3.5082353 5.7707495 6.0114564 8.9999986 2.9463079 3.8140530 8.9999990 7.1115416 5.0515249 4.6434703 5.9356479 4.6299462 5.9523023 6.6500849 6.5965003 5.0516666 5.8359593 6.4389060 4.9897808 6.2478132 4.9994608 6.1587050 5.8276103 7.0871723 4.7567969 7.9872304 5.1578131 5.6655067 5.7125565 5.6396609 
EP01116_Phalansterium_solitarium_P006362_TRINITY_DN1865_c0_g1_i1.p1_TRINITY_DN1865_c0_g1_TRINITY_DN1865_c0_g1_i1.p1_ORF_type_complete_len_450_score_118.56_TRINITY_DN1865_c0_g1_i1_485-1834                                7.8190352 8.3557687 7.9624892 8.1526650 7.7333315 8.9999985 5.6771532 8.2567973 6.6445125 5.6284348 5.7250343 5.5587633 7.3780949 7.4576082 8.9999985 7.6970135 8.4095640 7.1777532 6.6618832 6.1407568 6.4084051 6.5051685 6.7675669 6.3065124 7.9240015 7.6953675 5.8062275 8.3836789 7.0352893 7.9045721 8.9999987 7.5557474 8.9999986 6.9050058 7.0834315 8.5724535 8.0782103 7.2472003 7.5565984 7.3480705 6.5998529 5.9866641 8.9999989 7.2557735 7.8960858 7.2561183 6.5673451 5.9299392 6.2303700 8.9999989 7.9670114 8.8380367 8.9999985 8.4270872 5.9014987 5.7925813 5.5236859 7.8012364 6.9721920 5.7752650 8.9999990 6.6572626 7.2440060 5.8303424 6.9417910 8.2702933 8.9999982 8.7628836 8.2749958 7.1631036 7.2594039 6.4802269 6.9107974 6.3739048 6.6364325 6.3181176 7.3198666 8.6573280 8.3095593 8.2679260 8.9999981 8.7339625 8.9999988 7.0386141 7.2212324 6.2427592 6.3078783 6.2417384 6.2257284 6.9579454 6.7353440 8.1824144 8.9149638 8.9999986 6.7947733 6.2922347 7.4972188 6.6086394 5.4307729 6.1915774 6.6012114 7.1262814 5.3022764 6.6382209 6.0374745 5.9591135 6.4078710 5.8242353 7.7871812 4.8983785 7.4755840 7.2130204 6.3447807 8.9984013 5.4803757 4.2967967 0.0000000 4.6067090 5.7331652 5.0184794 5.0680088 5.4183128 5.6490765 7.0851812 6.1100630 6.5240467 8.9999990 7.7474279 8.1123974 7.8599912 7.4051613 6.2638180 7.3322897 5.2610156 8.9999988 8.1398885 8.9999988 8.9999989 8.9999990 8.5992516 8.0406917 8.9999985 8.2810448 8.9999990 8.0744870 8.9999989 8.9999986 8.9999988 8.9999986 8.6543683 7.8816316 8.9999981 6.6090717 8.9999986 8.9999989 8.9999990 8.5990243 8.9999987 6.7970125 8.9999990 8.9999984 7.4473461 8.1022345 8.9999989 7.7138207 7.6375315 8.7971321 7.5531236 8.9999989 8.9999988 8.5943739 8.7377423 8.1352345 8.9999986 8.9999981 8.7987348 8.6751139 8.9999987 7.0437973 8.7953535 8.9999990 8.3885095 8.9999989 8.7045215 8.0254504 8.8688931 6.1494749 6.5346674 8.9999983 8.3407858 8.9999988 6.2159366 5.7384611 8.9999988 8.1597264 8.1710344 7.2950085 7.5882340 7.8389772 7.8120279 8.6102935 8.2096702 7.8681265 7.9639761 7.9094240 8.0568634 7.4501689 7.9423075 7.3431081 7.5916120 8.9999988 7.8998107 8.9999982 6.2007236 7.2545749 8.0739417 6.9640193 
EP01116_Phalansterium_solitarium_P020137_TRINITY_DN5850_c0_g2_i1.p1_TRINITY_DN5850_c0_g2_TRINITY_DN5850_c0_g2_i1.p1_ORF_type_complete_len_627_score_115.36_TRINITY_DN5850_c0_g2_i1_258-2138                                4.8596886 6.2219985 5.5882035 4.6746020 5.8690590 8.9999985 4.6545918 6.0801101 4.4155230 3.8750984 2.6939994 4.6729163 5.9772034 5.5731511 8.9999985 6.8727585 8.4917390 4.3805767 4.8911202 4.9020828 4.9088158 4.5698153 6.5683291 4.8086695 5.5050613 5.8781539 4.4169603 5.9608167 5.0828697 5.8302399 7.1102800 6.2208580 8.2383134 5.2474837 6.0988181 6.1232986 6.4601285 5.5402903 7.1839252 5.3434129 6.1465375 4.0345690 7.9381834 4.8274154 6.2035597 6.9687327 5.5015986 4.1757327 5.7451121 6.3350835 5.5590786 7.1648302 8.4680039 5.7314564 4.4283798 3.7874893 3.3460780 4.9782889 4.2511141 4.8815295 7.1091850 4.9267018 6.2990611 3.7302769 5.2303825 6.8265772 7.4786813 6.8297339 6.7207607 6.1833061 5.0183194 4.1606645 6.2359222 4.8852067 5.9270408 4.8196978 5.1287644 8.6579234 6.6643334 7.3962076 8.9999981 8.2873411 7.3427188 7.1201149 4.9434248 4.8674816 4.2203610 4.3726658 4.4914562 5.3897491 4.9280655 6.0789641 5.7827123 7.3287151 4.9062380 3.7177763 5.7884323 5.2636740 2.7840164 4.4975334 4.5290360 5.7877620 4.4052551 4.5540285 4.2006896 3.7202480 4.0627028 4.4391532 6.9965508 3.1023040 5.0462101 4.9746320 4.5843799 8.1605134 2.9528969 2.5683019 4.6067090 0.0000000 4.1992439 2.9986157 3.0990450 3.2285702 3.2243054 4.2538935 3.1782909 4.2248643 6.5228180 5.6271467 6.8518324 6.0466908 4.7712768 5.8191455 5.6179086 4.0692200 8.6323102 6.5958778 8.9999984 8.9999983 6.3435894 5.7861651 6.2068388 7.4542489 5.4736167 8.3748060 6.7886700 8.9999987 8.9999989 8.5231704 6.6034646 6.2161753 6.7786004 8.9999983 5.4794731 8.9999989 8.9999987 8.9999987 7.6681264 8.9999986 6.9343938 8.9999988 8.6729348 7.2742484 8.7519309 8.9999989 6.9984954 7.1744568 8.8715415 6.6089811 8.9999982 8.9999989 6.2750351 8.5993348 8.9379835 8.9999988 6.6392949 7.4915132 7.9564841 8.2048152 6.5887456 5.7189045 8.9999985 8.3456716 8.9999987 7.9738988 6.9605046 8.2008556 4.5045586 4.5726662 6.4660936 6.8913660 8.9999989 3.9576460 4.8746593 8.9999989 6.8912307 5.1282618 5.1062509 6.7587147 5.5910353 5.9761049 6.6236169 6.3966308 4.8722417 5.6470901 6.3370262 6.1228837 5.7857701 5.1585650 5.9775912 6.6583936 7.5668136 5.5947070 8.0225795 4.8265519 6.3153441 6.0128503 6.9419851 
EP01118_Nematostelium_gracile_P002909_TRINITY_DN13351_c0_g1_i1.p1_TRINITY_DN13351_c0_g1_TRINITY_DN13351_c0_g1_i1.p1_ORF_type_5prime_partial_len_374_score_34.78_TRINITY_DN13351_c0_g1_i1_3-1124                            5.4334914 7.2836229 6.5336200 4.7740307 6.6954275 8.9999989 4.5264650 5.6533296 4.6716367 4.1934550 3.5898211 5.0372633 6.0103257 6.0686854 8.3363685 6.3104629 8.3910461 4.5677352 5.1090488 6.0535897 5.3915218 6.1005993 5.5700880 5.8580347 6.6196366 5.6772446 4.6909640 6.3429232 5.8162960 5.7024868 7.5620762 6.8803601 7.7980497 5.4879490 6.1969940 6.1067756 8.9999983 6.2705651 7.1876290 6.4469873 7.4425186 4.4340160 7.3438789 5.2446308 7.8515730 6.8667516 6.2874612 4.6122933 6.9032238 7.7456564 4.0834325 8.3460734 8.1877914 5.5524699 4.7239428 4.7862948 3.5579817 5.8353946 5.7620007 4.2738256 7.0946578 5.7482585 6.3026362 3.3730993 5.2676942 6.5612793 8.2769653 4.9946863 7.2717636 5.6960834 5.4154382 4.7394118 7.1040871 5.6497621 6.3082940 5.3722939 4.4988626 7.9392828 7.1587750 6.2416938 8.9999984 7.0966765 7.5201329 6.0451573 4.9834100 5.3328526 4.9433015 5.3658451 5.3853718 6.0986527 5.2977531 6.7249761 6.2588754 7.5501175 4.7404198 3.8197893 5.8065839 4.8755425 3.2882798 4.6098292 5.6237099 4.5806297 4.8507480 5.5215589 4.7306142 4.7945719 5.3469861 5.5403139 8.1714346 4.2945467 5.4012352 4.8021737 4.5320614 8.4329328 3.5186398 2.9225272 5.7331652 4.1992439 0.0000000 3.9802214 3.2746169 3.9266489 4.1641308 4.0818562 4.1594254 4.9964349 7.0626241 6.3381380 5.9656056 6.3312115 5.3061927 4.1522053 4.8833126 4.4902054 8.5243548 6.5951591 8.9999981 8.9999989 6.2577621 4.6239627 5.7608006 7.5172632 5.9371962 6.8274430 6.6379821 7.3081506 8.3642476 7.8559615 5.1636682 5.4864482 6.8453525 8.9999989 5.9530261 8.1583159 8.6243046 8.9999987 7.2705505 8.9999989 6.8027366 8.9999984 8.3197150 6.9263569 8.8252444 8.9999984 7.0000885 7.7761467 8.0974500 5.6877242 8.9999981 7.5377350 6.0070180 7.8242765 8.9999988 8.9999986 5.0514036 7.3858063 7.2506503 7.0060758 6.0805090 7.8154309 8.9999987 6.5449288 7.5178120 6.5708284 6.9794105 8.5839609 4.2767717 3.9929934 6.3068567 6.8875023 8.9999989 3.4675980 5.2866327 8.9999987 7.0493492 5.5381902 5.5878682 6.2845064 5.0217253 6.6092727 7.3831202 7.4853507 5.3824441 6.6305484 7.4321496 6.5741531 6.6833984 5.9459255 6.7639054 6.1749471 6.5414057 5.4470344 8.4318373 4.8192373 5.9190642 5.8425007 6.0233700 
EP01118_Nematostelium_gracile_P018865_TRINITY_DN8535_c0_g1_i1.p1_TRINITY_DN8535_c0_g1_TRINITY_DN8535_c0_g1_i1.p1_ORF_type_complete_len_456_score_89.12_TRINITY_DN8535_c0_g1_i1_63-1346                                     5.2486054 5.5667451 5.5740678 4.5109728 5.9069085 8.9999988 3.9355715 4.5739282 3.4827187 3.1297858 2.9325514 4.1490774 5.7067906 4.2563246 8.9999989 6.8629584 6.9877590 3.5151970 4.2383418 4.4432759 4.3273267 4.0294765 6.0364332 4.5142535 5.5401104 4.8974831 4.2375434 5.0792219 4.7861981 4.8497649 6.2267853 5.3242786 7.5205677 4.4448483 6.0258819 4.9555031 6.9350112 5.2783861 7.2938414 4.9108418 7.2744962 3.8151505 6.1612338 4.5078717 6.6866384 6.3667793 4.9165962 3.7821092 4.8493693 5.7432729 4.2641325 7.0842305 7.7503073 5.9339447 4.7315579 4.2064298 3.4636713 6.0395167 5.3059526 4.7942040 6.5585774 3.9499887 5.1253084 2.9493076 4.6069874 7.1260987 7.1667758 6.2746454 6.4549871 6.3934558 5.3908477 4.1716301 5.7709721 4.6184067 6.1145850 4.9319624 4.3787458 7.8625902 6.3100775 6.9821114 8.4658756 6.9271590 7.6516100 6.7397321 3.7190531 4.2498497 4.3080913 3.7277515 3.8153593 4.9820192 4.8883806 5.9260257 7.6963073 6.9199662 4.4811211 3.5674065 5.2233202 5.2560636 2.6377671 4.1883484 5.1511431 4.3970791 4.6988856 4.3012168 4.2619805 3.7981609 4.8635421 4.1624430 5.9595354 2.9960006 4.9923919 4.1124786 3.4131811 6.5011110 2.7104175 2.4601465 5.0184794 2.9986157 3.9802214 0.0000000 3.2655894 3.4339321 3.8005011 3.7465516 3.2604230 4.5054464 7.8511344 5.4203258 5.3785255 6.0279124 4.5952806 4.6926149 4.7567074 3.7921029 8.0231145 6.2740027 8.9999988 8.9999981 6.4058024 5.0536506 5.7902119 7.1603763 6.1496378 6.8884226 7.3138475 8.9780825 8.9999988 8.8759457 7.0254307 5.2380435 5.7850714 8.9999989 4.6515386 8.8848299 8.8253725 8.9999985 6.5864417 8.9999987 6.7226414 8.9999986 8.9778931 7.4995445 7.6371006 8.9999983 5.7734429 8.1628819 8.9999984 6.1759511 8.9999981 6.5986575 6.6228655 8.9999980 8.9999982 8.9999986 6.3535546 7.6902002 8.2464364 8.0311807 4.5509579 6.2967825 8.9204952 8.5390878 8.7298464 7.2006165 5.7239251 8.1934241 3.8771816 3.8058449 7.1193976 6.6124945 8.9999989 3.3299082 3.9188571 8.9999989 5.8864285 5.8892775 5.2189662 6.6302347 4.8231041 5.2592894 5.5388455 5.6172665 5.3029840 5.4662889 5.5809302 6.2181049 5.2949451 5.6113932 5.2329422 6.1281480 6.2805173 5.0488194 6.5190793 4.7574779 6.2715474 6.0729026 6.0350830 
EP01119_Soliformovum_irregulare_P004461_TRINITY_DN15472_c0_g1_i2.p1_TRINITY_DN15472_c0_g1_TRINITY_DN15472_c0_g1_i2.p1_ORF_type_complete_len_316_score_75.90_TRINITY_DN15472_c0_g1_i2_30-929                                5.6927645 6.7240723 5.9413986 5.0768043 6.2043231 8.9999983 4.0958463 5.1896733 3.5614201 3.0194840 2.5311119 5.2027482 6.4198701 4.1792781 8.9999983 6.6544562 7.9330769 3.8194297 3.8085708 3.7280331 3.4724379 3.5267061 5.5848994 3.5054043 4.8292870 5.0446098 3.8093366 5.0231805 3.8803939 5.3126991 5.7490990 5.0865892 6.4267487 3.6535247 5.2978778 5.0921831 6.2135065 4.9861089 6.1218638 4.1476989 6.0912922 3.1638470 6.5314619 3.6330151 6.1017348 5.8050566 4.8866079 3.7664688 4.0942283 5.6801980 3.7019769 6.1814402 7.1196505 5.1447743 4.3922445 4.5794188 3.6452520 6.4046569 5.6561506 4.9580010 5.5548007 4.2239728 5.2796781 4.0885056 4.2839830 7.0123449 6.7843676 6.0197739 6.5988570 6.4964459 5.4333742 4.0236343 5.2188332 4.0257736 6.0040583 3.8410941 4.0642803 7.7573069 6.4048311 7.2986969 7.4254095 6.5020286 7.9100548 6.0903998 4.0323153 3.6479423 3.4613001 3.3560706 4.2671166 3.7790579 3.6049423 4.8627070 6.2236387 7.2343856 4.5276840 3.5890148 5.4348920 6.1657053 2.3529306 3.8333438 5.2683183 5.2026225 4.9484149 4.1586550 4.3398100 2.7220979 4.6601782 4.0767368 5.4946445 3.1297014 5.4460920 4.5580381 3.6041350 7.6367273 3.1261109 2.3748682 5.0680088 3.0990450 3.2746169 3.2655894 0.0000000 3.5142865 3.6904681 4.4161271 3.4385075 4.0784104 7.3027370 5.4886870 5.4786333 5.2210344 5.4212723 4.4473270 6.5102706 4.8125225 8.7082403 7.8203635 8.9999988 8.9999984 6.6378705 5.9360879 5.9989337 6.5949834 6.0204303 8.5353731 8.5600660 8.5022952 8.7637487 7.5663170 7.1745927 5.8868677 5.9553155 8.9999982 5.2096819 8.0672068 8.9999987 8.9999985 6.4767332 8.9999988 5.7224777 8.9999988 8.9999985 8.3358951 8.4158129 8.9999989 7.3874161 8.7333165 8.9999989 5.9990690 8.9999984 8.9844275 7.0980142 8.9999981 8.9999986 8.9999986 6.4513499 7.9887319 8.1469157 8.9003144 7.2907704 7.0215713 8.9999990 8.4422051 8.0331564 7.5042669 7.4741940 8.5268180 5.0533242 3.9223134 7.5863398 7.3724200 8.9999983 3.6529505 4.4591591 8.9999989 8.6714517 5.6062236 5.0461801 6.8311872 5.4163711 6.4038063 6.6048164 7.0244598 5.7608199 6.2935853 6.9248273 6.6520233 6.4526944 5.3690385 6.9300295 5.8294230 6.8165399 5.0756951 7.6720066 6.0834035 5.6609036 5.9506292 6.0777762 
EP01119_Soliformovum_irregulare_P025195_TRINITY_DN9263_c0_g1_i2.p1_TRINITY_DN9263_c0_g1_TRINITY_DN9263_c0_g1_i2.p1_ORF_type_complete_len_526_score_70.71_TRINITY_DN9263_c0_g1_i2_318-1895                                  5.1952082 7.3785424 7.6763942 4.6328965 6.2601909 8.9999987 4.1751101 5.4378992 3.3007673 3.0405808 3.1149839 4.8816331 6.8857271 5.2988604 8.9999989 7.2250184 8.1786873 4.3966032 3.8668214 4.2608670 4.0181109 4.1728681 5.2875890 4.1840972 5.2056643 4.8622858 3.7562886 5.5617685 4.2848424 5.4463315 6.3751601 5.5532428 7.0108123 4.3405061 5.5792551 5.5385305 6.5032519 5.3480116 7.1903610 4.9409807 6.6074985 3.4947165 6.4275020 4.3577430 7.3438373 5.8002242 5.2598460 3.4611508 5.1274350 6.4685145 5.1951765 7.4292264 8.3870375 5.6313851 5.5315604 4.0887775 3.7470316 6.5493717 6.0036334 4.9948018 6.5971890 4.6104884 4.4382631 4.0400845 4.9983874 7.0428026 7.7961136 7.1754531 6.4163439 6.4405070 5.1199370 4.0817459 5.6027570 4.3091026 5.9988171 4.7129327 3.7824582 8.0457103 7.1900755 7.7756654 8.9999986 6.4659936 7.7686820 6.6680783 4.9950846 3.9741462 3.6914619 3.3601922 3.9643462 4.2112503 4.3507439 5.2732420 7.4074099 7.3607053 4.3116432 3.6676001 6.0664449 6.0128374 2.4659137 3.5382528 4.6121106 4.8059450 4.4691158 4.2246720 4.6634067 3.3712177 4.0479763 4.5822665 6.3066161 3.1772693 5.2073344 5.3128124 4.1973768 7.4358635 2.9185493 2.5326038 5.4183128 3.2285702 3.9266489 3.4339321 3.5142865 0.0000000 3.3769258 3.9666784 3.1970496 4.6478376 7.5486377 4.9631549 5.6236386 6.6910451 4.8806612 4.9186318 5.8988765 4.3205254 8.9999985 6.6787875 8.9999980 8.9999984 6.2835849 5.5515027 5.7532686 8.4360982 5.3773578 8.8705880 8.3333659 8.8776113 8.9999987 8.8777604 6.8918098 5.8003039 6.1503618 8.9999985 5.7029708 8.9999986 8.9999987 8.6575259 7.0759486 8.9999987 5.9558428 8.9999986 8.8235952 6.6664689 7.4602596 8.9999983 5.8741221 8.9999987 8.9999989 6.2090215 8.9999989 7.8930655 7.6219311 8.9999987 8.9999983 8.9999984 5.9836562 8.7529843 8.1688666 7.9395378 5.7067130 6.3994965 8.6977209 8.9769964 7.5112337 6.6737933 7.3236817 7.7985693 4.6326750 4.2732195 7.1441453 6.9439591 8.9999985 3.6735708 3.7717298 8.9999984 6.7843473 4.7637607 5.3147089 7.3278089 5.0515969 7.3537549 7.2603436 7.7535755 5.1162787 7.6257455 7.4805184 6.3423770 6.3953931 5.7526271 6.8911639 7.1328006 8.0514148 5.6552914 8.5811676 6.0162435 7.5962063 6.0883568 7.6295732 
EP01124_Arcella_intermedia_P020889_TRINITY_DN2848_c0_g2_i2.p1_TRINITY_DN2848_c0_g2_TRINITY_DN2848_c0_g2_i2.p1_ORF_type_complete_len_736_score_141.52_TRINITY_DN2848_c0_g2_i2_221-2428                                      4.5631654 6.6107657 6.2831429 4.5107816 6.1274710 8.9999989 4.6553517 5.5684968 3.9274539 3.5548884 3.1665287 4.3644345 5.9973185 4.6284049 8.3672618 5.6480832 7.1739019 4.0614396 4.6764191 4.7844939 4.4787041 4.4543999 5.8049609 4.5927648 4.5651662 5.6868150 4.3281391 5.4202472 5.0856336 5.1718903 6.0292993 5.5882663 7.2525265 4.7265066 6.2899660 5.5250586 6.6382464 5.4081563 6.3884553 4.9847550 6.6012111 3.5906053 7.2650248 4.4362277 6.7464436 5.6382733 5.8425338 4.0599143 5.3763546 6.5124981 4.4861342 7.2905352 8.6177955 4.8619969 3.6563739 4.1074045 3.5316225 5.4148832 4.9204001 4.7458813 6.6792212 4.3634832 4.5087602 3.5235818 4.8425666 7.1607972 6.5594945 5.2492384 6.5904439 6.6845809 4.8496237 4.8404059 6.1175959 4.6205066 5.3997752 3.7974699 4.0764015 6.8926883 6.2190227 6.9115866 8.7181569 6.4425861 6.5769495 6.6121129 4.8209200 4.6026091 4.0817618 3.5555863 4.4282296 4.8219140 4.9221077 4.8332690 5.9474690 7.3804083 4.6668051 3.7592790 5.8531564 5.7674525 3.0935572 4.5642598 4.1478450 4.8172550 4.6573323 4.7473493 4.8299664 3.4701352 4.4034437 4.2956776 5.8846615 3.0274141 4.8750023 4.9566296 4.3928619 7.5806086 3.4140130 3.3815984 5.6490765 3.2243054 4.1641308 3.8005011 3.6904681 3.3769258 0.0000000 2.2555971 2.3016931 3.1783846 5.6624695 5.5316327 5.6577557 6.0629501 4.1313683 4.8021166 4.7780028 3.9751428 7.6872255 5.8951162 8.9999987 8.9999988 6.2159591 5.8923126 6.9370472 7.6141397 6.3110585 7.3171404 6.7656863 7.8071266 8.9999988 7.5521459 6.6409134 5.0994436 6.1473182 8.9424888 5.4750340 8.3069969 8.9999981 8.9999987 6.1129669 8.9999980 5.7413439 8.9989702 8.9999990 5.9291643 7.2976178 8.9999989 5.5112415 7.5806063 8.1968288 5.5357209 8.9999981 6.7730503 7.0264232 6.9018569 8.7549793 8.9999985 5.6787892 7.0841050 7.3326574 8.7258204 5.0615050 5.6766726 8.5238776 7.7822942 6.7392953 6.5607674 5.7617854 6.7709076 3.9526336 4.2347854 6.2218340 5.7534999 8.9999989 3.5466510 3.7907709 8.3968974 6.1719192 4.8383700 5.0039271 6.8360074 5.1811451 6.1186914 6.8331331 6.7564534 4.6524477 6.2720458 6.2992742 6.3901588 5.5696067 5.5696608 5.9173216 5.7917404 7.5268436 5.2172557 7.8698227 5.3010992 6.0491334 5.1033165 6.5377103 
EP01124_Arcella_intermedia_P026503_TRINITY_DN4993_c0_g1_i2.p1_TRINITY_DN4993_c0_g1_TRINITY_DN4993_c0_g1_i2.p1_ORF_type_5prime_partial_len_501_score_141.32_TRINITY_DN4993_c0_g1_i2_1-1503                                  4.7862618 6.6197437 6.3684107 4.4431915 6.0399020 8.9999988 4.2064950 6.0757749 4.6347124 4.1776350 3.7724080 5.6492549 6.5542459 5.0959416 8.3549864 7.3333573 6.7276234 4.7528685 4.9683562 4.7963121 4.6019629 4.6865903 6.1408372 4.5987285 5.2732426 5.6923399 4.5882955 5.9888303 5.5377005 6.0221045 7.0511623 6.3645703 8.6664681 4.7878473 6.4144188 5.8605688 6.7535507 5.1437878 6.6662410 5.2565232 6.4846640 4.4815840 6.6305540 4.5459213 6.2648370 5.6508759 5.6961017 4.6812024 5.0874789 6.5089802 5.4034527 7.7135637 8.7350807 5.7627304 5.7962012 4.9406525 4.2699275 7.4578778 6.3506576 5.1215469 7.1719151 5.1921648 5.2589286 3.5411155 5.3196218 8.6064527 7.3032349 6.4412397 6.9201389 7.6267421 6.4908190 4.9088475 5.9802884 4.7602717 5.7386522 4.6773451 4.8118446 8.2538997 6.4402687 7.2303389 8.9999981 7.2913429 7.1424484 7.0429312 6.0101980 4.5449184 4.2749410 4.3695794 5.0946518 5.2392828 5.3355447 6.1545833 7.9649963 8.5229465 5.2894861 4.7390217 6.8064393 6.5315335 3.5289209 4.7785776 4.3280468 6.2152442 4.8025212 4.7098547 4.7015185 3.7393653 4.1869105 5.0775023 6.0257979 3.0613244 5.8264062 4.8740233 4.6590403 7.5055553 3.5016693 4.0052355 7.0851812 4.2538935 4.0818562 3.7465516 4.4161271 3.9666784 2.2555971 0.0000000 3.4342510 4.0848638 6.5332192 5.1362183 5.8420451 6.3720658 4.6880283 6.5957416 8.1748126 4.4105725 7.7841798 7.8489715 8.9999988 8.9999983 6.8079826 6.6328281 6.0363197 7.6200786 6.0218028 8.0106291 7.9833256 8.7379409 8.9999986 8.9999986 7.3479194 6.0146315 7.3732797 8.9999987 6.6075815 8.9999980 8.9999987 8.9999986 7.2882034 8.9999988 6.2016198 8.7472899 8.9999987 6.3345774 7.1502722 8.9999988 6.8094017 8.9999987 8.9999989 5.8207264 8.9999990 6.6536559 6.5331796 7.9684152 8.9999984 8.9999986 6.8178851 8.4787525 8.1338364 8.9999987 5.6681466 6.4333860 8.9999986 8.8705630 6.9590504 7.6869068 6.4609447 6.5445663 5.3817196 5.1523211 7.1302496 7.0038597 8.9999981 4.5315227 3.7913915 8.9733127 7.4142339 4.9613785 4.7593419 7.3314065 5.3985850 6.1837914 6.4158749 6.7942807 4.8505243 6.2782627 6.7003323 6.6781802 6.7339022 5.0045486 6.7143900 6.4118921 7.3162627 5.1745275 7.0025756 5.4140892 7.2457941 5.3664048 6.6437862 
EP01125_Pyxidicula_operculata_P020700_TRINITY_DN7713_c0_g1_i1.p1_TRINITY_DN7713_c0_g1_TRINITY_DN7713_c0_g1_i1.p1_ORF_type_complete_len_481_score_97.79_TRINITY_DN7713_c0_g1_i1_129-1571                                    4.8538479 5.9105925 6.4234679 5.0108323 6.2064440 8.9999990 4.0198405 5.1354539 3.4745911 3.1930043 2.8542386 4.2022704 6.3046448 4.1850966 7.6289514 6.3504825 7.2720936 4.0932513 4.3007520 4.2842851 4.1599536 4.1639766 5.9711055 4.0009197 4.5369044 4.8874831 4.1253033 4.8497340 4.3967116 4.7932144 5.9299969 5.5524208 6.9310321 4.6367751 5.8140768 4.7965172 6.8611797 5.0579845 7.0270653 4.9354781 6.9258847 3.6271435 6.4015234 4.3345103 7.0941790 5.5613099 5.5555043 3.8202064 4.6322399 6.4175706 4.2507405 7.3313886 7.7536995 4.9883118 4.1611358 3.9096465 3.7069197 5.8086884 5.6303998 4.6328740 6.0497949 4.3210743 5.0843089 3.8920708 4.2532523 7.1471406 6.5745401 5.5019581 6.1275608 5.9021399 5.0396053 4.3375757 6.0133934 4.6400587 5.5558496 4.5822989 4.1431518 6.7665792 5.4953551 6.3332837 8.5384107 6.7272799 7.3478687 6.5925523 3.7852029 4.1623772 3.7748558 3.3086741 3.9517990 4.7415584 4.7176889 5.1303410 5.5414688 6.4147765 4.1747680 3.4778697 5.6340938 4.8528364 2.6620100 4.1828853 4.5881889 5.0691714 4.6494172 3.9530235 4.1496329 3.0550944 4.3347182 4.2047622 6.4448383 3.1632343 4.1878666 4.2682031 3.6277685 6.8466173 2.7934226 2.8872290 6.1100630 3.1782909 4.1594254 3.2604230 3.4385075 3.1970496 2.3016931 3.4342510 0.0000000 3.4226064 5.4999078 5.0550746 5.2646800 6.3655859 4.8038406 4.6228837 4.7308370 4.1563338 7.6716554 6.7192952 8.9999986 8.9999988 6.4150730 6.5715158 6.7936783 7.2913897 5.3477677 8.5577029 7.7674493 8.7463297 8.9999982 8.9999987 6.6580810 6.1692059 5.8104304 8.9999985 4.7100275 8.7565140 8.9999986 8.9999989 6.2858716 8.9999984 6.0483895 8.9999990 8.9999986 6.2833619 6.4449583 8.9999984 5.7279463 8.2052492 8.3661801 5.9703898 8.9999980 7.9506087 7.2218832 8.9999988 8.9999989 8.9999984 5.9842497 8.0938676 8.3889545 7.2106314 5.6820521 5.2217315 8.4174037 8.2237733 6.8141804 6.9950613 6.1300996 8.0403016 4.0296701 4.3473562 7.0856304 5.9663326 8.9999989 3.9001316 4.2010883 8.9999986 6.4201745 5.0178964 5.2211652 7.0478324 5.4363479 5.7391529 6.1636188 6.1166404 4.8987926 6.2319163 5.9106437 6.1493162 6.4150565 5.2956585 5.9328735 6.1202800 7.6938617 5.7035842 8.2904637 5.1968455 6.4830271 4.8681199 6.3856986 
EP01126_Amoeba_proteus_P046366_TRINITY_DN5240_c0_g1_i3.p1_TRINITY_DN5240_c0_g1_TRINITY_DN5240_c0_g1_i3.p1_ORF_type_complete_len_792_score_118.77_TRINITY_DN5240_c0_g1_i3_97-2370                                           6.1077909 7.8657416 8.0063546 5.3628351 7.7611568 8.9999982 5.3164724 6.7924014 4.7892580 4.7214143 3.9872476 5.0860034 7.6681853 5.3784173 8.9999986 7.4676740 7.6658700 5.2382099 4.9494203 4.7138717 4.7402615 4.6394910 6.4796383 4.3296381 5.5306763 5.4713165 4.1917553 5.7621897 5.3613797 5.6235397 6.5926188 6.7505114 7.5573466 4.9928280 6.1943802 5.4617222 7.3329556 5.9087183 7.2011440 5.9132050 6.4165802 4.0313881 7.1316369 4.8701705 6.7406913 6.7096953 6.4160537 4.3431676 5.4159190 6.5986746 4.9090122 8.1318680 8.9999989 6.0392209 4.0184680 4.6965479 4.0918347 6.1966035 5.8847742 5.9601948 6.7176144 5.7621769 6.0508851 4.1191628 5.2789443 8.3991484 8.4683272 6.5332630 7.3536889 8.0785952 6.6966761 5.3719927 6.4263188 4.5795242 5.9536263 4.9663932 5.8498227 8.4915138 8.0094131 8.9262502 8.9999980 7.8536378 7.1073038 7.5520997 5.1137236 4.6106592 4.2956382 4.4658626 5.2284155 5.4822335 4.9977898 6.1389835 6.3197981 7.5259007 5.3613174 4.8349580 6.7176427 5.7354469 3.8071537 4.6878544 5.4123184 5.8625756 4.4205867 5.3891271 6.6862104 4.4967127 5.1715838 5.4321986 8.6813471 4.2265460 6.3092106 5.4634209 4.9825059 8.5746776 3.8652778 3.8741027 6.5240467 4.2248643 4.9964349 4.5054464 4.0784104 4.6478376 3.1783846 4.0848638 3.4226064 0.0000000 5.0910811 4.5020587 5.3908782 6.5792367 5.4255795 4.8148083 4.0898144 4.7562881 8.9999983 8.1848179 8.9999986 8.9999980 7.0510167 7.8693374 6.2040407 8.7999722 6.5220230 8.9999988 8.9999981 8.9999988 8.9999988 8.8782189 7.5022850 7.0855964 6.9132286 8.9999981 5.9235303 7.8302587 8.9999982 8.9999989 7.0188583 8.9999985 7.3648299 8.9999989 8.9999985 6.8526312 8.4337204 8.9999985 6.4241224 8.9999981 8.9999984 6.5637001 8.9999980 7.9431635 8.7699090 8.9999988 8.9999986 8.9999986 6.8367850 8.9999984 8.7878210 8.9547811 6.8223874 7.5380462 8.9999984 8.9935750 8.9999989 7.8534840 6.5304844 8.2033953 5.1651296 4.7840079 6.9009338 6.2200654 8.9999990 3.9577832 4.7720246 8.9999984 7.8379905 6.4526764 5.9920227 8.2674322 6.6398690 8.0394164 8.1277172 8.3161687 6.0741925 8.3462653 8.0240750 7.3411120 8.3436441 6.8929293 7.6937566 7.6119452 8.9999982 6.0912734 8.9999987 6.4891161 7.0134711 6.5299162 8.5283366 
EP01127_Copromyxa_protea_P008186_TRINITY_DN1868_c1_g1_i1.p1_TRINITY_DN1868_c1_g1_TRINITY_DN1868_c1_g1_i1.p1_ORF_type_complete_len_587_score_67.71_TRINITY_DN1868_c1_g1_i1_108-1868                                         8.2037980 8.9999986 8.9999983 7.5308416 8.9999986 8.9999984 8.1310540 8.9999988 7.7074202 7.5164628 7.1294227 8.5032708 8.9999984 7.6825463 8.9999989 7.5522214 8.9999988 8.0194423 8.7852784 7.9061053 8.7662016 8.4834875 8.9999988 8.4101175 8.9999989 7.9787853 8.4069053 8.5740436 8.9999984 8.5054054 8.9999988 8.9999988 8.9999981 8.9625492 8.9730386 8.9999984 8.9999984 8.9999985 8.9999988 8.9999983 8.9999985 7.2507806 8.9999986 8.5492206 8.9999990 8.9999986 8.9999986 7.6388127 8.9999981 8.9999986 6.8659305 8.9999988 8.9999989 8.9209232 4.1976218 6.5990109 5.8221298 6.2173052 7.4240108 8.4444245 8.9999986 8.9999988 8.9999988 6.6385286 7.9390567 8.9999990 8.9999989 8.1626340 8.9999989 8.9999989 8.9999983 8.4445681 8.9999989 8.1584226 8.9999982 7.6931593 7.4800271 8.9999990 8.9999989 8.9999986 8.9999989 8.9999989 8.9999987 8.7698759 8.6842412 8.6390543 7.1826770 7.7367814 7.9319164 8.7916930 8.8592229 8.0582899 7.9303977 8.9999989 6.5174068 7.5034116 8.9999988 6.8721076 6.8524043 7.2232644 7.6922686 8.9999986 7.5607514 8.7092481 8.9999980 8.9999981 8.8620325 8.9999986 8.9999986 6.6780793 8.4801044 8.2943376 7.6213581 8.9999988 6.3130390 6.6064801 8.9999990 6.5228180 7.0626241 7.8511344 7.3027370 7.5486377 5.6624695 6.5332192 5.4999078 5.0910811 0.0000000 6.7301300 8.4194738 8.9999987 8.4971176 8.8577167 7.6126801 7.4948135 8.9999989 7.1696200 8.9999983 8.9999989 8.5486823 8.9058818 8.0043830 8.9999987 7.2464630 8.9999987 8.9999989 8.9999987 8.9999984 8.9999980 8.9999981 7.7817914 8.3130717 8.9999985 7.8905048 8.9999980 8.9999989 8.9999985 8.9999986 8.9999984 8.9999989 8.9999986 8.9999987 8.9999988 8.9999984 8.9999981 8.9999980 8.9999986 8.9999985 7.8520903 8.9999989 8.9999987 8.9999990 8.9999980 8.9999982 8.9999983 8.4125277 8.9999986 8.9999986 8.9999989 8.9999990 8.9999988 8.9999989 8.9999988 8.9999985 8.9999985 8.9999988 8.9999984 6.7564071 7.3994462 8.1593646 8.8565922 8.9999985 6.3291474 8.3100605 8.9999987 8.9999980 8.9999983 8.9999989 8.9999987 8.6040656 8.8850818 8.9999987 8.9999985 8.4708699 8.9999983 8.9999986 8.9999985 8.9999986 8.3114729 8.9999989 8.7537947 8.9999980 7.9981900 8.9999988 8.6592207 8.9999987 8.9999986 8.9999987 
EP01127_Copromyxa_protea_P012056_TRINITY_DN3102_c3_g1_i2.p1_TRINITY_DN3102_c3_g1_TRINITY_DN3102_c3_g1_i2.p1_ORF_type_3prime_partial_len_582_score_85.70_TRINITY_DN3102_c3_g1_i2_3-1538                                     7.1179613 8.9999987 8.9999983 6.1925491 8.9999987 8.9999989 6.4401389 5.6797522 6.7107201 5.6944396 5.5961775 6.2183174 7.3895462 7.1540078 8.9999982 6.8178315 8.9999986 5.7796173 6.8074584 6.7386963 7.6367312 7.3023894 8.5959046 7.0392242 7.6250819 6.8962362 6.3027610 6.1546435 7.6085822 5.2096631 6.3884560 6.7961338 8.9999989 7.9030391 8.3908687 6.2548252 8.5971134 8.0296469 7.6352685 8.9999988 8.2988944 5.8265476 7.5337083 7.4649049 7.8294098 8.3506668 7.9417591 5.8164777 8.1841814 8.8599108 5.4503859 8.9259308 8.9999980 6.9031371 5.3218192 6.1455248 4.1507631 8.0537093 6.9705788 6.2425256 8.5907090 6.8731982 6.1290024 4.0012103 7.3053077 6.4643171 8.4065171 5.1138790 8.1086685 8.2548983 6.9484815 6.3971913 6.6148931 6.4794852 6.4864638 6.1821478 6.0094399 8.6559796 8.3511032 7.9009169 8.9999986 8.5844707 7.5853361 6.5103272 6.0215791 7.3161590 6.1314081 6.2453481 7.7475890 7.7041252 7.1390395 7.0811226 6.3580494 8.2697283 6.5297193 5.0798627 8.9999987 6.2965818 4.8439294 5.3224290 6.1083139 5.8980946 5.4090132 7.8160717 7.6664256 6.9392372 7.3891800 8.0700982 7.2715207 5.2030332 7.1145571 5.6467574 5.8962184 8.9999986 4.3858620 5.3907263 7.7474279 5.6271467 6.3381380 5.4203258 5.4886870 4.9631549 5.5316327 5.1362183 5.0550746 4.5020587 6.7301300 0.0000000 7.3530433 8.5300102 7.5639778 6.2195328 4.4272593 5.5304262 8.9999985 6.0216931 8.9999990 8.9999986 5.9254298 6.5854512 6.5770729 8.5329684 6.6492701 8.7494897 6.5299756 8.2358052 8.9999983 8.9999987 7.1472047 6.0426351 7.4626436 8.9999984 4.9554280 8.9999984 8.9999983 8.9999989 7.4509949 8.9999983 7.8508634 8.9999981 8.9999981 6.2651727 8.9999990 8.9999982 6.6047720 8.9999983 8.9999985 6.5233613 8.9999983 8.7090749 6.4718509 8.9999989 8.9999987 8.9999989 7.2713584 8.9999989 8.2533854 8.9999983 7.9311007 7.5258113 8.9999982 8.9999981 8.9999987 8.6170308 8.3235101 8.9999986 6.6213438 4.8385717 7.3676992 8.9785487 8.9999989 5.3476492 5.1712739 8.9999986 7.6872608 8.1671011 7.5304003 8.9082675 7.4067909 8.9999983 8.9999985 8.9999990 6.8245970 8.9999982 8.9999987 7.7691019 7.9806670 7.2894587 8.2549989 8.9999988 8.9999989 7.6299312 8.9999982 8.7093775 8.5383757 7.0470633 8.9999987 
EP01127_Copromyxa_protea_P019666_TRINITY_DN6437_c0_g1_i2.p1_TRINITY_DN6437_c0_g1_TRINITY_DN6437_c0_g1_i2.p1_ORF_type_5prime_partial_len_582_score_60.10_TRINITY_DN6437_c0_g1_i2_2-1747                                     8.3710683 8.9999982 8.9462823 6.7464447 7.8178929 8.9999988 6.7440368 7.1329242 5.3275623 4.8924114 5.7255636 7.1383264 7.0407329 6.7876052 8.9999990 8.3325625 8.9999984 5.4821700 6.5123114 6.4730315 6.8016830 6.3738964 7.4274882 7.0515053 6.3833783 6.6068342 5.8035660 7.4585508 6.5207315 6.5967782 7.7621560 7.8504028 8.9999984 6.4685437 7.3391513 6.7888218 8.9999990 6.9230915 8.5111808 7.8839742 7.2125864 5.2195075 7.1826744 7.1104553 8.9999989 7.3960880 7.7679718 5.8029418 6.5457813 8.0882098 5.1190907 8.9999986 8.9999983 6.3696440 5.4996316 5.4218725 5.3264702 7.1123353 6.6430716 8.2970970 7.6510979 5.7731649 7.8350947 4.8838242 6.4315883 8.9999986 8.7946489 7.5102934 8.9999980 8.9999987 7.9774143 6.0544945 7.6426725 6.6126596 7.8098421 6.2124073 5.8059693 8.9999987 8.9999987 7.7543596 8.9999985 7.5694700 8.9999987 7.6726076 5.3637987 7.2337458 5.9680174 5.9560771 6.5105673 7.1457809 7.0418470 7.8588445 7.7012194 8.9999982 5.6616561 6.1822884 8.9999988 7.2486181 5.1978345 5.3834699 6.1805235 5.8844918 5.9247527 6.3361853 6.9995988 5.4434310 5.6737981 6.5558530 8.3389351 5.4865730 6.0927196 6.4906812 5.6464214 8.4111837 5.0261537 5.3749793 8.1123974 6.8518324 5.9656056 5.3785255 5.4786333 5.6236386 5.6577557 5.8420451 5.2646800 5.3908782 8.4194738 7.3530433 0.0000000 8.6271489 6.7711574 5.1467109 6.3803421 5.6035848 8.9999981 8.9999989 8.9999980 8.9999987 8.9999989 8.9999982 7.8349028 8.9999990 7.8932497 8.9999986 8.8028866 8.9999987 8.9999988 8.9999989 8.9999986 8.9999989 8.1582811 8.9999984 7.0021312 8.9999982 8.9999989 8.9999985 7.9701897 8.9999987 8.3507936 8.9999986 8.9999981 8.9999982 8.9999986 8.9999983 7.3989403 8.9999987 8.9999986 6.8917092 8.9999989 7.7095398 8.9999982 8.9999987 8.9999988 8.9999980 8.8011392 8.9999988 8.9999988 8.9999987 8.1196984 8.9999987 8.9999988 8.9999987 8.9999986 8.8679123 8.7470719 8.9999981 6.1984413 6.1824034 8.9999988 8.7866937 8.9999985 5.4853220 6.1660272 8.9999990 8.9999982 6.9408095 8.2965210 8.5369884 8.0425166 8.1258642 8.7316432 8.9999987 8.4884040 8.6581814 8.9999989 8.0090491 8.2116505 7.5396824 7.9000488 8.6376778 7.6358041 7.5223381 8.7420256 8.4786720 7.7241893 8.0749991 8.9999984 
EP01129_Flabellula_baltica_P014874_TRINITY_DN7264_c0_g1_i1.p1_TRINITY_DN7264_c0_g1_TRINITY_DN7264_c0_g1_i1.p1_ORF_type_5prime_partial_len_384_score_69.83_TRINITY_DN7264_c0_g1_i1_504-1655                                 8.0113343 8.9999986 8.9999983 8.4723941 8.9999990 8.9999983 7.2223284 8.4933371 7.1528570 6.4672823 5.4108528 7.4525173 7.9849292 7.2876326 8.9999980 8.3443247 8.9390954 7.3257523 6.5363435 6.8528197 6.5358919 6.5876784 7.8753008 6.6930675 6.9274562 7.9124403 6.1596531 7.4557397 7.2936191 6.5399365 7.8181162 7.1485082 8.9999982 7.5319596 8.3230063 7.6377973 7.7865603 7.4555648 8.9999981 8.5601687 7.9682136 5.3657499 8.4921437 6.8318108 8.9999988 8.9902234 8.1778063 5.9968712 7.1077176 7.5633332 5.7308247 8.9999986 8.9999982 8.6100944 6.9980749 7.2611555 5.8955379 8.9999985 8.2953058 6.3847062 8.1786766 7.2924912 6.9240034 4.8301135 7.6296406 8.9999987 8.9999980 6.3551664 7.5570994 7.0850787 7.6592726 7.3191967 7.5623753 7.4265732 8.8490988 6.7101782 5.1177612 8.9999988 8.9999982 8.9999987 8.9999988 8.9999989 8.9999984 8.6920995 7.9188770 6.2130394 6.6399064 6.7283866 6.4779751 7.8322958 7.0726022 8.6665599 7.5852788 8.9999983 8.5922192 6.3805976 8.8700745 6.4493312 4.9656699 5.8444175 6.9525728 7.2130658 5.9457999 7.4349167 6.6388125 6.6108032 7.8484930 6.5241308 8.6530079 6.3331313 6.9534137 6.9750244 7.1963550 8.9999987 6.2743000 5.4129760 7.8599912 6.0466908 6.3312115 6.0279124 5.2210344 6.6910451 6.0629501 6.3720658 6.3655859 6.5792367 8.9999987 8.5300102 8.6271489 0.0000000 5.3259453 7.1570551 8.5375827 6.0427638 8.9999989 8.4052469 8.9999989 8.9999986 8.9999987 8.2605802 7.5538933 8.9999983 7.9976807 7.6374722 8.9999980 8.9999981 8.9999987 8.3935547 8.9999988 8.9999983 8.0695240 8.9999989 7.4796807 8.9999981 8.9999987 8.9999985 7.5833250 8.9999990 8.4033238 8.9999990 8.9999988 8.9999987 8.9999989 8.9999988 7.4834192 8.9999988 8.9999985 6.8844955 8.9999990 8.9523540 8.6563735 8.9999989 8.9999989 8.9999988 8.9999989 8.9999983 8.9999984 8.9999987 7.9782704 8.9999989 8.9999981 8.9999984 8.9999988 8.9999983 8.4522253 8.9999987 6.4167631 5.7596105 8.8850152 8.6419238 8.9999986 5.9394112 6.8636819 8.9999981 8.9999989 8.2770592 8.1838332 8.6978182 8.7125096 8.9999981 8.9999985 8.9999988 8.1587783 8.9999988 8.9999981 8.9999985 8.2607513 7.9756118 8.4734822 8.9999987 8.9999989 8.4951907 8.9999989 7.7716243 7.8542061 8.4860506 8.0540471 
EP01130_Rhizamoeba_saxonica_P003673_TRINITY_DN1531_c0_g1_i1.p1_TRINITY_DN1531_c0_g1_TRINITY_DN1531_c0_g1_i1.p1_ORF_type_complete_len_269_score_39.47_TRINITY_DN1531_c0_g1_i1_40-846                                        6.1759751 7.7972385 7.6224457 6.1864707 7.2608525 8.9999986 5.4414565 6.8104795 5.5970038 4.5178316 4.4672128 5.7360216 8.0929915 5.9252599 8.9999987 7.7027768 8.9999987 5.3902173 5.6435221 5.0804431 5.4108518 5.2409325 7.3610104 5.3118751 5.1426248 6.8580435 5.0499392 6.1683295 6.8701966 5.5524284 7.1776300 7.1223088 6.3894643 5.4525103 6.2273069 6.6591595 6.7844715 6.0782163 8.3835528 6.9931854 7.2288139 4.6717223 7.5482035 5.2109844 7.6504407 6.9323082 6.2168316 4.6938188 6.3556212 7.6341546 4.4565001 8.9999983 8.9999982 6.8208135 5.3726433 5.3584424 4.5209674 5.7292079 6.5411613 5.9588634 8.5287519 6.4099458 6.4940980 4.2050157 6.4314285 8.9999982 8.0676731 5.8479010 7.1859478 7.6953386 6.1940149 5.6586367 6.1979012 5.6007786 6.6280386 4.9035527 5.0837727 8.9999989 8.6918689 8.3192794 8.9999987 8.9652459 8.0424050 7.4941895 5.9587572 5.6503836 5.4948081 5.2760340 5.3928323 5.9714047 6.5137758 6.5158749 6.8197901 7.1961937 6.7004567 4.6138831 8.4742054 6.5367799 4.0196508 5.1771555 4.9649371 4.9988281 5.2611756 5.4852211 6.7371870 4.3001883 5.1459014 5.1730257 7.4388261 4.5751645 6.5062752 4.8375650 5.6318437 8.8323822 4.5257335 4.4652169 7.4051613 4.7712768 5.3061927 4.5952806 5.4212723 4.8806612 4.1313683 4.6880283 4.8038406 5.4255795 8.4971176 7.5639778 6.7711574 5.3259453 0.0000000 5.8223869 4.4101288 4.6750783 8.9999986 7.9960730 8.9999987 8.9999985 7.0133786 6.7996845 5.8954859 6.7676323 7.0050206 8.9999989 8.8336082 8.9999983 8.9999985 7.9683890 8.0037747 7.3572581 7.4778346 8.9999989 7.7230310 8.9999980 8.9999989 8.9999982 7.8104962 8.9999987 8.3913006 8.9999981 8.9999982 8.4026125 8.7591615 8.9999989 6.1691550 8.9999990 8.9999987 6.5239215 8.9999989 8.8248767 8.6137926 8.9999984 8.9999986 8.9999986 7.9134346 8.9999986 8.4158693 8.9999987 7.3246803 7.6837942 8.9999983 8.9999988 8.9999990 7.8493611 6.1371267 8.9999983 5.1363477 4.5856598 8.2459924 7.9923777 8.9999987 4.8412669 5.2797192 8.9999989 8.8818767 6.4512477 6.8211588 8.2823280 6.0350671 7.5752987 7.9105957 7.7140993 6.4633932 7.4717402 7.5977885 7.1677088 6.9229808 6.9878341 7.0113724 7.6813013 7.4609869 6.8386346 8.9999981 6.4419789 7.3382699 7.1143349 7.6100148 
EP01130_Rhizamoeba_saxonica_P009769_TRINITY_DN3990_c0_g1_i4.p1_TRINITY_DN3990_c0_g1_TRINITY_DN3990_c0_g1_i4.p1_ORF_type_5prime_partial_len_248_score_39.51_TRINITY_DN3990_c0_g1_i4_140-883                                 5.6366641 6.6794989 6.5482134 5.6415116 6.4007325 8.9999984 5.3739434 5.8491929 4.7239052 4.0236252 4.1635588 5.4741049 7.4861884 5.6093793 8.9999990 8.7058773 7.4657025 5.0224975 4.7349510 4.8977177 4.7633356 4.8423776 5.3585217 4.9878814 5.1841738 6.5575816 4.9607909 6.0859109 4.3579667 7.1086108 8.0623992 5.7749068 7.6194578 5.0666605 6.3653952 6.3281427 8.0066024 5.3074810 6.6042447 5.5290369 5.6718556 5.2049238 7.7395455 5.3436559 6.9174990 5.2866469 5.6762457 5.2207416 5.2452146 6.5977954 5.8968105 7.1233486 8.1734865 5.6499159 5.9672359 5.0996966 5.7555696 8.8025233 6.9544294 5.7840535 6.5930940 4.6878174 5.3869731 6.4974496 5.2611017 7.4290052 7.3423842 6.7003491 8.6347882 7.8222183 7.8082564 5.1351349 6.3480143 4.9063524 6.1375267 5.3253191 5.2102436 7.0994897 7.0557348 7.3634009 8.9999986 7.4620113 7.8450564 7.7322935 5.4253593 5.0112582 5.0185374 4.1429399 5.1348861 5.1388169 4.8033461 6.8774077 8.1948896 8.5007054 5.6797568 5.3256526 8.2255517 8.6777589 4.5026262 5.3645289 5.0538290 8.0289369 7.6386921 5.5925980 5.2828248 5.5122723 5.9743216 5.7640281 6.6195906 5.1602439 5.5203257 6.6926981 5.0198420 8.9999983 4.3384054 4.2716216 6.2638180 5.8191455 4.1522053 4.6926149 4.4473270 4.9186318 4.8021166 6.5957416 4.6228837 4.8148083 8.8577167 6.2195328 5.1467109 7.1570551 5.8223869 0.0000000 5.7619669 6.9203036 7.6807686 8.9999988 8.9999986 8.9999989 7.7171884 6.7190425 7.9892729 7.2920496 8.9999983 8.3370668 8.9999982 8.9999981 8.9999983 8.9999982 7.9519626 6.9375937 7.0260251 8.9999985 7.3424854 8.9361057 8.9999989 8.9999989 7.3245436 8.9999983 6.7960690 8.9999985 8.9999983 8.9999987 8.7151922 8.9999989 8.3406746 8.9999985 8.9999989 7.1041115 8.9999989 8.7527316 8.9999989 8.9999987 8.9999987 8.9999990 7.7838447 8.9999986 7.9092680 8.9999988 6.9803283 7.0747596 8.7684856 8.5656356 8.3593708 8.3265534 8.0719467 8.9999988 6.1257722 5.1111830 8.6049818 7.8599972 8.9999981 5.6192229 4.9008854 8.9999990 8.0629138 5.9379496 5.3487999 6.4536504 6.4576120 6.8325263 6.9486450 6.9459428 5.6324075 6.5590597 6.9966649 8.3673689 6.2668615 6.2550590 6.5089107 6.6884723 7.4129216 5.9954318 7.8971861 6.4381839 7.8062365 5.3248793 6.2683151 
EP01155_Anaeramoeba_flamelloides_P022778_Anaeramoba_flamelloidesa613302_18.p1_GENE.a613302_18_a613302_18.p1_ORF_type_3prime_partial_len_115_score_13.27_a613302_18_46-342                                                  7.1573309 5.3817580 5.3631009 6.6243869 6.1815110 8.9999982 5.6196547 8.9999989 8.4295897 6.4134737 5.6861540 6.4904198 7.3074609 4.3241671 8.3959521 8.2951740 4.6446353 7.7702815 7.5527305 6.2492085 6.3925037 6.2749935 8.3058389 6.0997601 5.9191274 7.2467141 6.2075882 7.2945294 7.7833030 7.2123197 8.5505378 6.6464480 5.5807961 6.7214553 7.0571191 7.6836482 4.3896717 6.0635268 6.6472331 7.6568455 3.6277490 6.6645240 8.9999989 5.7708433 6.8443805 6.5766436 7.2516452 7.7543000 7.5118302 6.6702319 7.2121018 8.0164802 8.9999987 6.6607400 5.0772748 5.5589625 5.7641936 6.2328192 5.9284799 6.1512413 6.4634714 5.9924355 6.1919811 5.9496343 6.5667024 8.9999990 7.6281281 8.9999986 8.9999990 8.9999989 6.6869222 6.2720065 7.0375357 6.3135664 6.9334520 5.1206387 2.4220528 8.9999986 8.9999988 8.9999987 8.4527061 8.1015010 8.3634254 8.0441332 7.8805813 7.0384885 7.1875723 4.6934679 6.8765438 7.2789157 7.9820179 8.9999990 7.5723113 8.6198830 5.2434721 7.9788743 8.9999988 7.6772433 5.3608939 4.9641752 1.4441676 6.0364364 7.2143033 4.1492584 6.2419554 4.7222528 5.8557664 3.9755697 5.1201258 6.0712828 7.7476815 8.8912500 7.6350587 8.9999985 5.0616749 5.4443139 7.3322897 5.6179086 4.8833126 4.7567074 6.5102706 5.8988765 4.7780028 8.1748126 4.7308370 4.0898144 7.6126801 4.4272593 6.3803421 8.5375827 4.4101288 5.7619669 0.0000000 4.8884550 8.3032537 8.9999989 8.9999989 8.9999984 8.9999984 8.1872528 5.3279444 7.7003703 7.1650480 7.9004807 7.3886199 8.9999982 8.9999987 8.9999981 8.9999990 7.1058825 8.5888663 7.3324338 6.5472343 6.2168049 8.9999981 7.5960433 8.2636407 8.2496640 8.5762550 8.8332138 8.9999987 8.6245758 8.9978513 8.1783493 7.6080551 6.6971820 8.9999988 8.0924032 8.9999986 8.0314575 8.9999989 8.5024043 8.9483500 8.9999981 6.9482479 8.9999986 8.9999987 8.9999984 6.5596298 6.4671908 6.4168882 8.9999989 8.4713465 7.9083037 8.9036667 8.1042393 6.0889119 5.6472737 8.7959527 7.5623666 8.9999983 6.5323325 5.1958101 8.9999983 7.6143922 6.8444120 5.8471565 6.2182054 7.0983455 5.8655378 4.8210882 5.2740683 7.1739504 5.6566254 5.4445175 6.8433087 5.3575283 5.8576515 5.1117298 6.3483383 6.3223535 6.8531666 7.0899661 7.0344237 6.8821693 5.6228231 5.7639676 
EP01156_Anaeramoeba_ignava_P017913_Anaeramoba_ignava_a90312_12.p1_GENE.a90312_12_a90312_12.p1_ORF_type_5prime_partial_len_242_score_65.02_a90312_12_1-726                                                                  5.9078542 5.1709976 5.5136232 5.7465636 5.2617839 8.9999988 4.3776377 7.4535978 4.6428498 3.9133916 4.1296693 5.5138620 6.3602599 4.4334010 8.9999986 7.8327085 8.3069624 5.6229589 4.8365489 4.5157587 4.5050117 4.5269186 7.0764207 4.7185121 5.7977681 6.8643150 4.7724899 6.2466350 6.2014475 5.4044417 6.7045997 5.1791075 7.3997048 4.3836517 6.0478804 6.6754165 7.1635570 5.3370474 6.8975716 4.8136832 6.1444256 4.6839508 7.4318034 4.7650887 6.5497163 5.8076115 5.2013458 4.9475770 5.2569154 6.7425269 5.1135191 7.6056946 7.8370765 5.6136210 5.0135019 4.7977871 4.8991250 6.5249148 5.8480311 4.5116288 6.8219577 6.0181223 4.7914611 4.3350081 5.6933191 8.9999987 6.5978789 6.8716652 7.7424549 8.4149982 6.0767125 4.4628822 5.5182086 4.7650162 5.5964104 5.6119830 6.0047921 8.3812137 5.7158796 5.5197782 8.3996672 7.7059016 8.1712502 8.8012436 6.2748214 5.0224591 4.6418584 4.0295936 4.8700113 4.8060177 5.5224246 5.5301825 8.2217549 7.4394995 5.4191668 4.7720674 8.1893827 5.4704601 3.8849168 5.2151958 4.3996421 6.8205134 5.7215304 4.3961429 4.5865170 4.0907722 5.1767923 5.0239809 6.2758801 4.2020482 5.4627583 5.4957149 5.1719275 8.9999982 4.0486268 3.6547182 5.2610156 4.0692200 4.4902054 3.7921029 4.8125225 4.3205254 3.9751428 4.4105725 4.1563338 4.7562881 7.4948135 5.5304262 5.6035848 6.0427638 4.6750783 6.9203036 4.8884550 0.0000000 7.7734120 8.1910766 8.9999989 8.9999985 7.1853513 7.4413360 5.7009842 7.9113497 7.8346544 8.9999982 8.9999989 8.9999988 8.9999981 8.9999986 8.4065863 6.7862746 6.7809787 8.5862000 6.3185104 8.4949788 8.9999985 8.9999981 6.2659701 8.9999986 7.5021941 8.9300080 8.9999986 6.9729672 6.9888311 8.8842336 6.0352142 8.9999980 8.9999986 5.2306407 8.9999989 6.7439534 7.1100957 8.5686016 8.9999986 8.9999988 6.4403441 7.6457686 8.2280945 8.7991776 5.7718974 6.3456659 7.4539845 7.5229852 6.8619446 7.8659070 5.7360871 5.9373673 5.2344870 4.4356548 7.1739520 6.7897472 8.9999985 4.7135504 4.3849111 8.9999984 6.5531958 6.0579093 6.0523503 5.5428621 5.7997117 5.5571914 5.3350667 5.2432832 5.9056594 5.3431568 5.3774753 6.5192549 5.2408997 5.7103804 5.4070328 5.5811705 6.9974658 6.2922722 6.5558322 6.2214527 5.1956086 6.2691833 5.7256542 
EP00130_Batrachochytrium_dendrobatidis_P004592_XP_006679467.1_hypothetical_protein_BATDEDRAFT_25496_Batrachochytrium_dendrobatidis_JAM81                                                                                   8.9999982 8.9999986 8.9999987 8.3684598 8.8712688 8.9999989 8.1819365 8.9999987 8.9999980 8.9075943 7.8305286 8.8673097 8.5577102 8.1445671 8.9999989 8.9999989 8.9999981 8.9999988 8.4908368 8.0733989 8.2170509 8.9763358 8.9999987 8.9999984 8.9999988 8.9999981 8.7716095 7.8239326 8.9999982 8.9999987 8.9999988 8.9999984 8.9999989 8.9999986 8.9999986 8.9999986 8.9999980 8.9999985 8.9999987 8.9999985 8.9999988 7.8384445 8.9999989 8.1206598 8.9999987 8.9999990 8.9999987 8.3163312 8.9999987 8.9999982 8.5600387 8.9999987 8.9999981 8.9999985 7.3218729 7.8613069 7.0576005 8.9999985 8.5144415 8.9999985 8.9999988 8.9999980 8.9106994 7.3337555 8.9999983 8.9999987 8.9999988 8.5233100 8.9999987 8.9999985 8.8985596 8.9999989 8.9999985 8.9999989 8.9999983 8.9999982 8.4442921 8.9999986 8.9999987 8.9999988 8.9999984 8.9999981 8.9999983 8.9999985 8.8449644 8.9999986 8.2959374 7.9311035 8.9999987 8.9999989 8.9999989 8.9999989 8.9999988 8.9999984 8.9999986 8.6645872 8.9999990 7.1499477 8.6275108 8.9999984 8.9999988 8.9999989 8.3171959 8.9999986 8.9999984 8.9999980 8.7902929 8.9454464 8.9999981 6.9312895 8.9999988 8.3783396 8.9999981 8.9999988 7.7594619 8.2689129 8.9999988 8.6323102 8.5243548 8.0231145 8.7082403 8.9999985 7.6872255 7.7841798 7.6716554 8.9999983 8.9999989 8.9999985 8.9999981 8.9999989 8.9999986 7.6807686 8.3032537 7.7734120 0.0000000 6.9358780 8.9999988 8.9999981 8.4608807 8.0501110 7.8974711 8.9999982 7.9117771 8.9999986 8.9999988 8.9639528 8.9999987 8.9999982 7.3629165 8.0307537 8.9999981 8.9999986 7.2583674 8.9999989 8.9999990 8.9999986 8.9999988 8.9999989 8.9999987 8.9999988 8.9999980 8.9999982 8.9999990 8.9999986 8.7539286 8.9999989 8.9999989 8.9999981 8.9999986 8.2465468 8.9999987 8.9999989 8.9999980 8.9999980 8.9999986 8.9999990 8.9999987 8.9999987 8.0214641 8.5892317 8.9999982 8.9999980 8.9999987 8.9999988 8.9999985 8.9999989 7.3679989 7.9218351 8.9999983 8.9999984 8.9999980 7.7542029 7.3591712 8.9999980 8.9999985 8.9999986 8.9999987 8.9999988 8.6658328 8.9999986 8.9999987 8.9999987 8.9999987 8.9999987 8.9999987 8.9999988 8.9999987 8.9999981 8.9999985 8.9999985 8.9999981 8.5317628 8.9999985 7.9615777 8.9999988 8.9999988 8.9999983 
EP00132_Gonapodya_prolifera_P002228_KXS10989.1_cyclin-like_protein_Gonapodya_prolifera_JEL478                                                                                                                              7.3665346 8.0496562 8.2110431 7.2113162 8.3314314 8.9999985 8.8810545 8.9999986 7.0274638 7.3781223 6.4508721 8.1409585 8.9999989 6.5738755 8.9999983 8.9999981 7.9462391 8.9999986 7.7141337 7.6858699 7.0447028 7.5070504 8.3793522 7.6202461 7.9455678 8.9999983 7.8936792 8.9999986 8.9779974 8.9999982 8.9999981 7.9102109 8.9999982 7.4262565 8.9176271 8.9999989 8.9999989 8.1503714 8.8864651 8.1044069 8.9999987 7.6817703 8.9999980 7.3592456 8.9999985 7.9208319 8.1401842 7.1571978 8.7208227 8.9999988 7.4549770 8.9999990 8.9999989 8.3738706 6.6570155 7.4138930 7.4420389 6.3785772 6.6901334 7.7757317 8.9999987 7.2533530 7.1491611 8.0975159 6.8279287 8.7163292 8.0279228 8.6076625 8.2036996 8.3041906 8.9999986 7.9097071 8.9999983 7.8514189 6.6427953 7.8759927 6.6803914 8.9999981 8.6053457 8.7086711 8.9999987 8.9999987 8.3682466 8.9999984 8.9946216 8.5353586 7.2370876 7.3277759 6.2911962 8.0541329 8.7250762 8.2612620 8.9999983 8.9999990 8.9999980 6.6152662 8.9999989 8.7583412 6.2452715 7.3993995 7.7816353 8.9999984 7.5815210 8.8240303 6.6817976 7.6024006 7.0203035 7.7046206 8.9999989 6.9148933 8.9999981 8.8036006 8.9999984 8.9999981 6.3839702 5.5915289 8.1398885 6.5958778 6.5951591 6.2740027 7.8203635 6.6787875 5.8951162 7.8489715 6.7192952 8.1848179 7.1696200 6.0216931 8.9999989 8.4052469 7.9960730 8.9999988 8.9999989 8.1910766 6.9358780 0.0000000 7.1267569 7.2046030 6.8680745 6.8853179 6.5770670 7.2937327 6.6271757 7.7931999 6.6909795 6.4095821 7.6044185 7.3167617 6.0362313 5.0643419 8.5360898 8.9999983 8.8655590 8.9999988 8.9999986 8.9999982 8.5867451 8.8752729 8.6385187 8.9999980 8.9999982 8.9999988 7.4002648 8.9999986 8.1077588 8.9999987 8.9999984 7.8490239 8.9999990 8.9999990 8.9012422 7.9989619 8.7360985 8.9999982 7.3158959 7.8622547 8.9999990 8.9999987 8.6686166 8.2375057 7.5175875 8.9999985 8.7345332 8.4542071 8.9999985 8.9999989 7.3460382 6.3125990 7.5290271 7.4070545 8.9999988 7.4146492 6.1995366 8.9999989 8.2668559 7.3618413 8.1963550 8.4411028 7.7566205 7.4481131 7.8689691 7.3200016 7.5240671 8.1415603 8.1719084 8.9999983 8.2991588 8.0479847 8.4610855 7.9971406 8.9999985 7.8067737 8.6904822 8.1237834 8.7316425 7.7812891 8.9999988 
EP00134_Neurospora_crassa_P003917_XP_957064.3_C-type_cyclin_Neurospora_crassa_OR74A                                                                                                                                        8.9999988 8.9999980 8.9999989 8.9999989 8.9999989 8.9999988 8.9999986 8.9999990 8.9999990 8.9999987 8.9999987 8.9999989 8.9999986 8.9999986 8.9999989 8.9999990 8.9999990 8.9999987 8.9999989 8.9999987 8.9999986 8.9999986 8.9999984 8.9999983 8.9999990 8.9999987 8.9999982 8.9999988 8.9999984 8.9999984 8.9999985 8.9999983 8.9999989 8.9999987 8.9999983 8.9999989 8.9999984 8.9999988 8.9999984 8.9999988 8.9999988 8.9999981 8.9999988 8.9999990 8.9999990 8.9999984 8.9999989 8.9999985 8.9999984 8.9999989 8.9999989 8.9999989 8.9999984 8.9999985 8.2673005 8.9999989 8.6954660 8.9999983 8.9999986 8.9999985 8.9999988 8.9999987 8.9999984 8.9999981 8.9999984 8.9999989 8.9999989 8.9999986 8.9999981 8.9999983 8.9999987 8.9999988 8.9999988 8.9999982 8.9999988 8.9999988 8.9999989 8.9999982 8.9999988 8.9999986 8.9999988 8.9999986 8.9999990 8.9999987 8.7465868 8.9999987 8.9999988 8.9999985 8.9999989 8.9999987 8.9999989 8.9999981 8.9999987 8.9999983 8.9999982 8.9999985 8.9999982 8.9999987 8.9999990 8.9999980 8.9999984 8.9999988 8.9999984 8.9999981 8.9999986 8.9999988 8.9999983 8.9999986 8.9999980 8.9999989 8.9999987 8.9999987 8.9999987 8.9999989 8.9999988 8.9999987 8.9999988 8.9999984 8.9999981 8.9999988 8.9999988 8.9999980 8.9999987 8.9999988 8.9999986 8.9999986 8.9999983 8.9999990 8.9999980 8.9999989 8.9999987 8.9999986 8.9999989 8.9999989 8.9999988 7.1267569 0.0000000 4.3521157 8.1842563 8.2540870 8.9999989 8.9999980 8.4680922 8.9999985 8.9999988 5.6342110 7.8230533 8.2767394 8.9929235 8.0392358 8.9999988 8.9999983 8.9999989 8.9999985 8.9999981 8.9999989 8.9999988 8.9999980 8.9999988 8.9999981 8.9999983 8.9999986 8.9999985 8.9999983 8.9999981 8.9999985 8.9999982 8.9767513 8.9999990 8.9999985 8.9999984 8.9999985 8.9999988 8.9999990 8.9999990 8.9999982 8.9999982 8.9999988 8.9999986 8.9999989 8.9999987 8.9999989 8.9999988 8.9999981 8.9999981 8.9999988 8.9999982 8.9999987 8.9999980 8.9999988 8.9999981 8.9999981 8.9999986 8.9999984 8.9999988 8.9999987 8.9999986 8.9999984 8.9999990 8.9999989 8.9999990 8.9999984 8.9999989 8.9999989 8.9999988 8.9999984 8.9999981 8.9999985 8.9999980 8.9999983 8.9999988 8.9999989 8.9999983 8.9999982 8.9999989 8.9999982 8.9999988 
EP00138_Coccidioides_posadasii_P005959_XP_003070958.1_Cyclin_N-terminal_domain_containing_protein_Coccidioides_posadasii_C735_delta_SOWgp                                                                                  8.9999986 8.9999989 8.9999988 8.9999981 8.9999982 8.9999987 8.9999983 8.9999990 8.9999982 8.9999983 8.9999990 8.9999988 8.9999989 8.9999981 8.9999987 8.9999984 8.9999983 8.9999989 8.9999983 8.9999989 8.9999983 8.9999988 8.9999989 8.9999982 8.9999988 8.9999981 8.9999986 8.9999983 8.9999990 8.9999989 8.9999988 8.9999985 8.9999987 8.9999983 8.9999989 8.9999980 8.9999984 8.9999985 8.9999989 8.9999988 8.9999989 8.9999986 8.9999986 8.9999987 8.9999981 8.9999990 8.9999989 8.9999988 8.9999989 8.9999988 8.9999986 8.9999984 8.9999989 8.9999985 8.9999986 8.9999987 8.9999980 8.9999982 8.9999986 8.9999986 8.9999980 8.9999989 8.9999989 8.9999987 8.9999985 8.9999985 8.9999989 8.9999981 8.9999980 8.9999986 8.9999984 8.9999988 8.9999984 8.9999982 8.9999988 8.9999988 8.9999989 8.9999986 8.9999989 8.9999988 8.9999981 8.9999987 8.9999980 8.9999984 8.9999988 8.9999987 8.9999984 8.9999988 8.9999985 8.9999989 8.9999986 8.9999981 8.9999987 8.9999988 8.9999990 8.9999987 8.9999983 8.6944818 8.9999986 8.9999989 8.9999988 8.9999988 8.9999981 8.9999989 8.9999989 8.9999985 8.9999989 8.9999989 8.9999987 8.9999987 8.9999990 8.9999989 8.9999980 8.9999987 8.9999990 8.9999990 8.9999989 8.9999983 8.9999989 8.9999981 8.9999984 8.9999984 8.9999988 8.9999983 8.9999988 8.9999980 8.9999989 8.9999986 8.9999987 8.9999986 8.9999985 8.9999989 8.9999984 8.9999985 8.9999981 7.2046030 4.3521157 0.0000000 8.8470166 7.9239408 8.9999987 8.9999985 7.4708603 8.9999980 8.0630312 4.6018873 8.6683692 8.3699812 8.9999987 7.7153844 8.9999981 8.9999986 8.9999988 8.9999990 8.9999981 8.9999984 8.9999986 8.9999983 8.9999987 8.9999984 8.9999988 8.9999982 8.9999985 8.9999982 8.9999989 8.9999982 8.9999989 8.9999980 8.9999987 8.9999989 8.9999982 8.9999989 8.9999989 8.9999988 8.9999990 8.9999984 8.9999988 8.9999990 8.9999988 8.9999988 8.9999989 8.9999989 8.9999980 8.9999981 8.9999988 8.9999989 8.9999987 8.9999986 8.9999986 8.9999985 8.9999981 8.9999986 8.9999989 8.9999982 8.9999981 8.9999988 8.9999987 8.9999990 8.9999985 8.9999989 8.9999980 8.9999989 8.9999988 8.9999989 8.9999989 8.9999983 8.9999982 8.9999988 8.9999982 8.9999985 8.9999988 8.9999988 8.9999984 8.9999989 8.9999981 8.9999982 8.9999990 
EP00151_Rhizophagus_irregularis_P025515_XP_025189559.1_cyclin-like_protein_Rhizophagus_irregularis_DAOM_181602_DAOM_197198                                                                                                 7.3124485 8.9999985 8.9999987 6.6672651 8.9999982 8.9999985 7.0574898 8.8333595 6.3983389 7.0344578 6.8533226 8.7245031 7.4917589 7.4157841 8.9999987 8.9999987 8.9999982 7.5042044 6.8249910 7.1418637 6.7362955 6.9812289 7.5512197 7.1331280 7.6493974 8.9028179 6.8938679 8.7514675 6.8311520 8.1586549 8.9999984 7.5854493 8.3290294 6.7717479 8.2754226 8.2014039 8.9999983 8.0391244 7.9451186 7.5166960 8.6975956 5.9018322 8.7304477 7.7195901 8.2440249 8.0335392 7.1674748 7.0906588 8.2944467 8.9999989 6.5310290 8.6184742 8.9999989 7.7739966 6.9704808 6.3134984 6.0655048 7.7949103 8.0480869 7.3505352 8.9685726 6.7967404 7.9806430 7.4782322 7.3044347 8.9060097 8.9999982 8.8223458 8.9999989 8.9999980 8.0243153 6.6832274 7.2186367 7.5419578 7.3664683 7.3799880 6.2646772 8.9999983 8.4278010 8.9999985 8.9999980 8.9999986 8.9999987 8.9999986 7.0806244 7.0824764 5.9610850 6.7317203 7.4644646 7.2222945 6.6423227 8.3853734 8.9999986 8.9999987 8.6542915 6.0172213 8.9999990 8.2106458 5.0116484 7.6908018 7.9235693 8.9999988 7.6111119 6.9450041 6.3862703 6.7257942 7.7837751 7.4754527 8.9999988 7.0300093 8.9999986 6.9647316 7.2228632 8.9999983 6.3490235 6.1494265 8.9999990 6.3435894 6.2577621 6.4058024 6.6378705 6.2835849 6.2159591 6.8079826 6.4150730 7.0510167 8.5486823 5.9254298 8.9999989 8.9999987 7.0133786 7.7171884 8.9999984 7.1853513 8.4608807 6.8680745 8.1842563 8.8470166 0.0000000 3.3812574 8.5196484 8.5810120 4.1943168 7.4800040 6.6361969 5.8668546 5.2819401 6.0424833 4.3691196 3.4882385 7.9527601 8.9999989 6.8104266 8.9999987 8.9999988 8.9999989 8.9999985 8.9999987 8.3447328 8.9999983 8.9999981 8.9999987 8.9999989 8.9999982 8.8676683 8.9999988 8.9999990 8.9999981 8.9999990 8.9999981 8.9999987 8.9999990 8.9999989 8.9999986 8.5098361 8.9999989 8.9999989 8.9999985 8.9999988 8.9999987 8.9999981 8.9999989 8.9999989 8.9999985 8.9999988 8.9999987 6.7920845 6.8571446 8.9843725 8.9999985 8.9999989 6.4251322 5.2341449 8.9999990 8.9780415 8.9999989 8.0610358 8.9999987 7.6453238 8.9999988 8.9999983 8.9999986 7.3302889 8.9999988 8.9999988 8.9999988 8.1266909 8.6219735 8.9999986 8.9999988 8.9999989 8.2577981 8.9999987 8.0387915 8.9999987 8.7564562 8.9999983 
EP00153_Phycomyces_blakesleeanus_P014919_XP_018297996.1_cyclin_Phycomyces_blakesleeanus_NRRL_1555                                                                                                                          6.7431502 8.9999987 7.8993449 6.9590744 7.9793450 8.9999987 5.9621045 7.9192428 5.8122247 5.9862004 5.9561804 7.9088432 6.9852930 7.7330797 8.9999987 8.1690217 8.6410028 6.1635311 7.1690425 7.1789767 7.3066195 7.0413151 7.5131364 7.6864361 8.2566874 8.7017176 6.9062505 7.8008792 7.4425117 8.9361006 8.9999986 7.6938870 8.9999988 7.2641456 8.0031642 7.2491590 8.9999989 7.3819088 7.9983936 7.9869519 6.8567001 6.8863391 8.9999985 7.7279107 7.5141696 7.8336153 7.1354044 7.0000529 7.9986639 8.8759624 6.9708434 8.9999987 8.9999987 7.1680624 7.1149683 5.8206692 6.2976161 8.0410407 7.0572791 7.3117338 8.9999989 7.3069063 6.9023290 6.5829707 6.6180231 7.7709925 8.4736035 8.9999987 8.6968256 7.3865018 7.6041757 5.4300569 7.6711870 7.7875938 7.4773636 7.0694327 6.8816780 8.9999986 8.9999990 8.6570235 8.9999984 8.9327685 8.9999989 8.4834042 6.1990474 6.6879015 6.2162473 6.1968287 6.9628511 7.8269002 6.8668880 8.5711000 8.9999990 7.8742989 7.7356187 5.4721060 8.9999987 7.3755524 4.7886509 6.8983582 7.9006260 8.4385896 6.6156374 6.7495042 6.1337199 6.0776821 7.1868357 6.8531146 7.6533816 5.0995901 7.5013542 5.9323955 7.0128503 8.9999989 5.8919845 5.2288099 8.5992516 5.7861651 4.6239627 5.0536506 5.9360879 5.5515027 5.8923126 6.6328281 6.5715158 7.8693374 8.9058818 6.5854512 8.9999982 8.2605802 6.7996845 6.7190425 8.1872528 7.4413360 8.0501110 6.8853179 8.2540870 7.9239408 3.3812574 0.0000000 8.0544929 7.5146252 3.7404750 7.5659520 5.1921618 4.9840687 4.1679743 6.5912131 3.6707513 3.2563185 7.2630198 8.9999989 6.7084333 8.9999983 8.9999983 8.9999989 8.9873612 8.9999986 7.4966340 8.9999982 8.9999984 8.2545579 8.4593165 8.9999983 7.3553773 8.9999984 8.9999988 8.0998754 8.9999989 7.8964265 8.1236535 8.9999985 8.9999988 8.9999985 7.5044228 8.9999990 8.9999990 8.9999990 8.3218398 8.9792865 8.9999987 8.9999989 8.9999988 8.9999988 8.8499594 8.3279101 8.0503539 6.4509626 7.1090725 8.6347907 8.9999983 6.5205688 5.6297499 8.9999987 7.9376870 7.0448506 7.7228296 7.9794704 7.8798998 7.8867227 8.2113214 8.8731957 7.0247861 7.8611103 8.9060051 8.9999989 7.0764534 7.6135125 8.1621600 8.0530117 8.5755868 7.4732724 8.9999983 6.9383444 7.9394810 8.1822689 8.8138831 
EP00157_Rozella_allomycis_P001320_EPZ32061.1_Cyclin_C_H_T_L_domain-containing_protein_Rozella_allomycis_CSF55                                                                                                              7.6328503 7.2381119 6.6282569 7.4280590 6.4136775 8.9999987 6.3919660 8.0375526 5.4868130 5.6544743 5.2415975 6.8608798 7.9808844 5.4721352 8.9999986 8.9999987 7.9751006 8.5141828 6.6466050 7.2583409 6.9090824 6.7322043 7.4675078 7.2091819 6.3443821 8.2564646 7.1539739 7.5159345 7.3587196 8.0486289 8.9999989 7.2069623 8.3427828 6.6468938 8.3734382 8.5446122 8.9999989 7.1975996 8.0578812 7.7872218 6.8692684 6.7752369 8.9999985 6.7292077 7.1670725 7.1986466 6.7946035 7.4061684 7.5957262 8.2349825 5.8542350 8.9999982 8.9999989 6.4844051 6.8029132 5.5696744 5.5528609 7.8403774 6.4935141 6.8564080 7.6444330 6.0199452 6.0776625 6.4534451 6.6535737 8.9999987 8.9999990 8.0273780 8.4415166 8.4663772 8.9999989 6.3631622 7.3481474 7.2129354 6.7959275 6.5559209 6.3980573 8.9999988 8.9999985 7.8431198 8.9999980 8.9999986 8.9999986 8.9999986 8.9999985 7.1306648 6.6571157 6.4641105 6.6628913 6.9173006 6.6463294 7.9050328 8.9999988 8.0686285 7.1692548 7.3633650 8.9999985 8.8766000 5.6325087 6.3609178 5.9203957 7.5809109 6.5882145 6.7285448 7.0051839 5.5733814 5.5491252 5.9518992 7.5930861 6.4418598 6.8917497 5.9216838 6.2819057 8.9999988 5.4718944 5.3074464 8.0406917 6.2068388 5.7608006 5.7902119 5.9989337 5.7532686 6.9370472 6.0363197 6.7936783 6.2040407 8.0043830 6.5770729 7.8349028 7.5538933 5.8954859 7.9892729 5.3279444 5.7009842 7.8974711 6.5770670 8.9999989 8.9999987 8.5196484 8.0544929 0.0000000 7.7162269 7.4136584 8.9999989 8.9999981 8.1968817 8.9999989 8.9999983 8.1573373 7.4148809 8.7245164 8.9999982 8.9604785 8.9999989 8.9999986 8.9999985 8.7903994 8.9999988 8.9999989 8.9999986 8.9999987 8.9999986 8.4921942 8.9999983 6.7867902 8.9999987 8.9999985 8.9999980 8.9999989 8.9999983 8.9999984 8.9999982 8.9999988 8.9999985 7.5167068 8.9999984 8.9999985 8.9999983 8.9999986 8.8001931 8.9999983 8.9999986 8.5707047 8.9999981 8.5169063 8.9999983 6.8285384 5.4672526 7.4446031 6.6031219 8.9999981 6.4549102 5.0638602 8.9999984 7.8647410 7.8588928 7.5522849 6.9275443 7.5061127 6.6322234 7.1226508 7.0712043 7.6300002 6.7211598 7.2634740 8.5787148 7.2572800 7.2074021 7.2763929 7.4823597 6.6148150 7.9047177 8.5310364 7.6021326 6.8670786 7.6439262 7.8868669 
EP00839_Anaeromyces_robustus_P009253_ORX83821.1_hypothetical_protein_BCR32DRAFT_266696_partial_Anaeromyces_robustus                                                                                                        8.8999319 8.9999988 8.9999983 7.6487850 8.8051970 8.9999990 8.9999982 8.9999987 8.3731090 8.0884592 7.7470762 8.9999988 8.9999982 8.9999982 8.9999990 8.9999987 8.9999985 8.0432357 8.9999980 8.9999987 8.9999988 8.9999984 8.9999985 8.9999987 8.9999990 8.8919257 8.9090536 8.4317638 8.9999986 8.9999987 8.9999985 8.9999985 8.9659493 8.9999988 8.9999982 8.9999986 8.9999983 8.9999985 8.9999988 8.9999986 8.9999989 8.4678958 8.9999985 8.9999986 8.9999987 8.9999988 8.9999989 8.2993516 8.9999985 8.9999987 8.9999980 8.9999990 8.9999986 8.1520478 5.5561814 8.0060853 6.2090886 7.8184405 7.0689828 8.9999988 8.9999984 7.9299798 8.6360409 5.1324964 8.1615872 8.9999989 8.9999984 8.0693220 8.9999986 8.9578005 7.6136134 7.6874054 8.9999982 8.9999983 8.9999986 8.8683623 8.9706769 8.9999981 8.9999989 8.9999986 8.9999988 8.9999990 8.9999987 8.1468311 8.2370182 8.9999988 8.9999986 8.9999986 8.6151642 8.9999987 8.9999982 8.9999989 8.9999986 8.9999990 8.9999988 7.6516668 8.9999987 7.9220911 7.3051037 6.9951374 7.2096308 8.9999982 6.3886305 7.2769371 8.0845382 7.6746301 8.9999989 7.5801709 8.9999988 7.6759417 8.9999987 7.4487874 8.9882143 8.9999985 8.6454005 7.0506389 8.9999985 7.4542489 7.5172632 7.1603763 6.5949834 8.4360982 7.6141397 7.6200786 7.2913897 8.7999722 8.9999987 8.5329684 8.9999990 8.9999983 6.7676323 7.2920496 7.7003703 7.9113497 8.9999982 7.2937327 8.9999980 8.9999985 8.5810120 7.5146252 7.7162269 0.0000000 6.3190078 7.6249878 8.1557681 8.2539360 8.9999990 7.8501472 6.6929124 6.5777917 8.9999980 8.9999988 7.9138040 8.9999988 8.9999988 8.9999982 8.9999989 8.9999985 8.9999989 8.9999990 8.9999988 8.9999984 8.9999989 8.9999990 8.1814161 8.9999986 8.9999986 8.9999982 8.9999989 8.9999990 8.9999987 8.9999986 8.9999989 8.9999989 8.9999983 8.9999986 8.9999984 8.5508477 8.9999988 8.7763685 8.9999987 8.9999986 8.9999984 8.9999989 8.9999987 8.9999989 6.6421682 6.9229253 8.5062716 8.9999989 8.9999985 7.1602731 7.3740328 8.9999985 8.9999985 8.9999981 8.2176723 8.9999989 8.8254747 8.9999986 8.9999986 8.9999987 8.9999986 8.9999988 8.9999990 8.9999988 8.9999985 8.6801422 8.9999985 8.9999987 8.9999983 8.2872818 8.9999987 7.5861027 8.9999988 8.9999982 8.9999987 
EP00846_Dimargaris_cristalligena_P004785_RKP37882.1_cyclin-like_protein_Dimargaris_cristalligena                                                                                                                           7.2342398 8.4104997 7.8993018 7.0715773 8.8472852 8.9999989 5.7301824 7.8836391 5.9648050 5.6969560 6.0094149 6.7847307 5.9973914 7.2302018 8.9999984 8.9999986 8.9999986 8.0791486 6.9638227 6.8018397 6.5368435 6.4208704 8.6178612 6.7970669 7.3306143 7.5557442 6.4087009 7.7613216 6.2444802 7.3274598 8.4647166 7.5305730 8.1304569 6.5620705 7.5207586 7.2508578 8.9999982 7.3019410 8.9555051 7.5510628 8.4241923 5.8280370 8.4192486 7.0303392 8.3504133 8.0325810 7.4004996 6.9662322 8.1299850 8.9999986 6.9723817 8.9999986 8.9999986 6.0970968 5.1670683 5.8914505 6.0648777 6.8801289 6.6023601 8.0091707 8.9999985 6.3541477 6.2184768 6.8419943 5.7986999 8.9999983 8.9863138 7.1009760 8.9999987 8.9999987 8.8254950 5.8433243 8.9999989 6.7381404 7.1123981 7.2376747 6.9708701 8.9999988 8.7904227 7.7597190 8.9999990 8.8662339 8.9999990 8.7333137 7.0006230 6.5411129 6.2076163 6.5351247 6.5797573 6.6826863 6.3448273 6.6005543 7.7780920 8.9999989 7.2699455 5.9896052 8.9999987 7.5875766 5.0781634 7.2651615 6.5784619 8.9999980 7.1642983 7.4038744 7.4471880 6.2374712 6.9108454 6.2759163 8.9550061 5.7224999 6.7411314 5.2463814 7.0556802 8.4815577 5.2667687 5.2702128 8.2810448 5.4736167 5.9371962 6.1496378 6.0204303 5.3773578 6.3110585 6.0218028 5.3477677 6.5220230 7.2464630 6.6492701 7.8932497 7.9976807 7.0050206 8.9999983 7.1650480 7.8346544 7.9117771 6.6271757 8.4680922 7.4708603 4.1943168 3.7404750 7.4136584 6.3190078 0.0000000 7.2250155 6.0896249 5.4147524 5.7963447 6.5694735 4.3822396 3.6159365 7.2256423 8.9999983 6.1405511 8.9999982 8.9999990 8.9999982 8.7860160 8.9999988 6.3246656 8.9999989 8.9999983 8.9999988 8.7965279 8.9999980 8.9999989 8.9999987 8.9999983 7.5626133 8.9999988 8.9999980 8.9999983 8.9999981 8.9999984 8.9999990 7.3193900 7.4983333 8.9999989 8.9999987 8.3830618 8.9999987 8.9999989 8.9999985 8.8336251 8.9999989 7.9033870 8.8998615 7.8886715 6.6969006 8.9999983 8.9642937 8.9999983 6.5529110 6.1465418 8.9999980 8.2135745 7.1710336 7.4663610 8.9999981 7.7211426 8.3048392 8.9945620 8.3861308 7.2342398 7.8215618 8.4524446 8.9999988 7.8918900 7.3939499 8.7408941 8.4010123 8.4704441 6.6634514 8.9999981 7.7153468 8.3158220 8.0257419 8.9999988 
EP00847_Piptocephalis_cylindrospora_P001094_RKP12308.1_cyclin-like_protein_Piptocephalis_cylindrospora                                                                                                                     7.6602304 8.9999986 8.9999990 8.1405129 8.9999985 8.9999981 8.9999986 8.9999988 8.9999987 8.4896184 6.9167758 8.6640337 8.3243787 7.4564744 8.9999988 8.9999986 8.3503779 8.3503841 7.4066592 8.8067922 7.8395453 7.6940148 8.9999980 8.2798333 8.9999988 8.9999985 7.5536815 7.7549692 8.6921069 8.6864023 8.9999989 8.6083326 8.5489764 8.5453547 8.7047738 8.8399350 8.9999988 8.1993006 8.7671913 8.9999987 8.6062431 7.8466922 8.9999985 8.1504432 8.1072019 8.9999985 8.5809280 6.9134417 8.9999989 8.9999986 7.1162844 8.9999984 8.9999981 8.9999984 7.4602726 8.0376406 7.7886617 8.9999986 8.9999986 7.8598600 8.9999987 8.9999986 7.6203103 6.8790653 8.9999980 8.9999988 8.9025636 8.9999987 8.9999987 8.4385700 8.9404188 7.6741789 8.1050503 7.4823717 8.9999981 7.7402150 7.3543186 8.9999984 8.9999990 8.1776931 8.9999980 8.9999983 8.9999987 8.4431177 8.9999989 8.0537293 7.2467520 8.2957349 7.7058176 8.5020456 8.2959810 8.9999990 8.8315736 8.9999983 8.4746991 8.3733568 8.9999989 8.0227226 8.9999988 7.5750702 8.7522614 8.9999987 8.6759534 8.9999989 7.3594298 8.6253257 8.9999986 8.8718742 8.9999987 7.4666006 8.9999983 8.1829287 8.8065985 8.9999983 7.5164360 7.8563928 8.9999990 8.3748060 6.8274430 6.8884226 8.5353731 8.8705880 7.3171404 8.0106291 8.5577029 8.9999988 8.9999987 8.7494897 8.9999986 7.6374722 8.9999989 8.3370668 7.9004807 8.9999982 8.9999986 7.7931999 8.9999985 8.9999980 7.4800040 7.5659520 8.9999989 7.6249878 7.2250155 0.0000000 6.8775363 8.9999982 8.3403689 7.9687978 8.3273970 5.8915203 8.9999988 8.9999988 8.5173307 8.9999990 8.9999985 8.9999987 8.6850494 8.9999982 8.7919557 8.9999985 8.9999984 8.9999983 8.9999983 8.9999988 8.7931309 8.9999988 8.9999987 8.9999985 8.9999985 8.9999985 8.6847751 8.9999984 8.9999989 8.9999986 8.8244946 8.9999989 8.8883239 8.9999987 8.9999986 8.9999986 8.9999983 8.9999989 8.9999984 8.9999986 8.9999981 8.9999984 8.9999986 7.0344261 8.9999981 8.9999985 8.9999988 8.4200760 7.5249653 8.9999980 8.9999987 8.0740596 8.7437643 8.4918844 8.2906982 8.9999987 8.9999986 8.9999985 7.9724578 8.9999982 8.9999985 8.9999984 8.9999980 8.9436789 8.9999986 8.9999986 8.9999987 8.9999989 8.9999982 8.9846717 8.9999984 8.9999988 8.9999987 
EP00848_Thamnocephalis_sphaerospora_P003087_RKP07444.1_cyclin-like_protein_Thamnocephalis_sphaerospora                                                                                                                     7.9113705 8.9999983 8.9999983 8.2165660 8.9999984 8.9999989 8.1792179 8.9999987 8.7921302 8.6367867 6.9266568 8.8430948 8.4882744 8.4909266 8.9999989 8.9999986 8.9999988 8.9999988 8.9999982 8.9999989 8.9999982 8.9280412 8.9999990 8.9999986 8.9999988 8.9999984 7.9880469 8.5225045 8.9999986 8.9999984 8.9999986 8.4098576 8.9999987 8.9999983 8.5501971 7.7798561 8.9999982 8.9999982 8.9999986 8.9999987 8.9999988 8.9999988 8.9999987 8.2904026 8.9999986 8.6992730 8.3264132 7.7750727 8.9999990 8.9999987 8.4163586 8.9999989 8.9999985 8.2833648 6.8411026 6.6610400 7.6341163 8.4920656 7.4480111 7.9066098 8.9999987 8.9999988 8.9999990 6.4175176 8.9999985 8.9999989 8.7493890 8.9999989 8.9999984 8.9999988 8.9999989 8.0716022 8.9999989 8.9999984 8.3777380 8.8455339 8.7760892 8.9999983 8.9999980 8.9999988 8.9999989 8.9999990 8.9999985 8.9999980 8.0102267 8.6120051 8.0448398 8.3280109 8.6221844 8.9999986 8.9999989 8.9999983 8.9999987 8.9999981 8.9999988 8.1962692 8.9999983 8.1205059 6.5377029 7.5484138 6.9274536 8.9999986 8.0086635 8.5935590 7.5828072 8.5109039 7.5108680 8.3391856 8.9999987 6.5038773 8.3568511 7.7046977 8.9999983 8.9999989 7.1134136 7.4895405 8.0744870 6.7886700 6.6379821 7.3138475 8.5600660 8.3333659 6.7656863 7.9833256 7.7674493 8.9999981 8.9999989 6.5299756 8.8028866 8.9999980 8.8336082 8.9999982 7.3886199 8.9999989 8.9999988 6.6909795 8.9999988 8.0630312 6.6361969 5.1921618 8.9999981 8.1557681 6.0896249 6.8775363 0.0000000 6.0535366 7.9762575 8.0729649 6.2795018 4.5412122 7.6466651 8.9999986 7.9225054 8.9999988 8.9999985 8.9999983 8.9999985 8.9999989 8.9999986 8.9999985 8.9999989 8.9999987 8.9999987 8.9999981 7.9346374 8.9999988 8.9999988 8.9999981 8.9999984 8.9999987 8.4237733 8.9999988 8.9999986 8.9999986 8.9999990 8.5330417 8.9999987 8.9999990 8.0060693 8.9999981 8.9999988 8.9999987 8.9999990 8.9999986 8.9999987 8.9999985 8.6863134 7.0146913 8.9999987 8.9999988 8.9999989 8.6906858 6.8689919 8.9999984 8.9999990 8.2617720 7.3199109 8.9999986 8.7780873 8.9999988 8.9999986 8.9999988 8.0965868 8.9999986 8.9999988 8.9999982 8.9999986 8.9999986 8.9999988 8.9999989 8.9999983 7.5108252 8.9999988 7.8412678 8.9999985 8.8493420 8.9999981 
EP00855_Neolecta_irregularis_P002189_OLL23788.1_CTD_kinase_subunit_beta_Neolecta_irregularis_DAH-3                                                                                                                         8.8079309 8.9999981 8.9999981 7.3192348 8.9999984 8.9999983 8.9999984 8.9999987 8.9999987 8.9999982 8.5812801 8.9999989 8.9999987 8.9999986 8.9999989 8.9999990 8.9999983 8.6445454 8.6898685 8.9999982 8.9999988 8.9466334 8.9999987 8.9999983 8.9999988 8.9999982 8.9999980 8.9999982 8.3047657 8.9999987 8.9999989 8.7196328 8.9999989 8.9837174 8.9999986 8.9999985 8.9999986 8.9999982 8.9999987 8.9999988 8.9999983 8.2915368 8.9999987 7.7057387 8.9999986 7.9650102 8.6124898 8.9654290 8.9999990 8.9999985 8.0558042 8.9999986 8.9999986 8.2742803 8.9999987 8.9999983 7.2303614 8.9999988 8.9999986 8.9999980 8.9999984 7.5449800 8.9999985 8.9999983 8.9999981 8.9999981 8.9999989 8.9999989 8.9999989 8.9999980 8.9999990 8.9999981 8.9999988 8.9999987 8.9999986 8.9849023 7.6772695 8.9999982 8.9999990 8.9999989 8.9999986 8.9999985 8.9999988 8.9999990 8.9999989 8.9999989 8.1231303 8.9999990 8.9999986 8.9999987 8.5901318 8.9999985 8.9999987 8.9999988 8.9999987 8.9999981 8.9999989 8.0968700 7.5922929 8.9999985 7.9936290 8.9999987 8.9999989 8.9999983 8.3450875 8.3273529 8.9999980 8.9999989 8.9999983 8.9999980 8.9999982 8.4681708 8.9999989 8.9999990 8.6540268 8.4880703 8.9999989 8.9999987 7.3081506 8.9780825 8.5022952 8.8776113 7.8071266 8.7379409 8.7463297 8.9999988 8.9999987 8.2358052 8.9999987 8.9999981 8.9999983 8.9999981 8.9999982 8.9999988 8.9639528 6.4095821 5.6342110 4.6018873 5.8668546 4.9840687 8.1968817 8.2539360 5.4147524 8.9999982 6.0535366 0.0000000 5.0453452 5.1934263 5.1891643 5.1572883 8.9999984 8.9999981 7.5996672 8.9999981 8.9999983 8.9999984 8.9999990 8.9999989 8.9999990 8.9999985 8.9999990 8.6816351 8.2900599 8.9999988 8.6901717 8.9999989 8.9999989 8.8317849 8.9999980 8.9999981 8.9999982 8.9999989 8.9999988 8.9999983 8.1498169 8.9999987 8.9999989 8.9999989 8.9999981 8.9999989 8.9999982 8.9999990 8.9999985 8.9999990 8.9999985 8.9999983 8.9506397 8.9999983 8.5653113 8.9999989 8.9999980 7.4803034 6.7204046 8.9999987 8.9999990 8.9999986 8.9999987 8.9999988 8.9999989 8.9999990 8.9999982 8.9999989 8.9999985 8.9999985 8.9999982 8.9999990 8.9999987 8.9999988 8.9999980 8.9999980 8.9999990 8.4803696 8.9999987 8.9999986 8.9999982 8.9999989 8.9999989 
EP00857_Cystobasidium_minutum_P000622_jgi_Rhomi1_7641_CE7640_528                                                                                                                                                           8.9999985 8.9999988 8.9999988 8.9999989 8.9999982 8.9999986 8.9999986 8.9999990 8.9999987 8.9999986 8.9999985 8.9999987 8.9999985 8.9999986 8.9999980 8.9999989 8.9999989 8.4476888 8.9999988 8.9999987 8.9999982 8.9999983 8.9999984 8.9999985 8.9999985 8.9999983 8.9999980 8.9999985 8.9999983 8.9999989 8.9999988 8.9999984 8.9999981 8.9999984 8.9999989 8.9999985 8.9999989 8.9999987 8.9999987 8.9999985 8.9999989 8.9999986 8.9999987 8.9999981 8.9999984 8.9999985 8.9999988 8.9999981 8.9999986 8.9999982 8.4115979 8.9999984 8.9999988 8.9999986 8.9999989 7.7214196 8.4283537 8.9999989 8.8082954 8.9999982 8.9999989 8.9999986 8.9999988 8.9999989 8.9999986 8.9999987 8.9999986 8.9999981 8.9999985 8.9999989 8.7119626 8.9999987 8.9999987 8.9999986 8.9999989 8.9999990 8.5346701 8.9999981 8.9999985 8.9999983 8.9999989 8.9999986 8.9999987 8.9999980 8.9999989 8.9999986 8.9999988 8.9999981 8.9999988 8.9999987 8.9999987 8.9999982 8.9999988 8.9999987 8.9999989 8.9999987 8.9999986 8.9999989 8.9999986 8.9999989 8.9999989 8.9999990 8.9999983 8.8183139 8.7095438 8.8153825 8.9999988 8.9999988 8.9999984 8.9999990 8.9999982 8.9999987 8.9999983 8.9999987 8.9999982 8.9999984 8.9999986 8.9999989 8.3642476 8.9999988 8.7637487 8.9999987 8.9999988 8.9999986 8.9999982 8.9999988 8.9999984 8.9999983 8.9999988 8.9999987 8.9999985 8.9999983 8.9999987 8.9999981 8.9999987 7.6044185 7.8230533 8.6683692 5.2819401 4.1679743 8.9999989 8.9999990 5.7963447 8.3403689 7.9762575 5.0453452 0.0000000 4.8013298 6.1392551 5.5477448 8.9999989 8.9999988 8.5783525 8.9999989 8.9999989 8.9999983 8.9999986 8.9999984 8.9999990 8.9999989 8.9999981 8.9999985 8.9999990 8.9999985 8.9999990 8.9999983 8.9999985 8.9999988 8.9999989 8.9999986 8.9999981 8.9999985 8.9999982 8.9999989 8.9999985 8.9999984 8.9999990 8.9999986 8.9999987 8.9999981 8.9999987 8.9999981 8.9999987 8.9999984 8.9999990 8.9999988 8.9999984 8.8624658 8.9999990 8.9999988 8.9999984 8.9999986 8.3132139 8.9999981 8.9999986 8.9999988 8.9999987 8.9999988 8.9999990 8.9999982 8.9999989 8.9999988 8.9999986 8.9999985 8.9999980 8.9999982 8.9999989 8.9999982 8.9999984 8.9999984 8.9999986 8.9999988 8.9999990 8.9999980 8.9999982 8.9999990 8.9999988 
EP00860_Wallemia_mellicola_P004038_XP_006959671.1_cyclin-like_protein_Wallemia_mellicola_CBS_633.66                                                                                                                        8.9999987 8.9999987 8.9999987 8.9999987 8.9999990 8.2284396 8.9999988 8.9999990 8.7139540 8.8395064 7.7130688 8.9399999 8.9999986 8.9999984 8.9999982 8.9999985 8.9999982 8.9999985 8.1681063 7.5865419 7.9632897 7.6869464 8.8048082 8.2086186 8.4297383 8.9999988 8.1885123 8.9999985 8.9999985 8.9999983 8.9999988 8.0396699 8.9999980 8.3662188 8.4667959 8.9999981 8.9999986 8.9999990 8.9999987 8.9999989 8.3845011 8.5391685 8.9999989 8.2998608 8.6374100 7.6698849 8.0535508 7.9931429 8.9999984 7.7419913 8.9999989 8.9999984 8.9999988 8.1832298 8.9999990 8.3974463 8.2956521 8.9999985 8.9999987 8.9999987 8.9999990 7.9004296 8.9999982 8.9999985 8.9999987 8.9999986 8.9999985 8.9999990 8.9999982 8.9999985 8.9999989 8.3619124 8.1129925 8.1089435 8.9999988 8.9999986 8.2032062 8.9999990 8.9999988 8.9999986 8.9999989 8.9999986 8.9999988 8.9720485 8.9999984 8.6514023 8.2466780 8.0154735 8.6396023 8.3655096 8.1810948 8.9999987 8.9999983 8.9999987 8.9999989 7.8897597 8.9999982 8.9999986 8.0126610 8.9999984 8.8051324 8.9999986 8.9999987 8.7355853 8.9999990 8.8836249 8.9751134 7.8376246 8.9999987 8.2602086 8.9999984 8.9999987 8.9999984 8.9999984 8.9999989 8.1455747 8.9999988 8.5231704 7.8559615 8.8759457 7.5663170 8.8777604 7.5521459 8.9999986 8.9999987 8.8782189 8.9999980 8.9999987 8.9999989 8.3935547 7.9683890 8.9999982 8.9999981 8.9999986 8.9999982 7.3167617 8.2767394 8.3699812 6.0424833 6.5912131 8.9999983 7.8501472 6.5694735 7.9687978 8.0729649 5.1934263 4.8013298 0.0000000 7.1306030 5.7243162 8.9999988 8.9999987 8.9999990 8.9999989 8.9999981 8.9999987 8.9999985 8.9999989 8.9999990 8.9999980 8.9999989 8.9999985 8.9999988 8.9999981 8.1620743 8.9999989 8.9999989 8.9999984 8.9999989 8.9999989 8.9999981 8.9999986 8.9999982 8.9999986 8.9999989 8.9999987 8.9999982 8.9999988 8.9999981 8.9999984 8.9999987 8.9999985 8.9999984 8.9999985 8.9999990 8.9999988 8.9999989 8.3046614 8.9999990 8.9999983 8.9999990 8.9999987 6.4668366 8.9999982 8.9999987 8.9999988 8.9999988 8.9999989 8.9999983 8.9999988 8.9999984 8.9999984 8.9999987 8.9999990 8.9999988 8.9999990 8.3430714 8.9999987 8.6355379 8.9999987 8.9999981 8.9999985 8.9999988 8.9999988 8.9999986 8.9301087 8.9999988 
EP00861_Lobosporangium_transversale_P008299_XP_021883287.1_cyclin-like_protein_Lobosporangium_transversale                                                                                                                 7.4335410 8.8399612 8.9999983 6.7683333 8.9999983 8.9999987 8.3526505 8.9999990 8.5204130 7.5027731 6.5604558 8.6722007 7.2778356 7.9670564 8.9999989 8.9999981 8.9999980 7.6806142 6.8974999 8.1219547 7.3762365 7.5422405 8.5707914 7.7275491 7.8739033 8.8980139 7.8681514 7.6011853 7.2010422 8.8121513 8.9999987 7.6496706 8.9999985 7.5693940 8.4572961 8.2431711 8.9999986 7.0850551 8.9999990 8.5647216 8.9999981 6.9312056 8.9999988 8.0677988 8.9999990 8.1141095 7.5842100 7.3725079 7.8948529 8.9999988 8.7345907 8.9999989 8.9999989 6.6067165 6.9772337 6.3253483 6.3692056 7.3678539 7.7580547 7.8075190 8.9999980 7.3080712 7.4746852 6.5745627 8.1737206 8.2696650 8.9999984 8.9999986 7.8980386 6.9089269 8.9999981 7.3485074 8.9999990 6.5662202 8.7196178 7.1680030 7.8201613 8.9999981 8.8602253 8.8403500 8.9999986 8.9999987 8.9999981 8.9999990 6.5746393 6.7874395 7.0907358 8.0319469 7.5901720 7.9725075 7.0639430 8.9999981 8.9999983 8.9999986 6.7695130 7.1362065 8.9999987 6.8753009 6.0642679 7.0680630 7.9513740 8.9999986 6.4879502 8.0178527 6.8998964 6.7810326 7.3113036 7.1307961 8.9999989 6.2304063 8.9999984 6.4884852 8.3210423 8.9999986 5.9594850 5.7999380 8.9999986 6.6034646 5.1636682 7.0254307 7.1745927 6.8918098 6.6409134 7.3479194 6.6580810 7.5022850 8.9999981 7.1472047 8.9999986 8.9999988 8.0037747 7.9519626 8.9999990 8.4065863 7.3629165 6.0362313 8.9929235 8.9999987 4.3691196 3.6707513 8.1573373 6.6929124 4.3822396 8.3273970 6.2795018 5.1891643 6.1392551 7.1306030 0.0000000 3.8233388 8.9999986 8.9999988 6.8743900 8.9999989 8.9999983 8.9999987 8.9999987 8.9999982 8.9999984 8.9999989 8.9999988 8.9999986 8.9999989 8.9999981 8.9999989 8.9999982 8.9999981 8.8972780 8.9999983 8.2422341 8.9999987 8.9999989 8.9999989 8.9999982 7.6596184 8.9999988 8.9999983 8.9999990 8.8034024 8.1870325 8.9999987 8.9999981 8.9999986 8.9999986 8.8344100 8.9999988 7.3050248 6.9388947 7.7358957 8.9999988 8.9999989 7.1444223 5.5976329 8.9999983 8.9999981 7.6304435 8.3434878 8.9999986 8.2136192 8.9999984 8.8186687 8.7952841 7.4194939 8.9999984 8.8344476 8.9999984 8.3684122 8.1394247 8.9135732 8.9999989 8.6297997 8.1864631 8.9999989 7.7901309 8.3882225 8.5658856 8.9999987 
EP00863_Basidiobolus_meristosporus_P004088_ORX89089.1_cyclin-like_protein_Basidiobolus_meristosporus_CBS_931.73                                                                                                            6.9587133 7.8071008 7.7731269 6.3950074 7.5405902 8.9999989 6.8759430 8.0258181 6.0611002 6.5337844 6.2346332 6.2392719 7.4798364 7.4031139 8.9999986 8.9549406 8.3831229 7.0466878 6.6983158 7.3526160 6.7830032 7.0153788 7.8018402 6.9892394 7.9406618 7.1150070 6.4645957 6.4455677 7.3411036 6.1425985 7.3798705 7.6570313 7.9451380 6.9285065 7.7700709 6.4219897 8.9999990 7.5252142 7.4431051 7.3859720 7.9935213 6.0115289 8.1519417 6.7688333 8.0532295 6.9531329 7.2377959 6.6570428 7.8855142 8.8155758 7.1976173 8.6492914 8.9999983 6.9445775 5.8632049 5.8242356 5.1345505 6.4572298 6.8887914 7.1051458 8.9999988 7.0378287 7.1628166 6.7166156 6.5672390 7.4296607 7.2082389 7.5809884 8.5098838 8.0805747 6.7536119 6.2669311 7.8352724 6.5660671 8.2403417 6.0517227 6.1801198 8.9999985 8.4948748 7.9382823 8.9999984 8.0259800 8.9999988 8.8414790 6.6714639 6.1519676 6.1897962 6.6472767 6.4794246 7.7964854 7.1907654 7.7002633 7.0404172 7.7388478 7.6427978 6.0627077 8.9999990 6.5552576 5.0590020 6.2894210 6.5392810 8.9999988 6.4827677 7.5100258 6.1990998 7.0797172 7.1401281 6.5774326 7.6233477 5.0688431 8.3939889 6.2247937 6.5084134 8.9999985 5.1151376 5.7737571 8.6543683 6.2161753 5.4864482 5.2380435 5.8868677 5.8003039 5.0994436 6.0146315 6.1692059 7.0855964 7.7817914 6.0426351 8.9999989 8.9999983 7.3572581 6.9375937 7.1058825 6.7862746 8.0307537 5.0643419 8.0392358 7.7153844 3.4882385 3.2563185 7.4148809 6.5777917 3.6159365 5.8915203 4.5412122 5.1572883 5.5477448 5.7243162 3.8233388 0.0000000 7.3087226 8.9999982 5.6933448 8.9999988 8.9999986 8.9999987 7.2493340 8.9999985 7.6351901 8.9999989 8.9999983 7.6935901 8.3126660 8.9999983 7.3136064 8.9999985 8.9999986 8.2398595 8.9999988 6.7918932 8.0267968 8.7299713 8.9999989 8.9999987 6.7179685 8.1824871 8.9539227 8.8301486 8.1511506 8.9999988 8.7685149 8.9999989 8.9999989 8.9999989 8.4960935 8.5731643 5.8064099 6.0714852 7.0514054 7.4647710 8.9999989 5.8763464 5.5054888 8.9999980 7.1452629 6.5275836 6.6772379 7.9353274 6.9798625 7.8252753 7.4670429 7.5686177 7.0097142 8.0200792 7.7711345 8.3032402 6.6499458 7.2278952 7.7260764 7.6759915 8.0762737 6.0360817 8.9999984 7.2325654 7.9131654 7.9767951 8.8105967 
EP00035_Acanthoeca_spectabilis_P040389_m.69483_g.69483_ORF_g.69483_m.69483_type_complete_len_344_comp9968_c0_seq2_505-1536                                                                                                 5.4175396 7.8588309 8.1710423 4.9874619 7.4335672 8.9999990 6.8445194 8.8952296 7.0741557 5.7197296 6.1730898 6.6232277 8.2286901 7.1943646 8.9999986 7.1680277 7.2218911 7.1272077 6.8089179 6.9358282 7.0418379 6.6869492 7.0585570 6.2401531 7.2288367 7.7875213 5.9858583 7.4503662 7.5867077 6.9534813 8.5155868 7.9827233 8.8608664 6.5831185 7.3909736 7.7248650 8.9433853 7.9613698 8.9999988 7.9233862 8.9999988 5.8068573 8.9999984 6.9507966 8.9999988 8.4448430 7.5332873 6.0473405 7.0442218 7.3663487 5.2865753 7.5893770 7.8073494 6.8839474 6.3530025 5.9935206 5.9761262 6.3061824 6.2374064 6.6287226 7.7779445 7.2784610 6.7229079 5.8333030 6.8700647 7.8238158 7.9765474 7.1962320 8.7553445 8.9999984 6.5092351 6.9959341 6.2532529 6.8514941 7.0287531 6.3167017 5.9230409 8.4862850 7.2201552 8.1308781 8.9999984 8.1324599 8.5640401 7.9307193 6.0079663 6.3382743 6.3120206 5.6306049 6.1994166 6.7165659 7.0346191 7.9553749 5.6645585 8.5295653 7.4854229 6.6342063 8.9999989 6.8471773 5.7023914 6.9777032 6.7334729 8.5321561 7.1145098 5.9523630 6.9391939 6.1728692 7.3801883 6.6238237 7.1774516 5.6638929 6.5927570 7.0675478 7.5043121 8.8300566 5.3063836 5.8605986 7.8816316 6.7786004 6.8453525 5.7850714 5.9553155 6.1503618 6.1473182 7.3732797 5.8104304 6.9132286 8.3130717 7.4626436 8.1582811 8.0695240 7.4778346 7.0260251 8.5888663 6.7809787 8.9999981 8.5360898 8.9999988 8.9999981 7.9527601 7.2630198 8.7245164 8.9999980 7.2256423 8.9999988 7.6466651 8.9999984 8.9999989 8.9999988 8.9999986 7.3087226 0.0000000 8.9999986 3.2307373 7.5208640 8.5396595 8.9999989 3.0084753 8.8228554 2.2543834 8.9999990 8.9999989 5.3444810 5.3573634 8.9999989 4.5255754 8.4136316 8.4455073 4.4282391 8.9999989 6.3794592 6.5329948 8.1173304 8.9999985 8.9999989 4.9306839 8.9999989 7.4577883 8.9999987 4.5227559 5.2539365 8.9999984 7.6682678 7.5151489 7.3068263 4.5465623 5.7335507 5.1434887 6.6447153 7.7756356 4.8939885 8.9999981 5.4313005 4.8377944 8.9999990 5.5704659 5.3974996 5.1014078 7.6542484 5.0091820 8.1754461 8.3631403 8.2206733 5.4908036 8.0631076 8.4587780 6.8741097 7.2696131 5.5017308 7.9737284 7.0463191 8.1374735 4.1962395 8.9999987 4.7719964 7.0414848 6.0056931 6.6878551 
EP00038_Savillea_parva_P029120_m.68905_g.68905_ORF_g.68905_m.68905_type_5prime_partial_len_614_comp8548_c0_seq2_302-2143                                                                                                   8.9999989 8.9999984 8.9999985 8.9999983 8.9999989 8.9999988 8.9999983 8.9999980 8.9999988 8.9999988 8.9999989 8.9999987 8.9999989 8.9999989 8.9999986 8.9999982 8.9999988 8.9999985 8.9999986 8.9999984 8.9999986 8.9999986 8.9999981 8.9999986 8.9999988 8.9999989 8.9999988 8.9999988 8.9999989 8.9999982 8.9999988 8.9999984 8.9999989 8.9999981 8.9999985 8.9999988 8.9999987 8.9999980 8.9999985 8.9999983 8.9999988 8.8991263 8.9999989 8.9999984 8.9999986 8.9999981 8.9999984 8.9999986 8.9999988 8.9999990 8.9404383 8.9999981 8.9999986 8.9999989 7.8605584 8.9999989 8.9999988 8.9999982 8.9999988 8.6684338 8.9999984 8.9999983 8.9999986 8.9999989 8.9999988 8.9999989 8.9999982 8.9999990 8.9999981 8.9999984 8.9999990 8.9999982 8.9999986 8.9999984 8.9999982 8.9999984 8.9999989 8.9999984 8.9999989 8.9999987 8.9999988 8.9999986 8.9999989 8.9999986 8.9999981 8.9999980 8.9999985 8.9999985 8.9999984 8.9999989 8.9999987 8.9999982 8.9999985 8.9999986 8.9999989 8.9999987 8.9999985 8.9999989 8.9999989 8.9999989 8.9999982 8.9999986 8.9999987 8.9999987 8.9999988 8.9999987 8.9999986 8.9999980 8.9999982 8.9999985 8.9999990 8.9999988 8.9999989 8.9999981 8.9999987 8.9999986 8.9999981 8.9999983 8.9999989 8.9999989 8.9999982 8.9999985 8.9424888 8.9999987 8.9999985 8.9999981 8.9999985 8.9999984 8.9999984 8.9999989 8.9999989 8.9999985 7.3324338 8.5862000 8.9999986 8.9999983 8.9999983 8.9999986 8.9999989 8.9999989 8.9999982 8.9999988 8.9999983 8.9999988 8.9999986 8.9999981 8.9999988 8.9999987 8.9999988 8.9999982 8.9999986 0.0000000 8.9999986 3.3922936 2.7308090 8.9999990 8.9999989 8.9999984 8.9999989 2.3829196 5.3935154 8.9999983 8.9999983 8.9999987 8.9999980 4.6609689 5.1887901 8.9999982 6.6652169 8.9999987 8.9999989 3.5651426 8.9999985 4.6816351 8.9999988 8.9999989 3.5597164 8.9999984 8.9999989 8.9999989 8.6458999 3.8625605 8.1214690 3.3034399 7.5445113 8.9999981 7.2577559 8.7545925 8.9999980 8.9999983 8.9999985 8.3792886 7.3520509 6.7290905 8.9999989 8.9999988 8.9999987 8.9999989 8.9999983 8.9999987 8.9999990 8.9999989 8.9999989 8.9999981 8.9999982 8.9999989 8.9999988 8.9999990 8.9999984 8.9999988 8.9999983 8.9999989 8.9999988 8.9999987 8.9999988 8.9999989 8.9999984 
EP00039_Didymoeca_costata_P003383_m.67288_g.67288_ORF_g.67288_m.67288_type_complete_len_265_comp11876_c0_seq1_158-952                                                                                                      4.7450005 5.7777125 6.1457315 4.5415298 5.6346971 8.9999984 5.0982615 6.9225064 5.8246448 5.4084967 4.9071993 6.1726417 6.4378678 5.6514460 8.9999986 6.9407799 6.8587989 6.5909559 5.9803793 5.4858814 6.0024676 5.8996963 6.4696803 5.7670582 7.4958422 8.2118166 6.0600161 7.2637547 6.3401717 7.4626280 8.4388995 7.3340815 8.9999982 5.8382333 8.0726205 7.2112515 8.6127454 6.1987121 6.7885704 6.0514901 6.5114991 6.1454753 8.9999985 5.8024966 7.4671872 7.0680727 7.3734484 5.6964088 6.3221265 7.7238334 6.4486369 7.4419348 8.2695331 6.0516545 7.0114908 5.2768537 4.9965917 6.7072738 6.4168250 5.1069405 7.9348548 6.3869384 6.0221996 6.0990198 5.7408400 7.6127472 6.9537063 7.1367267 7.0334955 8.9790437 6.8133779 5.6172562 6.3221056 6.1415083 6.5423510 5.8912919 6.5060212 8.2385992 7.1309495 7.6515682 8.7871306 7.9150745 7.0513346 7.1059538 5.2099293 5.9095093 5.6944448 4.9271837 5.1511803 6.3396131 5.8786140 7.5798676 8.9999990 7.6103977 5.9471973 6.5002110 8.3636222 6.1637553 4.6398325 5.7173095 5.6146213 7.8352153 6.4761311 5.8402095 6.1112026 5.7080870 5.6663431 5.0639495 6.8206685 5.1664780 6.4563302 5.1775593 6.2960766 8.9999988 4.6372409 4.9633732 6.6090717 5.4794731 5.9530261 4.6515386 5.2096819 5.7029708 5.4750340 6.6075815 4.7100275 5.9235303 7.8905048 4.9554280 7.0021312 7.4796807 7.7230310 7.3424854 6.5472343 6.3185104 7.2583674 8.8655590 8.9999989 8.9999988 6.8104266 6.7084333 8.9604785 7.9138040 6.1405511 8.5173307 7.9225054 7.5996672 8.5783525 8.9999990 6.8743900 5.6933448 3.2307373 8.9999986 0.0000000 6.8718876 8.9999985 8.9999982 3.0977933 7.1419535 2.9967321 8.9999984 8.9999988 5.2431844 4.7689344 8.9999980 3.7988017 7.2693739 8.8327272 4.2400537 8.8408230 5.8550492 6.4701026 7.9128847 8.1295501 8.8026664 4.1133278 8.1322613 8.2104897 7.8284474 4.5048589 4.5155040 7.6045466 8.9999985 6.3907512 7.5204936 3.7960354 4.6673867 4.9981966 5.4290076 7.0101208 4.2444280 8.9999986 4.8273035 4.5497757 8.9999988 4.6344165 4.7567341 4.9749895 6.0735709 5.0039575 6.1102306 6.1380708 6.0208875 4.7965650 5.7649807 6.2163928 5.3712123 5.0176311 5.3780424 5.5671418 5.6607710 7.1598673 4.2602931 7.2500497 5.0389988 5.9457197 4.7723308 5.3591837 
EP00039_Didymoeca_costata_P008429_m.111888_g.111888_ORF_g.111888_m.111888_type_complete_len_417_comp14075_c0_seq3_230-1480                                                                                                 8.9999990 8.2136049 8.1296929 8.9008063 7.7692438 8.9999987 8.4495278 8.9999985 8.9999984 7.5983761 7.5323045 8.9999989 8.9999982 8.9999985 8.9999984 8.9999982 8.9999984 8.9999981 8.9999987 8.9999987 8.9999989 8.9999987 8.9999989 8.9999981 8.9999985 8.9999989 8.9999984 8.9999987 8.9999982 8.9999980 8.9999989 8.9999985 8.9999989 8.9999984 8.9999984 8.9999987 8.9999983 8.9999988 8.9999989 8.9999980 8.9999987 8.2440575 8.9999989 8.7929260 8.9999985 8.9999989 8.9999988 8.9999987 8.9999989 8.9999981 7.0950349 8.9999989 8.9999988 8.9999987 6.5664889 8.7948082 7.3356692 8.9999986 8.9255684 8.3912592 8.9999989 8.9999989 8.9999989 7.1634557 8.9999990 8.9999988 8.9999984 8.9999988 8.9999980 8.9999989 8.9999987 8.5345956 8.9999982 8.9999986 8.9999989 8.9999989 8.9999989 8.9999984 8.9999985 8.9999989 8.9999983 8.9999988 8.9999987 8.9999988 8.9999985 8.9999985 8.9999984 8.3110339 8.0936498 8.9999985 8.9999988 8.9999986 7.4709681 8.9999987 8.9999981 8.9009578 8.9999989 7.7993982 8.2622725 8.9999983 8.9999986 8.6921129 8.9999987 8.9999984 8.9999983 8.9999987 8.9999981 8.9999987 8.9999981 8.5409656 8.9999982 8.9999987 8.9999987 8.9999989 7.2713419 8.3781747 8.9999986 8.9999989 8.1583159 8.8848299 8.0672068 8.9999986 8.3069969 8.9999980 8.7565140 7.8302587 8.9999980 8.9999984 8.9999982 8.9999981 8.9999980 8.9361057 6.2168049 8.4949788 8.9999989 8.9999988 8.9999985 8.9999990 8.9999987 8.9999983 8.9999989 8.9999988 8.9999982 8.9999990 8.9999988 8.9999981 8.9999989 8.9999989 8.9999989 8.9999988 7.5208640 3.3922936 6.8718876 0.0000000 2.9212646 8.9999980 8.8779409 8.9999984 8.8935462 3.6913183 4.5033679 8.3893704 8.8152143 8.9999988 8.9999984 4.7947136 4.5923464 8.9999986 6.4843664 8.9999985 8.9999988 3.4879832 8.9999984 4.1791800 8.9999987 8.9999986 3.5116365 8.4069494 8.6795283 8.9999981 7.8439268 3.0889301 7.2337932 2.9746512 7.8050028 8.9999988 6.9426144 6.8379241 7.9142779 8.9999989 8.9999988 6.8877101 7.1035503 5.5857395 8.6150621 8.9999989 8.6006953 8.3934546 8.9999987 8.3064239 8.4066012 8.7099706 8.9999988 8.8877799 8.6555675 8.9999987 8.4036903 8.9999987 8.2437716 7.6148605 8.9999986 8.9999987 8.9999987 8.9999982 8.5866642 8.9999985 8.1090891 
EP00040_Diaphanoeca_grandis_P011315_m.57926_g.57926_ORF_g.57926_m.57926_type_3prime_partial_len_385_comp22468_c0_seq1_340-1497                                                                                             8.9999989 8.7077527 8.3069080 8.4200999 8.1632564 8.9999982 8.9999989 8.9999989 8.9999989 8.9999986 8.9999987 8.9999986 8.9999980 8.9999985 8.9999984 8.9999988 8.9999983 8.9999989 8.9999986 8.9999982 8.9999985 8.9999990 8.9999980 8.9999980 8.9999988 8.9999989 8.9999980 8.9999990 8.9999989 8.9999981 8.9999989 8.9999985 8.9999981 8.9999986 8.9999988 8.9999985 8.9999988 8.9999989 8.9999982 8.9999989 8.9999986 8.9999986 8.9999990 8.9999983 8.9999988 8.9999983 8.9999986 8.9999981 8.9999989 8.9999989 8.4347616 8.9999985 8.9999987 8.9999984 8.5217054 8.9999989 8.3655822 8.9999988 8.9999988 8.9999987 8.9999988 8.9999985 8.9999987 8.5820152 8.9999989 8.9999986 8.9999986 8.9999987 8.9999989 8.9999981 8.9999989 8.9999988 8.9999981 8.9999984 8.9999983 8.6889835 8.9999990 8.9999989 8.9999990 8.9999987 8.9999989 8.9999989 8.9999990 8.9999987 8.9999985 8.9999989 8.9999986 8.9999988 8.9999984 8.9999989 8.9999985 8.9999982 8.9999984 8.9999987 8.9999986 8.9999985 8.9999989 8.9999982 8.9905627 8.9999989 8.9999981 8.9999984 8.9999987 8.9999986 8.9999980 8.9999985 8.9999989 8.9999988 8.9999986 8.9999987 8.9999986 8.9999989 8.9999986 8.9999990 8.4686868 8.9999989 8.9999989 8.9999987 8.6243046 8.8253725 8.9999987 8.9999987 8.9999981 8.9999987 8.9999986 8.9999982 8.9999989 8.9999983 8.9999989 8.9999987 8.9999989 8.9999989 8.9999981 8.9999985 8.9999990 8.9999986 8.9999981 8.9999981 8.9999988 8.9999983 8.9999986 8.9999988 8.9999990 8.9999985 8.9999985 8.9999983 8.9999989 8.9999981 8.9999983 8.9999986 8.5396595 2.7308090 8.9999985 2.9212646 0.0000000 8.9999988 8.9999986 8.9999983 8.9999983 2.9387154 3.9406487 8.9999985 8.9999988 8.9999987 8.9999986 4.3670455 4.8049365 8.9999980 7.2319041 8.9999989 8.9999989 3.5479783 8.9999990 4.5559080 8.9999987 8.9999987 3.7299370 8.6926479 8.9999988 8.9999989 8.9999987 3.6567645 8.9999989 2.8938409 8.4352335 8.9999990 7.8016822 8.9999988 8.9999988 8.9999989 8.9999990 8.4852470 8.1171001 5.5133552 8.9999986 8.9999988 8.9999980 8.9999981 8.9999989 8.9999987 8.9137561 8.8599747 8.9999990 8.5485699 8.9999989 8.9999987 8.8926775 8.4602366 8.9999989 8.9999988 8.9999980 8.9999980 8.9999984 8.9999982 8.9999990 8.9999984 7.7875414 
EP00040_Diaphanoeca_grandis_P013444_m.67970_g.67970_ORF_g.67970_m.67970_type_complete_len_307_comp23893_c0_seq1_580-1500                                                                                                   8.9999987 8.2269589 7.7844707 8.9999985 8.9520765 8.9999983 8.9999988 8.9999981 8.9999989 8.9999988 8.9999985 8.9999987 8.9999983 8.9999987 8.9999986 8.9999985 8.9999984 8.9999987 8.9999986 8.9999986 8.9999988 8.9999987 8.9999987 8.9999985 8.9999988 8.9999986 8.9999986 8.9999986 8.9999981 8.9999990 8.9999985 8.9999986 8.9999984 8.9999989 8.9999990 8.9999987 8.9999989 8.9999986 8.9999988 8.9999983 8.9999986 8.9999982 8.9999986 8.9999982 8.9999987 8.9999985 8.9999987 8.9999986 8.9999981 8.9999987 8.9999989 8.9999986 8.9999983 8.9999980 8.8896616 8.9999983 8.9999985 8.9999988 8.9999982 8.9999981 8.9999984 8.9133606 8.9999988 8.9999984 8.9999983 8.9999986 8.9999985 8.9999982 8.9999984 8.9999983 8.9999989 8.9999986 8.9999986 8.9999986 8.9999985 8.9999988 8.9999983 8.9999987 8.9999986 8.9999985 8.9999989 8.9999981 8.9999985 8.9999984 8.9999982 8.9999984 8.9999989 8.9999988 8.9999984 8.9999981 8.9999982 8.9999983 8.9999987 8.9999985 8.9999987 8.9999988 8.9999986 8.9999990 8.9999983 8.9999986 8.9999989 8.9999984 8.9999985 8.9999981 8.9999987 8.9999981 8.9999987 8.9999988 8.9999989 8.9999987 8.9999988 8.9999983 8.9999989 8.9999984 8.9999990 8.9999988 8.9999990 8.9999987 8.9999987 8.9999985 8.9999985 8.6575259 8.9999987 8.9999986 8.9999989 8.9999989 8.9999985 8.9999989 8.9999985 8.9999985 8.9999982 8.9999989 7.5960433 8.9999981 8.9999986 8.9999982 8.9999989 8.9999984 8.9999989 8.9999989 8.9999985 8.9999982 8.9999982 8.9999987 8.9999983 8.9999984 8.9999983 8.9999987 8.9999987 8.9999987 8.9999989 8.9999990 8.9999982 8.9999980 8.9999988 0.0000000 8.9999985 5.2611954 8.9999982 8.9999980 8.9999989 8.9999982 8.9999990 8.9999984 8.9999985 8.9999989 8.9999988 8.9999989 8.9999982 8.7889665 8.9999989 8.9999989 8.9999985 8.9999983 8.9999988 8.9999988 8.9999989 7.8049664 8.6973729 8.9999981 7.8229285 8.9999988 7.0051215 8.9999987 8.9999988 8.9999981 8.9999990 8.9999984 8.9999989 8.9999989 8.9999987 8.2032609 8.4530972 8.9999987 8.9999985 8.9999987 8.9999988 8.9999989 8.9999986 8.1726984 7.7360803 8.1838206 8.9999987 8.1138274 7.6916187 8.9999986 8.4082848 8.9999990 8.9999987 8.8961980 8.9999989 8.9999981 8.9999986 8.9999987 8.0613701 8.9999985 7.9997074 
EP00040_Diaphanoeca_grandis_P017401_m.90620_g.90620_ORF_g.90620_m.90620_type_complete_len_365_comp26412_c3_seq1_140-1234                                                                                                   5.5543302 8.5806802 8.6659102 5.6169914 7.4502658 8.9999984 8.1661486 8.9999985 8.6245354 6.6702387 6.6338835 7.7215156 8.6827406 7.9763650 8.9999981 8.8001484 8.3266333 7.3553725 7.9291223 7.3349105 7.6732600 7.2684500 8.1143717 7.1955868 7.8719708 8.9999983 7.1983882 7.7877636 6.7078034 7.9499381 8.9999985 8.9999985 8.9999988 7.6799682 8.5903328 8.6133264 8.5612076 8.9999989 8.9999989 8.3550871 8.9999983 6.5488157 8.9999983 7.8239858 8.9999990 8.9760486 8.7693038 6.9325096 7.7588199 8.9999984 6.3534213 8.9373238 8.9999987 7.6369713 7.6013246 6.9964195 6.5631620 7.8089204 8.9999982 7.4114613 8.9999982 7.8564121 7.2747579 5.5342037 8.9213149 8.9999990 8.9999982 8.7798129 8.9999988 8.7461916 7.8481677 8.4419598 8.2874568 7.7579394 8.9999985 7.1704091 6.5255072 8.9999985 8.9999987 8.9999986 8.9999983 8.9999982 8.9999981 8.8846291 7.7634533 7.7686054 7.0452912 6.5072449 6.5080802 7.9357795 7.1767626 8.4849849 8.8087744 8.6495038 8.3903241 8.0363965 8.9999988 5.9612825 6.4790175 7.0035554 6.3562035 8.9676876 7.0201193 7.2503445 6.9031032 6.6718413 7.5764453 6.9677454 7.5817875 6.3686410 7.1402834 7.7571328 8.2341757 8.9999986 6.1175661 6.3741156 8.5990243 7.6681264 7.2705505 6.5864417 6.4767332 7.0759486 6.1129669 7.2882034 6.2858716 7.0188583 8.9999986 7.4509949 7.9701897 7.5833250 7.8104962 7.3245436 8.2636407 6.2659701 8.9999988 8.5867451 8.9999988 8.9999986 8.9999985 8.9873612 8.7903994 8.9999989 8.7860160 8.6850494 8.9999985 8.9999990 8.9999986 8.9999985 8.9999987 7.2493340 3.0084753 8.9999989 3.0977933 8.8779409 8.9999986 8.9999985 0.0000000 8.9999989 2.7806975 8.9999987 8.9999987 5.0731107 5.2918194 8.9999989 3.9056625 8.9999982 8.8957593 4.1867237 8.9999984 6.4143635 6.3487003 8.6746919 8.9999983 8.9999989 5.1414576 8.9999988 8.7050678 8.9999985 4.7801888 5.2767241 8.9999986 8.1438457 7.2244166 8.5025546 4.5318137 5.2430463 5.5666203 6.2806561 8.1645035 5.1077405 8.9999990 5.7168779 5.8039618 8.9999988 5.7554370 5.6379121 6.1821259 7.1671336 5.5416034 8.5807971 8.6234660 8.8997611 5.6116246 8.6834603 8.8774282 7.4064951 6.9475666 5.8397457 7.9085300 6.9758017 8.9999985 5.7135493 8.9999988 5.9204508 6.9172121 6.1096740 7.4491259 
EP00041_Stephanoeca_diplocostata_P009455_m.145821_g.145821_ORF_g.145821_m.145821_type_complete_len_416_comp17744_c0_seq1_418-1665                                                                                          8.9999988 8.7519586 8.0790421 8.9999988 8.6463671 8.9999986 8.9999982 8.9999990 8.9999983 8.9999980 8.9999982 8.9999985 8.9999984 8.9999980 8.9999981 8.9999987 8.9999988 8.9999984 8.9999989 8.9999988 8.9999984 8.9999987 8.9999986 8.9999989 8.9999989 8.9999984 8.7992990 8.7253192 8.9999990 8.9999987 8.9999989 8.9999984 8.9999983 8.9999983 8.9999985 8.9999989 8.9999980 8.9999987 8.9999980 8.9999986 8.9999986 8.0930460 8.9999985 8.9999989 8.9999982 8.9999985 8.9999987 8.9999989 8.9999985 8.9999987 8.4725697 8.9999983 8.9999987 8.9999988 8.9999982 8.7618481 8.9999989 8.9999988 8.9999989 8.9999982 8.9999989 8.9999989 8.9999981 8.9999986 8.9999981 8.9999985 8.9999987 8.9999989 8.9999984 8.9999988 8.9999985 8.9999989 8.9999982 8.9999985 8.9999987 8.9999986 8.9999983 8.9999989 8.9999983 8.9999988 8.9999980 8.9999986 8.9999985 8.9999988 8.9999984 8.9999989 8.9999986 8.9999986 8.6553674 8.9999984 8.9999987 8.9999984 8.9999988 8.9999983 8.9999980 8.9999987 8.9999989 8.9999989 8.9999982 8.9999989 8.9999982 8.9999989 8.9938690 8.9999986 8.9999988 8.9999989 8.9999988 8.9999983 8.9999986 8.9999980 8.9999986 8.9999989 8.9999989 8.9999981 8.9999987 8.9999988 8.9999987 8.9999986 8.9999989 8.9999987 8.9999988 8.9999987 8.9999980 8.9999988 8.9999984 8.9999985 8.9999984 8.9999983 8.9999987 8.9999990 8.9999987 8.9999983 8.2496640 8.9999986 8.9999989 8.8752729 8.9999980 8.9999983 8.9999987 8.9999986 8.9999988 8.9999985 8.9999988 8.9999982 8.9999989 8.9999989 8.9999984 8.9999989 8.9999982 8.9999985 8.8228554 8.9999984 7.1419535 8.9999984 8.9999983 5.2611954 8.9999989 0.0000000 8.7085654 8.9999986 8.9999989 8.9999987 8.9999986 8.9999989 8.4007596 8.8459496 8.9999982 8.9999988 8.9999983 8.4986003 8.9999985 8.9999983 8.0649190 8.9999990 8.4177062 8.1930657 8.6753024 7.1392389 8.7766485 8.9999989 7.3967706 8.2877507 6.1369308 8.5122198 8.9999984 8.9999987 7.4256491 8.6710758 8.8918789 8.9999988 8.8439233 7.0063520 8.8369999 8.9999987 8.3352233 8.9999987 8.9999988 8.9999985 8.9999989 7.9401557 8.7523200 8.9999989 8.9999989 8.2770667 8.9318021 7.8030130 8.3337478 8.9999985 8.9999989 8.1877845 8.9999983 8.9999990 8.9999989 8.4404870 8.9999981 8.9503426 8.3555573 
EP00041_Stephanoeca_diplocostata_P015948_m.309718_g.309718_ORF_g.309718_m.309718_type_complete_len_487_comp20201_c0_seq4_251-1711                                                                                          5.4733188 8.3684846 8.3746187 5.1484257 8.6162892 8.9999990 6.6673648 8.2483318 7.0166573 6.1836504 5.7862917 6.8850449 7.4077952 5.9050290 8.9999982 6.8683243 8.4599668 7.4822136 6.4117543 6.2149926 6.5923848 6.4846385 7.2874255 6.1303202 7.3243900 7.6533088 6.1783835 6.3380076 5.8744890 7.7880882 8.9999984 8.2056062 8.9999989 6.9844859 8.2423666 7.1892869 8.9858642 7.0614044 8.4846728 7.1297794 7.1212582 5.4571114 8.9999986 7.1434968 7.2086842 8.2279056 6.8122453 5.6587806 7.3984727 7.7840302 6.3200868 7.0563894 7.8734935 7.5969396 7.1508333 5.9062438 6.7223437 7.3565056 7.1644512 6.8095031 7.6514089 6.6569039 6.8053487 5.4319639 6.9946712 8.7510777 8.2868129 7.5156844 7.8752787 6.9531339 6.8181571 6.9941359 6.7054910 6.7947755 6.9462851 6.6507658 6.2608076 7.9819703 7.5965483 7.7690321 8.9999988 7.4150666 8.7165479 7.2515534 6.0288723 6.7912537 6.0451105 6.2324276 6.3515832 6.9682693 6.0450396 7.5385974 7.1118629 8.4801431 6.9214187 7.6249665 8.8326500 7.7798039 5.5183916 6.8377561 5.8030042 8.9823427 7.7557861 7.2935257 6.0529673 6.5711203 6.7780141 6.5734290 7.4815415 6.2111870 7.8677336 7.3470926 7.3327728 8.9999989 5.0508048 6.0973574 6.7970125 6.9343938 6.8027366 6.7226414 5.7224777 5.9558428 5.7413439 6.2016198 6.0483895 7.3648299 8.9999989 7.8508634 8.3507936 8.4033238 8.3913006 6.7960690 8.5762550 7.5021941 8.9999987 8.6385187 8.9999988 8.9999987 8.3447328 7.4966340 8.9999989 8.9999989 6.3246656 8.7919557 8.9999986 8.9999990 8.9999990 8.9999990 8.9999984 7.6351901 2.2543834 8.9999989 2.9967321 8.8935462 8.9999983 8.9999982 2.7806975 8.7085654 0.0000000 8.9999982 8.9999990 5.3077104 5.7172624 8.9999982 5.0277868 8.5540992 8.9999988 4.5788951 8.9999986 6.3474192 6.4226284 7.9272599 8.9999986 8.9999987 5.1812118 8.9999987 7.7176274 8.9999989 5.2688527 4.7715451 8.9999985 8.9999980 7.8801764 7.5699848 4.3956857 5.2260707 5.4008477 6.8583023 8.9999990 5.0239817 8.9999987 5.9079818 5.5967940 8.9999985 5.8194485 5.7023421 5.8396421 7.7065455 5.1800237 8.2047565 8.8498726 8.6320873 5.6904105 7.8994610 8.5428907 6.9565551 7.4036137 6.1315873 8.9999989 7.4905452 8.9999985 4.8072569 8.9999988 5.2000715 7.0893967 5.9260794 7.1343601 
EP00041_Stephanoeca_diplocostata_P024334_m.613519_g.613519_ORF_g.613519_m.613519_type_3prime_partial_len_511_comp22503_c0_seq1_266-1801                                                                                    8.9999981 8.9999986 8.9999981 8.7025410 8.9999984 8.9999989 8.1591205 8.9999987 8.9999990 8.9999986 8.9999987 8.9999981 8.9999983 8.9999989 8.9999990 8.9999984 8.9999989 8.9999980 8.9999980 8.9999988 8.9999988 8.9999987 8.9999988 8.9999988 8.9999989 8.9999982 8.9999981 8.9999987 8.9999983 8.9999989 8.9999986 8.9999981 8.9999983 8.9999989 8.9999982 8.9999988 8.9999981 8.9999988 8.9999984 8.9999983 8.9999988 8.3326598 8.9999988 8.9999988 8.9999990 8.9999989 8.9999986 8.9999986 8.9999989 8.9999984 8.7490193 8.9999988 8.9999989 8.9999987 7.9677604 8.9999982 8.9999984 8.9999986 8.9999987 8.9999982 8.9999983 8.9999986 8.9999984 8.9999985 8.9999986 8.9999981 8.9999989 8.9999988 8.9999981 8.9999982 8.9999987 8.9999987 8.9999989 8.9999981 8.9999987 8.9999982 8.9999985 8.9999987 8.9999986 8.9999989 8.9999986 8.9999990 8.9999986 8.9999986 8.9999985 8.9999989 8.9999984 8.9999983 8.6861587 8.9999983 8.9999985 8.9999986 8.9999986 8.9999986 8.9999988 8.9999983 8.9999989 8.9999988 8.9999990 8.9999986 8.9999989 8.9999986 8.9999981 8.9999983 8.9999987 8.9999986 8.9999988 8.9999989 8.9999986 8.7708499 8.9999986 8.9999987 8.9999984 8.9999981 8.9339139 8.9999982 8.9999990 8.9999988 8.9999984 8.9999986 8.9999988 8.9999986 8.9989702 8.7472899 8.9999990 8.9999989 8.9999986 8.9999981 8.9999986 8.9999990 8.9999981 8.9999985 8.8332138 8.9300080 8.9999988 8.9999980 8.9999981 8.9999984 8.9999983 8.9999982 8.9999986 8.9999990 8.9999989 8.9999985 8.9999985 8.9999985 8.9999989 8.9999980 8.9999989 8.9999989 8.9999990 2.3829196 8.9999984 3.6913183 2.9387154 8.9999980 8.9999987 8.9999986 8.9999982 0.0000000 5.5873031 8.9999989 8.9999986 8.9999986 8.9999988 4.7359437 4.7801274 8.9999981 6.6981091 8.9999985 8.9999981 4.1656152 8.9999987 5.0144889 8.9999985 8.9999984 3.7984321 8.9999986 8.9999987 8.9999984 8.9999988 4.0753840 8.0441503 3.3901382 8.3079965 8.9999988 7.4828965 8.5730101 8.9999986 8.9999987 8.9999985 8.9992051 7.5749075 5.8132396 8.9999987 8.9999987 8.9999987 8.9999986 8.9999988 8.9999988 8.9999988 8.9999986 8.9999986 8.9999985 8.9999986 8.9999990 8.9999983 8.9999986 8.9999985 8.9999990 8.9999981 8.9999985 8.9999984 8.9999988 8.9999988 8.9999982 8.9999983 
EP00042_Codosiga_hollandica_P028906_m.155517_g.155517_ORF_g.155517_m.155517_type_5prime_partial_len_531_comp52911_c0_seq4_2-1594                                                                                           8.9999987 8.9999985 8.9999986 8.9999989 8.6939650 8.9999983 8.9999983 8.9999982 8.9999983 8.9999989 8.9989129 8.9999985 8.9999987 8.9999986 8.9999983 8.9999984 8.9999982 8.9999986 8.9999984 8.9999983 8.9999982 8.9999982 8.9999984 8.9999988 8.9999988 8.9999983 8.9999986 8.9999983 8.9999990 8.9999985 8.9999982 8.9999983 8.9999984 8.9999987 8.9999988 8.9999987 8.9999983 8.9999983 8.9999983 8.9999988 8.9999989 8.3637401 8.9999988 8.9999982 8.9999986 8.9999984 8.9999984 8.9999985 8.9999989 8.9999987 7.9864378 8.9999990 8.9999989 8.9999989 8.5273236 8.9999989 8.3545596 8.9999990 8.9999985 8.9999990 8.9999989 8.9999982 8.9999990 6.7311532 8.9999985 8.9999982 8.9999988 8.9999989 8.9999982 8.9999989 8.9999981 8.9999990 8.9999989 8.9999990 8.9999989 8.9999985 8.9999984 8.9999987 8.9999985 8.9999989 8.9999986 8.9999989 8.9999983 8.9999989 8.9999989 8.9999988 8.9999986 8.9999981 8.9999987 8.9999986 8.9999984 8.9999989 8.9999986 8.9999990 8.9999989 8.9999985 8.9999983 7.4904265 8.6869051 8.9999990 8.9999985 8.9999985 8.9999988 8.9999986 8.9999982 8.9999981 8.9999981 8.9999986 8.9999988 8.6774752 8.9999982 8.9999985 8.9999982 8.9999983 8.5926832 8.8993411 8.9999984 8.6729348 8.3197150 8.9778931 8.9999985 8.8235952 8.9999990 8.9999987 8.9999986 8.9999985 8.9999987 8.9999981 8.9999981 8.9999988 8.9999982 8.9999983 8.9999987 8.9999986 8.9999980 8.9999982 8.9999983 8.9999988 8.9999981 8.9999984 8.9999987 8.9999988 8.9999983 8.9999984 8.9999989 8.9999990 8.9999981 8.9999989 8.9999988 8.9999983 8.9999989 5.3935154 8.9999988 4.5033679 3.9406487 8.9999989 8.9999987 8.9999989 8.9999990 5.5873031 0.0000000 8.9999982 8.9999985 8.9999981 8.9999985 4.3483974 4.6782534 8.9999987 7.0095667 8.9999986 8.9999989 3.3001155 8.9999980 4.5318504 8.9999983 8.9999990 3.5244455 8.9999990 8.9999987 8.9999990 8.9999989 3.8683518 8.9999988 3.2506987 8.9999985 8.9999984 8.2154601 8.9999987 8.9999986 8.9999989 8.9999990 8.4356562 8.2261229 7.8611687 8.9999987 8.9999987 8.9999981 8.9999987 8.9999985 8.9999987 8.9999986 8.9999986 8.9999989 8.9999986 8.9999985 8.9999988 8.9999988 8.9999989 8.9999980 8.9999989 8.9999988 8.9999989 8.9999986 8.9999985 8.9999985 8.9999985 8.9999981 
EP00043_Microstomoeca_roanoka_P010588_m.100426_g.100426_ORF_g.100426_m.100426_type_3prime_partial_len_264_comp14937_c1_seq1_291-1085                                                                                       6.3282406 8.9999980 8.9999983 6.1756978 8.9999981 8.9999984 7.9215159 8.3795729 7.9862788 6.1854421 6.9260458 7.9128869 8.9999982 7.5242466 8.9999983 7.1082694 8.5537162 8.0330488 7.2151641 6.2878637 6.9483606 6.5989534 8.9049030 6.7553460 7.6881294 7.5712664 6.4000408 7.0765412 6.9222948 7.4297160 7.6513397 7.5638799 8.9999986 6.8913873 8.9233646 7.2597473 8.9999983 8.6960078 8.9999980 7.2032617 7.8113972 6.2248211 8.9999989 7.1983645 8.6795696 7.4325718 7.7987587 6.6338365 7.2271734 8.9999981 5.8527381 8.9999983 8.9999987 8.1634543 7.1213271 6.5676453 6.2813202 7.5599667 8.7068713 7.5701869 8.9999984 6.8330649 7.9221492 6.9959470 7.7186168 8.9075344 7.4383257 8.9999985 8.9999980 8.9999983 7.6558986 7.1511623 7.9275986 6.8669692 8.0924436 6.7930803 7.2111000 8.9999984 7.1141989 7.6739572 8.9999988 7.9973880 7.7327276 8.3910888 7.7122191 6.7475035 6.4226038 5.5961939 7.0604479 7.0201506 7.7702708 8.0250022 8.5153085 8.9999990 8.9999989 8.9999983 8.9999987 7.0604059 6.7977742 8.9999984 6.8248389 8.9999988 7.9471206 7.3808029 8.8171106 7.1665080 7.4175314 7.9909325 8.9999987 7.4113018 8.9999988 6.0250979 7.5951498 8.9999980 6.9527307 6.9645060 7.4473461 7.2742484 6.9263569 7.4995445 8.3358951 6.6664689 5.9291643 6.3345774 6.2833619 6.8526312 8.9999988 6.2651727 8.9999982 8.9999987 8.4026125 8.9999987 8.6245758 6.9729672 8.9999982 8.9999988 8.9999986 8.9999982 8.9999987 8.2545579 8.9999986 8.9999984 8.9999988 8.9999983 8.9999987 8.6816351 8.9999985 8.9999985 8.9999986 7.6935901 5.3444810 8.9999983 5.2431844 8.3893704 8.9999985 8.9999982 5.0731107 8.9999987 5.3077104 8.9999989 8.9999982 0.0000000 1.8117467 8.9999988 4.3785830 8.5581575 8.9999989 4.0709258 8.9999981 4.7872939 7.3246022 8.9999988 8.9999987 8.9999988 4.9367748 8.9999981 8.8796867 8.9999988 5.5903993 5.1231280 8.9999987 8.9999989 6.9220713 8.0693389 4.0157102 2.5733653 5.2008031 7.2936931 7.1663704 4.4508580 8.9999988 7.7882973 5.4420043 8.9999986 3.0202782 6.0154461 6.3122719 8.8344892 6.7475080 8.9840670 8.9999989 8.9999987 6.4221484 8.7907253 8.9999982 8.9245309 8.4905306 6.5979712 8.1278404 8.9685143 8.9999989 5.3348370 8.9999986 6.2764511 8.9999987 6.5254493 8.3109138 
EP00044_Salpingoeca_rosetta_P005080_XP_004992513.1_hypothetical_protein_PTSG_07096_Salpingoeca_rosetta                                                                                                                     7.6072529 8.6736837 8.5838347 7.0121670 8.8537271 8.9999989 7.5849984 8.9999986 8.1643177 6.6324183 7.6088533 8.5323218 8.9999980 8.5756543 8.9999984 8.9999989 8.9999984 8.9999986 7.3481784 8.2461073 7.8788781 8.4026050 8.4127693 7.8384863 8.9999989 6.6662605 6.8233287 6.4776645 7.9742541 6.7102834 6.9169881 8.9806710 8.9999987 7.7517622 8.9999982 6.6316985 8.9999989 8.9999989 8.9999984 6.9444597 8.9999987 5.9149963 8.3821801 7.0995131 8.8930641 8.6544858 8.9999981 6.8447763 7.6495523 8.9999987 4.4063541 8.9999990 8.9999986 8.1094394 6.0797954 6.4442496 6.7273846 6.8416502 8.3064643 7.6836999 8.9999984 6.9848463 8.9999989 6.2345774 7.5133556 6.9381563 8.6668965 8.9999989 8.9999986 8.9999987 8.2917995 8.9999986 7.8137322 7.4622928 8.8462396 7.8211032 8.1223117 8.9999988 8.0839303 8.9999988 8.9999985 8.9999985 8.9999987 8.2035046 7.3138312 6.5142772 6.3095946 6.9710050 6.4107160 8.5624271 8.9999989 8.9999982 7.2992383 8.3390326 8.7404852 8.3525925 8.9999983 6.1443457 7.6241539 8.9999986 8.9999982 8.9999989 7.9576845 8.9999986 8.9999987 7.8789518 8.9999990 8.9999985 8.9999982 6.6640506 8.7243234 5.9992841 7.9595512 8.9999981 7.6335166 7.7332696 8.1022345 8.7519309 8.8252444 7.6371006 8.4158129 7.4602596 7.2976178 7.1502722 6.4449583 8.4337204 8.9999984 8.9999990 8.9999986 8.9999989 8.7591615 8.7151922 8.9978513 6.9888311 8.9999990 7.4002648 8.9999985 8.9999985 8.9999989 8.4593165 8.4921942 8.9999989 8.7965279 8.9999983 8.9999987 8.2900599 8.9999990 8.9999988 8.9999989 8.3126660 5.3573634 8.9999983 4.7689344 8.8152143 8.9999988 8.9999990 5.2918194 8.9999986 5.7172624 8.9999986 8.9999985 1.8117467 0.0000000 8.9999990 3.7940517 7.6790381 8.9999989 4.8405278 8.9999985 5.0791920 7.4040013 8.0188238 8.9999985 8.9999986 5.3881111 8.9999989 8.1407077 8.7119799 6.1369312 7.2336089 8.9999988 8.0628248 6.2712190 7.3063978 4.8545365 3.2812051 5.3385705 7.9892374 6.9311616 5.4536645 8.9999989 7.6771936 6.0268171 8.9999988 2.6823055 6.5368174 7.9726747 7.7147860 7.1042044 8.1305703 8.7658684 8.9531273 7.8710454 8.5022734 8.5325579 8.2939139 8.9282209 7.5536209 8.4280301 8.3098826 8.9999990 7.2365316 8.8985906 6.4604715 8.9999987 7.6370204 8.3371486 
EP00045_Choanoeca_perplexa_P004214_m.36163_g.36163_ORF_g.36163_m.36163_type_complete_len_324_comp12454_c0_seq1_65-1036                                                                                                     8.9999989 8.9999988 8.9999980 8.9999982 8.9999990 8.9999983 8.9999989 8.9999988 8.9999980 8.9999984 8.9999990 8.9999990 8.9999989 8.9999988 8.9999988 8.9999988 8.9999988 8.9999988 8.9999987 8.9999983 8.9999989 8.9999988 8.9999981 8.9999988 8.9999989 8.9999988 8.9999984 8.9999988 8.9999990 8.9999983 8.9999987 8.9999987 8.9999986 8.9999989 8.9999987 8.9999989 8.9999982 8.9999987 8.9999990 8.9999980 8.9999989 8.9999983 8.9999985 8.9999980 8.9999989 8.9999988 8.9999980 8.9999989 8.9999988 8.9999981 8.1881211 8.9999983 8.9999981 8.9999985 8.2189589 8.9999986 8.9999982 8.9999989 8.9999987 8.9999983 8.9999989 8.9999989 8.9999980 8.9999988 8.9999989 8.9999980 8.9999989 8.9999989 8.9999983 8.9999989 8.9999989 8.9999981 8.9999989 8.9999984 8.9999985 8.9999990 8.9999987 8.9999980 8.9999989 8.9999981 8.9999984 8.9999986 8.9999988 8.9999988 8.9999986 8.9999985 8.9999982 8.9999986 8.9999989 8.9999985 8.9999982 8.9999982 8.9999989 8.9999982 8.9999989 8.9999987 8.9999989 8.9999989 8.9999988 8.9999989 8.9999986 8.9999989 8.9999984 8.9999989 8.9999989 8.9999981 8.9999980 8.9999988 8.9999986 8.9999989 8.9999982 8.9999985 8.9999989 8.9999983 8.9999983 8.9999986 8.9999989 8.9999989 8.9999984 8.9999983 8.9999989 8.9999983 8.9999989 8.9999988 8.9999984 8.9999985 8.9999981 8.9999982 8.9999983 8.9999988 8.9999989 8.9999989 8.1783493 8.8842336 8.9999986 8.9999986 8.9999983 8.9999982 8.9999982 8.9999983 8.9999983 8.9999990 8.9999980 8.9999988 8.9999981 8.9999988 8.9999985 8.9999981 8.9999981 8.9999983 8.9999989 8.9999987 8.9999980 8.9999988 8.9999987 8.9999984 8.9999989 8.9999989 8.9999982 8.9999986 8.9999981 8.9999988 8.9999990 0.0000000 8.9999988 8.9292024 8.9999986 8.9999988 8.9999988 8.9999988 8.9999984 8.3672254 7.7306432 8.9999986 8.9999983 8.9999981 8.9999986 8.9185541 8.9999981 8.9999984 8.7245461 8.9999987 8.7327165 8.4097466 8.9999982 8.9999989 8.9999982 8.9999985 8.9999981 8.9999989 2.5707404 8.9999985 8.9999989 8.9999987 8.9999989 8.9999983 8.9999986 8.9999989 8.9999987 8.9999989 8.9999985 8.9999988 8.9999990 8.9999986 8.9999988 8.9999987 8.9999982 8.9999988 8.9999988 8.9999989 8.9999990 8.9999988 8.9999989 8.9999981 8.9999982 8.9999990 8.9999988 
EP00046_Monosiga_brevicollis_P007229_XP_001749227.1_hypothetical_protein_Monosiga_brevicollis_MX1                                                                                                                          5.5718170 6.0896582 6.0802545 5.4874235 5.2120819 8.9999981 6.7212412 8.9999986 6.0818966 5.6236319 5.8274474 6.3279143 8.5443154 6.5238948 8.9999982 8.9999982 7.9808305 7.9454945 5.8087286 5.8529268 5.9727245 5.7357051 7.1053856 6.0430339 6.1334045 7.1449528 5.8637387 7.4699612 6.9387015 6.8427544 7.5760764 6.6960583 8.9999988 5.7680902 7.4311368 7.2105336 8.9999989 6.5531155 7.5013937 5.9996084 7.6239495 6.1099524 8.9999987 6.2321029 7.1300166 6.4886103 6.1432092 5.7267001 5.7508927 8.9999982 6.3315929 8.9999981 8.9999989 6.7417695 6.5803029 4.7802679 6.1660720 6.1097476 5.8138325 6.6691132 8.7354694 5.5524134 6.4080586 7.4090923 6.8731296 8.8706381 6.2801897 8.1810053 8.1777075 8.2653261 8.1870478 6.5860802 6.9354404 6.0368588 6.1676022 6.8948169 7.6523920 8.9999989 7.3746815 6.6762837 8.5974014 7.5514495 7.8069165 8.6403830 7.4215366 5.8156301 5.0676502 4.9059789 5.1272379 6.1588814 6.7941366 8.0080861 8.9999989 6.4409096 7.1080114 5.4437185 8.9999984 5.6837579 5.4044388 5.6086867 6.2652818 8.4341262 6.3055905 6.0012095 8.5105318 5.9703515 6.2192391 6.4725937 8.7594673 5.7733106 7.5228196 6.9423420 7.4858769 8.9999986 5.4392164 5.7753034 7.7138207 6.9984954 7.0000885 5.7734429 7.3874161 5.8741221 5.5112415 6.8094017 5.7279463 6.4241224 8.9999980 6.6047720 7.3989403 7.4834192 6.1691550 8.3406746 7.6080551 6.0352142 8.7539286 8.1077588 8.9999981 8.9999989 8.8676683 7.3553773 6.7867902 8.1814161 8.9999989 8.7931309 7.9346374 8.6901717 8.9999990 8.1620743 8.9999989 7.3136064 4.5255754 8.9999980 3.7988017 8.9999984 8.9999986 8.9999985 3.9056625 8.4007596 5.0277868 8.9999988 8.9999985 4.3785830 3.7940517 8.9999988 0.0000000 6.5570883 8.3401989 5.2768079 8.9999989 5.3115444 7.9068874 7.4482057 8.9999987 8.4168313 4.4566688 7.6569782 8.4759558 7.3533891 5.1961231 4.5946173 7.0673797 7.5942115 6.5078990 7.4766670 4.8616644 5.3066041 5.1457336 6.3688672 6.1884049 2.7019388 8.9999984 5.4629142 4.4646068 7.2182821 4.0348471 5.9990809 6.1332079 5.6619830 5.3487083 5.6737641 6.1040373 6.3457184 5.6857888 5.5896238 6.0274046 6.6941489 4.9445891 5.8099470 5.0307591 5.8363205 6.9851105 5.2674020 5.6005174 6.3696080 6.3815886 4.7528624 6.2778590 
EP00047_Mylnosiga_fluctuans_P011888_m.23457_g.23457_ORF_g.23457_m.23457_type_complete_len_386_comp3906_c0_seq1_233-1390                                                                                                    8.4200676 8.5362815 7.9704710 8.4206807 7.2189901 8.9999983 8.1829883 8.9999983 8.9999982 8.9525090 8.1636432 8.6782737 8.9999982 7.8718314 8.9999989 8.9999985 8.9999990 8.8149739 8.7199621 8.9999987 8.9999987 8.6889125 8.9999985 8.9999981 8.9999989 8.9999989 8.5276430 8.9999987 8.9999985 8.3357113 8.9999988 8.9999982 8.9999985 8.9999987 8.9999989 8.9999986 8.9999982 8.9999982 8.9999989 8.9999988 8.9999980 7.8531145 8.9999989 8.9999985 8.9999982 8.9999990 8.9999988 8.9999987 8.9999989 8.6108524 8.1223594 8.3163611 8.9999989 8.9999985 4.8014184 7.2891815 7.5448204 7.5136599 8.9999989 8.4438351 8.9999990 8.9999986 8.9999989 7.5944341 8.5723775 8.6797572 8.9999988 8.9999984 8.9999985 8.9999984 8.6361969 8.3584361 8.9999984 8.9999983 8.9999987 8.9999989 8.9999989 8.9999981 8.9999983 8.9999986 8.9999987 8.9999982 8.9999988 8.9999982 8.9999987 8.5293250 8.4827703 8.5884872 7.7668558 8.9999990 8.9999982 8.9999988 8.1641132 8.9999983 8.9999989 8.9999987 8.9999985 8.0565240 8.1242064 8.9999984 8.2811749 8.8919110 8.9999989 8.9999986 8.9999987 8.9999982 8.9999989 8.9999990 8.9999988 7.9557590 8.9999988 8.6042722 8.9999988 8.9999984 7.3353069 8.4151175 7.6375315 7.1744568 7.7761467 8.1628819 8.7333165 8.9999987 7.5806063 8.9999987 8.2052492 8.9999981 8.9999986 8.9999983 8.9999987 8.9999988 8.9999990 8.9999985 6.6971820 8.9999980 8.9999989 8.9999987 8.9999985 8.9999982 8.9999988 8.9999984 8.9999987 8.9999986 8.9999987 8.9999988 8.9999988 8.9999989 8.9999983 8.9999989 8.9999982 8.9999985 8.4136316 4.6609689 7.2693739 4.7947136 4.3670455 8.9999989 8.9999982 8.8459496 8.5540992 4.7359437 4.3483974 8.5581575 7.6790381 8.9292024 6.5570883 0.0000000 3.6779175 8.9999984 7.5551218 8.9999986 8.9999989 3.4113791 8.9999986 4.3473111 8.9999987 8.1109140 3.5905444 7.7532657 8.9999988 8.9999990 7.6861073 3.7131347 7.3578974 3.6609961 7.7017706 8.9999986 5.8795658 8.2780978 8.9999989 7.8629723 8.9080101 7.2332083 6.5155532 6.9199653 8.4231555 8.5909322 8.6135318 8.3184308 8.7816977 8.1920275 8.3519041 8.7678028 8.5406478 8.4226542 8.1608329 8.9999989 7.8684074 8.9999981 8.9999989 8.7610395 8.9999990 8.9999982 8.9999990 8.3063308 8.6135639 8.2230434 8.2114327 
EP00048_Salpingoeca_helianthica_P007445_m.110626_g.110626_ORF_g.110626_m.110626_type_5prime_partial_len_369_comp14334_c1_seq3_1-1107                                                                                       8.9999989 8.9999986 8.9240176 8.9999988 8.2054179 8.9999986 8.9999990 8.9999989 8.9999983 8.9999986 8.5113074 7.9681672 8.9999983 8.9999985 8.9999981 8.9999986 8.9999982 8.9999987 8.8222989 8.9999986 8.9999984 8.9999988 8.9999988 8.9999985 8.9999989 8.9999986 8.7731560 8.9999989 8.9999987 8.9999989 8.9999985 8.9999985 8.9999988 8.9999981 8.9999989 8.9999989 8.9999986 8.9999985 8.9999989 8.9999981 8.9999989 8.2037543 8.9999988 8.9999985 8.9999989 8.9999986 8.9999989 8.9999983 8.9999984 8.9999988 8.9999984 8.9999989 8.9999989 8.9999987 7.7452573 8.8985659 8.9999987 8.9999990 8.9999990 7.8784908 8.9999987 8.9999987 8.9999988 7.7009575 8.9999982 8.9999989 8.9999989 8.9999986 8.9999989 8.9999984 8.9999988 8.9999986 8.9999985 8.9999986 8.9999981 8.9999981 8.9999989 8.9999983 8.9999989 8.9999987 8.9999989 8.9999989 8.9999987 8.9999985 8.9999982 8.9999990 8.9999988 8.9999988 8.8327391 8.9999980 8.9999987 8.9999990 8.9999984 8.9999990 8.9999982 8.9999990 8.9999983 8.5083202 8.7291907 8.7530429 8.9999985 8.9999988 8.9999986 8.9999982 8.9999986 8.9999988 8.9999982 8.9999987 8.9999989 8.2894166 8.9999987 8.9999988 8.9999989 8.9999982 7.2772883 8.5025617 8.7971321 8.8715415 8.0974500 8.9999984 8.9999989 8.9999989 8.1968288 8.9999989 8.3661801 8.9999984 8.9999985 8.9999985 8.9999986 8.9999985 8.9999987 8.9999989 8.9999988 8.9999986 8.9999989 8.9999984 8.9999982 8.9999989 8.9999990 8.9999988 8.9999985 8.9999986 8.9999983 8.9999987 8.9999988 8.9999989 8.9999985 8.9999989 8.9999981 8.9999986 8.4455073 5.1887901 8.8327272 4.5923464 4.8049365 8.9999988 8.8957593 8.9999982 8.9999988 4.7801274 4.6782534 8.9999989 8.9999989 8.9999986 8.3401989 3.6779175 0.0000000 8.9999986 6.8386370 8.9999985 8.9999981 4.0308614 8.9999989 4.2295130 8.9999989 8.9999981 3.6251071 8.0100889 8.9999985 8.9999990 7.9053552 5.0639326 7.8097457 3.5858992 8.7913446 8.9999989 7.8962939 8.3603553 8.9999987 8.9999988 8.8532099 8.9562167 8.0390687 7.8490423 8.9999986 8.9999984 8.9999989 8.9999988 8.9999983 8.9999987 8.9999988 8.9999982 8.9999985 8.9999983 8.8623448 8.9999985 8.2518182 8.9999988 8.9999988 8.6032047 8.9999989 8.9999982 8.9999989 8.9999986 8.9999987 8.9999985 8.9999987 
EP00048_Salpingoeca_helianthica_P019107_m.244279_g.244279_ORF_g.244279_m.244279_type_5prime_partial_len_298_comp30347_c0_seq1_27-920                                                                                       5.0191987 8.1444858 8.8934144 5.2438035 7.7345451 8.9999987 6.1262310 8.9999987 7.7505159 6.5351998 5.8536997 6.1842712 6.8703004 6.0006783 8.9999983 6.4824565 7.9319686 6.7603904 6.1481810 5.8617718 6.0250395 6.2716468 7.4685430 6.3128476 7.0816653 7.2382023 5.5977100 7.0396463 7.3196898 6.4196318 8.2268763 7.3364551 7.7661004 6.8222429 7.6495775 7.4495329 8.9999986 7.1242801 8.1777693 7.1209155 8.6014600 5.8566103 8.9999989 6.8106596 8.9538209 8.0385247 7.8082212 5.8282394 6.8528972 6.9947848 5.0784685 6.8187903 7.8499246 7.3274417 6.9188795 5.7993934 5.2016566 8.7040386 7.5621714 5.4363368 7.8049523 7.2125771 6.5199497 4.9547017 6.2408960 8.5622806 7.2586043 6.9273676 6.2742237 7.4428917 6.3768115 6.3244425 6.7756544 6.9080136 7.0111710 4.9066599 6.2148396 8.9999982 7.7713793 8.9999990 8.9999982 7.5615770 6.8443658 7.7411657 5.7020711 6.1493196 5.8696801 5.2303867 6.0995857 6.6024601 6.3863708 7.4453045 7.4036974 7.8277181 6.9627776 6.4854321 8.9999981 6.6907473 5.3960785 6.3589038 5.2692189 7.3788987 5.9297089 5.3271241 7.5914149 6.1624588 5.7892669 5.2935582 7.0270452 5.7195002 6.6183185 5.6710827 7.4129003 8.9999986 5.4047260 5.7514638 7.5531236 6.6089811 5.6877242 6.1759511 5.9990690 6.2090215 5.5357209 5.8207264 5.9703898 6.5637001 7.8520903 6.5233613 6.8917092 6.8844955 6.5239215 7.1041115 8.0924032 5.2306407 8.9999981 7.8490239 8.9767513 8.9999980 8.9999981 8.0998754 8.9999980 8.9999982 7.5626133 8.9999985 8.9999981 8.8317849 8.9999988 8.9999984 8.8972780 8.2398595 4.4282391 8.9999982 4.2400537 8.9999986 8.9999980 8.9999989 4.1867237 8.9999988 4.5788951 8.9999981 8.9999987 4.0709258 4.8405278 8.9999988 5.2768079 8.9999984 8.9999986 0.0000000 8.9999987 5.2604205 5.7594380 7.2289135 8.9999987 8.9999986 4.8854452 8.8676149 8.7433989 8.9999990 4.0121916 4.3552689 7.7721259 8.9999986 8.2101401 6.8931850 3.8237651 4.5348899 5.0384443 5.7191663 6.8823436 5.3589177 8.9999989 5.5026865 5.2153336 8.9999983 5.1517309 5.0314343 5.0377552 7.0176564 5.1121115 8.4240429 7.9319909 8.5216019 5.1637422 8.4126913 8.3065475 5.6932098 6.7851982 4.9963230 6.9984247 6.8511103 8.5810712 4.9830524 8.5897496 4.7061673 6.7631622 5.2305483 6.6290825 
EP00049_Salpingoeca_infusionum_P000689_m.41685_g.41685_ORF_g.41685_m.41685_type_3prime_partial_len_343_comp10597_c0_seq1_1-1029                                                                                            8.9999980 8.9999986 8.9999987 8.9999981 8.9999987 8.9999990 8.9999985 8.9999983 8.9999981 8.9999985 8.9999983 8.9999989 8.9999986 8.9999990 8.9999989 8.9999981 8.9999988 8.9999988 8.9999990 8.9999986 8.9999983 8.9999986 8.9999985 8.9999988 8.9999985 8.9999989 8.9999989 8.9999984 8.9999987 8.9999989 8.9999990 8.9999990 8.9999981 8.9999982 8.9999986 8.9999988 8.9999989 8.9999981 8.9999986 8.9999981 8.9999988 8.9999983 8.9999988 8.9999989 8.9999989 8.9999989 8.9999986 8.9999990 8.9999982 8.9999989 8.6403592 8.9999984 8.9999986 8.9999986 7.8180398 8.9999985 8.9999983 8.9999989 8.9999985 8.9999987 8.9999990 8.9999989 8.9999990 8.9999988 8.9999990 8.9999990 8.9999987 8.9999982 8.9999990 8.9999983 8.9999986 8.9999982 8.9999986 8.9999983 8.9999988 8.9999984 8.9999983 8.9999982 8.9999989 8.9999986 8.9999983 8.9999988 8.9999982 8.9999983 8.9999988 8.9999983 8.9999989 8.9999988 8.9999986 8.9999986 8.9999985 8.9999989 8.9999987 8.9999985 8.9999981 8.9999980 8.9999984 8.9999990 8.9999988 8.9999980 8.9999988 8.9999981 8.9999990 8.9999987 8.9999989 8.9999988 8.9999989 8.9999981 8.9999982 8.9999988 8.9999990 8.9999982 8.9999989 8.9999986 8.9999988 8.9999985 8.9999989 8.9999982 8.9999981 8.9999981 8.9999984 8.9999989 8.9999981 8.9999990 8.9999980 8.9999980 8.9999989 8.9999983 8.9999989 8.9999990 8.9999989 8.9999989 8.9999986 8.9999989 8.9999986 8.9999990 8.9999990 8.9999987 8.9999990 8.9999989 8.9999989 8.9999989 8.9999988 8.9999985 8.9999984 8.9999980 8.9999989 8.9999989 8.9999983 8.9999988 8.9999989 6.6652169 8.8408230 6.4843664 7.2319041 8.9999982 8.9999984 8.9999983 8.9999986 6.6981091 7.0095667 8.9999981 8.9999985 8.9999988 8.9999989 7.5551218 6.8386370 8.9999987 0.0000000 8.9999987 8.9999989 6.9298243 8.9999981 7.3911244 8.9999980 8.9999988 5.9722087 8.9999981 8.9999987 8.9999983 8.8325632 8.0603394 8.1750470 5.7175176 8.9999987 8.9999983 8.8534269 8.9999988 8.9999987 8.9999989 8.9999981 8.9999987 8.9999988 6.2471719 8.9999988 8.9999982 8.9999987 8.9999985 8.9999981 8.9999986 8.9999987 8.9999987 8.9999983 8.9999990 8.9999987 8.9999987 8.9999982 8.9999988 8.9999985 8.9999986 8.9999987 8.9999989 8.9999988 8.9999982 8.7243839 8.9999987 8.9999989 
EP00049_Salpingoeca_infusionum_P002857_m.60565_g.60565_ORF_g.60565_m.60565_type_complete_len_311_comp11823_c0_seq3_98-1030                                                                                                 6.6424904 8.0719228 8.0979238 7.0729248 8.5700641 8.9999989 7.7715925 8.9999986 8.0948500 7.1973165 7.6802335 6.6867227 8.9999990 6.9837283 8.9999985 8.9999988 8.7077074 8.9999987 6.8244396 6.7268595 6.8729435 7.0705704 7.8626309 7.2725033 7.8543313 8.3103436 6.5958612 7.6566898 7.2371346 7.4619722 8.9999985 7.9876805 8.9999989 7.3300709 8.3023649 7.8961134 8.9999987 7.2433787 7.1930860 7.0263322 6.9647612 6.8855132 8.5241790 6.8855637 6.6849270 6.3612014 7.4739340 6.4917042 7.6820151 7.9739958 5.1633670 8.2681178 8.9999988 7.5340042 6.3797181 7.3740973 6.4442964 8.7199475 8.1830153 6.9741750 8.9698225 7.5127883 6.2111577 7.8773401 7.2544122 8.4454663 8.4443761 8.7294945 8.9999982 8.9999987 7.3049538 8.3389231 6.9064834 7.3703050 7.0596231 7.3564137 7.4217333 8.9999985 8.1100504 8.5607663 8.9999987 8.9999988 8.9999990 8.1365998 8.3235088 6.4476776 6.3061454 6.5971320 8.4182534 7.6117321 8.0451891 8.9999982 8.9999981 8.9999988 8.3880442 8.9999988 8.9999980 8.9999985 7.5418357 7.1255184 6.7545585 8.9999989 7.5014323 7.2963331 8.0671794 7.9714386 8.3226822 6.8591997 8.9999987 6.4287651 8.2661840 6.8076152 8.1895780 8.9999985 6.9726578 7.5783841 8.9999988 8.9999989 7.5377350 6.5986575 8.9844275 7.8930655 6.7730503 6.6536559 7.9506087 7.9431635 8.9999987 8.7090749 7.7095398 8.9523540 8.8248767 8.7527316 8.0314575 6.7439534 8.2465468 8.9999990 8.9999985 8.9999989 8.9999981 7.8964265 8.9999983 8.9999990 8.9999980 8.9999985 8.9999987 8.9999981 8.9999986 8.9999989 8.2422341 6.7918932 6.3794592 8.9999987 5.8550492 8.9999985 8.9999989 8.7889665 6.4143635 8.4986003 6.3474192 8.9999985 8.9999986 4.7872939 5.0791920 8.9999988 5.3115444 8.9999986 8.9999985 5.2604205 8.9999987 0.0000000 7.2563422 8.9999990 8.9999989 8.9999986 5.0849696 8.9999986 8.8829104 8.9999983 5.9115347 6.6436861 8.3324038 8.9999981 6.8750302 8.8247546 5.0643985 4.3132250 6.2200912 6.7165386 7.2980625 5.9355492 8.9999982 7.2094548 5.5427259 8.9999985 4.2603139 7.1140159 6.6382960 8.6846065 7.2972772 7.9043742 7.7940047 8.3986312 6.6851471 7.7897049 7.5196184 7.8396801 7.9441937 6.8719568 8.6974321 7.6055748 8.0949995 6.0456354 8.9999982 7.7367287 7.8882969 6.6776854 7.9977472 
EP00050_Salpingoeca_kvevrii_P010531_m.8897_g.8897_ORF_g.8897_m.8897_type_5prime_partial_len_283_comp2908_c0_seq1_3-851                                                                                                     7.6424976 8.9999985 8.9999990 7.0683805 8.5672052 8.9999981 7.5115297 8.4628575 7.8491859 7.5075188 6.0741228 8.9999980 6.2878169 7.8206578 8.9999989 8.1529577 8.7334163 7.9443338 8.9999980 8.7508223 8.6122664 8.9396907 8.9999981 8.8550094 8.9999987 8.9999989 8.4437429 8.9999990 8.6470573 8.9999982 8.9999986 8.9999987 8.9999986 8.9999986 8.9999985 8.9999982 8.9999985 8.9999982 8.9999982 8.9999986 8.9961181 7.8719014 8.9999985 8.9643044 8.9999986 8.9999989 8.7201117 8.1405594 8.9999984 8.9999983 8.9999989 8.9999989 8.9999990 8.9757633 8.9999990 7.5614081 7.5001764 8.9999988 8.9704641 6.0218990 8.9999981 8.8468451 8.1225288 6.2994283 8.4633969 8.9999982 8.9999985 8.9999984 8.9999989 8.1619956 8.9999989 7.5363581 8.0775086 8.8579538 8.9999983 8.2701726 6.1070794 8.9999981 8.9999986 8.9999981 8.9999981 8.9999988 8.8062504 8.9999985 8.5774185 8.9999983 7.9999852 7.0205651 7.3359128 8.9999988 7.0553463 8.9999989 8.9999988 8.9999988 7.4357048 8.9999990 8.9999987 8.9999986 6.3039498 8.7252517 5.7160633 8.9999988 7.3905219 7.4060921 8.0401688 7.3959470 7.8432643 7.6095602 7.3025070 6.0371413 8.2807927 6.6351153 8.3562005 8.9999987 6.4353889 6.1765097 8.5943739 6.2750351 6.0070180 6.6228655 7.0980142 7.6219311 7.0264232 6.5331796 7.2218832 8.7699090 8.9999990 6.4718509 8.9999982 8.6563735 8.6137926 8.9999989 8.9999989 7.1100957 8.9999987 8.9012422 8.9999984 8.9999982 8.9999987 8.1236535 8.9999984 8.9999987 8.9999983 8.6847751 8.4237733 8.9999982 8.9999981 8.9999981 8.9999987 8.0267968 6.5329948 8.9999989 6.4701026 8.9999988 8.9999989 8.9999989 6.3487003 8.9999985 6.4226284 8.9999981 8.9999989 7.3246022 7.4040013 8.9999984 7.9068874 8.9999989 8.9999981 5.7594380 8.9999989 7.2563422 0.0000000 8.9999984 8.9999987 8.9999981 5.4828569 8.6891184 8.9999986 8.9999988 6.0458165 6.2784371 8.9999990 8.9999988 8.9999984 8.9999984 6.2101239 7.5069700 7.1097430 6.2400342 8.9999985 7.0943041 8.9999988 7.1784955 6.2614046 8.9999981 6.7442026 7.6604465 7.1669043 8.9999981 7.5898929 8.9999986 8.9999986 8.9999985 7.8550971 8.9999985 8.9999987 8.7558952 8.5804798 7.8063938 8.9999985 8.8876810 8.9999988 7.5845984 8.9999986 7.0641036 8.8068973 7.4694124 8.9999989 
EP00050_Salpingoeca_kvevrii_P012010_m.19791_g.19791_ORF_g.19791_m.19791_type_internal_len_357_comp3777_c0_seq2_2-1075                                                                                                      8.5066466 8.4567088 8.2193968 8.1943731 7.5310398 8.9999981 8.2228697 8.9999989 8.9816615 8.3073729 7.9475199 8.7975320 8.9999984 8.8042834 8.9999990 8.9999983 8.9999984 8.9999982 8.9999981 8.9999984 8.9999987 8.9999987 8.9999989 8.9999982 8.9999987 8.9999988 8.9999981 8.9999983 8.9999984 8.7766073 8.9999989 8.9999981 8.9999985 8.9999989 8.9999987 8.9999990 8.9999987 8.9999985 8.8562307 8.9999987 8.9999986 8.4070791 8.9999982 8.9999989 8.9999988 8.9999984 8.9999984 8.9999982 8.9999988 8.9999986 6.7745132 8.9999985 8.9999984 8.9999987 5.6487031 7.9447489 7.2431285 8.7938881 8.9999990 7.7658130 8.9999980 8.9530853 8.9999988 6.9898558 8.0440188 8.9999988 8.1447073 8.9999987 8.9999982 8.9999989 8.8844740 8.4786476 8.9999987 8.9999988 8.9999984 8.9999985 8.9999980 8.9999987 8.9999988 8.9999982 8.9999983 8.9999987 8.9999990 8.9999989 8.9999983 8.9999989 8.9999988 8.9999981 7.9720979 8.9999984 8.9999987 8.9999988 7.9888048 8.9999988 8.9999988 8.6921126 8.9999986 7.1652514 7.3740851 8.5068163 8.8903971 8.0410491 8.9999980 8.9999988 8.9999989 8.9999981 8.7927236 8.9999987 8.9999989 7.6400820 8.9999989 8.9999980 8.9999984 8.9999985 6.7356195 8.4065667 8.7377423 8.5993348 7.8242765 8.9999980 8.9999981 8.9999987 6.9018569 7.9684152 8.9999988 8.9999988 8.9999980 8.9999989 8.9999987 8.9999989 8.9999984 8.9999987 8.5024043 8.5686016 8.9999989 7.9989619 8.9999985 8.9999989 8.9999990 8.9999985 8.9999982 8.9999986 8.9999981 8.9999984 8.9999988 8.9999989 8.9999985 8.9999986 8.9999989 8.7299713 8.1173304 3.5651426 7.9128847 3.4879832 3.5479783 8.9999989 8.6746919 8.9999983 7.9272599 4.1656152 3.3001155 8.9999988 8.0188238 8.3672254 7.4482057 3.4113791 4.0308614 7.2289135 6.9298243 8.9999990 8.9999984 0.0000000 8.9999983 3.2932967 8.9999983 8.9999987 2.8683187 8.9999984 8.9999987 8.9999988 7.8958037 2.9328148 7.0152553 2.3358632 7.4762925 8.4285945 5.9000376 7.3813811 8.9999980 8.9999985 8.7914851 7.5625943 6.6233489 6.2256077 8.5098866 8.9999990 8.7827849 8.9267011 8.6965010 8.4443842 8.7697892 8.8708893 8.7803101 8.6990125 8.7616922 8.9999983 7.7029556 8.9999988 7.8631757 8.8034001 8.9999987 8.9484474 8.9999986 8.3545457 8.0485980 8.9999985 8.2457596 
EP00050_Salpingoeca_kvevrii_P021318_m.109059_g.109059_ORF_g.109059_m.109059_type_complete_len_288_comp9287_c0_seq2_138-1001                                                                                                8.9999989 8.9999984 8.9999989 7.7433266 8.9999981 8.9999984 8.3713596 8.9999989 8.9999986 8.9999985 8.9999982 8.9999985 8.9999984 8.9999989 8.9999988 8.9999988 8.9999990 8.9999990 8.9999986 8.9999988 8.9999988 8.9999985 8.9999985 8.9999990 8.9999990 8.9999986 8.9999987 8.9999989 8.3709577 8.9999989 8.9999980 8.5888689 8.9263988 8.9999988 8.9999990 8.9999987 8.9999980 8.9999986 8.5276516 8.9999984 8.9999984 8.6093491 8.9999986 8.9999989 8.9999984 8.7566893 8.9999989 8.9999987 8.9999984 8.9999981 7.9356663 8.9999986 8.9999983 8.9999987 6.9644976 8.9999986 8.9999987 8.9999989 8.9999987 8.9999981 8.9999988 8.9999986 8.9999990 8.9999989 8.9999987 8.9999981 8.9999981 8.9999982 8.9999986 8.9999988 8.9999988 8.9999986 8.9999984 8.9999982 8.9999987 8.9999988 8.9999987 8.9999981 8.9999989 8.9999981 8.9999984 8.9999982 8.9999985 8.9999980 8.9999986 8.9999989 8.4223450 8.8486169 8.6135323 8.9999984 8.9999986 8.9999990 8.9999989 8.9999985 8.9999980 8.9999982 8.9999990 7.8702316 8.3383777 8.9999988 8.9999989 8.9999989 8.9999982 8.9999984 8.9999985 8.9999986 8.9999986 8.8375632 8.9999985 8.9999981 8.9999983 8.9825548 8.9999985 8.9999989 8.1433716 8.9999988 8.1352345 8.9379835 8.9999988 8.9999982 8.9999986 8.9999983 8.7549793 8.9999984 8.9999989 8.9999986 8.9999982 8.9999987 8.9999988 8.9999989 8.9999986 8.9999987 8.9483500 8.9999986 8.9999980 8.7360985 8.9999988 8.9999989 8.9999989 8.9999988 8.9999988 8.9999989 8.9999984 8.9999989 8.9999986 8.9999988 8.9999982 8.9999982 8.9999989 8.9999989 8.9999985 8.9999985 8.1295501 8.9999984 8.9999990 8.9999985 8.9999983 8.0649190 8.9999986 8.9999987 8.9999980 8.9999987 8.9999985 7.7306432 8.9999987 8.9999986 8.9999989 8.9999987 8.9999981 8.9999989 8.9999987 8.9999983 0.0000000 8.9999988 8.9770175 8.5283851 8.9999986 6.3143611 8.9999987 8.9999986 6.2627047 8.9999986 6.5566108 8.7959519 8.9999985 8.9999987 6.7643028 8.5629212 8.6344018 8.9999982 8.4879480 8.3915050 7.8554643 8.9999989 8.9999989 8.7580416 8.6184824 8.9999989 7.8720942 8.9999984 8.9999990 8.9999980 8.9999989 8.9999989 8.9999986 7.6128567 8.9999988 8.3137107 8.9999986 8.9999981 8.9999990 8.0110069 8.9999988 7.5226479 8.9999982 8.2971731 8.9999980 
EP00051_Salpingoeca_urceolata_P002595_m.51464_g.51464_ORF_g.51464_m.51464_type_internal_len_476_comp12225_c1_seq2_2-1429                                                                                                   8.9999986 8.9999989 7.7208880 8.9999986 8.0859922 8.9999988 8.4492660 8.9999990 8.9999983 8.9999990 8.9999985 8.9999988 8.9999982 8.9999989 8.9999986 8.9999983 8.9999988 8.9999989 8.9999990 8.9999981 8.9999982 8.9999990 8.9999989 8.9999985 8.9999989 8.9999983 8.9999989 8.9999980 8.9999987 8.9999980 8.9999990 8.9999987 8.9999987 8.9999985 8.9999982 8.9999984 8.9999981 8.9999986 8.9999988 8.9999988 8.9999990 8.9999982 8.9999985 8.9999985 8.9999989 8.9999986 8.9999989 8.9999980 8.9999989 8.9999984 8.9999989 8.9999980 8.9999987 8.9999986 7.1447700 8.9999986 7.7317012 8.9999987 8.9999984 8.9117552 8.9999980 8.9999990 8.9999987 7.7283657 8.9999987 8.9999984 8.9999981 8.9999989 8.9999984 8.9999986 8.9999988 8.9999989 8.9999981 8.9999988 8.9999987 8.9999987 8.9999989 8.9999989 8.9999989 8.9999988 8.9999989 8.9999989 8.9999985 8.9999986 8.9999984 8.9999982 8.9999988 8.9999990 8.9999989 8.9999989 8.9999981 8.9999983 8.3027313 8.9999981 8.9999985 8.9999980 8.9999986 8.6275072 8.8682601 8.9999988 8.9999987 8.9999983 8.9999987 8.9999981 8.9999990 8.9999990 8.9999990 8.9999986 8.9999986 8.9999989 8.9999989 8.9999988 8.9999982 8.9999988 8.1895437 8.9999982 8.9999986 8.9999988 8.9999986 8.9999986 8.9999986 8.9999984 8.9999985 8.9999986 8.9999984 8.9999986 8.9999983 8.9999989 8.9999980 8.9999988 8.9999986 8.9999990 8.9999981 8.9999988 8.9999980 8.9999982 8.9999990 8.9999988 8.9999986 8.9999985 8.9999985 8.9999989 8.9999990 8.9999986 8.9999986 8.9999983 8.9999989 8.9999986 8.9999982 8.9999987 8.9999989 4.6816351 8.8026664 4.1791800 4.5559080 8.9999983 8.9999989 8.9999990 8.9999987 5.0144889 4.5318504 8.9999988 8.9999986 8.9999986 8.4168313 4.3473111 4.2295130 8.9999986 7.3911244 8.9999986 8.9999981 3.2932967 8.9999988 0.0000000 8.9999987 8.9999984 4.8383667 8.9999985 8.9999989 8.9999989 8.9999982 4.7260091 8.9999990 3.8591032 8.9999986 8.9999988 7.6992976 8.1610366 8.9999984 8.9999986 8.9667949 7.5895273 7.8854834 7.6127264 8.9999988 8.9999989 8.9999990 8.9999986 8.9999986 8.7431085 8.9999989 8.9743069 8.9999988 8.1348258 8.9952908 8.9999983 8.2326792 8.9999987 8.6754115 8.7650619 8.9999986 8.9999986 8.9999988 8.9999989 8.5479782 8.9999981 8.9999986 
EP00051_Salpingoeca_urceolata_P009965_m.121098_g.121098_ORF_g.121098_m.121098_type_5prime_partial_len_426_comp16526_c0_seq1_61-1338                                                                                        5.5712492 7.6358947 7.4757857 4.9329459 7.5436330 8.9999984 6.8837393 8.9999983 7.4440554 6.0348249 6.3263404 6.3066497 8.7719355 6.1008279 8.9999981 6.4804713 7.6794667 6.2781369 6.5405549 6.1143379 5.8085964 6.5199318 8.5770287 6.3906710 7.2334546 7.8473007 5.8034144 7.0260281 7.0050122 7.0297615 8.9999981 6.9495429 8.9999985 6.4727292 7.3460353 8.0487898 8.6379518 6.9317638 8.1871110 6.6618332 6.8552282 5.4151422 8.9999988 6.5014810 8.4728823 7.0867319 7.4065784 5.6593810 8.0574118 7.8078434 7.1909599 7.4463939 8.9999984 7.2227624 6.7982160 5.3227467 5.5000050 8.1347430 7.3831865 6.7419809 7.1960835 6.9172906 7.0148338 6.0610188 7.5225143 7.6122789 8.5788855 8.4633411 8.9999980 8.2949699 8.2731885 7.1468878 6.2833236 6.5601802 7.6267897 6.5006232 6.0438983 8.9999988 8.0902035 8.9558759 8.9999985 8.2847423 8.4100673 8.2501604 6.3373550 6.7523316 6.7790970 6.1919882 6.5672377 6.4606658 6.4026547 7.1164915 7.4136014 7.9815786 7.1176798 7.4294655 8.9999988 6.0496280 5.7914665 6.6242744 6.8660645 8.9999986 6.3238358 6.6330198 7.3578658 6.5566566 6.7193032 6.9533806 8.1996618 6.0671437 6.5760141 7.2361476 7.2731603 8.9999986 5.6714712 6.0387551 8.9999981 6.6392949 5.0514036 6.3535546 6.4513499 5.9836562 5.6787892 6.8178851 5.9842497 6.8367850 8.4125277 7.2713584 8.8011392 8.9999989 7.9134346 7.7838447 6.9482479 6.4403441 8.9999986 7.3158959 8.9999990 8.9999990 8.5098361 7.5044228 7.5167068 8.9999983 7.3193900 8.8244946 8.9999990 8.1498169 8.9999985 8.9999989 7.6596184 6.7179685 4.9306839 8.9999988 4.1133278 8.9999987 8.9999987 8.9999988 5.1414576 8.4177062 5.1812118 8.9999985 8.9999983 4.9367748 5.3881111 8.9999983 4.4566688 8.9999987 8.9999989 4.8854452 8.9999980 5.0849696 5.4828569 8.9999983 8.9770175 8.9999987 0.0000000 7.1622110 8.7503823 7.8103157 4.1379410 4.6078281 8.9199659 8.8041654 6.9066760 7.6238439 4.7677515 4.9011186 4.7421718 6.0463366 6.5298380 4.7288213 8.9999990 4.6010648 5.6121511 8.9999986 5.5388182 5.1754063 5.2110141 6.4035227 4.7434524 7.4330296 7.8047124 8.1786643 5.6474886 7.0584113 7.6861101 5.3962020 6.5432914 5.0092143 7.3933429 6.4891029 8.9999989 4.9936093 8.9999983 4.7136399 7.1340676 4.8940843 7.5165359 
EP00051_Salpingoeca_urceolata_P028348_m.5678_g.5678_ORF_g.5678_m.5678_type_5prime_partial_len_369_comp2438_c0_seq1_22-1128                                                                                                 7.6652438 8.9999988 8.8092799 7.2635390 8.9999985 8.9999989 7.9796887 8.9999981 8.9999986 8.7177162 7.9041634 8.1639703 8.9999981 8.9999983 8.9999989 8.1792399 8.9999988 8.3346630 8.6453731 8.9107481 8.4769787 8.4666637 8.9999988 8.9999982 8.9999986 8.9041804 8.4314178 8.9999989 8.9999985 8.9999985 8.9999988 8.7446118 8.9999985 8.9091631 8.7045533 8.9999988 8.9999987 8.9999989 8.9999988 8.7450763 8.9999985 7.6956221 8.9999987 8.8580017 8.9999985 8.9999982 8.2972166 7.7185396 8.9999987 8.9999985 7.9787122 8.9999989 8.9999986 8.9999986 6.4251232 8.1061161 6.7347418 7.3855701 7.8689487 8.9999987 8.9999988 8.1365774 8.9999983 8.3821758 8.9999988 8.9999987 8.9999990 8.9999987 8.9999987 8.9999989 7.9012164 8.9999986 8.9999980 8.9999984 8.7447169 8.9999983 8.8006625 8.9999986 8.9999988 8.9999985 8.9999989 8.9999989 8.9999990 8.9999987 8.4609887 8.9999982 8.9999987 8.2025095 7.7149536 8.9999986 8.9999987 8.9999986 8.9999987 8.9999986 7.5081306 8.3635414 8.9587611 6.8837627 7.2906361 8.9999981 7.5308517 8.9999988 8.9999990 8.9999985 8.7607107 8.7706247 8.6238034 8.9999984 8.9999987 7.6187057 8.9999985 8.9999989 8.9999989 8.9999983 8.1284888 7.3565022 8.7987348 7.4915132 7.3858063 7.6902002 7.9887319 8.7529843 7.0841050 8.4787525 8.0938676 8.9999984 8.9999986 8.9999989 8.9999988 8.9999983 8.9999986 8.9999986 8.9999986 7.6457686 8.9999990 7.8622547 8.9999982 8.9999984 8.9999989 8.9999990 8.9999984 8.9999986 7.4983333 8.9999989 8.5330417 8.9999987 8.9999984 8.9999987 8.9999988 8.1824871 8.9999989 8.9999989 8.1322613 8.9999986 8.9999987 8.9999988 8.9999988 8.1930657 8.9999987 8.9999984 8.9999990 8.9999981 8.9999989 8.9999981 7.6569782 8.1109140 8.9999981 8.8676149 8.9999988 8.9999986 8.6891184 8.9999987 8.5283851 8.9999984 7.1622110 0.0000000 8.9999987 6.0314933 8.9999980 8.3921575 6.1444536 8.9999987 7.2901825 8.9999987 8.4710423 8.9999980 6.3605029 7.0697616 8.9999988 8.9999988 8.5718298 6.2033483 7.1752627 8.9999982 8.9999987 8.0830126 8.3229361 8.9378250 8.4066024 8.9999982 8.4035419 8.9999980 7.7778271 8.9999990 8.9999988 8.3606993 7.8949198 8.0297221 8.8285492 8.9999989 8.9999987 8.1477759 8.9717191 7.1538252 8.6389467 7.8790617 8.2396038 
EP00052_Salpingoeca_macrocollata_P006304_m.52876_g.52876_ORF_g.52876_m.52876_type_internal_len_332_comp15370_c1_seq1_2-997                                                                                                 8.9999989 8.6283232 7.6566567 7.3026840 5.8580885 8.9999984 7.4243138 8.9999988 8.6829834 7.8307306 7.7575984 8.3766576 8.9999986 8.8291311 8.9999981 8.9999985 8.9999984 8.3823194 8.6754526 8.9999989 8.9891842 8.9999989 8.9999980 8.9999988 8.9999987 8.9999981 8.2579728 8.9999988 8.9999982 8.9999986 8.9999981 7.8661284 8.9999985 8.9999983 8.8512284 8.9999988 8.5848279 8.9999982 8.9999981 8.9999982 8.9999980 7.6401394 8.9999984 8.6104171 8.9999984 8.9999982 8.9999988 8.4658579 8.9999989 8.4799752 6.9227747 8.9677319 8.9999985 8.9999988 7.5948253 7.8575311 7.6052067 8.9999983 8.9999987 6.8983861 8.9999980 8.9999986 8.9999983 7.4883304 8.8510593 8.9075757 8.9353770 8.9999989 8.9999988 8.9999983 8.8757651 7.7398825 8.9999981 8.4889026 8.9999980 8.1472086 8.5447007 8.9999981 8.9999988 8.9999986 8.9999990 8.9999989 8.9999987 8.9999987 8.9999984 8.3852463 7.9376844 8.5766561 7.5462926 8.9999985 8.9999984 8.9999985 8.0628118 8.9999982 8.9234634 8.9999989 8.9999989 7.2909013 8.0977316 8.6274486 7.8637989 8.9999980 8.4167885 8.9999986 8.9999986 8.7452642 8.9999988 8.8474633 8.9999989 7.5168554 8.9999982 8.9999988 8.8041677 8.9999989 6.9055462 7.9710533 8.6751139 7.9564841 7.2506503 8.2464364 8.1469157 8.1688666 7.3326574 8.1338364 8.3889545 8.7878210 8.9999986 8.2533854 8.9999988 8.9999984 8.4158693 7.9092680 8.9999987 8.2280945 8.9999987 8.9999990 8.9999982 8.9999988 8.9999989 8.9999990 8.9999985 8.9999984 8.9999989 8.8883239 8.9999987 8.9999989 8.9999990 8.9999982 8.9999983 8.9539227 7.4577883 3.5597164 8.2104897 3.5116365 3.7299370 8.9999989 8.7050678 8.6753024 7.7176274 3.7984321 3.5244455 8.8796867 8.1407077 8.9999986 8.4759558 3.5905444 3.6251071 8.7433989 5.9722087 8.8829104 8.9999986 2.8683187 8.9999986 4.8383667 8.7503823 8.9999987 0.0000000 8.0746956 8.5489410 8.9999987 6.5981771 1.9845702 6.0586975 2.3455106 7.5533718 8.9999989 5.6929029 7.1315762 8.7965550 8.4414875 8.9999986 6.8431401 5.7904227 5.8151988 7.5809628 8.5141313 8.9570024 7.9967180 8.8187844 7.5510525 7.5908486 8.5622550 8.9999986 7.7900958 8.0905965 8.9999989 7.1453006 8.0659098 6.9366504 7.7010939 8.9999983 8.8747049 8.9999986 8.8678506 7.6444638 8.9999990 7.6301481 
EP00052_Salpingoeca_macrocollata_P011940_m.92288_g.92288_ORF_g.92288_m.92288_type_5prime_partial_len_282_comp18269_c0_seq5_2-847                                                                                           8.4969374 7.5196150 7.6289404 7.7259618 7.4314638 8.9999983 8.6774325 8.9999982 8.9999988 8.3938964 7.9979642 8.8053845 8.9999987 8.9999985 8.9999987 8.9999987 8.9999984 8.9999982 7.7610401 8.5416567 8.2300534 8.3196492 8.5283153 7.8812146 7.9158085 8.6132760 8.0087066 8.5350607 8.7274696 8.7500617 8.9999989 7.9992365 8.9999986 8.3590980 8.7833134 8.9999988 8.9999984 8.9999984 8.9999986 7.0967542 8.9999988 7.8172697 8.9999989 8.2197744 8.9999983 8.9999990 8.2143350 8.2512712 8.9999986 8.8631757 7.7574515 8.9999984 8.9999981 8.9999989 8.1367923 8.0453536 7.2878774 8.9999989 8.2729624 8.4087056 8.5879723 8.9999990 8.9999990 8.9024024 8.9999981 7.5697918 8.9999988 8.9999984 8.9999988 8.9999989 8.5201697 8.9999990 8.2935866 8.3216635 8.9999983 8.9999981 8.9999985 8.9999990 8.9999986 8.9999989 8.9999989 8.9999986 8.9999988 8.9999985 8.8634336 7.9577576 7.5243648 6.8873354 6.5727397 8.9999987 8.5941111 8.9999981 8.9999983 8.9999986 8.8745092 8.9999986 8.9999983 7.9616842 7.4814743 8.4694581 8.9999985 8.9999990 8.6709957 8.9999989 8.3551836 8.8560982 8.9999984 8.8884848 8.9999988 8.2341314 8.2353140 8.4020865 8.9999985 8.9999986 7.4999505 8.0432195 8.9999987 8.2048152 7.0060758 8.0311807 8.9003144 7.9395378 8.7258204 8.9999987 7.2106314 8.9547811 8.9999989 8.9999983 8.9999987 8.9999987 8.9999987 8.9999988 8.9999984 8.7991776 8.9999987 8.9999987 8.9999988 8.9999990 8.9999985 8.9999990 8.9999983 8.5508477 8.9999987 8.9999987 8.9999990 8.9999989 8.9999986 8.9999988 8.9999990 8.8301486 8.9999987 8.9999984 7.8284474 8.4069494 8.6926479 7.8049664 8.9999985 7.1392389 8.9999989 8.9999986 8.9999990 8.9999988 8.7119799 8.9185541 7.3533891 7.7532657 8.0100889 8.9999990 8.9999981 8.9999983 8.9999988 8.9999984 6.3143611 8.9999985 7.8103157 6.0314933 8.0746956 0.0000000 8.3925280 8.7795042 3.6836755 8.4299257 5.6598335 7.5088757 8.1926167 8.9999989 6.2493510 6.5718970 8.7098645 8.9999981 8.9036084 7.3668477 6.6639130 8.9999986 8.9999987 8.4158718 8.1927238 8.9947704 8.8784831 7.4946416 7.6314690 7.8500861 8.8674249 7.4435286 8.0003517 8.1456357 8.5397885 7.9628191 8.3690174 7.6812377 8.9999989 8.0538688 8.9999985 8.3991237 8.0672388 7.6653505 7.7545064 
EP00052_Salpingoeca_macrocollata_P021382_m.183197_g.183197_ORF_g.183197_m.183197_type_5prime_partial_len_356_comp21516_c0_seq2_255-1322                                                                                    5.1535811 7.9398532 8.1152916 5.1150131 7.0919683 8.9999982 7.0710391 8.9999989 7.2898943 6.0350579 6.1471151 6.5602681 7.8180838 7.5253140 8.9999985 7.7598797 7.5672701 6.6762318 6.7638754 6.4655154 6.4516927 6.4912099 7.4857582 6.5829563 8.5932203 7.7544637 6.8495735 7.9769185 7.1526612 7.9011049 8.9999989 8.1925030 8.9999980 7.2224216 8.0137512 8.9999984 7.0931695 8.3503444 8.4922750 7.4961828 8.1025306 5.9030808 8.9999990 6.7991533 8.9999986 7.6384169 7.9700559 5.9459227 7.4667285 8.5569499 6.8751988 8.7039206 8.9999987 7.8352246 6.4843316 5.4203157 6.2084077 7.8959037 8.3041091 5.7056700 8.9999987 6.8436990 6.6955999 4.9290005 7.1784558 8.9999983 8.9004950 8.0525995 8.0800221 8.9999989 6.9574684 7.9623887 7.5018237 6.7800182 8.1018041 6.2904674 6.4727954 8.9455744 8.8851966 8.6593056 8.9999987 8.9072669 8.9999983 8.9999986 6.5483129 6.9304989 6.8111286 6.0123681 6.2188784 6.8793516 7.2375387 7.5325471 8.2280006 8.9999989 6.9753108 6.8425657 7.7301783 6.1698821 5.3245909 6.8679091 5.9835823 7.7198264 6.3756991 7.0306215 6.7583996 7.4525830 6.3400747 5.9029529 8.9999987 5.5180751 5.8337607 7.2529541 7.8588924 8.9999990 5.4202298 5.3860797 7.0437973 6.5887456 6.0805090 4.5509579 7.2907704 5.7067130 5.0615050 5.6681466 5.6820521 6.8223874 8.9999990 7.9311007 8.1196984 7.9782704 7.3246803 6.9803283 6.5596298 5.7718974 8.0214641 8.6686166 8.9999986 8.9999988 8.9999988 8.3218398 8.9999986 8.9999988 8.3830618 8.9999986 8.0060693 8.9999981 8.9999987 8.9999981 8.8034024 8.1511506 4.5227559 8.9999989 4.5048589 8.6795283 8.9999988 8.6973729 4.7801888 8.7766485 5.2688527 8.9999987 8.9999987 5.5903993 6.1369312 8.9999981 5.1961231 8.9999988 8.9999985 4.0121916 8.9999987 5.9115347 6.0458165 8.9999987 8.9999987 8.9999989 4.1379410 8.9999980 8.5489410 8.3925280 0.0000000 3.6257996 8.9999986 8.9999989 7.4924839 8.1114309 4.2420297 5.6230889 4.9601277 5.5218600 5.9141677 5.4279728 8.9999980 4.9156526 5.0768521 8.9999980 6.4723315 5.4661649 5.2081503 8.2726988 5.0861334 8.1871151 8.2226662 8.0954456 5.2567879 8.0182717 7.7385234 6.1009804 6.5994110 4.9861507 7.3474136 6.7132220 8.9999987 5.1428263 8.9999987 4.3625877 7.1225367 4.7909215 5.7615318 
EP00053_Salpingoeca_punica_P005733_m.56226_g.56226_ORF_g.56226_m.56226_type_5prime_partial_len_337_comp13373_c0_seq1_1-1011                                                                                                5.4162348 7.5091366 8.3256558 4.9128240 8.1640992 8.9999989 6.7374905 8.9999985 6.9134824 6.7413058 6.3575013 6.2850895 8.9999989 7.0461176 8.9999985 8.5455417 8.9999986 6.2655440 6.6728890 6.9672688 6.7446633 7.2279934 8.1906662 7.1114072 8.1251041 7.9649069 6.3740818 6.5927026 7.1004886 7.1041390 8.8876757 8.0342759 8.9999983 7.1667518 8.0965343 7.2394974 8.9999986 7.4630674 8.5679987 7.2290030 7.3779395 6.6604963 8.9999990 7.0435467 8.5651519 7.6514572 8.2753674 6.0649171 7.9059958 7.7433688 7.4394385 8.6723066 8.9999989 7.5491852 8.6601235 5.8808549 6.5369864 8.3309208 7.6859523 5.4861398 7.9973755 7.4785183 7.6225193 5.5777227 7.5541764 8.3601490 8.7126296 8.3405088 7.8092902 8.2243566 7.6002216 7.4125349 7.6366130 7.1196128 7.0367442 5.9701158 7.1415532 8.0478331 7.3676837 7.7596827 8.9999982 8.6855116 8.0167326 8.7402116 6.1337769 6.8337726 6.5008327 6.4172536 7.7885004 7.3275389 7.2780949 8.9999986 8.9999987 8.3094930 6.9008454 8.0294287 8.9999989 6.8088488 5.6864319 6.5323485 7.3845832 8.0279566 7.5526000 6.3008762 8.0380996 6.4436277 6.1793416 7.0031867 8.2519274 5.8626884 7.2254590 7.0765743 7.3870370 8.9999980 5.3851973 6.1877179 8.7953535 5.7189045 7.8154309 6.2967825 7.0215713 6.3994965 5.6766726 6.4333860 5.2217315 7.5380462 8.9999988 7.5258113 8.9999987 8.9999989 7.6837942 7.0747596 6.4671908 6.3456659 8.5892317 8.2375057 8.9999989 8.9999988 8.9999987 8.9792865 8.8001931 8.7763685 8.9999987 8.9999986 8.9999981 8.9999989 8.9999981 8.9999984 8.1870325 8.9999988 5.2539365 8.9999989 4.5155040 8.9999981 8.9999989 8.9999981 5.2767241 8.9999989 4.7715451 8.9999984 8.9999990 5.1231280 7.2336089 8.9999984 4.5946173 8.9999990 8.9999990 4.3552689 8.9999983 6.6436861 6.2784371 8.9999988 8.9999986 8.9999989 4.6078281 8.3921575 8.9999987 8.7795042 3.6257996 0.0000000 8.9999987 8.9999988 8.9307627 8.9999982 5.0939514 6.5426992 5.4281558 6.7008325 8.6630414 5.3892840 8.9999989 6.0939890 6.1280685 8.9999984 6.0405469 5.7332857 5.5465813 8.0097449 5.2824218 8.0690247 7.2840371 7.7694963 5.4403650 7.8282130 6.9950847 6.5207541 7.3101441 6.0338745 7.6902584 7.9215077 8.9999986 4.7541527 8.9999981 4.7282091 8.4365855 4.9194026 7.1751448 
EP00053_Salpingoeca_punica_P012693_m.113949_g.113949_ORF_g.113949_m.113949_type_5prime_partial_len_470_comp16014_c6_seq2_542-1951                                                                                          8.9999986 8.9999989 7.8844158 8.8583194 7.7854497 8.9999990 8.8574910 8.9999981 8.6086539 8.3822011 8.9999987 8.9999988 8.9999983 8.9999982 8.9999984 8.9628942 8.9999982 8.9999989 8.9999990 8.9999985 8.9999985 8.9999989 8.9999987 8.8920763 8.9999988 8.6311601 8.6494106 8.1063940 8.9999986 7.7952186 8.9999987 8.9341171 8.9999989 8.9999980 8.9999988 8.9999986 8.9999985 8.9999989 8.9999989 8.1410455 8.9999986 7.7039392 8.9999984 8.9999986 8.9999990 8.9999982 8.9999987 7.8771640 8.9999985 8.9999985 8.2822192 8.9999982 8.9999988 8.9999989 6.8235915 6.9023725 6.4695259 8.9532222 7.8690076 8.8439591 8.9999987 8.9999986 8.9999989 8.3295397 8.7662634 8.9999984 8.9999990 8.9999985 8.9999985 8.9999985 8.7194340 8.9999986 8.9999987 8.7652338 8.9999989 8.9999982 8.9999982 8.7355428 8.9999983 8.9999988 8.9999984 8.9999989 8.9999987 8.9999988 8.9999986 8.9999986 8.9999990 8.0528787 7.6271505 8.9999988 8.9999982 8.9999983 8.9999982 8.9999986 8.9999989 8.4343173 8.4268602 8.1614365 8.9999988 8.9999986 8.9999986 8.9999987 8.0183718 8.9999985 8.9999986 8.9999984 8.9999982 8.9999986 8.9999989 7.7428544 8.9999984 8.8845632 8.9999985 8.9999990 8.9999987 8.4504880 8.9999990 8.9999985 8.9999987 8.9204952 8.9999990 8.6977209 8.5238776 8.9999986 8.4174037 8.9999984 8.9999989 8.9999982 8.9999988 8.9999981 8.9999983 8.7684856 6.4168882 7.4539845 8.9999982 7.5175875 8.9999987 8.9999989 8.9999981 8.9999987 8.9999983 8.9999987 8.9999989 8.9999983 8.9999988 8.9999982 8.9999987 8.9999987 8.9999987 8.7685149 8.9999984 8.6458999 7.6045466 7.8439268 8.9999987 7.8229285 8.9999986 7.3967706 8.9999985 8.9999988 8.9999989 8.9999987 8.9999988 8.7245461 7.0673797 7.6861073 7.9053552 7.7721259 8.8325632 8.3324038 8.9999990 7.8958037 6.2627047 8.9999982 8.9199659 6.1444536 6.5981771 3.6836755 8.9999986 8.9999987 0.0000000 7.1837816 6.6835040 7.5013685 8.3241268 8.9999982 6.7536937 7.0503164 7.4849298 8.9999989 7.8543092 7.6365659 7.8913956 8.9999988 7.6698163 8.9999989 8.9999988 7.9367064 8.9999986 7.9132256 7.7293200 8.6554391 8.9999987 7.6387769 8.1857211 7.9632599 7.8600803 8.1835473 8.5359594 8.2885013 8.0028526 8.9999981 8.9999986 8.5425152 7.6851623 8.6133832 7.2409679 
EP00053_Salpingoeca_punica_P017638_m.170522_g.170522_ORF_g.170522_m.170522_type_3prime_partial_len_360_comp17251_c2_seq1_1-1080                                                                                            8.5432368 7.8612312 7.9979462 8.2133606 7.0910795 8.9999982 7.7241442 8.9999988 8.5345660 7.7784335 7.9196013 8.9999982 8.9999990 7.3993836 8.9999980 8.9999986 8.9999985 8.0129737 8.9999987 8.9999990 8.9999983 8.9999980 8.9999988 8.6367975 8.9999987 8.9999989 8.3628974 8.9999986 8.9999985 8.1371275 8.9999988 8.7319224 8.9999983 8.9999986 8.9999982 8.9999986 8.4316926 8.9999985 8.9999987 8.9999982 8.9999990 7.6959772 8.9999986 8.9999985 8.9999980 8.6818870 8.9999988 8.3958966 8.9999989 8.9999988 7.7299745 8.9999987 8.9999984 8.9999984 6.1785231 8.1116935 7.8625572 8.9999986 8.9999982 7.1278616 8.9999990 8.9999981 8.9999983 7.2275863 8.9999980 8.9999987 8.5903190 8.9999987 8.9999989 8.9999987 8.9999988 8.1726747 8.9999986 8.7208545 8.9999987 8.7802892 8.9999987 8.9999987 8.9999988 8.9999988 8.9999984 8.9999980 8.9999986 8.9999985 8.9999986 8.0919658 8.9999981 8.9999989 8.3876282 8.9999987 8.9999986 8.9441094 8.0067850 8.9999988 8.9999984 8.1156927 8.9999983 7.5013861 8.2513201 7.2814587 7.8188461 8.9999986 8.1614309 8.8581739 8.9999980 8.9999990 8.9999990 8.9999987 8.8501351 7.4846134 8.2529495 8.9999988 8.9999987 8.9999985 7.2685481 7.4819437 8.3885095 8.3456716 6.5449288 8.5390878 8.4422051 8.9769964 7.7822942 8.8705630 8.2237733 8.9935750 8.9999988 8.9999981 8.9999987 8.9999984 8.9999988 8.5656356 8.9999989 7.5229852 8.9999980 8.9999985 8.9999989 8.9999989 8.9999989 8.9999989 8.9999986 8.9999986 8.9999985 8.9999989 8.9999987 8.9999990 8.9999981 8.9999985 8.9999981 8.9999989 7.6682678 3.8625605 8.9999985 3.0889301 3.6567645 8.9999988 8.1438457 8.2877507 8.9999980 4.0753840 3.8683518 8.9999989 8.0628248 8.9999987 7.5942115 3.7131347 5.0639326 8.9999986 8.0603394 8.9999981 8.9999988 2.9328148 8.9999986 4.7260091 8.8041654 8.9999987 1.9845702 8.4299257 8.9999989 8.9999988 7.1837816 0.0000000 6.6401819 2.8784695 6.8731999 8.9999987 6.4704665 7.5529160 8.9999989 8.5955988 8.9999990 6.6384131 6.2127169 6.6038178 8.5398255 8.5658820 8.9999989 8.6737931 8.9999981 7.6784883 7.5563200 8.1168607 8.4854318 7.9705475 7.3539833 8.9999987 8.0339321 8.4470197 8.6640263 8.1900465 8.9999985 8.9999988 8.9999988 8.5789459 8.4683703 8.8057441 8.5460146 
EP00054_Salpingoeca_dolichothecata_P020728_m.131299_g.131299_ORF_g.131299_m.131299_type_5prime_partial_len_433_comp23724_c0_seq1_3-1301                                                                                    7.7329701 8.6115899 8.6905411 7.3972633 7.5452545 8.9999986 7.8075268 8.9999990 8.7769746 7.1101320 8.3012351 8.8626655 8.9999987 8.4753271 8.9999984 8.9999987 8.9999982 8.7431595 7.0682065 8.4185450 7.6196404 8.2872784 7.4323288 7.7129867 8.0523220 8.4145621 7.0368226 8.4715827 7.7562486 7.6849461 8.8418290 7.4926930 8.9999986 8.3405230 7.0582191 7.9732776 8.9999987 8.9999988 8.5765063 8.6810216 8.9999986 6.5508916 8.9999985 7.6784902 8.9999985 8.4816308 7.7941047 7.0961918 8.1516074 8.9999980 5.5603233 8.9999983 8.9999989 8.3943305 6.4485248 7.3188014 8.4707297 8.6746537 8.2382542 8.7244708 7.8879179 8.9999989 8.7699645 8.3190398 8.6008138 8.3506478 8.3731263 8.9999988 8.9999983 8.9999990 7.8720664 8.7485554 8.9999989 7.8329817 8.9999983 8.8072620 8.8056462 8.9999983 8.9999988 8.6026524 8.9999989 8.9999988 8.9999984 8.9999986 8.5099727 6.9266241 7.3720485 8.0412379 7.3841809 8.2970264 8.7616012 8.7320833 8.9999988 8.9999988 7.8544911 8.9999980 8.9999987 6.1333356 7.5859870 8.9999985 8.9999988 8.2917435 7.9364536 8.9999989 8.9999982 8.5665092 8.7996799 8.9999984 8.9999989 7.7380177 8.9999986 8.0192561 8.9999988 8.9999988 7.1356243 7.4701248 8.9999989 8.9999987 7.5178120 8.7298464 8.0331564 7.5112337 6.7392953 6.9590504 6.8141804 8.9999989 8.9999985 8.9999987 8.9999986 8.9999988 8.9999990 8.3593708 8.4713465 6.8619446 8.9999987 8.7345332 8.9999988 8.9999980 8.9999989 8.9999988 8.5707047 8.9999984 8.8336251 8.9999984 8.9999990 8.9999985 8.9999987 8.9999984 8.9999986 8.9999989 7.5151489 8.1214690 6.3907512 7.2337932 8.9999989 7.0051215 7.2244166 6.1369308 7.8801764 8.0441503 8.9999988 6.9220713 6.2712190 8.7327165 6.5078990 7.3578974 7.8097457 8.2101401 8.1750470 6.8750302 8.9999984 7.0152553 6.5566108 8.9999990 6.9066760 7.2901825 6.0586975 5.6598335 7.4924839 8.9307627 6.6835040 6.6401819 0.0000000 5.7318470 5.9562237 6.9936329 5.9152949 7.2759101 8.0400267 7.1588287 8.9774179 6.5996512 5.5384005 8.9999985 6.7471878 7.4827830 7.6415207 8.4882327 7.8191278 8.4006130 8.9579601 8.9999989 8.0078592 8.9029278 8.8578575 7.9578789 8.3567105 7.3378772 7.5779432 8.3270106 8.9999983 6.4465249 8.7587901 7.3688365 8.6451399 8.7880877 7.6858971 
EP00054_Salpingoeca_dolichothecata_P021571_m.138406_g.138406_ORF_g.138406_m.138406_type_internal_len_319_comp24035_c1_seq2_3-962                                                                                           7.1900970 7.4484250 6.6548480 6.7165064 6.3650361 8.9999981 6.1593759 8.9999989 7.7797359 6.8058034 6.7408918 7.6997084 8.9999989 7.6789272 8.9999989 8.9999988 8.9999987 7.9999270 7.8560890 8.2970979 7.8650905 8.3577231 8.9999983 7.9001711 8.6846633 8.9999988 7.6297240 8.9999986 8.2596243 8.9999987 8.9999986 7.6912396 8.9999986 8.8872155 8.6409928 8.9999988 8.0633632 8.9999987 8.9999985 8.7446957 8.9999986 6.9556729 8.9999983 8.1740522 8.9999985 7.6120627 8.2570372 7.8306156 8.9999988 8.9999985 6.0300392 8.9999984 8.9999983 8.9999985 5.8568192 8.0019417 7.1176751 8.2058495 8.0108826 6.4586751 8.9999988 8.5878159 8.0549761 6.1477366 7.7257960 8.9999983 8.3751978 8.9999988 8.9999984 8.9999988 8.9999988 7.3289692 8.9610550 7.6686803 8.9999986 7.6650090 8.8424121 8.9999982 8.9999990 8.9999982 8.9999989 8.9999987 8.9999988 8.9999989 8.2174067 7.8849334 8.0597871 7.7879041 7.2474579 8.9999986 8.8922639 8.9999990 7.7694871 8.9999986 8.9665178 7.5810046 8.9999988 7.6083992 6.4749090 7.6885095 7.3994407 8.9999990 8.9999980 8.9999988 8.9999988 7.8726935 8.9999983 8.9999981 7.9453661 7.5233395 8.9999987 8.1994017 8.1333548 8.9999989 6.2207780 6.2170472 8.7045215 7.9738988 6.5708284 7.2006165 7.5042669 6.6737933 6.5607674 7.6869068 6.9950613 7.8534840 8.9999985 8.6170308 8.8679123 8.9999983 7.8493611 8.3265534 7.9083037 7.8659070 8.9999988 8.4542071 8.9999981 8.9999981 8.9999985 8.9999988 8.9999981 8.9999989 8.9999989 8.9999986 8.9999986 8.9999990 8.9999984 8.9999985 8.9999986 8.9999989 7.3068263 3.3034399 7.5204936 2.9746512 2.8938409 8.9999987 8.5025546 8.5122198 7.5699848 3.3901382 3.2506987 8.0693389 7.3063978 8.4097466 7.4766670 3.6609961 3.5858992 6.8931850 5.7175176 8.8247546 8.9999984 2.3358632 8.7959519 3.8591032 7.6238439 8.9999987 2.3455106 7.5088757 8.1114309 8.9999982 7.5013685 2.8784695 5.7318470 0.0000000 7.2795343 8.5831296 5.6677917 6.5460050 8.3053280 7.7130338 8.6798873 6.1910038 5.0116617 5.1870204 7.8105701 6.9213299 7.3613166 7.9019099 7.2204582 6.5887243 7.5071064 7.3357952 7.3618770 7.1622474 7.5956972 7.1455661 6.7089268 7.0426018 6.4854087 6.9904661 8.9573247 7.7030561 8.3207954 7.7244970 7.1908452 7.9104341 7.0579828 
EP00054_Salpingoeca_dolichothecata_P025498_m.178996_g.178996_ORF_g.178996_m.178996_type_internal_len_381_comp25375_c1_seq5_1-1143                                                                                          5.5801411 7.7888591 8.3625052 5.0515275 7.3854597 8.9999985 6.4733257 8.9999986 7.1328580 6.0317174 6.7568024 6.7847761 7.7764327 6.9041490 8.9999985 8.0496036 8.9999982 7.0104295 6.9300861 6.9440880 7.2084646 7.8981519 7.9600138 7.4329610 8.9999985 7.9507333 7.3466459 7.3647290 7.5896457 7.2226870 8.9999983 7.9385536 8.9999982 8.0475349 8.8039219 7.8741127 8.9999988 7.8801561 8.9999985 7.9810842 8.9999983 6.8458578 8.9999985 7.6238126 8.9999988 8.4538849 8.9999985 6.8610523 8.2661957 7.9254969 5.4906211 8.1096904 8.8053968 7.9050998 5.3323119 5.8355428 6.2818423 7.4685303 6.7045280 5.9510503 8.3481124 7.2901546 7.0687368 4.7191782 6.6282375 8.0242723 8.3868801 8.9171196 8.9999984 8.9999989 7.6702848 7.0258939 6.8205802 7.7164298 7.2378307 7.4124132 7.2339786 8.9999987 7.8922562 7.8170592 8.9999987 8.9999986 8.9999982 8.2329162 7.1087813 7.2183125 7.3238373 6.5615052 6.4785082 8.0388791 7.9338990 8.7950835 7.2393036 8.9999989 7.5414070 6.2413183 8.9999987 5.6913863 6.4935054 7.4856382 6.3800549 7.7322412 7.3901368 7.7425721 8.2372375 6.7750231 7.5563979 6.6054807 7.1682512 5.5774235 7.5571088 6.6751911 7.1886582 8.9999988 5.5850723 6.3772479 8.0254504 6.9605046 6.9794105 5.7239251 7.4741940 7.3236817 5.7617854 6.4609447 6.1300996 6.5304844 8.9999988 8.3235101 8.7470719 8.4522253 6.1371267 8.0719467 8.9036667 5.7360871 8.9999985 8.9999985 8.9999981 8.9999988 8.9999988 8.8499594 8.5169063 8.9999987 7.9033870 8.9999981 8.9999987 8.9999985 8.9999990 8.9999990 8.8344100 8.4960935 4.5465623 7.5445113 3.7960354 7.8050028 8.4352335 8.9999988 4.5318137 8.9999984 4.3956857 8.3079965 8.9999985 4.0157102 4.8545365 8.9999982 4.8616644 7.7017706 8.7913446 3.8237651 8.9999987 5.0643985 6.2101239 7.4762925 8.9999985 8.9999986 4.7677515 8.4710423 7.5533718 8.1926167 4.2420297 5.0939514 8.3241268 6.8731999 5.9562237 7.2795343 0.0000000 4.9444917 4.9123183 5.5881440 6.2295558 4.7742519 8.9999985 5.5006824 5.2052359 8.6450517 5.0551610 5.1744352 5.2469998 7.5937341 6.1288818 8.1330631 8.1166112 8.4407993 5.6956554 8.2993670 7.7114260 6.0339182 6.9974544 6.1203007 6.8994843 6.9942835 8.9999987 4.8571273 8.9999984 5.0968769 7.8457811 5.8652831 7.1584670 
EP00056_Hartaetosiga_gracilis_P002470_m.53879_g.53879_ORF_g.53879_m.53879_type_5prime_partial_len_345_comp11065_c0_seq1_2-1036                                                                                             6.4809362 8.9999989 8.9999980 5.9404579 8.9999986 8.9999984 8.1439735 8.9999981 8.9999988 7.7985687 8.1181821 7.4751054 8.9999988 8.8254110 8.9999982 8.9999987 8.9999990 8.6185345 8.9999981 7.7159133 8.0798223 8.5233388 8.9999987 8.4481943 8.9999988 8.2564540 8.0360441 7.1959927 8.9999988 8.8270835 8.9999987 8.9999990 8.9999985 8.9999983 8.9706190 7.5745885 8.9999989 8.9999988 8.9662797 8.9999988 8.9999986 7.8430986 8.9999989 8.9999987 8.9999988 8.9999989 8.6119042 7.8925289 8.9254268 8.9999984 6.6073065 8.9999986 8.9999985 8.4840485 8.3437301 7.0482848 7.1631083 8.4465440 8.9999990 8.0852480 8.9999982 8.6283826 7.6490007 7.0324209 8.9999988 8.9999984 7.8514097 8.9999987 8.9999986 8.9999987 8.0877805 8.3687631 8.2315615 8.9999981 8.9999980 8.0479439 6.9733533 8.9999981 8.4891710 8.9999989 8.9999984 8.9999988 8.9999981 6.9920748 8.7594212 7.5555550 7.8969567 7.3724991 8.2559998 8.3275186 8.9999982 8.9999987 7.5692821 8.2724732 8.7512283 8.9999989 8.9999989 7.3564741 7.4153423 8.3908709 8.9999980 8.9999989 7.3378965 8.4439643 8.9999990 8.7748584 7.9574943 8.9999983 8.9999988 6.7562099 8.9999980 8.2083783 8.9999990 8.9999981 8.1803226 8.6656232 8.8688931 8.2008556 8.5839609 8.1934241 8.5268180 7.7985693 6.7709076 6.5445663 8.0403016 8.2033953 8.9999984 8.9999986 8.9999981 8.9999987 8.9999983 8.9999988 8.1042393 5.9373673 8.9999989 8.9999989 8.9999988 8.9999989 8.9999987 8.3279101 8.9999983 8.9999989 8.8998615 8.9999984 8.9999985 8.9999983 8.9999988 8.9999988 8.9999988 8.5731643 5.7335507 8.9999981 4.6673867 8.9999988 8.9999990 8.9999981 5.2430463 8.9999987 5.2260707 8.9999988 8.9999984 2.5733653 3.2812051 8.9999989 5.3066041 8.9999986 8.9999989 4.5348899 8.9999983 4.3132250 7.5069700 8.4285945 8.9999987 8.9999988 4.9011186 8.9999980 8.9999989 8.9999989 5.6230889 6.5426992 8.9999982 8.9999987 6.9936329 8.5831296 4.9444917 0.0000000 5.9363446 8.2254084 7.0355284 5.0094431 8.9999989 7.5161207 6.9154506 8.9999986 3.8000568 7.2303069 7.9872593 8.4759197 6.4984035 8.9999990 8.9999988 8.9999988 6.6238485 8.9999984 8.9999989 8.0172802 8.9999984 7.2645910 8.7167391 8.4563366 8.9999989 6.3942150 8.9999989 6.3421409 8.4901324 7.2902358 8.3357672 
EP00120_Capsaspora_owczarzaki_P007958_XP_011270139.1_hypothetical_protein_CAOG_08557_Capsaspora_owczarzaki_ATCC_30864                                                                                                      4.0943885 5.1926417 4.7675652 3.7551019 4.9809582 8.9999989 4.8754411 6.4432833 4.6435060 4.2024331 3.8039526 4.5594782 6.7776169 4.8496681 7.9533338 6.5257174 7.0281552 5.9292238 4.8701196 4.6740399 4.4964234 4.9023935 5.7970410 4.7997482 5.6004514 6.4766634 4.8844770 6.0501421 4.6728889 6.6629165 7.9657079 5.4583959 6.9492787 4.8676518 6.2273498 6.9219090 6.6559814 5.2265507 6.8269425 4.9465238 6.2239632 5.3990503 7.8448195 5.3965802 6.7625514 6.2104959 5.3825776 4.9787462 4.9938520 6.0920111 5.2996552 6.3241763 6.9946323 5.2790314 5.4748246 4.5445646 4.1642242 6.9522201 6.3525012 4.9156415 5.9228605 5.0434290 5.0235230 4.9456612 5.0796306 7.1972565 6.4824325 7.3350412 7.1677261 7.4647422 5.3962617 4.0661018 4.6174170 5.0865963 5.7661048 5.0969047 6.5907995 8.9999981 6.0601493 6.2226139 8.3752096 7.1194323 7.8409507 6.9939433 5.6370680 4.9532427 4.6214019 4.3757368 4.6810355 5.3906002 5.0252504 5.7078369 8.3425637 6.4586376 5.9371601 5.8926251 8.0071074 5.8706095 3.6033202 5.1109620 3.8974838 7.2002950 5.4649699 5.1735811 4.6265123 4.8246409 4.8712223 4.4585671 5.5509423 4.0754761 5.8883016 4.7158796 4.7831547 8.9999987 3.6197883 3.7615656 6.1494749 4.5045586 4.2767717 3.8771816 5.0533242 4.6326750 3.9526336 5.3817196 4.0296701 5.1651296 6.7564071 6.6213438 6.1984413 6.4167631 5.1363477 6.1257722 6.0889119 5.2344870 7.3679989 7.3460382 8.9999982 8.9999987 6.7920845 8.0503539 6.8285384 6.6421682 7.8886715 8.9999986 8.6863134 8.9506397 8.9999984 8.9999989 7.3050248 5.8064099 5.1434887 7.2577559 4.9981966 6.9426144 7.8016822 8.9999990 5.5666203 7.4256491 5.4008477 7.4828965 8.2154601 5.2008031 5.3385705 8.9999982 5.1457336 5.8795658 7.8962939 5.0384443 8.8534269 6.2200912 7.1097430 5.9000376 6.7643028 7.6992976 4.7421718 6.3605029 5.6929029 6.2493510 4.9601277 5.4281558 6.7536937 6.4704665 5.9152949 5.6677917 4.9123183 5.9363446 0.0000000 4.0292008 5.9182631 5.3517137 8.9999986 3.9156902 3.1731192 8.1214653 5.6229064 3.6981632 3.9164876 5.0435015 3.8202834 4.8057530 5.3356707 5.2383857 4.1654169 4.9135768 5.1626121 5.7968344 4.4046330 4.5285978 4.7531488 4.9497833 6.4903036 4.0824645 6.4489432 4.3782289 6.2575818 4.4349857 5.9651562 
EP00123_Amoebidium_parasiticum_P011166_comp20552_c0_seq1_m.26383_comp20552_c0_seq1_g.26383_ORF_comp20552_c0_seq1_g.26383_comp20552_c0_seq1_m.26383_type_complete_len_317_comp20552_c0_seq1_83-1033                         5.2549671 6.3372993 6.1381100 4.4851812 5.4062243 8.9999982 4.6191668 6.6126195 4.7333165 4.1448993 3.7517170 5.8272967 5.4148166 5.6933262 8.9999986 5.6793169 7.9551978 4.8008406 5.0192539 4.7378664 4.7748886 4.6666387 5.8327486 4.7077496 6.1155770 6.7905785 4.7531760 6.5087824 5.4813280 6.7609732 7.6950834 5.2653421 8.0273396 4.9011875 6.1080370 6.9645256 6.8908450 6.1902532 5.4787795 5.2788730 5.5435783 4.2865599 8.0897385 4.9527862 6.5534174 5.2615972 5.1905664 4.6724143 5.5126074 5.9257553 4.1238620 7.0991125 7.1615631 4.6227799 4.0383758 4.8310973 3.7628231 5.9791438 5.6825067 4.8828216 6.0867895 5.2516997 5.1173573 4.1092398 4.7812316 7.0332266 6.1957682 5.6076642 7.9496864 7.6026566 5.2455052 4.6717593 5.1289018 4.7130962 5.9347001 4.6196505 4.9768188 8.4935104 6.7107715 6.2903856 8.3982708 6.9187034 7.8168287 7.1171938 5.6302057 4.8946246 4.8170001 4.0610921 4.5084659 5.2824249 5.0303102 5.4460822 7.8119552 7.0740906 4.7554675 3.9517783 6.2530893 6.9186318 3.4023174 4.8559383 4.4957453 6.5753065 4.8736309 5.6906826 5.8036351 4.2216562 5.3039472 4.6940000 5.8437135 4.2634264 6.3198822 4.9749194 4.9154301 6.9349831 4.0474562 3.5082353 6.5346674 4.5726662 3.9929934 3.8058449 3.9223134 4.2732195 4.2347854 5.1523211 4.3473562 4.7840079 7.3994462 4.8385717 6.1824034 5.7596105 4.5856598 5.1111830 5.6472737 4.4356548 7.9218351 6.3125990 8.9999987 8.9999986 6.8571446 6.4509626 5.4672526 6.9229253 6.6969006 7.0344261 7.0146913 8.9999983 8.8624658 8.3046614 6.9388947 6.0714852 6.6447153 8.7545925 5.4290076 6.8379241 8.9999988 8.9999984 6.2806561 8.6710758 6.8583023 8.5730101 8.9999987 7.2936931 7.9892374 8.9999985 6.3688672 8.2780978 8.3603553 5.7191663 8.9999988 6.7165386 6.2400342 7.3813811 8.5629212 8.1610366 6.0463366 7.0697616 7.1315762 6.5718970 5.5218600 6.7008325 7.0503164 7.5529160 7.2759101 6.5460050 5.5881440 8.2254084 4.0292008 0.0000000 6.6433185 6.7005810 8.9999987 2.6050518 2.9896141 8.7640566 7.1625093 4.8849563 5.2339814 6.4345413 4.9319990 6.3201729 6.8886066 6.3056738 5.2885968 6.4611295 7.0390714 6.5533563 6.4033795 4.9317081 6.5517114 5.9735323 7.2812962 5.3637560 8.0247027 5.1737415 5.5932883 5.3196252 6.7954959 
EP00127_Corallochytrium_limacisporum_P003571_Clim_evm54s150_gene_Clim_evmTU54s150                                                                                                                                          6.7811506 7.9837613 7.6229351 7.0080235 7.2222886 8.9999980 7.4055163 8.3053958 6.6614200 5.9467667 6.8236740 7.2619961 8.2132155 7.4185907 8.9999986 7.8894559 7.7296629 8.0223164 6.6479283 6.4278449 6.3763391 6.6955757 6.7255487 6.5274838 7.2038336 7.7193983 6.8274951 7.6010258 6.3887270 7.5201608 8.9513116 7.0735000 8.9999989 6.3047209 7.6226410 8.9853342 8.9999980 7.7240525 7.5669064 7.3738915 6.6720857 6.8016291 8.9999984 7.4903187 7.9728633 6.6453834 7.4088861 6.6606628 6.6189060 8.2447327 6.3417572 8.2271616 8.4491924 8.0655716 7.9715630 6.9427052 5.9646882 8.9999988 8.5370898 6.9454680 7.9645922 6.6656179 7.3084730 7.1184868 7.1200090 8.3627595 7.3266090 8.7359148 8.5410615 8.0998443 7.0957020 7.4992407 6.6889912 6.7698091 6.8667694 6.7162900 7.6099828 8.9999982 8.1119976 7.8097229 8.9999990 8.7130507 7.7849070 7.8240206 8.6114129 7.3509798 5.9894407 6.7572331 5.8732988 6.6072340 6.3974817 6.9463010 8.6243987 8.5568121 7.1430716 8.9129183 8.9999986 7.8861970 5.6596799 7.1703799 5.3971422 8.9999985 7.7008125 7.8541652 6.5262355 7.0253878 7.0596505 7.2556683 6.4711955 6.2597100 7.7659587 6.2022383 7.2611494 8.9999990 6.5739594 5.7707495 8.9999983 6.4660936 6.3068567 7.1193976 7.5863398 7.1441453 6.2218340 7.1302496 7.0856304 6.9009338 8.1593646 7.3676992 8.9999988 8.8850152 8.2459924 8.6049818 8.7959527 7.1739520 8.9999983 7.5290271 8.9999980 8.9999986 8.9843725 7.1090725 7.4446031 8.5062716 8.9999983 8.9999981 8.9999987 8.5653113 8.9999990 8.9999990 7.7358957 7.0514054 7.7756356 8.9999980 7.0101208 7.9142779 8.9999988 8.9999989 8.1645035 8.8918789 8.9999990 8.9999986 8.9999986 7.1663704 6.9311616 8.9999981 6.1884049 8.9999989 8.9999987 6.8823436 8.9999987 7.2980625 8.9999985 8.9999980 8.6344018 8.9999984 6.5298380 8.9999988 8.7965550 8.7098645 5.9141677 8.6630414 7.4849298 8.9999989 8.0400267 8.3053280 6.2295558 7.0355284 5.9182631 6.6433185 0.0000000 7.6089289 8.9999989 5.8299386 6.3351899 8.9999985 6.2810890 6.3554924 6.3044616 8.3531485 6.6648829 7.7625918 7.9184554 8.0173358 6.8954682 7.2684302 7.9245452 6.5661599 7.2875143 6.8615019 7.4030279 7.4159302 8.7577250 5.9426229 7.9468266 5.5421543 7.6655352 5.9085529 7.1615098 
EP00730_Choanoeca_flexa_P000438_TRINITY_DN10198_c0_g1_i1.p1_TRINITY_DN10198_c0_g1_TRINITY_DN10198_c0_g1_i1.p1_ORF_type_complete_len_294_score_52.40_TRINITY_DN10198_c0_g1_i1_35-916                                        5.4100163 8.0889919 7.8493329 5.5596099 8.0166116 8.9999980 6.3987892 8.8799857 6.9248601 6.1718228 6.0232519 6.7514576 8.9999989 6.3622205 8.9999983 7.9088456 8.9999985 8.3485443 6.7978278 7.2392588 7.2828298 6.9538056 8.1224624 7.5149151 7.6967616 7.3138521 6.8972657 6.6428463 7.4418070 5.6860682 7.5995815 8.1032177 8.3585175 7.9079595 8.6423608 6.9963322 8.9999983 7.4184252 8.9787317 7.5797194 8.5729418 6.2763619 8.9999982 7.5736426 8.8463293 7.4858506 8.2516281 7.0300814 7.3485719 8.9999988 5.7411350 8.9999987 8.9999980 7.9235463 5.9705611 5.8929303 6.2452862 6.9567593 7.1501636 6.7791184 8.8306440 6.8721415 7.4167583 7.8240022 7.3388783 8.9999986 7.9437055 8.8189036 8.6541784 8.9999982 8.1510700 7.7289993 6.6964804 7.4244800 7.6341513 7.2131002 7.4243989 8.9999981 8.6382082 7.1302580 8.9999987 8.9999988 8.5762500 8.5871895 6.5704282 6.6212581 6.4866825 5.7500494 7.2116845 7.8376804 8.7362377 8.9999985 8.7566773 7.1236343 8.3534441 6.9611879 8.9999989 6.3557638 6.0874268 6.0844948 6.4476481 8.4123473 8.4415467 7.0295376 8.3566452 7.2744176 6.4662607 6.4603339 8.9999988 6.6044201 7.9106333 7.2376920 8.1153876 8.9999986 5.9033216 6.0114564 8.3407858 6.8913660 6.8875023 6.6124945 7.3724200 6.9439591 5.7534999 7.0038597 5.9663326 6.2200654 8.8565922 8.9785487 8.7866937 8.6419238 7.9923777 7.8599972 7.5623666 6.7897472 8.9999984 7.4070545 8.9999988 8.9999985 8.9999985 8.6347907 6.6031219 8.9999989 8.9642937 8.9999985 8.9999988 8.9999989 8.9999988 8.9999983 8.9999988 7.4647710 4.8939885 8.9999983 4.2444280 8.9999989 8.9999989 8.9999989 5.1077405 8.9999988 5.0239817 8.9999987 8.9999989 4.4508580 5.4536645 8.9999989 2.7019388 7.8629723 8.9999988 5.3589177 8.9999989 5.9355492 7.0943041 8.9999985 8.9999982 8.9999986 4.7288213 8.9999988 8.4414875 8.9999981 5.4279728 5.3892840 8.9999989 8.5955988 7.1588287 7.7130338 4.7742519 5.0094431 5.3517137 6.7005810 7.6089289 0.0000000 8.9999986 5.7845616 5.1775291 8.9999988 5.0012042 5.4500685 5.4441626 6.8485884 5.6315449 7.3858581 8.3349557 8.3642944 5.4214239 7.7016385 7.8606068 7.6049181 7.4501898 6.1872006 7.5480806 8.0507337 8.9999987 4.5920351 8.9999988 5.3218185 7.0732926 5.6700406 6.7538015 
EP00730_Choanoeca_flexa_P019820_TRINITY_DN9691_c0_g1_i3.p1_TRINITY_DN9691_c0_g1_TRINITY_DN9691_c0_g1_i3.p1_ORF_type_5prime_partial_len_342_score_25.99_TRINITY_DN9691_c0_g1_i3_1-1026                                      8.9999985 8.9999990 8.9999989 8.9999985 8.9999980 8.9999988 8.9999988 8.9999982 8.9999989 8.9999989 8.9999984 8.9999987 8.9999981 8.9999990 8.9999989 8.9999981 8.9999989 8.9999985 8.9999990 8.9999988 8.9999980 8.9999988 8.9999985 8.9999989 8.9999981 8.9999989 8.9999989 8.9999984 8.9999988 8.9999985 8.9999988 8.9999982 8.9999987 8.9999986 8.9999985 8.9999988 8.9999989 8.9999985 8.9999988 8.9999983 8.9999981 8.9999989 8.9999989 8.9999983 8.9999980 8.9999981 8.9999988 8.9999989 8.9999989 8.9999989 8.2016084 8.9999982 8.9999987 8.9999987 8.9999989 8.9999983 8.9999989 8.9999980 8.9999988 8.9999987 8.9999981 8.9999987 8.9999990 8.9999986 8.9999986 8.9999989 8.9999990 8.9999989 8.9999990 8.9999983 8.9999986 8.9999986 8.9999989 8.9999989 8.9999989 8.9999990 8.9999988 8.9999981 8.9999981 8.9999981 8.9999989 8.9999989 8.9999989 8.9999990 8.9999985 8.9999986 8.9999987 8.9999986 8.9999986 8.9999990 8.9999989 8.9999989 8.9999985 8.9999989 8.9999989 8.9999986 8.9999989 8.9999987 8.9999990 8.9999980 8.9999983 8.9999989 8.9999985 8.9999981 8.9999981 8.9999986 8.9999988 8.9999988 8.9999987 8.9999984 8.9999990 8.9999981 8.9999989 8.9999984 8.9999989 8.9999986 8.9999988 8.9999989 8.9999989 8.9999989 8.9999983 8.9999985 8.9999989 8.9999981 8.9999989 8.9999990 8.9999985 8.9999989 8.9999985 8.9999986 8.9999987 8.9999981 8.9999983 8.9999985 8.9999980 8.9999988 8.9999981 8.9999981 8.9999989 8.9999983 8.9999981 8.9999985 8.9999983 8.9999988 8.9999989 8.9999980 8.9999984 8.9999990 8.9999989 8.9999989 8.9999981 8.9999985 8.9999986 8.9999988 8.9999990 8.9999987 8.9999990 8.8439233 8.9999987 8.9999985 8.9999990 8.9999988 8.9999989 2.5707404 8.9999984 8.9080101 8.8532099 8.9999989 8.9999981 8.9999982 8.9999988 8.7914851 8.4879480 8.9667949 8.9999990 8.5718298 8.9999986 8.9036084 8.9999980 8.9999989 7.8543092 8.9999990 8.9774179 8.6798873 8.9999985 8.9999989 8.9999986 8.9999987 8.9999989 8.9999986 0.0000000 8.9999988 8.9999985 8.9999984 8.9999990 8.9999985 8.9999985 8.9999988 8.9999984 8.9999989 8.9999988 8.9999981 8.9999984 8.9999987 8.9999982 8.9999986 8.9999986 8.9999989 8.9999986 8.9999985 8.9999989 8.9999989 8.9999988 8.9999986 8.9999985 8.9999989 8.9999990 
EP01134_Creolimax_fragrantissima_P008113_CFRG8113T1                                                                                                                                                                        3.8480123 5.4624885 5.6443006 3.5231370 5.2553160 8.9999989 4.0672212 5.0899517 3.9701461 3.7269829 2.9239021 4.9509257 6.5103121 4.4802413 8.9999986 5.9753615 7.1937733 4.0727025 3.8099456 3.7254559 3.6303938 3.8529394 4.7656315 3.8108002 4.8474331 6.5941076 4.1566279 6.7850731 4.4124381 6.7071658 7.5405043 4.6710499 5.6899050 3.6426957 5.0556423 6.9142773 6.5173527 4.5699776 5.4524842 4.3498687 5.0004153 3.5323259 8.1907295 3.7585827 5.8907096 4.9847479 4.8194339 3.9058844 4.6757895 5.4608235 4.3050144 6.2063832 6.2132400 5.0900901 4.7865457 4.9748705 3.7810102 6.2035174 6.4038752 4.5045926 5.0108273 4.1616086 4.7794747 3.8274481 4.4343326 7.7296693 6.3819597 6.1027100 7.7031958 6.7549568 6.0582719 3.4173079 4.4356241 3.9729970 5.1676700 4.2400353 4.0237306 7.7098730 7.1295544 6.0840202 8.9999981 6.5463897 8.5465897 6.4525806 4.9740768 3.8571143 3.6983256 3.4944951 4.0295845 3.8085110 3.6702928 4.4315889 7.3879800 7.0191645 4.3752329 4.0420323 7.3913360 5.2725555 2.8687369 3.9196463 3.3412622 5.6094534 5.5736358 4.9122598 4.3748720 3.5823979 4.3125386 4.1454504 5.4772853 3.3122557 5.3493909 5.0505880 4.0141419 8.1614432 3.0853782 2.9463079 6.2159366 3.9576460 3.4675980 3.3299082 3.6529505 3.6735708 3.5466510 4.5315227 3.9001316 3.9577832 6.3291474 5.3476492 5.4853220 5.9394112 4.8412669 5.6192229 6.5323325 4.7135504 7.7542029 7.4146492 8.9999981 8.9999986 6.4251322 6.5205688 6.4549102 7.1602731 6.5529110 8.4200760 8.6906858 7.4803034 8.9999986 8.9999987 7.1444223 5.8763464 5.4313005 8.3792886 4.8273035 6.8877101 8.4852470 8.2032609 5.7168779 7.0063520 5.9079818 8.9992051 8.4356562 7.7882973 7.6771936 8.9999985 5.4629142 7.2332083 8.9562167 5.5026865 8.9999987 7.2094548 7.1784955 7.5625943 8.3915050 7.5895273 4.6010648 6.2033483 6.8431401 7.3668477 4.9156526 6.0939890 7.6365659 6.6384131 6.5996512 6.1910038 5.5006824 7.5161207 3.9156902 2.6050518 5.8299386 5.7845616 8.9999988 0.0000000 2.8899047 8.8043861 8.0644842 4.1550107 4.0376247 5.3552359 3.6120365 5.5542767 5.5515712 5.4180643 3.8447853 5.6621460 5.6309730 5.9072336 4.7813967 3.7906864 5.3881679 5.6593950 7.3503372 4.2313572 7.3047498 4.9698996 5.7607168 4.3865972 6.4577475 
EP01135_Chromosphaera_perkinsii_P001571_Nk52_evm41s207_gene_Nk52_evmTU41s207                                                                                                                                               4.4628888 5.6701655 5.6398265 4.4249559 4.7657277 8.9999989 4.4358061 6.1101330 4.2214345 4.1064524 3.9195886 5.3515043 6.0041768 4.6905223 8.9999989 6.3064579 7.4398296 4.3596923 4.2474113 4.4838848 4.1048255 4.5595441 5.3527065 4.3530275 5.5263964 5.6722084 3.9549208 5.3377192 4.6293429 5.4178925 6.7078732 4.7825962 5.7401494 4.6144239 5.2277574 5.6809676 6.8990184 5.1036013 6.0804405 5.3812523 6.5256157 3.8736553 6.6633922 4.6971924 6.1723087 4.9737506 4.7340278 4.1945690 4.8074490 5.3864185 2.8279594 6.3259210 6.4427422 5.8022643 3.8826717 4.0603580 4.0233304 6.2031770 5.5490128 3.9041709 5.7544884 4.4859579 5.3163220 3.5818793 4.9117092 7.0395455 6.4900256 6.2748990 6.7857441 7.7957353 5.0289492 4.9795579 5.0049894 4.2725003 5.5749808 4.2325937 4.5997222 8.8563546 6.5793241 7.9708823 7.8907476 7.9568302 7.4042162 6.8174562 4.6844621 3.3983975 4.3174634 3.7999316 3.9880138 5.0196005 4.8110848 5.7226340 7.2820095 6.8467755 5.1888783 4.0937545 7.0549510 5.2848731 3.4825491 4.4599847 4.6861961 5.4304780 5.5865238 5.3681999 5.3725419 4.2463888 4.9834251 4.5863647 6.4087221 3.8032650 6.3451973 4.9408229 4.9390321 7.6707438 3.8031631 3.8140530 5.7384611 4.8746593 5.2866327 3.9188571 4.4591591 3.7717298 3.7907709 3.7913915 4.2010883 4.7720246 8.3100605 5.1712739 6.1660272 6.8636819 5.2797192 4.9008854 5.1958101 4.3849111 7.3591712 6.1995366 8.9999986 8.9999989 5.2341449 5.6297499 5.0638602 7.3740328 6.1465418 7.5249653 6.8689919 6.7204046 8.3132139 6.4668366 5.5976329 5.5054888 4.8377944 7.3520509 4.5497757 7.1035503 8.1171001 8.4530972 5.8039618 8.8369999 5.5967940 7.5749075 8.2261229 5.4420043 6.0268171 8.9999989 4.4646068 6.5155532 8.0390687 5.2153336 8.9999988 5.5427259 6.2614046 6.6233489 7.8554643 7.8854834 5.6121511 7.1752627 5.7904227 6.6639130 5.0768521 6.1280685 7.8913956 6.2127169 5.5384005 5.0116617 5.2052359 6.9154506 3.1731192 2.9896141 6.3351899 5.1775291 8.9999985 2.8899047 0.0000000 8.3184447 5.9792792 4.6969985 4.6119390 5.8412592 4.6029067 5.4832954 5.6024031 5.9432405 4.5561927 5.5887304 5.4769457 5.9985974 4.8029612 4.7411410 5.2943816 5.7849067 5.7123279 4.7084069 6.7539072 4.6295750 5.1350948 5.3716643 6.1434984 
EP01147_Barroeca_monosierra_P002064_gene2064-5123_t                                                                                                                                                                        8.9999983 8.9999985 8.9999988 8.9999982 8.8039640 8.9999987 8.9999985 8.9999989 8.9999989 8.9999985 8.9999983 8.9999981 8.9999981 8.9999986 8.9999982 8.9999990 8.9999984 8.9999987 8.9999986 8.9999985 8.9999981 8.9999989 8.9999989 8.9999988 8.9999990 8.9999981 8.9999981 8.9999988 8.9999982 8.9999986 8.9999987 8.9999988 8.9999989 8.9999989 8.9999989 8.9999982 8.9999990 8.9999989 8.9999985 8.9999987 8.9999989 8.7787412 8.9999989 8.9999986 8.9999983 8.9999987 8.9999983 8.9999981 8.9999989 8.9999989 7.9308496 8.9999989 8.9999989 8.9999981 7.4408798 8.9999986 8.9999986 8.9999989 8.9999986 8.9999987 8.9999990 8.9999987 8.9999982 8.9999984 8.9999988 8.9999990 8.9999989 8.9999980 8.9999988 8.9999984 8.9999986 8.9999988 8.9999989 8.9999987 8.9999990 8.9999980 8.9999988 8.9999989 8.9999981 8.9999987 8.9999982 8.9999987 8.9999988 8.9999985 8.9999988 8.9999987 8.9999986 8.9999985 8.9999990 8.9999981 8.9999983 8.9999982 8.9999989 8.9999989 8.9999984 8.9999989 8.9999989 8.9999989 8.9999986 8.9999985 8.9999989 8.9999987 8.9999990 8.9999989 8.9999983 8.9999987 8.9999984 8.9999981 8.9999989 8.9999989 8.9999987 8.9999981 8.9999989 8.9999988 8.9999988 8.9999990 8.9999988 8.9999989 8.9999987 8.9999989 8.9999989 8.9999984 8.3968974 8.9733127 8.9999986 8.9999984 8.9999987 8.9999986 8.9999990 8.9999981 8.9999989 8.9999990 8.9999983 8.9999984 8.9999980 8.9999989 8.9999984 8.9999982 8.9999990 8.9999987 8.9999984 8.9999985 8.9999980 8.9999980 8.9999984 8.9999987 8.9999981 8.9999982 8.9999983 8.9999980 8.9999990 6.7290905 8.9999988 5.5857395 5.5133552 8.9999987 8.9999988 8.9999987 8.9999985 5.8132396 7.8611687 8.9999986 8.9999988 8.9999987 7.2182821 6.9199653 7.8490423 8.9999983 6.2471719 8.9999985 8.9999981 6.2256077 8.9999989 7.6127264 8.9999986 8.9999982 5.8151988 8.9999986 8.9999980 8.9999984 8.9999988 6.6038178 8.9999985 5.1870204 8.6450517 8.9999986 8.1214653 8.7640566 8.9999985 8.9999988 8.9999984 8.8043861 8.3184447 0.0000000 8.9999983 8.9999990 8.9999984 8.9999987 8.9999988 8.9999980 8.9999985 8.9999986 8.9999985 8.9999987 8.9999987 8.9999988 8.9999982 8.9999990 8.9999985 8.9999986 8.9999989 8.9999989 8.9999986 8.9999986 8.9999986 8.9999985 8.9999982 
EP01147_Barroeca_monosierra_P006776_gene6776-9479_t                                                                                                                                                                        6.4844958 7.7453846 7.4736594 5.6181361 7.9791017 8.9999989 6.8990701 8.9999988 7.6598154 5.9021489 6.9425839 7.5386834 8.9999985 6.6546476 8.9999986 8.2087018 8.4072681 8.9721491 6.6826138 7.0725635 6.6552631 6.6995682 7.1007964 6.7120438 7.5950156 7.4816048 6.4941682 7.1796248 8.0271065 7.4289650 8.1420162 8.1444731 8.9999981 6.8412092 8.4844094 6.8235795 8.9999986 7.2804543 8.1467497 6.6751750 8.3398781 6.5950887 8.8199781 6.5745402 8.2057067 7.1510496 6.8155742 6.8305258 6.8732751 8.5044560 6.2816162 8.8811709 8.9999981 7.6942430 7.3308640 6.8063916 6.1982358 8.1422982 7.2179965 7.0981902 8.1523114 6.8437283 7.3681898 6.4608757 6.6523576 7.9161728 7.8925886 8.9999990 8.8091590 8.9999987 6.7759292 8.3786557 7.4632182 7.4228947 7.5396772 7.1470906 8.1962184 8.9999986 6.6749590 7.7451255 7.4594117 8.7393672 7.4000258 8.9999983 7.9364639 6.4831584 6.3027142 6.3651430 6.7486478 6.7208653 7.1764004 7.5692329 8.7204038 8.5773815 7.3403252 7.7119849 7.9747589 8.2568464 6.7626209 8.6532309 6.9669795 8.9999986 7.7534780 7.1348459 7.9045806 7.7484455 7.1842302 6.8879400 8.9999990 6.8671590 8.6149530 7.9783879 7.8156864 8.9999986 6.6715143 7.1115416 8.1597264 6.8912307 7.0493492 5.8864285 8.6714517 6.7843473 6.1719192 7.4142339 6.4201745 7.8379905 8.9999980 7.6872608 8.9999982 8.9999989 8.8818767 8.0629138 7.6143922 6.5531958 8.9999985 8.2668559 8.9999988 8.9999981 8.9780415 7.9376870 7.8647410 8.9999985 8.2135745 8.9999987 8.9999990 8.9999990 8.9999986 8.9999987 8.9999981 7.1452629 5.5704659 8.9999989 4.6344165 8.6150621 8.9999986 8.9999985 5.7554370 8.3352233 5.8194485 8.9999987 8.9999987 3.0202782 2.6823055 8.9999989 4.0348471 8.4231555 8.9999986 5.1517309 8.9999988 4.2603139 6.7442026 8.5098866 8.9999989 8.9999988 5.5388182 8.9999987 7.5809628 8.9999987 6.4723315 6.0405469 7.6698163 8.5398255 6.7471878 7.8105701 5.0551610 3.8000568 5.6229064 7.1625093 6.2810890 5.0012042 8.9999990 8.0644842 5.9792792 8.9999983 0.0000000 6.0956191 6.7268671 8.0190114 6.6764968 7.4953431 7.7942613 7.9540947 6.6168733 7.3983599 7.8516569 8.5683151 8.3647680 6.5005192 8.4497317 8.9999985 8.9999989 5.7021512 8.9999987 6.5472948 8.9999985 6.2605520 8.1607561 
EP00057_Strongylocentrotus_purpuratus_P034562_XP_795740.3_PREDICTED_cyclin-K_Strongylocentrotus_purpuratus                                                                                                                 1.6180467 6.9087881 7.3784739 1.2987962 7.2385293 8.9999990 5.5723731 7.4265614 5.5258036 4.7527449 4.9590564 6.3715222 7.6283581 7.3410935 8.9999985 7.5307523 8.4319724 5.1798402 5.7019428 5.7147341 6.1562324 6.2558191 6.8015672 6.0295078 6.6569980 6.5841702 5.7402637 6.5801793 5.9025987 6.6381541 7.6953415 6.5025715 8.9657324 5.8735307 7.0848855 6.4854088 8.6187961 7.2698354 8.3525105 6.2148470 8.2375691 5.1250581 7.1720032 5.8709271 8.0930855 6.5461766 6.9841302 5.2745387 6.9426222 8.0284355 5.3709946 7.1421436 8.9999981 7.0317621 5.0087525 5.1590989 4.5851865 6.0828916 6.1510470 6.3181097 8.5995325 5.1955397 6.7861327 5.3211529 5.6480175 6.6437787 7.2167875 6.9049111 7.9814161 8.9999980 6.1435155 6.8905366 7.8920496 6.2346106 6.6439693 4.9481302 5.1708552 8.5122423 7.9189775 7.1154695 8.9999985 8.2299541 8.3201525 7.0965016 5.0984731 5.4556661 5.8770192 4.8891908 5.6420207 6.6384209 6.6335066 7.0856262 8.6195310 8.8474834 6.7155795 5.2450491 7.6246425 7.2066083 4.1783016 5.0944869 5.9842437 7.3342669 6.0766110 6.7130772 6.6383627 5.4098917 5.2954357 5.6956097 7.9891684 4.8680832 6.9318560 7.4624609 6.2224969 8.7416959 5.0023201 5.0515249 8.1710344 5.1282618 5.5381902 5.8892775 5.6062236 4.7637607 4.8383700 4.9613785 5.0178964 6.4526764 8.9999983 8.1671011 6.9408095 8.2770592 6.4512477 5.9379496 6.8444120 6.0579093 8.9999986 7.3618413 8.9999987 8.9999988 8.9999989 7.0448506 7.8588928 8.9999981 7.1710336 8.0740596 8.2617720 8.9999986 8.9999988 8.9999988 7.6304435 6.5275836 5.3974996 8.9999988 4.7567341 8.9999989 8.9999988 8.9999987 5.6379121 8.9999987 5.7023421 8.9999987 8.9999987 6.0154461 6.5368174 8.9999983 5.9990809 8.5909322 8.9999984 5.0314343 8.9999982 7.1140159 7.6604465 8.9999990 8.7580416 8.9999989 5.1754063 8.0830126 8.5141313 8.4158718 5.4661649 5.7332857 8.9999989 8.5658820 7.4827830 6.9213299 5.1744352 7.2303069 3.6981632 4.8849563 6.3554924 5.4500685 8.9999985 4.1550107 4.6969985 8.9999990 6.0956191 0.0000000 1.8596323 6.9471308 1.9094456 6.6036964 6.9917968 7.0494013 1.6720985 7.2462252 6.8492344 4.6724428 7.2313933 2.2195734 7.2841968 7.4273225 8.9999984 2.6765961 8.9999986 2.1892875 7.2686649 2.8279645 6.8485842 
EP00058_Branchiostoma_floridae_P011352_XP_002596840.1_hypothetical_protein_BRAFLDRAFT_129102_Branchiostoma_floridae                                                                                                        1.5836231 6.3142889 6.3374999 1.3001461 6.4016095 8.9999988 5.1577867 7.4305460 6.0123093 4.8050685 4.9717666 5.8767069 8.3205851 6.7074797 8.9999988 7.0702314 8.4261603 5.3563842 6.2433489 6.1831430 5.9664779 6.5988288 6.7396976 6.5995594 6.8514873 7.0713632 5.4902793 7.3489168 6.1063262 7.2083813 8.9999985 7.2512108 8.9999983 6.6342984 7.0782959 7.4090218 7.6229974 7.4457109 8.8413389 6.6415109 8.3346059 5.4026597 7.6097505 6.1612042 8.6905464 7.2762081 7.8973599 5.6098698 7.0291271 7.1642473 6.1874593 6.6765833 8.9999988 7.7385559 6.4602089 5.3535429 4.7879444 6.5735586 6.0431314 6.3945084 7.5530005 5.6888533 6.3136951 4.9953786 5.9858705 7.1240385 7.5350450 6.8981676 7.8468587 8.2981777 6.3322969 6.3172125 6.2171429 6.3872272 6.1907886 5.4531833 4.5447023 8.9999982 8.8129731 7.9382310 8.9999989 8.2544832 8.6558372 7.6991746 4.7748305 6.3963800 6.8402260 5.1200530 6.6805627 6.6901552 5.8455048 7.2249494 8.8053057 8.9999988 6.3982933 5.4925241 8.0593722 6.8794298 4.0721276 5.8469447 5.6774766 8.0033455 5.8678462 6.6237256 5.4673766 5.3892635 5.8704669 5.8025469 7.4341673 4.7621100 6.7838860 7.0562660 5.4036397 8.9999988 4.7533619 4.6434703 7.2950085 5.1062509 5.5878682 5.2189662 5.0461801 5.3147089 5.0039271 4.7593419 5.2211652 5.9920227 8.9999989 7.5304003 8.2965210 8.1838332 6.8211588 5.3487999 5.8471565 6.0523503 8.9999987 8.1963550 8.9999986 8.9999987 8.0610358 7.7228296 7.5522849 8.2176723 7.4663610 8.7437643 7.3199109 8.9999987 8.9999987 8.9999988 8.3434878 6.6772379 5.1014078 8.9999987 4.9749895 8.6006953 8.9999980 8.9999988 6.1821259 8.9999988 5.8396421 8.9999987 8.9999981 6.3122719 7.9726747 8.9999986 6.1332079 8.6135318 8.9999989 5.0377552 8.9999987 6.6382960 7.1669043 8.7827849 8.6184824 8.9999990 5.2110141 8.3229361 8.9570024 8.1927238 5.2081503 5.5465813 8.9999988 8.9999989 7.6415207 7.3613166 5.2469998 7.9872593 3.9164876 5.2339814 6.3044616 5.4441626 8.9999985 4.0376247 4.6119390 8.9999984 6.7268671 1.8596323 0.0000000 6.6569242 1.8445472 5.8525700 6.3904784 6.5529837 1.5753943 6.0849437 6.2788192 4.4089216 6.8269276 1.7595361 7.0599195 7.3158694 8.4830901 2.5799612 8.9999985 2.2213557 7.3748157 3.2804201 6.9999296 
EP00059_Ciona_intestinalis_P008581_XP_009858973.1_cyclin-T2_isoform_X1_Ciona_intestinalis                                                                                                                                  6.6339185 1.9999737 1.8224664 6.0253721 2.2213744 8.9999984 6.3310592 8.6529416 7.2836875 6.5229087 6.6852755 6.5030169 8.9999985 6.8703475 8.9999985 7.1567723 8.9999985 6.3340639 6.0649231 6.6900727 6.7429273 6.7168492 6.6482974 6.5123540 7.8702946 6.6727442 5.9206453 6.8419319 7.2887997 6.3562773 6.6582731 6.7303032 8.3629206 7.0229438 6.6843319 6.7651017 8.9999985 7.2489647 8.8554738 7.4828500 8.0156149 5.3127310 7.5039314 6.6305859 8.9589433 7.5264956 7.1800690 5.5287591 6.6923875 8.3973410 5.2054918 8.8611584 8.9999984 8.4373784 5.3356113 5.1742888 6.2759827 8.5037429 8.7557949 7.0513048 7.3607447 6.6723476 7.9081492 6.3572741 8.2369444 8.4837749 8.1692574 8.9999988 8.8076620 8.9356441 7.5989296 7.0618738 7.8323415 6.1770535 7.5272559 6.7177007 7.9595276 8.2658411 8.9999989 8.0533423 8.9999985 8.9999987 8.9690605 8.2892871 6.2628773 6.1284695 6.2740192 6.3925659 6.3119952 7.1637127 7.3007019 7.3390367 7.4575006 7.0684604 7.6767875 6.1906499 7.3098986 5.7934247 5.9762311 6.3170881 6.9012297 7.4519110 6.4491787 7.8803014 8.2763462 7.8154062 8.1259611 7.1911920 7.3212365 6.1664904 7.9480159 7.0410112 6.7378992 8.9999983 5.7203667 5.9356479 7.5882340 6.7587147 6.2845064 6.6302347 6.8311872 7.3278089 6.8360074 7.3314065 7.0478324 8.2674322 8.9999987 8.9082675 8.5369884 8.6978182 8.2823280 6.4536504 6.2182054 5.5428621 8.9999988 8.4411028 8.9999984 8.9999990 8.9999987 7.9794704 6.9275443 8.9999989 8.9999981 8.4918844 8.9999986 8.9999988 8.9999988 8.9999989 8.9999986 7.9353274 7.6542484 8.9999989 6.0735709 8.3934546 8.9999981 8.9999989 7.1671336 8.9999985 7.7065455 8.9999986 8.9999987 8.8344892 7.7147860 8.9999989 5.6619830 8.3184308 8.9999988 7.0176564 8.9999985 8.6846065 8.9999981 8.9267011 8.9999989 8.9999986 6.4035227 8.9378250 7.9967180 8.9947704 8.2726988 8.0097449 7.9367064 8.6737931 8.4882327 7.9019099 7.5937341 8.4759197 5.0435015 6.4345413 8.3531485 6.8485884 8.9999988 5.3552359 5.8412592 8.9999987 8.0190114 6.9471308 6.6569242 0.0000000 6.3505251 1.8188093 1.7848956 2.0740616 6.8567164 1.8191819 1.9754425 7.6182638 2.0651336 6.4514370 2.0798412 2.4734815 4.6662152 6.8783703 4.9757460 5.9724460 2.4815169 7.2749754 2.7605879 
EP00059_Ciona_intestinalis_P008648_XP_009859171.1_cyclin-K-like_isoform_X1_Ciona_intestinalis                                                                                                                              1.5865391 6.0446563 5.6048792 1.3816735 6.1753639 8.9999990 5.2850043 7.6413807 6.0462704 4.7680655 5.2690542 6.4382500 8.3792837 6.5730764 8.9999988 7.2300791 7.5763564 5.4797669 5.8536753 5.5722389 6.1189427 6.3089211 6.0630624 6.3965761 6.8442542 7.2335320 5.8733808 7.3937890 6.3676083 7.1842774 8.9999988 6.5632276 7.6210777 5.4486564 6.8220722 7.3796805 8.8443922 7.1174746 8.1912357 6.0500118 7.7379455 5.3269593 8.3103165 5.8496689 8.5487830 7.1686936 6.7573329 5.3207438 6.8825133 7.4974570 5.8073344 6.8177824 8.9999982 6.9526792 6.1191958 5.6699042 5.5270325 6.3143546 6.6367446 6.6811203 7.6328389 6.0020527 6.1348088 5.2344159 5.4406405 6.4210922 7.0388392 6.8476459 7.6888006 7.6291600 5.8989211 6.7403884 6.6609520 6.2985888 6.8695286 5.7894648 5.0663527 8.9999990 8.7060405 7.7654155 8.9999987 7.9773669 8.2808019 6.9521213 4.9784021 5.9923880 6.3036225 5.1552894 6.2646903 6.4273790 5.7233108 7.7783998 8.9999990 8.2871055 6.7119432 5.4758658 7.9169035 6.9231522 4.7574621 5.4689150 6.0992211 7.4098082 5.8718845 6.1167473 5.7680935 5.7760687 5.8593998 5.6110962 6.2556742 4.8813917 6.1277734 6.6477142 5.7388597 8.9999981 4.9511544 4.6299462 7.8389772 5.5910353 5.0217253 4.8231041 5.4163711 5.0515969 5.1811451 5.3985850 5.4363479 6.6398690 8.6040656 7.4067909 8.0425166 8.7125096 6.0350671 6.4576120 7.0983455 5.7997117 8.6658328 7.7566205 8.9999990 8.9999985 7.6453238 7.8798998 7.5061127 8.8254747 7.7211426 8.2906982 8.7780873 8.9999989 8.9999990 8.9999983 8.2136192 6.9798625 5.0091820 8.9999983 5.0039575 8.9999987 8.9999989 8.9999986 5.5416034 8.9999989 5.1800237 8.9999988 8.9999985 6.7475080 7.1042044 8.9999987 5.3487083 8.7816977 8.9999983 5.1121115 8.9999981 7.2972772 7.5898929 8.6965010 7.8720942 8.9999986 4.7434524 8.4066024 8.8187844 8.8784831 5.0861334 5.2824218 8.9999986 8.9999981 7.8191278 7.2204582 6.1288818 6.4984035 3.8202834 4.9319990 6.6648829 5.6315449 8.9999984 3.6120365 4.6029067 8.9999988 6.6764968 1.9094456 1.8445472 6.3505251 0.0000000 5.2367272 5.9393648 5.8412690 1.5524935 5.6568538 5.8320139 4.7030437 6.6191522 2.0587392 6.6016353 6.6738696 8.4004509 2.5468979 8.6994334 2.2540716 6.5457154 3.2315145 6.0981199 
EP00067_Danio_rerio_P008979_NP_001180310.1_cyclin-T2_isoform_1_Danio_rerio                                                                                                                                                 6.5599137 0.7838787 0.4255182 5.6031625 1.5861355 8.9999983 6.3752096 8.4690480 6.1723622 5.8398604 6.3326577 6.3202748 8.9999987 6.6262224 8.9999988 8.9999984 8.8383970 5.8829190 6.1621476 6.5518362 6.1522881 6.0699833 6.3788122 5.8904755 7.6322766 6.8525511 5.2156456 7.2751960 7.1068492 7.1170941 7.7185466 6.3860063 7.2513634 6.5780734 6.8106695 6.9656263 7.9883553 7.2276289 8.5795656 7.2867064 8.9999980 5.0596319 8.2616227 6.0345052 8.0409739 7.1228786 6.6274286 5.0932983 6.6143765 8.4484244 4.9226147 8.9999984 8.9999987 8.1493860 5.7012507 4.4886876 5.3794059 8.9171729 8.0060405 7.2634382 7.7765031 6.2998757 8.1741004 6.5557753 7.1028976 7.1311674 7.6542637 8.9999989 8.9999989 8.9999985 7.2753412 7.1978545 7.0896771 5.6287826 7.6359144 7.1974111 7.1358227 8.9541437 8.9999983 7.6874718 8.9999985 8.9999987 8.9999981 8.6990899 6.5734401 6.4641022 5.9777369 6.3811771 6.7234000 6.7599958 7.2730036 7.0666229 7.3169167 8.1505941 8.9501643 6.2501806 7.7966691 7.1882662 5.4822706 5.2693795 6.8462676 7.2249510 7.2314174 7.1174500 8.6742619 7.0002805 8.4212129 7.4373124 8.9999987 6.0056045 7.6561514 7.4730967 6.4763455 8.9999985 5.9590991 5.9523023 7.8120279 5.9761049 6.6092727 5.2592894 6.4038063 7.3537549 6.1186914 6.1837914 5.7391529 8.0394164 8.8850818 8.9999983 8.1258642 8.9999981 7.5752987 6.8325263 5.8655378 5.5571914 8.9999986 7.4481131 8.9999989 8.9999989 8.9999988 7.8867227 6.6322234 8.9999986 8.3048392 8.9999987 8.9999988 8.9999990 8.9999982 8.9999988 8.9999984 7.8252753 8.1754461 8.9999987 6.1102306 8.3064239 8.9999987 8.1726984 8.5807971 7.9401557 8.2047565 8.9999988 8.9999987 8.9840670 8.1305703 8.9999989 5.6737641 8.1920275 8.9999987 8.4240429 8.9999986 7.9043742 8.9999986 8.4443842 8.9999984 8.7431085 7.4330296 8.9999982 7.5510525 7.4946416 8.1871151 8.0690247 7.9132256 7.6784883 8.4006130 6.5887243 8.1330631 8.9999990 4.8057530 6.3201729 7.7625918 7.3858581 8.9999989 5.5542767 5.4832954 8.9999980 7.4953431 6.6036964 5.8525700 1.8188093 5.2367272 0.0000000 0.7388997 0.7682372 6.4681015 0.4246668 0.6923863 6.9918476 1.7005321 6.4662915 1.7128290 1.7704351 4.1619282 6.6502247 4.6138588 6.0275627 2.3257835 7.5977195 2.7453738 
EP00067_Danio_rerio_P020937_XP_005162427.1_cyclin-T1_isoform_X1_Danio_rerio                                                                                                                                                6.3090423 0.5589125 0.8094676 6.0225883 1.6339314 8.9999985 6.1955864 8.5951459 6.4850936 6.0677723 6.7720261 6.7232144 8.9999987 6.4708261 8.9999988 8.9999981 8.8724543 5.7528560 5.8696734 5.9458258 5.5124569 6.0841154 6.1760469 5.3371941 8.0134764 6.3131172 4.9251705 6.5234406 6.7100526 6.3414746 6.9302242 6.2508275 6.3662223 5.7670216 6.6320683 6.4358609 7.9862811 6.1549098 8.4187960 6.5011932 8.5470545 4.8268331 8.2055435 5.9172955 8.3997151 7.4415368 6.1939210 4.8659793 6.4891019 8.0303534 4.0663638 8.7675226 8.9999981 8.3140443 5.0324370 4.9901384 6.0180576 8.5391944 7.8446753 6.8163115 7.6715948 6.9024764 7.5899914 6.3266316 7.7237673 7.6916493 7.4102973 8.9932352 8.9999990 8.9999987 7.0361615 7.2046633 6.5548497 6.0496465 6.8401336 6.9571057 6.5261985 8.3064672 8.9999985 8.5883342 8.9999986 8.9999981 8.9999989 8.8356960 6.4386675 5.7734076 5.7507152 5.7583440 6.2370005 6.0998893 7.2198343 7.1611499 6.6633234 7.7562895 7.7254990 6.3985378 7.7270938 7.2421713 5.8532179 5.7958309 7.1382949 7.1119489 7.1774795 7.0630667 8.7319268 7.5372634 8.8626177 7.4382160 8.9999987 5.8802905 7.2208140 7.4122005 6.3198542 8.9999983 6.5065457 6.6500849 8.6102935 6.6236169 7.3831202 5.5388455 6.6048164 7.2603436 6.8331331 6.4158749 6.1636188 8.1277172 8.9999987 8.9999985 8.7316432 8.9999985 7.9105957 6.9486450 4.8210882 5.3350667 8.9999987 7.8689691 8.9999990 8.9999980 8.9999983 8.2113214 7.1226508 8.9999986 8.9945620 8.9999986 8.9999986 8.9999982 8.9999989 8.9999984 8.8186687 7.4670429 8.3631403 8.9999990 6.1380708 8.4066012 8.9137561 7.7360803 8.6234660 8.7523200 8.8498726 8.9999988 8.9999986 8.9999989 8.7658684 8.9999985 6.1040373 8.3519041 8.9999988 7.9319909 8.9999987 7.7940047 8.9999986 8.7697892 8.9999990 8.9999989 7.8047124 8.4035419 7.5908486 7.6314690 8.2226662 7.2840371 7.7293200 7.5563200 8.9579601 7.5071064 8.1166112 8.9999988 5.3356707 6.8886066 7.9184554 8.3349557 8.9999988 5.5515712 5.6024031 8.9999985 7.7942613 6.9917968 6.3904784 1.7848956 5.9393648 0.7388997 0.0000000 0.5502749 6.3244044 0.7689542 0.4758359 6.8544561 1.6375158 6.2752315 1.7008143 1.7272804 4.1354526 6.7727177 4.3190518 6.2997932 2.1446141 7.0432628 2.6507875 
EP00074_Homo_sapiens_P012538_NP_001231.2_cyclin-T1_isoform_a_Homo_sapiens                                                                                                                                                  6.4122296 0.0960428 0.7609446 5.7524127 1.7609257 8.9999989 6.8742625 8.9999985 6.6691943 6.2602898 7.1955660 6.5664763 8.9999986 6.4975696 8.9999988 8.9999988 8.9999986 5.6204157 6.9585982 6.9416071 6.4337722 6.6710230 7.2401878 6.3280915 7.9180886 7.1917216 5.2931949 7.3342634 7.5239016 7.0480287 7.5826370 6.8933965 6.3692349 6.4909616 7.0937020 7.1779089 8.5452280 6.5180512 8.7591538 6.9054102 8.8616547 5.1815064 8.3133195 6.5140208 8.5185742 7.7889198 6.8774862 5.8176261 6.6761755 8.7604220 4.6160466 8.9999983 8.9999987 8.2956791 4.9180803 4.9090695 6.3321401 7.8966753 7.6761338 7.9166565 8.4459673 7.0247420 8.3293220 6.3695220 7.2669882 7.2667178 8.0883073 8.9999981 8.9999985 8.9999989 7.6670157 7.1759973 7.6470272 6.4085627 7.3203412 6.5861161 6.7020734 8.9999982 8.9999985 8.5331271 8.9999987 8.9999990 8.9999986 8.8729164 6.6338828 6.3010922 6.5964589 6.1553943 6.4561458 7.1209765 7.6565899 7.3719645 7.7515544 8.0334970 8.4824156 6.3767660 7.6916078 6.9611682 5.9741902 5.7920243 7.5013604 7.1792784 7.0321430 7.1800111 8.9999981 8.0922189 8.8669977 7.8575430 8.9999987 6.0506263 7.9451319 7.7114169 6.3191146 8.9999982 6.1741851 6.5965003 8.2096702 6.3966308 7.4853507 5.6172665 7.0244598 7.7535755 6.7564534 6.7942807 6.1166404 8.3161687 8.9999985 8.9999990 8.9999987 8.9999988 7.7140993 6.9459428 5.2740683 5.2432832 8.9999987 7.3200016 8.9999984 8.9999989 8.9999986 8.8731957 7.0712043 8.9999987 8.3861308 8.9999985 8.9999988 8.9999989 8.9999988 8.9999984 8.7952841 7.5686177 8.2206733 8.9999989 6.0208875 8.7099706 8.8599747 8.1838206 8.8997611 8.9999989 8.6320873 8.9999986 8.9999986 8.9999987 8.9531273 8.9999988 6.3457184 8.7678028 8.9999982 8.5216019 8.9999987 8.3986312 8.9999985 8.8708893 8.9999980 8.9743069 8.1786643 8.9999980 8.5622550 7.8500861 8.0954456 7.7694963 8.6554391 8.1168607 8.9999989 7.3357952 8.4407993 8.9999988 5.2383857 6.3056738 8.0173358 8.3642944 8.9999981 5.4180643 5.9432405 8.9999986 7.9540947 7.0494013 6.5529837 2.0740616 5.8412690 0.7682372 0.5502749 0.0000000 6.4944903 0.7382951 0.3179208 7.0286053 1.7476794 6.6455548 1.7494221 1.8097263 4.5561859 7.0969549 4.7528721 6.4283149 2.3872193 7.2015751 2.7326031 
EP00076_Gallus_gallus_P001780_NP_001026380.1_cyclin-K_Gallus_gallus                                                                                                                                                        0.0931890 6.3535461 6.5771299 1.1267874 6.9725257 8.9999988 5.3816311 7.3172129 6.3977519 4.8662873 5.2728324 5.9747318 8.9358596 7.3853095 8.9999986 6.2587973 7.0985685 5.2059623 5.8931729 6.0236854 6.3221582 6.3712662 6.9119841 6.4534472 7.4534511 7.2178052 5.8914437 7.5129458 5.9333455 7.5010638 8.9999986 6.9200803 8.8707812 6.1593111 7.0433238 6.9674615 8.9999988 6.9328439 8.1584099 6.3565019 7.4311083 5.4372283 7.2096203 6.2824266 7.7501751 6.8179813 6.9196126 5.1657875 7.1566188 7.2462859 7.0544315 6.7707113 8.9999985 7.0080794 5.6366047 6.0727197 4.9928417 6.3920748 6.1366953 6.5642328 8.1193048 5.1403262 6.4624230 5.0911770 6.1818765 7.0852538 7.0978068 6.6394287 7.8372581 8.1885277 6.2078838 6.6465991 6.9581736 6.2729559 6.2760479 5.5494655 4.5372135 8.5575891 8.5027163 6.9390678 8.9999988 8.3134380 8.9821387 6.9991268 4.7169504 5.8226156 5.9984750 5.2356543 6.0749341 6.9028297 5.9567573 7.9850931 8.9510666 8.0007407 6.7920901 5.5384271 7.4204849 7.1327354 4.4541485 5.1550409 6.0928525 7.7264754 5.8047545 6.2979767 5.6125210 5.6793511 6.0489584 6.1428094 7.1586605 5.0688279 7.1656443 6.7337625 5.9146936 8.9999985 4.5921397 5.0516666 7.8681265 4.8722417 5.3824441 5.3029840 5.7608199 5.1162787 4.6524477 4.8505243 4.8987926 6.0741925 8.4708699 6.8245970 8.4884040 8.1587783 6.4633932 5.6324075 7.1739504 5.9056594 8.9999987 7.5240671 8.9999989 8.9999988 7.3302889 7.0247861 7.6300002 8.9999986 7.2342398 7.9724578 8.0965868 8.9999985 8.9999986 8.9999987 7.4194939 7.0097142 5.4908036 8.9999989 4.7965650 8.9999988 8.9999990 8.9999987 5.6116246 8.9999989 5.6904105 8.9999986 8.9999989 6.4221484 7.8710454 8.9999990 5.6857888 8.5406478 8.9999985 5.1637422 8.9999983 6.6851471 7.8550971 8.7803101 8.9999989 8.9999988 5.6474886 7.7778271 8.9999986 8.8674249 5.2567879 5.4403650 8.9999987 8.4854318 8.0078592 7.3618770 5.6956554 6.6238485 4.1654169 5.2885968 6.8954682 5.4214239 8.9999984 3.8447853 4.5561927 8.9999985 6.6168733 1.6720985 1.5753943 6.8567164 1.5524935 6.4681015 6.3244044 6.4944903 0.0000000 6.2055380 5.9695061 4.5744856 6.8823281 1.6082696 7.5745292 7.1851543 8.6316074 2.6158493 8.8018631 2.2915816 7.0761905 3.1192997 6.6434644 
EP00076_Gallus_gallus_P010176_XP_004943046.1_cyclin-T2_isoform_X1_Gallus_gallus                                                                                                                                            6.5328543 0.7213300 0.1740144 5.5511346 1.5899178 8.9999986 6.5536981 8.1293613 6.7900261 5.9314493 6.3981150 6.0968736 8.9999988 6.8678908 8.7766609 8.9999988 8.8185546 5.8309041 6.3111903 6.2505941 6.0368178 6.2400439 6.6024871 5.8683777 8.3254896 6.3367498 5.1048189 6.8557527 6.6583522 6.2851951 7.2507255 6.7096290 6.5469375 6.2692976 6.8168067 6.5110687 7.3288902 6.7384702 8.3807045 7.0937492 8.9533027 4.7782813 8.0679572 6.1880563 7.9840502 7.2822960 6.7539547 5.3699787 6.5928305 8.9695939 4.7020581 8.9999989 8.9999986 7.9813814 5.5352373 4.5638138 5.5006000 8.7363887 7.8185582 6.7703524 8.1574251 6.3749473 7.9884988 6.7567240 7.4049000 7.0873259 7.4019232 8.9314606 8.9999988 8.9183427 7.1596362 7.0316017 7.4697545 5.9598926 7.1719437 6.8956844 7.3187629 8.9999989 8.9944679 7.9302945 8.9999983 8.9999981 8.9999983 8.1757438 6.4071897 6.1104254 6.0193458 6.1522156 6.1233780 6.7065539 7.3783437 7.7874647 6.9275538 7.8151087 8.1557849 6.1016741 7.4807994 6.5366442 5.2885232 5.1059022 7.4208120 7.2553727 7.1196847 7.1630028 8.7677910 7.4601711 8.2247371 7.8475028 8.9999986 5.9333236 7.9722551 7.8371545 5.9764709 8.9999990 6.0263811 5.8359593 7.9639761 5.6470901 6.6305484 5.4662889 6.2935853 7.6257455 6.2720458 6.2782627 6.2319163 8.3462653 8.9999983 8.9999982 8.6581814 8.9999988 7.4717402 6.5590597 5.6566254 5.3431568 8.9999987 8.1415603 8.9999989 8.9999989 8.9999988 7.8611103 6.7211598 8.9999988 7.8215618 8.9999982 8.9999986 8.9999985 8.9999985 8.9999990 8.9999984 8.0200792 8.0631076 8.9999981 5.7649807 8.8877799 8.5485699 8.1138274 8.6834603 8.2770667 7.8994610 8.9999985 8.9999986 8.7907253 8.5022734 8.9999986 5.5896238 8.4226542 8.9999983 8.4126913 8.9999990 7.7897049 8.9999985 8.6990125 8.9999989 8.1348258 7.0584113 8.9999990 7.7900958 7.4435286 8.0182717 7.8282130 7.6387769 7.9705475 8.9029278 7.1622474 8.2993670 8.9999984 4.9135768 6.4611295 7.2684302 7.7016385 8.9999987 5.6621460 5.5887304 8.9999987 7.3983599 7.2462252 6.0849437 1.8191819 5.6568538 0.4246668 0.7689542 0.7382951 6.2055380 0.0000000 0.6977351 7.0276276 1.6524293 6.4288905 1.8043491 1.8903715 4.1527108 6.3471505 5.0966836 6.1205481 2.3232292 7.8361580 2.8112921 
EP00076_Gallus_gallus_P035905_XP_025001443.1_cyclin-T1_isoform_X1_Gallus_gallus                                                                                                                                            6.1043494 0.3471837 0.7967252 5.9578213 1.7034158 8.9999981 6.4142466 8.9179735 6.3565534 6.0574325 6.7266809 6.6481857 8.9999987 6.2703024 8.9999988 8.9999983 8.3428835 5.6889985 6.4947140 6.7212124 6.0832283 6.4972429 6.8131039 6.1533937 7.9826244 6.6736392 5.3061636 7.2058941 7.0511469 6.6855286 7.4331524 6.3735045 6.9570513 6.2220654 6.9933885 7.0933004 8.0528693 6.7014880 8.2300122 6.9397535 8.5698550 5.0668290 8.0631007 6.6142819 7.8486378 7.6982729 6.8137085 5.6404684 6.3116536 8.4050430 4.5161239 8.9999988 8.9999984 8.2923461 5.4231213 5.0930476 6.1688835 8.1462231 8.3047612 7.0960098 8.4469632 6.5763962 7.9062899 6.3896860 7.2786760 7.4166151 7.3639872 8.9999989 8.9999986 8.9999989 7.6607205 7.0341281 7.6256518 6.0709154 6.8289012 6.7591905 6.9662690 8.1457417 8.9999990 8.1839050 8.9999988 8.9999981 8.9999986 8.3966328 6.2448392 5.8573141 6.3066893 5.7018234 6.1092425 6.6278934 6.9577743 7.5458810 7.8925758 7.6312029 7.8757478 6.7397163 7.5244295 7.1051566 5.9045034 5.6567105 7.1114202 7.2866683 7.0053892 7.3673560 8.9999988 7.9898834 8.4163282 7.8228229 8.8791141 5.4997648 7.4936431 7.6744348 6.1585007 8.9999990 6.2193426 6.4389060 7.9094240 6.3370262 7.4321496 5.5809302 6.9248273 7.4805184 6.2992742 6.7003323 5.9106437 8.0240750 8.9999986 8.9999987 8.9999989 8.9999981 7.5977885 6.9966649 5.4445175 5.3774753 8.9999987 8.1719084 8.9999988 8.9999989 8.9999988 8.9060051 7.2634740 8.9999990 8.4524446 8.9999985 8.9999988 8.9999982 8.9999980 8.9999988 8.8344476 7.7711345 8.4587780 8.9999982 6.2163928 8.6555675 8.9999989 7.6916187 8.8774282 8.9318021 8.5428907 8.9999986 8.9999985 8.9999982 8.5325579 8.9999988 6.0274046 8.1608329 8.8623448 8.3065475 8.9999987 7.5196184 8.9999987 8.7616922 8.9999986 8.9952908 7.6861101 8.9999988 8.0905965 8.0003517 7.7385234 6.9950847 8.1857211 7.3539833 8.8578575 7.5956972 7.7114260 8.9999989 5.1626121 7.0390714 7.9245452 7.8606068 8.9999982 5.6309730 5.4769457 8.9999987 7.8516569 6.8492344 6.2788192 1.9754425 5.8320139 0.6923863 0.4758359 0.3179208 5.9695061 0.6977351 0.0000000 7.1536580 1.5620387 6.2689686 1.6647477 1.7499227 4.2601046 7.0706740 4.4985513 6.4583040 2.2096759 7.1533986 2.6123566 
EP00081_Caenorhabditis_elegans_P024046_NP_506615.2_CyCliN_K_Caenorhabditis_elegans                                                                                                                                         4.5190951 6.9140251 7.1315979 4.2743839 7.5917255 8.9999989 5.9658159 8.2643709 6.8109774 6.3662748 6.1236064 7.4241887 8.9999990 7.2749060 8.9999989 7.2235767 8.9999986 7.3875913 7.3779502 7.5644791 7.5372786 8.1666772 8.9999990 7.5071013 8.9999983 8.9999985 7.7890782 8.9999990 8.0206877 8.9999989 8.9999986 8.9999982 8.9999985 7.9067789 8.9999988 8.9999989 8.9999985 8.9999987 8.9323852 7.9988468 8.9980240 7.7075179 8.9999980 7.7896073 8.9999985 7.8361161 8.9999988 6.8231246 7.6909548 8.4199796 7.2628215 8.6949916 8.9433439 6.5438699 5.6975132 5.8273218 6.2578863 8.9999987 7.2118210 6.6279339 8.8166935 6.9593888 7.0230313 6.1966941 7.6253877 8.0291753 8.9999983 7.8612061 8.8687839 7.8653946 6.8108049 6.8375368 7.3634632 7.6142978 7.1347624 6.8924728 7.3935573 8.9999987 8.4658622 7.0930517 8.9999987 8.8675772 8.1068943 8.0764469 7.0374117 7.0823549 7.4899431 6.6080812 6.5130527 8.1238623 6.6199076 8.9999989 8.9999988 8.7484197 7.2380593 6.6669799 8.3660052 7.2135385 5.4262807 6.4238158 5.7273639 8.9297436 5.8429437 6.9673673 6.7617600 7.3365888 5.4633515 6.5284799 8.9999986 6.6965063 7.4471577 7.1959666 7.1989840 8.9999988 6.0296223 4.9897808 8.0568634 6.1228837 6.5741531 6.2181049 6.6520233 6.3423770 6.3901588 6.6781802 6.1493162 7.3411120 8.9999985 7.7691019 8.0090491 8.9999985 7.1677088 8.3673689 6.8433087 6.5192549 8.9999988 8.9999983 8.9999984 8.9999983 8.9999988 8.9999989 8.5787148 8.9999988 8.9999988 8.9999984 8.9999982 8.9999990 8.9999982 8.9999990 8.9999984 8.3032402 6.8741097 8.9999989 5.3712123 8.9999987 8.9999987 8.9999986 7.4064951 7.8030130 6.9565551 8.9999990 8.9999988 8.9245309 8.2939139 8.9999987 6.6941489 8.9999989 8.9999985 5.6932098 8.9999987 7.8396801 8.7558952 8.9999983 7.6128567 8.9999983 5.3962020 8.3606993 8.9999989 8.1456357 6.1009804 6.5207541 7.9632599 8.9999987 7.9578789 7.1455661 6.0339182 8.0172802 5.7968344 6.5533563 6.5661599 7.6049181 8.9999986 5.9072336 5.9985974 8.9999988 8.5683151 4.6724428 4.4089216 7.6182638 4.7030437 6.9918476 6.8544561 7.0286053 4.5744856 7.0276276 7.1536580 0.0000000 7.7207766 4.0877037 7.2907386 8.0579354 8.2126833 5.5197704 8.7922339 5.2261712 6.7736650 4.6579275 7.1351903 
EP00090_Calanus_glacialis_P000864_TRINITY_DN10612_c0_g1_i1.p1_TRINITY_DN10612_c0_g1_TRINITY_DN10612_c0_g1_i1.p1_ORF_type_3prime_partial_len_1085_score_402.70_TRINITY_DN10612_c0_g1_i1_1-3231                              7.0035372 1.6869966 1.7622664 6.0183130 1.2402129 8.9999989 6.2283661 8.1277552 6.7298053 6.0146059 6.8111162 6.8476013 8.7124528 6.4298301 8.9999981 8.7742567 8.9999989 5.7406424 6.6454367 6.9208842 6.6427242 6.6948570 7.4125617 6.6950437 8.1347735 7.7669102 6.0401844 8.0454241 6.9707601 7.0261270 8.3755212 6.6714181 6.9032877 7.0914848 7.1380526 8.2798885 8.9999990 7.7762093 7.8371957 7.9240842 8.3409694 5.1512014 8.9999983 6.6655102 8.4359176 7.6793586 7.1178023 5.6222043 6.7295665 8.7951908 5.2164247 8.9999981 8.9999987 7.9146775 5.7150843 5.1969259 5.9677220 8.5746006 8.4372654 6.4791066 8.2536227 6.6869734 6.4766708 5.7212830 7.1307211 7.1848371 8.0527270 8.9259877 8.9281746 8.6645537 7.6193653 6.3389675 7.6301843 6.4621523 7.7999547 6.0171060 6.2936977 8.6108382 8.9999989 8.4656119 8.9999984 8.9999980 8.9999989 8.6702556 7.0766007 5.9507892 6.3147774 5.9978733 5.5401112 6.9012672 7.4885099 7.8231241 7.4125115 7.3175625 7.9867399 5.8907661 7.7759170 5.7099161 5.3393032 5.8680339 8.3991743 6.6846943 6.6118479 6.9580918 7.5674000 7.0770063 7.8744748 7.4406658 8.1064596 5.6555531 6.9063887 7.2431043 6.6874356 8.8169027 5.1060381 6.2478132 7.4501689 5.7857701 6.6833984 5.2949451 6.4526944 6.3953931 5.5696067 6.7339022 6.4150565 8.3436441 8.9999986 7.9806670 8.2116505 8.2607513 6.9229808 6.2668615 5.3575283 5.2408997 8.9999987 8.2991588 8.9999981 8.9999982 8.1266909 7.0764534 7.2572800 8.9999985 7.8918900 8.9999980 8.9999986 8.9999987 8.9999989 8.3430714 8.3684122 6.6499458 7.2696131 8.9999988 5.0176311 8.4036903 8.8926775 8.4082848 6.9475666 8.3337478 7.4036137 8.9999983 8.9999988 8.4905306 8.9282209 8.9999982 4.9445891 7.8684074 8.2518182 6.7851982 8.9999982 7.9441937 8.5804798 7.7029556 8.9999988 8.2326792 6.5432914 7.8949198 7.1453006 8.5397885 6.5994110 7.3101441 7.8600803 8.0339321 8.3567105 6.7089268 6.9974544 8.9999984 4.4046330 6.4033795 7.2875143 7.4501898 8.9999986 4.7813967 4.8029612 8.9999982 8.3647680 7.2313933 6.8269276 2.0651336 6.6191522 1.7005321 1.6375158 1.7476794 6.8823281 1.6524293 1.5620387 7.7207766 0.0000000 6.9950063 0.9004660 1.5773354 3.9340163 6.7926940 4.1757690 6.7811403 2.2023529 7.2421918 2.8862473 
EP00090_Calanus_glacialis_P024399_TRINITY_DN3788_c0_g1_i1.p1_TRINITY_DN3788_c0_g1_TRINITY_DN3788_c0_g1_i1.p1_ORF_type_complete_len_550_score_149.42_TRINITY_DN3788_c0_g1_i1_172-1821                                       1.6312843 6.4269937 6.8440070 1.2865191 6.4463955 8.9999989 5.2839240 8.2298795 6.7072771 5.5715533 4.7169997 6.8982846 8.7197458 6.7648199 8.9999983 8.1525442 7.9353309 5.5251820 6.3949464 6.5261394 6.7268996 6.8031512 7.1911542 6.8925510 7.6010946 7.2655629 6.3474486 7.3061970 7.1731755 6.7753215 8.8699892 7.0375538 7.7205800 7.2219422 7.2968601 7.4185550 8.4926690 8.0639155 8.7525943 6.6442007 8.9999990 5.7533555 7.4590047 6.2716987 8.9999984 8.1616708 7.1593564 6.0447651 7.3428407 6.9040994 6.2618654 7.2245236 8.9999981 7.3220569 5.9321911 5.8472506 4.5687573 6.8252534 6.0311718 6.7872347 8.0192718 5.0185343 7.0728387 6.0608132 6.5553308 6.8976276 7.1984199 7.7545757 7.9022425 8.4578737 5.6235712 6.8848076 7.2373447 7.1518401 7.0268319 5.7135470 5.6119391 7.6040901 8.9999983 7.7768970 8.9999983 8.2369731 7.7417774 6.3594830 5.2480610 6.3269092 6.4070143 4.9938688 6.0939669 7.5780571 7.3019418 7.1042385 8.9999989 8.3708582 6.5569856 5.6340010 8.0891309 6.3273525 4.9937018 5.6605083 6.0255087 7.9865775 6.0264931 7.1194862 5.8775984 5.8713002 6.3826073 6.2156318 8.6809760 5.2073139 5.9910482 7.1878003 5.8741431 8.5564944 4.9537829 4.9994608 7.9423075 5.1585650 5.9459255 5.6113932 5.3690385 5.7526271 5.5696608 5.0045486 5.2956585 6.8929293 8.3114729 7.2894587 7.5396824 7.9756118 6.9878341 6.2550590 5.8576515 5.7103804 8.9999981 8.0479847 8.9999985 8.9999988 8.6219735 7.6135125 7.2074021 8.6801422 7.3939499 8.9436789 8.9999986 8.9999988 8.9999982 8.9999987 8.1394247 7.2278952 5.5017308 8.9999990 5.3780424 8.9999987 8.4602366 8.9999990 5.8397457 8.9999985 6.1315873 8.9999986 8.9999989 6.5979712 7.5536209 8.9999988 5.8099470 8.9999981 8.9999988 4.9963230 8.9999988 6.8719568 7.8063938 8.9999988 8.3137107 8.9999987 5.0092143 8.0297221 8.0659098 7.9628191 4.9861507 6.0338745 8.1835473 8.4470197 7.3378772 7.0426018 6.1203007 7.2645910 4.5285978 4.9317081 6.8615019 6.1872006 8.9999989 3.7906864 4.7411410 8.9999990 6.5005192 2.2195734 1.7595361 6.4514370 2.0587392 6.4662915 6.2752315 6.6455548 1.6082696 6.4288905 6.2689686 4.0877037 6.9950063 0.0000000 7.7668322 6.7835226 8.8260897 2.7925434 8.9999986 2.3336795 6.6531814 2.8688390 6.3589051 
EP00096_Caligus_rogercresseyi_P002108_TRINITY_DN1396_c0_g1_i7.p1_TRINITY_DN1396_c0_g1_TRINITY_DN1396_c0_g1_i7.p1_ORF_type_5prime_partial_len_920_score_342.27_TRINITY_DN1396_c0_g1_i7_3-2762                               7.2741982 1.6986737 1.8976641 5.6906932 1.4450425 8.9999986 6.4227259 8.5081663 6.8250055 5.7989483 6.8018054 6.9401867 8.8766720 6.2018127 8.9999984 8.9999986 8.9999988 6.0192200 7.2600067 7.2529095 7.3810784 7.4188383 7.3738168 7.4917277 8.4035322 7.7659118 6.3641028 8.4695707 7.5885926 7.6164503 8.3726307 6.8098188 5.9093095 7.2112929 7.1380543 8.4359588 8.6949929 7.8023812 8.7094945 8.3796068 8.4398330 5.8841995 8.9999986 7.2730334 8.9999985 8.0428055 7.7153507 6.2285548 6.7763103 8.9999989 5.5447545 8.9999987 8.9999988 7.3105645 5.8137750 5.3401494 6.2558593 7.9705244 8.0626561 6.7149566 8.9524791 6.5763468 7.1783655 5.4798278 7.3721259 8.2468556 8.2354943 8.9999987 8.9999989 8.9999990 7.6115843 7.1688578 7.8151892 6.7666806 8.3209314 7.2020646 7.3808932 8.9999984 8.9999990 8.6143662 8.9999990 8.9999983 8.9999981 8.9999990 6.4932779 6.2591624 6.4245467 6.1666739 6.1817717 7.5563934 8.0003638 8.0394605 7.5293105 8.6002074 8.2653333 5.8917470 8.1000553 5.8745325 5.5623770 6.0400724 8.3370919 6.9223407 6.7970360 6.9616636 7.8083157 6.8009178 8.0115565 7.2144168 7.4845706 5.5882491 7.1955262 7.0745927 6.1923817 8.9999981 5.7460037 6.1587050 7.3431081 5.9775912 6.7639054 5.2329422 6.9300295 6.8911639 5.9173216 6.7143900 5.9328735 7.6937566 8.9999989 8.2549989 7.9000488 8.4734822 7.0113724 6.5089107 5.1117298 5.4070328 8.9999985 8.4610855 8.9999980 8.9999982 8.9999986 8.1621600 7.2763929 8.9999985 8.7408941 8.9999986 8.9999988 8.9999980 8.9999984 8.6355379 8.9135732 7.7260764 7.9737284 8.9999984 5.5671418 8.2437716 8.9999989 8.9999987 7.9085300 8.9999989 8.9999989 8.9999985 8.9999980 8.1278404 8.4280301 8.9999988 5.0307591 8.9999989 8.9999988 6.9984247 8.9999985 8.6974321 8.9999985 7.8631757 8.9999986 8.6754115 7.3933429 8.8285492 6.9366504 8.3690174 7.3474136 7.6902584 8.5359594 8.6640263 7.5779432 6.4854087 6.8994843 8.7167391 4.7531488 6.5517114 7.4030279 7.5480806 8.9999986 5.3881679 5.2943816 8.9999985 8.4497317 7.2841968 7.0599195 2.0798412 6.6016353 1.7128290 1.7008143 1.7494221 7.5745292 1.8043491 1.6647477 7.2907386 0.9004660 7.7668322 0.0000000 1.5973010 3.7765662 7.2019684 4.6552419 7.0957652 2.3286095 7.2303049 3.1460183 
EP00099_Drosophila_melanogaster_P009259_NP_001261992.1_cyclin_T_isoform_C_Drosophila_melanogaster                                                                                                                          7.0580134 1.7026958 1.8888099 5.9463608 1.5935159 8.9999989 6.6387540 8.7374836 6.8678665 5.9567818 6.8474344 6.6459785 8.9838772 6.2312551 8.9999986 8.5899804 8.9999982 6.1204654 6.8803487 6.7306556 6.8606389 6.8708623 7.3245023 6.4759237 8.5424398 8.7423278 6.0499625 8.4922627 8.1388849 7.4913957 8.0820609 6.7733501 8.1658821 7.0854653 7.4601096 7.7050013 8.4024329 7.8196211 8.9474832 7.5074171 8.8950406 5.7389280 8.9999981 7.0607935 8.6752955 8.1825801 7.6080296 6.2011846 7.5708238 8.7985926 6.2046748 8.9999986 8.9999984 7.1560397 5.7075915 5.1806632 5.8677547 8.1973043 7.9443939 7.0185952 8.9999988 7.4968946 6.9432587 6.0466702 6.2306619 7.9834967 8.2058568 8.7144185 8.9999981 7.8109050 6.8431170 6.7476259 7.9005186 6.3534760 7.7438160 6.9071596 7.7601930 8.9999987 8.8442952 8.8630216 8.9999987 8.6397608 8.9999988 7.4142098 6.6327406 6.7906510 6.7596667 6.2421336 5.9055661 6.8402277 7.3478539 7.6059394 7.2870730 8.0514703 8.3215372 6.1737137 8.0682193 6.3938297 5.9528865 5.3053019 7.4971332 8.9193846 6.6418351 6.8216163 7.9001280 7.3410665 7.8714716 6.7382208 8.5072578 5.5736357 6.3059337 7.5331451 5.9066497 8.9999982 5.5783458 5.8276103 7.5916120 6.6583936 6.1749471 6.1281480 5.8294230 7.1328006 5.7917404 6.4118921 6.1202800 7.6119452 8.7537947 8.9999988 8.6376778 8.9999987 7.6813013 6.6884723 6.3483383 5.5811705 8.9999985 7.9971406 8.9999983 8.9999985 8.9999988 8.0530117 7.4823597 8.9999987 8.4010123 8.9999986 8.9999989 8.9999980 8.9999984 8.9999987 8.9999989 7.6759915 7.0463191 8.9999988 5.6607710 7.6148605 8.9999988 8.8961980 6.9758017 8.1877845 7.4905452 8.9999990 8.9999989 8.9685143 8.3098826 8.9999989 5.8363205 8.7610395 8.6032047 6.8511103 8.9999986 7.6055748 8.8876810 8.8034001 8.9999981 8.7650619 6.4891029 8.9999989 7.7010939 7.6812377 6.7132220 7.9215077 8.2885013 8.1900465 8.3270106 6.9904661 6.9942835 8.4563366 4.9497833 5.9735323 7.4159302 8.0507337 8.9999985 5.6593950 5.7849067 8.9999986 8.9999985 7.4273225 7.3158694 2.4734815 6.6738696 1.7704351 1.7272804 1.8097263 7.1851543 1.8903715 1.7499227 8.0579354 1.5773354 6.7835226 1.5973010 0.0000000 4.4707670 6.4698371 5.1228348 6.6931181 2.6586252 7.3314369 3.1162664 
EP00114_Trichoplax_sp_H2_P004201_RDD39964.1_Cyclin-T2_Trichoplax_sp._H2                                                                                                                                                    8.5980411 4.5242101 4.0951692 7.8324913 3.6608512 8.9999985 8.2332702 8.9999988 8.2742531 7.4584978 8.1342508 7.7978686 8.9999981 8.2105812 8.9999981 8.9999980 8.9999982 7.6946310 7.1517640 7.6176178 7.1277471 7.9272226 8.9999987 7.4698007 7.9640826 7.4614053 6.9712671 7.7194931 8.9999987 6.5857100 8.7243624 7.3083200 8.2968809 7.6985922 6.8651118 7.4851648 8.9999984 8.0931097 8.6628336 8.0939136 7.8108038 5.4111331 8.8609303 7.2521591 8.9999989 7.7311877 7.9846960 6.2730298 7.2516022 8.9999984 4.9489911 8.9999986 8.9999980 7.4171216 6.6801696 5.7442825 5.9580420 7.9160267 7.3486656 8.4398844 8.9999990 8.3224419 7.8012970 8.2877783 8.3851726 8.9999986 8.9999981 8.9999984 8.9999988 8.9999986 7.7558719 6.8675140 8.6969191 7.2891306 8.9999990 8.6451331 7.7065474 8.9999985 8.9999981 8.9999990 8.9999982 8.9999988 8.9999988 8.9999982 8.7831573 7.3213635 6.7147360 7.1219595 6.8027571 7.5665421 8.9999982 8.9999987 8.8911170 8.9999986 8.8929803 6.6475553 8.9925188 7.6661438 6.6086343 6.7225703 8.9999983 7.6450051 7.3684276 8.2483966 8.8132649 6.9634769 8.9999983 8.4702395 8.9999987 6.5184356 8.7650836 8.2823564 7.9560166 8.9999986 7.1686151 7.0871723 8.9999988 7.5668136 6.5414057 6.2805173 6.8165399 8.0514148 7.5268436 7.3162627 7.6938617 8.9999982 8.9999980 8.9999989 7.6358041 8.9999989 7.4609869 7.4129216 6.3223535 6.9974658 8.9999981 8.9999985 8.9999988 8.9999988 8.9999989 8.5755868 6.6148150 8.9999983 8.4704441 8.9999987 8.9999983 8.9999990 8.9999986 8.9999981 8.6297997 8.0762737 8.1374735 8.9999983 7.1598673 8.9999986 8.9999980 8.9999989 8.9999985 8.9999983 8.9999985 8.9999981 8.9999988 8.9999989 8.9999990 8.9999990 6.9851105 8.9999990 8.9999989 8.5810712 8.9999987 8.0949995 8.9999988 8.9999987 8.9999990 8.9999986 8.9999989 8.9999987 8.9999983 8.9999989 8.9999987 8.9999986 8.0028526 8.9999985 8.9999983 8.9573247 8.9999987 8.9999989 6.4903036 7.2812962 8.7577250 8.9999987 8.9999989 7.3503372 5.7123279 8.9999989 8.9999989 8.9999984 8.4830901 4.6662152 8.4004509 4.1619282 4.1354526 4.5561859 8.6316074 4.1527108 4.2601046 8.2126833 3.9340163 8.8260897 3.7765662 4.4707670 0.0000000 8.5996586 7.0270104 8.5333398 3.7520539 8.9999987 4.9475976 
EP00114_Trichoplax_sp_H2_P008555_RDD44318.1_Cyclin-K_Trichoplax_sp._H2                                                                                                                                                     2.5872357 6.8836838 6.1856533 2.2906979 7.2108491 8.9999983 5.8735843 7.5449800 5.5652674 4.5653365 5.0205887 5.9089019 7.6223906 6.8444044 8.9999989 6.9754501 7.9706607 5.0078898 5.0306325 4.9220475 5.0899478 5.5786636 6.1416067 5.6067477 6.4928533 5.8675740 5.2047798 6.1540973 5.5573088 5.9560107 7.4848332 6.1778019 7.0991646 5.3649603 5.5174229 5.7556596 7.2931890 5.7487225 6.2730565 5.4950498 6.3369296 4.3532083 7.2575903 5.5786543 7.0701541 5.9195046 5.4210746 5.0190940 5.7722226 6.2778056 5.2537724 6.8416836 7.7120796 6.7226457 5.4551531 5.3494845 4.7734564 6.3810641 5.7111668 6.5460416 6.3970944 5.8059000 6.4011775 5.4818167 6.2141286 6.2622190 6.9536660 7.4892976 7.3583840 8.2225548 6.1806751 6.1320669 5.8692081 5.6791733 6.9649618 5.3920971 5.0526090 8.9999986 7.3831726 7.9634096 8.6302553 7.3084238 7.7456966 6.7772290 4.3551909 5.5675365 5.1769977 4.7279381 5.4855830 5.8552754 5.4893636 6.8809045 8.5802642 8.2067544 6.5285106 5.4405577 8.1797499 7.0364939 4.9257688 6.0117905 5.4927798 8.0709323 5.4133266 6.3717051 5.8796894 6.1141538 6.0535697 5.5446718 7.2385373 5.2400899 6.2144302 6.6244833 5.9324977 8.9999989 4.5827704 4.7567969 7.8998107 5.5947070 5.4470344 5.0488194 5.0756951 5.6552914 5.2172557 5.1745275 5.7035842 6.0912734 7.9981900 7.6299312 7.5223381 8.4951907 6.8386346 5.9954318 6.8531666 6.2922722 8.5317628 7.8067737 8.9999989 8.9999988 8.2577981 7.4732724 7.9047177 8.2872818 6.6634514 8.9999989 7.5108252 8.4803696 8.9999988 8.9999985 8.1864631 6.0360817 4.1962395 8.9999989 4.2602931 8.9999987 8.9999980 8.9999981 5.7135493 8.9999990 4.8072569 8.9999985 8.9999989 5.3348370 7.2365316 8.9999988 5.2674020 8.9999982 8.9999982 4.9830524 8.9999989 6.0456354 7.5845984 8.9484474 8.0110069 8.9999986 4.9936093 8.1477759 8.8747049 8.0538688 5.1428263 4.7541527 8.9999981 8.9999988 6.4465249 7.7030561 4.8571273 6.3942150 4.0824645 5.3637560 5.9426229 4.5920351 8.9999989 4.2313572 4.7084069 8.9999989 5.7021512 2.6765961 2.5799612 6.8783703 2.5468979 6.6502247 6.7727177 7.0969549 2.6158493 6.3471505 7.0706740 5.5197704 6.7926940 2.7925434 7.2019684 6.4698371 8.5996586 0.0000000 8.9999989 2.2836623 7.6246439 2.9341264 6.4751522 
EP00115_Mnemiopsis_leidyi_P013895_ML267912a-PA_pep_supercontig_MneLei_Aug2011_ML2679_82628_92293_-1_gene_ML267912a_transcript_ML267912a-RA_gene_biotype_protein_coding_transcript_biotype_protein_coding                   8.7612120 4.6562459 5.0376073 8.9999985 4.5210877 8.9999987 7.8428140 8.9999988 8.7411061 7.8380492 8.9999989 8.6975657 8.9999987 7.7888124 8.9999980 8.9999990 8.9999986 8.0018248 6.8794302 8.3304123 8.0503326 8.5265765 7.8805446 7.7597382 8.9750275 8.9679241 6.5761617 8.2020412 8.3305994 6.9648575 7.8083946 8.5847922 8.7277531 8.1204415 8.0950213 8.2622039 8.9999989 8.9999983 8.9999981 8.7139180 8.9999984 6.5635510 8.9999989 8.5656409 8.9999986 8.9999987 8.1645944 7.0832129 8.1982215 8.9999987 5.7244448 8.9999985 8.9999990 8.9999986 5.4133905 7.0269448 8.3236983 7.3761293 8.9999985 8.9999987 8.5224255 8.2287548 8.5200499 7.6972835 8.7811119 8.9999990 8.9999990 8.9999982 8.9999989 8.9999980 8.7561453 7.5843185 8.7648492 8.0368019 8.9999985 7.6127774 8.9999981 8.9999982 8.9999980 8.9999988 8.9999981 8.9999988 8.9999987 8.9999987 7.0199178 7.0785189 7.0211191 8.3097470 7.1983026 8.1328429 8.9999986 8.9999983 8.9999989 8.9999983 8.9999989 7.6998602 8.9999989 7.9249176 7.4689675 8.1455872 8.9999982 7.8374182 7.1407947 8.9999989 8.9999988 8.0490420 8.8934495 8.9999983 8.9999989 7.6091730 8.9999989 8.9999980 8.9999981 8.9999988 7.9275406 7.9872304 8.9999982 8.0225795 8.4318373 6.5190793 7.6720066 8.5811676 7.8698227 7.0025756 8.2904637 8.9999987 8.9999988 8.9999982 8.7420256 8.9999989 8.9999981 7.8971861 7.0899661 6.5558322 8.9999985 8.6904822 8.9999983 8.9999984 8.9999987 8.9999983 8.5310364 8.9999987 8.9999981 8.9999982 8.9999988 8.9999987 8.9999990 8.9999988 8.9999989 8.9999984 8.9999987 8.9999988 7.2500497 8.9999987 8.9999984 8.9999986 8.9999988 8.9999989 8.9999988 8.9999984 8.9999986 8.9999986 8.8985906 8.9999989 5.6005174 8.9999990 8.9999989 8.5897496 8.9999988 8.9999982 8.9999986 8.9999986 8.9999988 8.9999988 8.9999983 8.9717191 8.9999986 8.9999985 8.9999987 8.9999981 8.9999986 8.9999988 8.7587901 8.3207954 8.9999984 8.9999989 6.4489432 8.0247027 7.9468266 8.9999988 8.9999988 7.3047498 6.7539072 8.9999986 8.9999987 8.9999986 8.9999985 4.9757460 8.6994334 4.6138588 4.3190518 4.7528721 8.8018631 5.0966836 4.4985513 8.7922339 4.1757690 8.9999986 4.6552419 5.1228348 7.0270104 8.9999989 0.0000000 8.9999990 4.6800922 8.9999981 5.4520106 
EP00118_Oscarella_pearsei_P001889_m.8811_g.8811_ORF_g.8811_m.8811_type_5prime_partial_len_382_comp20871_c0_seq2_2-1147                                                                                                     2.2499886 6.1410541 6.2107011 1.6751587 6.7225055 8.9999985 5.5798051 8.0928268 5.6956734 5.1875057 5.7834437 6.4560603 7.0768890 6.9893585 8.9999984 6.6533973 6.9675359 5.6391105 5.0617045 5.5046471 5.3485624 5.4381349 5.7414238 5.2258031 6.3037370 7.2851597 5.1655487 7.3068670 5.6688067 7.3668135 8.9999983 6.4653897 8.9999981 5.4371290 6.4917631 7.2133585 7.0859915 6.3123263 7.1675004 5.1933662 6.4426373 5.2103202 8.3334865 5.0526133 6.9314769 6.3438833 5.3877749 5.3306153 5.8573193 6.0730273 6.0470640 6.3307808 7.9547172 6.7509569 5.9572854 5.7656213 5.1452939 7.1800010 6.9246915 5.4634909 6.3001030 5.1168550 6.6098220 5.5720948 6.3611766 7.3363584 6.9416023 8.1247136 8.9999989 7.8408737 6.4408496 6.2530533 6.0640686 5.3116280 6.8950265 5.9353754 5.7929303 8.3753128 6.7896464 7.4814879 8.9999981 7.2009994 7.9403330 7.2048695 5.6398726 5.6316338 5.7650020 5.1720722 5.2109155 5.5918104 5.5329292 6.9510041 8.5388783 8.9999985 7.1510906 7.0340483 8.5359528 6.7073941 5.0247472 6.4607804 5.2698218 7.7648594 6.5126019 6.2820629 5.6630309 5.9404904 5.9105219 5.5629213 7.7115291 5.3243337 6.5443853 6.4262379 6.2575061 8.9999985 4.9224711 5.1578131 6.2007236 4.8265519 4.8192373 4.7574779 6.0834035 6.0162435 5.3010992 5.4140892 5.1968455 6.4891161 8.6592207 8.7093775 8.4786720 7.7716243 6.4419789 6.4381839 7.0344237 6.2214527 7.9615777 8.1237834 8.9999982 8.9999989 8.0387915 6.9383444 7.6021326 7.5861027 7.7153468 8.9846717 7.8412678 8.9999986 8.9999980 8.9999988 7.7901309 7.2325654 4.7719964 8.9999987 5.0389988 8.9999982 8.9999982 8.9999987 5.9204508 8.4404870 5.2000715 8.9999988 8.9999985 6.2764511 6.4604715 8.9999981 6.3696080 8.3063308 8.9999986 4.7061673 8.9999982 7.7367287 7.0641036 8.3545457 7.5226479 8.9999989 4.7136399 7.1538252 8.8678506 8.3991237 4.3625877 4.7282091 8.5425152 8.5789459 7.3688365 7.7244970 5.0968769 6.3421409 4.3782289 5.1737415 5.5421543 5.3218185 8.9999986 4.9698996 4.6295750 8.9999986 6.5472948 2.1892875 2.2213557 5.9724460 2.2540716 6.0275627 6.2997932 6.4283149 2.2915816 6.1205481 6.4583040 5.2261712 6.7811403 2.3336795 7.0957652 6.6931181 8.5333398 2.2836623 8.9999990 0.0000000 7.1850943 2.3724909 5.7839604 
EP00118_Oscarella_pearsei_P011597_m.78816_g.78816_ORF_g.78816_m.78816_type_5prime_partial_len_646_comp36116_c0_seq5_2-1939                                                                                                 7.0292043 2.3542621 2.5129948 6.1249658 2.2024934 8.9999987 5.5056420 8.6592278 6.6632821 6.0464433 6.4334101 6.2834267 8.9999981 6.5796407 8.9999986 8.9999987 8.9999990 6.5432570 6.5042485 6.1837725 6.7857851 6.9037172 6.8355184 6.5474412 7.5251806 8.3718611 5.9777472 8.2974517 7.4048649 7.7139233 8.9999981 6.3090953 7.3927882 6.7553892 6.7509308 7.9877172 8.0696902 7.5397549 7.6626190 7.3420701 7.6036866 5.4771433 8.9999981 6.0890567 7.9886202 7.8086313 7.1026675 5.9888710 6.5239277 8.4163550 5.2748536 8.3636121 8.9999986 8.4064130 7.5857518 5.5117018 6.1956952 8.9999989 8.2696439 7.0166802 8.3128130 5.9962090 6.8255832 5.7553600 8.0085430 8.6439088 7.5859457 8.8899854 8.9999989 8.4188085 7.8430593 7.3969996 7.6732938 6.3397434 6.5934855 6.5195529 6.7149373 8.7536900 8.7846423 8.3311721 8.9999988 8.9999989 8.9999986 8.8902147 7.7768682 6.0725361 5.8204149 6.2634118 5.3757806 7.1113154 6.9718498 7.5958478 7.8625315 8.3295887 7.1503241 6.3217579 8.2050018 6.0661555 5.7427580 6.3218454 6.5253348 7.9389804 6.3743834 7.1879713 8.9999988 6.8442495 8.4652260 7.2966520 7.5400485 5.5326206 7.2314327 6.9153855 6.6260425 8.9999988 5.8693751 5.6655067 7.2545749 6.3153441 5.9190642 6.2715474 5.6609036 7.5962063 6.0491334 7.2457941 6.4830271 7.0134711 8.9999987 8.5383757 7.7241893 7.8542061 7.3382699 7.8062365 6.8821693 5.1956086 8.9999988 8.7316425 8.9999989 8.9999981 8.9999987 7.9394810 6.8670786 8.9999988 8.3158220 8.9999984 8.9999985 8.9999982 8.9999982 8.9999986 8.3882225 7.9131654 7.0414848 8.9999988 5.9457197 8.5866642 8.9999990 8.0613701 6.9172121 8.9999981 7.0893967 8.9999988 8.9999985 8.9999987 8.9999987 8.9999982 6.3815886 8.6135639 8.9999987 6.7631622 8.7243839 7.8882969 8.8068973 8.0485980 8.9999982 8.5479782 7.1340676 8.6389467 7.6444638 8.0672388 7.1225367 8.4365855 7.6851623 8.4683703 8.6451399 7.1908452 7.8457811 8.4901324 6.2575818 5.5932883 7.6655352 7.0732926 8.9999985 5.7607168 5.1350948 8.9999986 8.9999985 7.2686649 7.3748157 2.4815169 6.5457154 2.3257835 2.1446141 2.3872193 7.0761905 2.3232292 2.2096759 6.7736650 2.2023529 6.6531814 2.3286095 2.6586252 3.7520539 7.6246439 4.6800922 7.1850943 0.0000000 7.3239886 2.5481345 
EP00119_Amphimedon_queenslandica_P001418_XP_003385094.1_PREDICTED_cyclin-K-like_Amphimedon_queenslandica                                                                                                                   3.0138216 7.0698773 7.8295591 2.3162294 7.0829717 8.9999988 5.3066986 8.9999989 6.2833719 5.5050750 5.7646432 6.8560480 8.0628915 7.9731933 8.9999987 8.2996386 7.7953582 5.4642735 6.8176448 6.6409350 6.9861430 6.8961831 6.4944783 6.8022769 7.2915519 6.7047112 5.9021429 7.1827131 6.8772394 6.7847134 8.4546513 6.9050694 8.9999986 6.9446167 6.8070551 6.9839277 8.9999987 6.8716142 6.8374872 7.2599455 7.3250149 5.3689007 7.1237616 6.7906373 8.4335915 6.3697035 6.9496154 5.7276072 6.2650738 6.5853398 6.8618722 7.0759398 8.3256285 7.4852696 5.9551324 5.0770914 4.9428309 6.8016698 6.5559836 7.1307444 7.5251452 5.2452316 6.5623774 5.6853933 7.1581367 7.0683807 7.0528082 7.1300460 8.9999986 8.6499412 7.0687012 7.0984367 6.6866957 6.9112910 6.7344939 5.0224443 5.1874835 8.0001868 7.7359934 8.2476100 8.9999986 8.3550742 7.7291816 7.4630694 5.6388114 5.7551036 6.4232689 5.6933754 5.5297916 6.8205154 5.8347846 7.7850955 8.9999990 7.5711687 6.6914017 5.6523424 7.6495381 6.7316930 5.0848283 6.2925981 5.5194911 7.1072365 5.5698665 6.4060203 6.6877557 6.7602784 6.1210850 6.1958923 8.5790913 5.9691565 6.4708048 7.6697122 7.0145298 8.5515410 5.0188202 5.7125565 8.0739417 6.0128503 5.8425007 6.0729026 5.9506292 6.0883568 5.1033165 5.3664048 4.8681199 6.5299162 8.9999986 7.0470633 8.0749991 8.4860506 7.1143349 5.3248793 5.6228231 6.2691833 8.9999988 7.7812891 8.9999982 8.9999982 8.7564562 8.1822689 7.6439262 8.9999982 8.0257419 8.9999988 8.8493420 8.9999989 8.9999990 8.9301087 8.5658856 7.9767951 6.0056931 8.9999989 4.7723308 8.9999985 8.9999984 8.9999985 6.1096740 8.9503426 5.9260794 8.9999982 8.9999985 6.5254493 7.6370204 8.9999990 4.7528624 8.2230434 8.9999985 5.2305483 8.9999987 6.6776854 7.4694124 8.9999985 8.2971731 8.9999981 4.8940843 7.8790617 8.9999990 7.6653505 4.7909215 4.9194026 8.6133832 8.8057441 8.7880877 7.9104341 5.8652831 7.2902358 4.4349857 5.3196252 5.9085529 5.6700406 8.9999989 4.3865972 5.3716643 8.9999985 6.2605520 2.8279645 3.2804201 7.2749754 3.2315145 7.5977195 7.0432628 7.2015751 3.1192997 7.8361580 7.1533986 4.6579275 7.2421918 2.8688390 7.2303049 7.3314369 8.9999987 2.9341264 8.9999981 2.3724909 7.3239886 0.0000000 7.2509706 
EP00119_Amphimedon_queenslandica_P015066_XP_019855485.1_PREDICTED_cyclin-T1-like_isoform_X1_Amphimedon_queenslandica                                                                                                       6.6455614 2.7289844 2.8103283 6.3203068 2.9321952 8.9999985 6.8121652 8.9999989 6.3079060 5.9119195 6.6275664 6.7823710 8.9312131 7.4009501 8.7569063 8.8247998 8.9999981 7.4637442 6.8014294 6.4901374 7.0495253 7.0261477 7.6843387 6.8401378 8.9999988 7.5009686 6.5500569 7.3064185 6.9263585 6.3206374 7.5787274 7.5497575 7.4566684 6.8717393 7.7483247 7.3587183 8.5215056 8.6929833 7.9194004 7.8174520 8.8155216 5.8423754 8.8904436 6.3842094 8.7002257 8.2772158 7.9106624 5.7038065 7.0332036 8.9999983 4.7471498 8.9999988 8.9999988 8.9999982 6.1579562 6.4445644 5.8048257 8.9002863 8.3573088 6.9007937 7.6854711 7.1459409 7.9769280 6.4987728 7.7528849 7.7697264 7.4676191 8.6351434 8.7172405 7.5666805 7.0292742 7.3004783 7.7085077 7.2774215 7.4036421 8.3169488 7.3089477 6.8983212 8.9999985 7.7881120 8.9116506 8.9999986 8.9999985 8.4025102 5.9966754 7.6422512 6.3925028 6.0020572 6.6141648 7.2618677 7.6093455 7.5422408 6.2712072 8.6768504 7.8919569 6.3701674 8.9999984 6.0282629 6.2525571 6.5292254 6.9892881 7.1821026 7.3911068 8.2908101 8.7711192 7.6594503 8.9999981 8.2459744 7.7840314 6.0873882 7.5454259 6.9772381 6.6434572 8.9999988 6.7864078 5.6396609 6.9640193 6.9419851 6.0233700 6.0350830 6.0777762 7.6295732 6.5377103 6.6437862 6.3856986 8.5283366 8.9999987 8.9999987 8.9999984 8.0540471 7.6100148 6.2683151 5.7639676 5.7256542 8.9999983 8.9999988 8.9999988 8.9999990 8.9999983 8.8138831 7.8868669 8.9999987 8.9999988 8.9999987 8.9999981 8.9999989 8.9999988 8.9999988 8.9999987 8.8105967 6.6878551 8.9999984 5.3591837 8.1090891 7.7875414 7.9997074 7.4491259 8.3555573 7.1343601 8.9999983 8.9999981 8.3109138 8.3371486 8.9999988 6.2778590 8.2114327 8.9999987 6.6290825 8.9999989 7.9977472 8.9999989 8.2457596 8.9999980 8.9999986 7.5165359 8.2396038 7.6301481 7.7545064 5.7615318 7.1751448 7.2409679 8.5460146 7.6858971 7.0579828 7.1584670 8.3357672 5.9651562 6.7954959 7.1615098 6.7538015 8.9999990 6.4577475 6.1434984 8.9999982 8.1607561 6.8485842 6.9999296 2.7605879 6.0981199 2.7453738 2.6507875 2.7326031 6.6434644 2.8112921 2.6123566 7.1351903 2.8862473 6.3589051 3.1460183 3.1162664 4.9475976 6.4751522 5.4520106 5.7839604 2.5481345 7.2509706 0.0000000 
```
