## Supplementary material for "Evolution of promoter-proximal pausing enabled a new layer of transcription control": Other supplementary files.: CyclinTlikefinal_TK.linsi.gappyout.LGC20G_renamed.tre

```
#NEXUS
begin taxa;
	dimensions ntax=217;
	taxlabels
	'Alveolata_Ciliophora_EP00824_Muranothrix_gubernata_P003595_TRINITY_DN1450_c0_g1_i1.p1_TRINITY_DN1450_c0_g1_TRINITY_DN1450_c0_g1_i1.p1_ORF_type_3prime_partial_len_536_score_91.50_TRINITY_DN1450_c0_g1_i1_3-1607'
	'Alveolata_colponemids_EP00744_Colponema_vietnamica_P003413_GILI01005233.1.p1_GENE.GILI01005233.1_GILI01005233.1.p1_ORF_type_3prime_partial_len_352_score_40.88_GILI01005233.1_2-1054'
	'Amoebozoa_Archamoebea_EP01105_Mastigella_eilhardi_P008381_TRINITY_DN2036_c0_g1_i2.p1_TRINITY_DN2036_c0_g1_TRINITY_DN2036_c0_g1_i2.p1_ORF_type_complete_len_255_score_59.31_TRINITY_DN2036_c0_g1_i2_18-782'
	'Amoebozoa_Archamoebea_EP01105_Mastigella_eilhardi_P019681_TRINITY_DN464_c0_g1_i4.p1_TRINITY_DN464_c0_g1_TRINITY_DN464_c0_g1_i4.p1_ORF_type_complete_len_543_score_109.68_TRINITY_DN464_c0_g1_i4_64-1671'
	'Amoebozoa_Archamoebea_EP01107_Rhizomastix_libera_P014611_TRINITY_DN476_c1_g1_i1.p1_TRINITY_DN476_c1_g1_TRINITY_DN476_c1_g1_i1.p1_ORF_type_5prime_partial_len_448_score_163.91_TRINITY_DN476_c1_g1_i1_2-1345'
	'Amoebozoa_Centramoebia_EP01087_Luapelamoeba_hula_P012184_TRINITY_DN3387_c0_g1_i3.p1_TRINITY_DN3387_c0_g1_TRINITY_DN3387_c0_g1_i3.p1_ORF_type_5prime_partial_len_452_score_70.45_TRINITY_DN3387_c0_g1_i3_1-1356'
	'Amoebozoa_Centramoebia_EP01091_Cochliopodium_minus_P014950_TRINITY_DN5196_c0_g1_i2.p1_TRINITY_DN5196_c0_g1_TRINITY_DN5196_c0_g1_i2.p1_ORF_type_complete_len_275_score_64.44_TRINITY_DN5196_c0_g1_i2_16-840'
	'Amoebozoa_Cutosea_EP01108_Squamamoeba_japonica_P005080_TRINITY_DN396_c0_g2_i2.p2_TRINITY_DN396_c0_g2_TRINITY_DN396_c0_g2_i2.p2_ORF_type_5prime_partial_len_760_score_483.32_TRINITY_DN396_c0_g2_i2_169-2448'
	'Amoebozoa_Eumycetozoa_EP00021_Heterostelium_album_P008187_XP_020434823.1_cyclin_Heterostelium_album_PN500'
	'Amoebozoa_Eumycetozoa_EP00022_Cavenderia_fasciculata_P005781_XP_004358180.1_cyclin_Cavenderia_fasciculata'
	'Amoebozoa_Eumycetozoa_EP00023_Dictyostelium_discoideum_P004033_XP_637571.1_hypothetical_protein_DDB_G0286617_Dictyostelium_discoideum_AX4'
	'Amoebozoa_Eumycetozoa_EP00026_Physarum_polycephalum_P005113_Phypoly_transcript_05141.p1_GENE.Phypoly_transcript_05141_Phypoly_transcript_05141.p1_ORF_type_complete_len_475_score_55.71_Phypoly_transcript_05141_101-1525'
	'Amoebozoa_Eumycetozoa_EP01109_Acytostelium_subglobosum_P010893_XP_012758434.1_hypothetical_protein_SAMD00019534_010130_Acytostelium_subglobosum_LB1'
	'Amoebozoa_Eumycetozoa_EP01113_Clastostelium_recurvatum_P039133_TRINITY_DN5940_c0_g1_i2.p1_TRINITY_DN5940_c0_g1_TRINITY_DN5940_c0_g1_i2.p1_ORF_type_3prime_partial_len_250_score_30.31_TRINITY_DN5940_c0_g1_i2_6-752'
	'Amoebozoa_Eumycetozoa_EP01113_Clastostelium_recurvatum_P042324_TRINITY_DN6853_c0_g1_i7.p1_TRINITY_DN6853_c0_g1_TRINITY_DN6853_c0_g1_i7.p1_ORF_type_5prime_partial_len_460_score_82.70_TRINITY_DN6853_c0_g1_i7_7-1386'
	'Amoebozoa_Flabellinia_EP01094_Clydonella_sp_ATCC50884_P028690_TRINITY_DN868_c0_g1_i4.p1_TRINITY_DN868_c0_g1_TRINITY_DN868_c0_g1_i4.p1_ORF_type_internal_len_376_score_72.54_TRINITY_DN868_c0_g1_i4_2-1126'
	'Amoebozoa_Flabellinia_EP01098_Paradermamoeba_levis_P011826_TRINITY_DN5096_c0_g1_i4.p2_TRINITY_DN5096_c0_g1_TRINITY_DN5096_c0_g1_i4.p2_ORF_type_5prime_partial_len_170_score_49.32_TRINITY_DN5096_c0_g1_i4_534-1043'
	'Amoebozoa_Flabellinia_EP01100_Stratorugosa_tubuloviscum_P003477_TRINITY_DN1848_c0_g1_i1.p1_TRINITY_DN1848_c0_g1_TRINITY_DN1848_c0_g1_i1.p1_ORF_type_3prime_partial_len_183_score_53.67_TRINITY_DN1848_c0_g1_i1_2-547'
	'Amoebozoa_Flabellinia_EP01101_Sappina_pedata_P010884_TRINITY_DN6985_c0_g1_i1.p1_TRINITY_DN6985_c0_g1_TRINITY_DN6985_c0_g1_i1.p1_ORF_type_3prime_partial_len_368_score_77.33_TRINITY_DN6985_c0_g1_i1_3-1067'
	'Amoebozoa_Flabellinia_EP01102_Stenamoeba_stenopodia_P021074_TRINITY_DN83_c0_g1_i2.p1_TRINITY_DN83_c0_g1_TRINITY_DN83_c0_g1_i2.p1_ORF_type_complete_len_400_score_71.61_TRINITY_DN83_c0_g1_i2_111-1310'
	'Amoebozoa_Flabellinia_EP01103_Thecamoeba_quadrilineata_P002146_TRINITY_DN1209_c0_g1_i4.p1_TRINITY_DN1209_c0_g1_TRINITY_DN1209_c0_g1_i4.p1_ORF_type_5prime_partial_len_374_score_47.54_TRINITY_DN1209_c0_g1_i4_3-1124'
	'Amoebozoa_Flabellinia_EP01103_Thecamoeba_quadrilineata_P016169_TRINITY_DN5335_c0_g1_i1.p1_TRINITY_DN5335_c0_g1_TRINITY_DN5335_c0_g1_i1.p1_ORF_type_5prime_partial_len_498_score_55.69_TRINITY_DN5335_c0_g1_i1_3-1496'
	'Amoebozoa_Flabellinia_EP01103_Thecamoeba_quadrilineata_P016332_TRINITY_DN5433_c0_g1_i2.p1_TRINITY_DN5433_c0_g1_TRINITY_DN5433_c0_g1_i2.p1_ORF_type_complete_len_438_score_36.17_TRINITY_DN5433_c0_g1_i2_80-1393'
	'Amoebozoa_Tubulinea_EP01124_Arcella_intermedia_P020889_TRINITY_DN2848_c0_g2_i2.p1_TRINITY_DN2848_c0_g2_TRINITY_DN2848_c0_g2_i2.p1_ORF_type_complete_len_736_score_141.52_TRINITY_DN2848_c0_g2_i2_221-2428'
	'Amoebozoa_Tubulinea_EP01124_Arcella_intermedia_P026503_TRINITY_DN4993_c0_g1_i2.p1_TRINITY_DN4993_c0_g1_TRINITY_DN4993_c0_g1_i2.p1_ORF_type_5prime_partial_len_501_score_141.32_TRINITY_DN4993_c0_g1_i2_1-1503'
	'Amoebozoa_Tubulinea_EP01125_Pyxidicula_operculata_P020700_TRINITY_DN7713_c0_g1_i1.p1_TRINITY_DN7713_c0_g1_TRINITY_DN7713_c0_g1_i1.p1_ORF_type_complete_len_481_score_97.79_TRINITY_DN7713_c0_g1_i1_129-1571'
	'Amoebozoa_Tubulinea_EP01126_Amoeba_proteus_P046366_TRINITY_DN5240_c0_g1_i3.p1_TRINITY_DN5240_c0_g1_TRINITY_DN5240_c0_g1_i3.p1_ORF_type_complete_len_792_score_118.77_TRINITY_DN5240_c0_g1_i3_97-2370'
	'Amoebozoa_Tubulinea_EP01127_Copromyxa_protea_P008186_TRINITY_DN1868_c1_g1_i1.p1_TRINITY_DN1868_c1_g1_TRINITY_DN1868_c1_g1_i1.p1_ORF_type_complete_len_587_score_67.71_TRINITY_DN1868_c1_g1_i1_108-1868'
	'Amoebozoa_Tubulinea_EP01127_Copromyxa_protea_P012056_TRINITY_DN3102_c3_g1_i2.p1_TRINITY_DN3102_c3_g1_TRINITY_DN3102_c3_g1_i2.p1_ORF_type_3prime_partial_len_582_score_85.70_TRINITY_DN3102_c3_g1_i2_3-1538'
	'Amoebozoa_Tubulinea_EP01127_Copromyxa_protea_P019666_TRINITY_DN6437_c0_g1_i2.p1_TRINITY_DN6437_c0_g1_TRINITY_DN6437_c0_g1_i2.p1_ORF_type_5prime_partial_len_582_score_60.10_TRINITY_DN6437_c0_g1_i2_2-1747'
	'Amoebozoa_Tubulinea_EP01129_Flabellula_baltica_P014874_TRINITY_DN7264_c0_g1_i1.p1_TRINITY_DN7264_c0_g1_TRINITY_DN7264_c0_g1_i1.p1_ORF_type_5prime_partial_len_384_score_69.83_TRINITY_DN7264_c0_g1_i1_504-1655'
	'Amoebozoa_Tubulinea_EP01130_Rhizamoeba_saxonica_P003673_TRINITY_DN1531_c0_g1_i1.p1_TRINITY_DN1531_c0_g1_TRINITY_DN1531_c0_g1_i1.p1_ORF_type_complete_len_269_score_39.47_TRINITY_DN1531_c0_g1_i1_40-846'
	'Amoebozoa_Tubulinea_EP01130_Rhizamoeba_saxonica_P009769_TRINITY_DN3990_c0_g1_i4.p1_TRINITY_DN3990_c0_g1_TRINITY_DN3990_c0_g1_i4.p1_ORF_type_5prime_partial_len_248_score_39.51_TRINITY_DN3990_c0_g1_i4_140-883'
	'Amoebozoa_Variosea_EP01114_Cavostelium_apophysatum_P013804_TRINITY_DN342_c0_g1_i1.p1_TRINITY_DN342_c0_g1_TRINITY_DN342_c0_g1_i1.p1_ORF_type_complete_len_465_score_80.65_TRINITY_DN342_c0_g1_i1_13-1407'
	'Amoebozoa_Variosea_EP01116_Phalansterium_solitarium_P006362_TRINITY_DN1865_c0_g1_i1.p1_TRINITY_DN1865_c0_g1_TRINITY_DN1865_c0_g1_i1.p1_ORF_type_complete_len_450_score_118.56_TRINITY_DN1865_c0_g1_i1_485-1834'
	'Amoebozoa_Variosea_EP01116_Phalansterium_solitarium_P020137_TRINITY_DN5850_c0_g2_i1.p1_TRINITY_DN5850_c0_g2_TRINITY_DN5850_c0_g2_i1.p1_ORF_type_complete_len_627_score_115.36_TRINITY_DN5850_c0_g2_i1_258-2138'
	'Amoebozoa_Variosea_EP01118_Nematostelium_gracile_P002909_TRINITY_DN13351_c0_g1_i1.p1_TRINITY_DN13351_c0_g1_TRINITY_DN13351_c0_g1_i1.p1_ORF_type_5prime_partial_len_374_score_34.78_TRINITY_DN13351_c0_g1_i1_3-1124'
	'Amoebozoa_Variosea_EP01118_Nematostelium_gracile_P018865_TRINITY_DN8535_c0_g1_i1.p1_TRINITY_DN8535_c0_g1_TRINITY_DN8535_c0_g1_i1.p1_ORF_type_complete_len_456_score_89.12_TRINITY_DN8535_c0_g1_i1_63-1346'
	'Amoebozoa_Variosea_EP01119_Soliformovum_irregulare_P004461_TRINITY_DN15472_c0_g1_i2.p1_TRINITY_DN15472_c0_g1_TRINITY_DN15472_c0_g1_i2.p1_ORF_type_complete_len_316_score_75.90_TRINITY_DN15472_c0_g1_i2_30-929'
	'Amoebozoa_Variosea_EP01119_Soliformovum_irregulare_P025195_TRINITY_DN9263_c0_g1_i2.p1_TRINITY_DN9263_c0_g1_TRINITY_DN9263_c0_g1_i2.p1_ORF_type_complete_len_526_score_70.71_TRINITY_DN9263_c0_g1_i2_318-1895'
	'Anaeramoebidae_Anaeramoebidae_EP01155_Anaeramoeba_flamelloides_P022778_Anaeramoba_flamelloidesa613302_18.p1_GENE.a613302_18_a613302_18.p1_ORF_type_3prime_partial_len_115_score_13.27_a613302_18_46-342'
	'Anaeramoebidae_Anaeramoebidae_EP01156_Anaeramoeba_ignava_P017913_Anaeramoba_ignava_a90312_12.p1_GENE.a90312_12_a90312_12.p1_ORF_type_5prime_partial_len_242_score_65.02_a90312_12_1-726'
	'Ancoracysta_Ancoracysta_EP00164_Ancoracysta_twista_P008332_GFYU01012010.1.p1_GENE.GFYU01012010.1_GFYU01012010.1.p1_ORF_type_internal_len_295_score_51.62_GFYU01012010.1_1-882'
	'Ancyromonadida_Ancyromonadida_EP00161_Ancyromonas_sigmoides_P019445_TRINITY_DN5502_c1_g1_i2.p1_TRINITY_DN5502_c1_g1_TRINITY_DN5502_c1_g1_i2.p1_ORF_type_internal_len_299_score_43.18_TRINITY_DN5502_c1_g1_i2_3-896'
	'Apusomonadida_Apusomonadida_EP00031_Thecamonas_trahens_P005306_XP_013757876.1_cyclin_Thecamonas_trahens_ATCC_50062'
	'Breviatea_Breviatea_EP01086_Lenisia_limosa_P004253_TRINITY_DN19344_c0_g1_i1.p1_TRINITY_DN19344_c0_g1_TRINITY_DN19344_c0_g1_i1.p1_ORF_type_internal_len_159_score_27.04_TRINITY_DN19344_c0_g1_i1_3-476'
	'Centroplasthelida_Centroplasthelida_EP00298_Acanthocystis_sp_HF-20_P000864_c11215_g1_i1.p1_GENE.c11215_g1_i1_c11215_g1_i1.p1_ORF_type_internal_len_311_score_119.64_c11215_g1_i1_3-932'
	'Centroplasthelida_Centroplasthelida_EP00298_Acanthocystis_sp_HF-20_P019185_c22510_g1_i1.p1_GENE.c22510_g1_i1_c22510_g1_i1.p1_ORF_type_5prime_partial_len_128_score_11.99_c22510_g1_i1_1-384'
	'Centroplasthelida_Centroplasthelida_EP00299_Pterocystis_sp_00344_P013647_c6706_g1_i3.p1_GENE.c6706_g1_i3_c6706_g1_i3.p1_ORF_type_internal_len_284_score_63.22_c6706_g1_i3_1-849'
	'Centroplasthelida_Centroplasthelida_EP00300_Choanocystis_sp_HF-7_P038708_c55958_g1_i1.p1_GENE.c55958_g1_i1_c55958_g1_i1.p1_ORF_type_3prime_partial_len_278_score_50.47_c55958_g1_i1_264-1094'
	'Centroplasthelida_Centroplasthelida_EP00301_Raphidiophrys_heterophryoidea_P000790_c10393_g1_i3.p1_GENE.c10393_g1_i3_c10393_g1_i3.p1_ORF_type_5prime_partial_len_251_score_35.01_c10393_g1_i3_30-782'
	'Centroplasthelida_Centroplasthelida_EP00301_Raphidiophrys_heterophryoidea_P002897_c11337_g1_i1.p1_GENE.c11337_g1_i1_c11337_g1_i1.p1_ORF_type_internal_len_297_score_67.89_c11337_g1_i1_3-890'
	'Chloroplastida_Chlorophyta_EP00202_Volvox_carteri_P011766_XP_002957372.1_cyclin_Volvox_carteri_f._nagariensis'
	'Chloroplastida_Chlorophyta_EP00203_Chlorella_variabilis_P002381_XP_005844927.1_hypothetical_protein_CHLNCDRAFT_138256_Chlorella_variabilis'
	'Chloroplastida_Chlorophyta_EP00206_Coccomyxa_subellipsoidea_P007988_XP_005650537.1_hypothetical_protein_COCSUDRAFT_60988_Coccomyxa_subellipsoidea_C-169'
	'Chloroplastida_Chlorophyta_EP00231_Micromonas_pusilla_P001379_XP_003056134.1_predicted_protein_Micromonas_pusilla_CCMP1545'
	Chloroplastida_Chlorophyta_EP00798_Chlamydomonas_sp_ICE-L_P026596_gene26596-18378_t
	'Chloroplastida_Chlorophyta_EP00799_Chlamydomonas_eustigma_P004874_GAX77418.1_hypothetical_protein_CEUSTIGMA_g4863.t1_Chlamydomonas_eustigma'
	'Chloroplastida_Chlorophyta_EP00803_Ostreobium_quekettii_P002919_evm.model.scf_1582.2_EVM.evm.TU.scf_1582.2_scf_1582_14069-16820'
	'Chloroplastida_Chlorophyta_EP00803_Ostreobium_quekettii_P006347_evm.model.scf_2378.3_EVM.evm.TU.scf_2378.3_scf_2378_14390-16749'
	'Chloroplastida_Chlorophyta_EP00803_Ostreobium_quekettii_P011043_evm.model.scf_763.5_EVM.evm.TU.scf_763.5_scf_763_44773-48331'
	'Chloroplastida_Chlorophyta_EP00853_Edaphochlamys_debaryana_P009303_KAG2491108.1_hypothetical_protein_HYH03_010552_Edaphochlamys_debaryana'
	Chloroplastida_Chlorophyta_EP00854_Cymbomonas_tetramitiformis_P006715_gene6715-8035_t
	Chloroplastida_Chlorophyta_EP00854_Cymbomonas_tetramitiformis_P011175_gene11175-13206_t
	'Chloroplastida_Chlorophyta_EP00874_Dunaliella_salina_P003363_KAF5828562.1_hypothetical_protein_DUNSADRAFT_17404_Dunaliella_salina'
	'Chloroplastida_Chlorophyta_EP00877_Chromochloris_zofingiensis_P002148_jgi_Chrzof1_11934_Cz06g15060.t1'
	'Chloroplastida_Chlorophyta_EP00879_Flechtneria_rotunda_P015867_GHRR01016594.1.p1_GENE.GHRR01016594.1_GHRR01016594.1.p1_ORF_type_complete_len_372_score_115.98_GHRR01016594.1_403-1518'
	'Chloroplastida_Chlorophyta_EP00881_Raphidocelis_subcapitata_P006013_GBF93302.1_hypothetical_protein_Rsub_06034_Raphidocelis_subcapitata'
	'Chloroplastida_Chlorophyta_EP00884_Botryococcus_braunii_P019212_jgi_Botrbrau1_5975_Bobra.104_1s0007.1'
	'Chloroplastida_Chlorophyta_EP00885_Auxenochlorella_protothecoides_P004015_RMZ56020.1_hypothetical_protein_APUTEX25_004444_Auxenochlorella_protothecoides'
	Chloroplastida_Chlorophyta_EP00891_Asterochloris_glomerata_P008095_jgi_Astpho2_8095_Aster-x1481
	'Chloroplastida_Chlorophyta_EP00893_Bathycoccus_prasinos_P001204_XP_007509227.1_CycK-related_cyclin_family_protein_Bathycoccus_prasinos'
	'Chloroplastida_Chlorophyta_EP01023_Acetabularia_acetabulum_P036523_TRINITY_DN34529_c0_g1_i1.p1_TRINITY_DN34529_c0_g1_TRINITY_DN34529_c0_g1_i1.p1_ORF_type_3prime_partial_len_170_score_14.44_TRINITY_DN34529_c0_g1_i1_35-508'
	'Chloroplastida_Chlorophyta_EP01026_Neomeris_dumetosa_P033333_TRINITY_DN26563_c0_g1_i1.p2_TRINITY_DN26563_c0_g1_TRINITY_DN26563_c0_g1_i1.p2_ORF_type_5prime_partial_len_313_score_40.07_TRINITY_DN26563_c0_g1_i1_2-940'
	Chloroplastida_Palmophyllophyceae_EP00793_Prasinoderma_coloniale_P001891_PRCOL_00007254-RA
	'Chloroplastida_Streptophyta_EP00245_Coleochaete_scutata_P016182_TRINITY_DN7467_c0_g1_i1.p1_TRINITY_DN7467_c0_g1_TRINITY_DN7467_c0_g1_i1.p1_ORF_type_3prime_partial_len_654_score_153.08_TRINITY_DN7467_c0_g1_i1_2-1960'
	'Chloroplastida_Streptophyta_EP00247_Physcomitrium_patens_P024244_XP_024380495.1_cyclin-T1-3-like_isoform_X1_Physcomitrella_patens'
	'Chloroplastida_Streptophyta_EP00248_Marchantia_polymorpha_P021596_PTQ47616.1_hypothetical_protein_MARPO_0007s0068_Marchantia_polymorpha'
	Chloroplastida_Streptophyta_EP00249_Psilotum_nudum_P021563_c28154_g2_i1_orf_529-2955
	Chloroplastida_Streptophyta_EP00250_Pteridium_aquilinum_P003778_c14068_g1_i1_orf_803-2041
	Chloroplastida_Streptophyta_EP00250_Pteridium_aquilinum_P004285_c14507_g1_i1_orf_3-2039
	Chloroplastida_Streptophyta_EP00250_Pteridium_aquilinum_P018198_c23985_g1_i1_orf_2-1801
	Chloroplastida_Streptophyta_EP00250_Pteridium_aquilinum_P018261_c24011_g1_i1_orf_1-1014
	Chloroplastida_Streptophyta_EP00250_Pteridium_aquilinum_P018484_c24111_g1_i1_orf_2-1588
	'Chloroplastida_Streptophyta_EP00252_Welwitschia_mirabilis_P007174_TRINITY_DN182_c0_g1_i2.p1_TRINITY_DN182_c0_g1_TRINITY_DN182_c0_g1_i2.p1_ORF_type_complete_len_348_score_31.59_TRINITY_DN182_c0_g1_i2_245-1288'
	Chloroplastida_Streptophyta_EP00253_Pinus_taeda_P000740_PITA_00740
	'Chloroplastida_Streptophyta_EP00254_Amborella_trichopoda_P025950_XP_020526788.1_cyclin-T1-4_isoform_X1_Amborella_trichopoda'
	'Chloroplastida_Streptophyta_EP00255_Erythranthe_guttata_P014207_XP_012841469.1_PREDICTED_cyclin-T1-4-like_isoform_X2_Erythranthe_guttata'
	'Chloroplastida_Streptophyta_EP00255_Erythranthe_guttata_P015532_XP_012842794.1_PREDICTED_cyclin-T1-3_Erythranthe_guttata'
	'Chloroplastida_Streptophyta_EP00255_Erythranthe_guttata_P028033_XP_012855295.1_PREDICTED_cyclin-T1-4-like_Erythranthe_guttata'
	'Chloroplastida_Streptophyta_EP00256_Glycine_max_P050187_XP_006605531.2_cyclin-T1-4_isoform_X1_Glycine_max'
	'Chloroplastida_Streptophyta_EP00257_Ricinus_communis_P000674_XP_002510431.2_cyclin-T1-3_isoform_X1_Ricinus_communis'
	'Chloroplastida_Streptophyta_EP00257_Ricinus_communis_P004227_XP_002517211.2_cyclin-T1-5_isoform_X1_Ricinus_communis'
	'Chloroplastida_Streptophyta_EP00259_Arabidopsis_lyrata_P016546_XP_020869262.1_cyclin-T1-3_isoform_X2_Arabidopsis_lyrata_subsp._lyrata'
	'Chloroplastida_Streptophyta_EP00259_Arabidopsis_lyrata_P019690_XP_020872406.1_cyclin-T1-2_Arabidopsis_lyrata_subsp._lyrata'
	'Chloroplastida_Streptophyta_EP00263_Brachypodium_distachyon_P019549_XP_010233768.2_cyclin-T1-1_isoform_X1_Brachypodium_distachyon'
	'Chloroplastida_Streptophyta_EP00263_Brachypodium_distachyon_P026230_XP_014755120.1_cyclin-T1-4_isoform_X2_Brachypodium_distachyon'
	'Chloroplastida_Streptophyta_EP00264_Hordeum_vulgare_P106359_HORVU6Hr1G017740.2_pep_chromosome_IBSC_v2_chr6H_42584362_42588593_-1_gene_HORVU6Hr1G017740_transcript_HORVU6Hr1G017740.2_gene_biotype_protein_coding_transcript_biotype_protein_coding'
	'Chloroplastida_Streptophyta_EP00264_Hordeum_vulgare_P115381_HORVU4Hr1G021220.13_pep_chromosome_IBSC_v2_chr4H_107422936_107436241_1_gene_HORVU4Hr1G021220_transcript_HORVU4Hr1G021220.13_gene_biotype_protein_coding_transcript_biotype_protein_coding'
	'Chloroplastida_Streptophyta_EP00264_Hordeum_vulgare_P225432_HORVU3Hr1G059980.2_pep_chromosome_IBSC_v2_chr3H_456193983_456205856_-1_gene_HORVU3Hr1G059980_transcript_HORVU3Hr1G059980.2_gene_biotype_protein_coding_transcript_biotype_protein_coding'
	'Chloroplastida_Streptophyta_EP00266_Sorghum_bicolor_P023354_XP_021306180.1_cyclin-T1-4_Sorghum_bicolor'
	'Chloroplastida_Streptophyta_EP00266_Sorghum_bicolor_P032925_XP_021315751.1_cyclin-T1-1_isoform_X1_Sorghum_bicolor'
	'Chloroplastida_Streptophyta_EP00267_Zea_mays_P009064_NP_001146888.2_uncharacterized_protein_LOC100280496_Zea_mays'
	'Chloroplastida_Streptophyta_EP00268_Persea_americana_P056838_TRINITY_DN6756_c0_g1_i18.p1_TRINITY_DN6756_c0_g1_TRINITY_DN6756_c0_g1_i18.p1_ORF_type_complete_len_736_score_153.82_TRINITY_DN6756_c0_g1_i18_542-2749'
	'Chloroplastida_Streptophyta_EP00269_Selaginella_moellendorffii_P004733_XP_002971129.2_cyclin-T1-3_Selaginella_moellendorffii'
	'Chloroplastida_Streptophyta_EP00269_Selaginella_moellendorffii_P007222_XP_002977278.2_cyclin-T1-4_Selaginella_moellendorffii'
	'Chloroplastida_Streptophyta_EP00270_Netrium_digitus_P007890_TRINITY_DN2315_c0_g1_i5.p1_TRINITY_DN2315_c0_g1_TRINITY_DN2315_c0_g1_i5.p1_ORF_type_5prime_partial_len_492_score_67.21_TRINITY_DN2315_c0_g1_i5_88-1563'
	'Chloroplastida_Streptophyta_EP00271_Cylindrocystis_brebissonii_P010157_TRINITY_DN26260_c0_g1_i1.p1_TRINITY_DN26260_c0_g1_TRINITY_DN26260_c0_g1_i1.p1_ORF_type_3prime_partial_len_161_score_22.11_TRINITY_DN26260_c0_g1_i1_53-532'
	'Chloroplastida_Streptophyta_EP00271_Cylindrocystis_brebissonii_P013860_TRINITY_DN3429_c0_g2_i1.p1_TRINITY_DN3429_c0_g2_TRINITY_DN3429_c0_g2_i1.p1_ORF_type_3prime_partial_len_504_score_105.11_TRINITY_DN3429_c0_g2_i1_453-1961'
	'Chloroplastida_Streptophyta_EP00271_Cylindrocystis_brebissonii_P014416_TRINITY_DN35768_c0_g1_i1.p1_TRINITY_DN35768_c0_g1_TRINITY_DN35768_c0_g1_i1.p1_ORF_type_complete_len_1051_score_256.98_TRINITY_DN35768_c0_g1_i1_207-3359'
	Chloroplastida_Streptophyta_EP00850_Spirogloea_muscicola_P010445_SM000061S19272_mRNA_locus_s61_492086_495148_translate_table_standard
	Chloroplastida_Streptophyta_EP00850_Spirogloea_muscicola_P016583_SM000135S27027_mRNA_locus_s135_397278_400192_translate_table_standard
	'Chloroplastida_Streptophyta_EP00895_Klebsormidium_nitens_P014936_GAQ92489.1_cyclin_family_protein_Klebsormidium_nitens'
	'Chloroplastida_Streptophyta_EP00896_Chara_braunii_P029158_GBG87034.1_hypothetical_protein_CBR_g44491_Chara_braunii'
	Chloroplastida_Streptophyta_EP00898_Chlorokybus_atmophyticus_P001135_jgi_Chlat1_2021_Chrsp158S02308
	'Chloroplastida_Streptophyta_EP00899_Mesostigma_viride_P020587_jgi_Mesvir1_2852_Mv13939-RA.1'
	Chloroplastida_Streptophyta_EP01018_Ginkgo_biloba_P035118_Gb_10896_translate_table_standard
	Chloroplastida_Streptophyta_EP01018_Ginkgo_biloba_P038229_Gb_38056_translate_table_standard
	Chloroplastida_Streptophyta_EP01018_Ginkgo_biloba_P038846_Gb_25727_translate_table_standard
	'Haptophyta_Prymnesiophyceae_EP00314_Emiliania_huxleyi_P002844_XP_005758905.1_hypothetical_protein_EMIHUDRAFT_471193_Emiliania_huxleyi_CCMP1516'
	'Hemimastigophora_Hemimastigophora_EP00696_Hemimastix_kukwesjijk_P002719_gnl_Hemi2_13331_TR4578_c0_g1_i1.p1_gnl_Hemi2_13331_TR4578_c0_g1_gnl_Hemi2_13331_TR4578_c0_g1_i1.p1_ORF_type_3prime_partial_len_197_score_37.04_gnl_Hemi2_13331_TR4578_c0_g1_i1_1-588'
	'Heterolobosea_Heterolobosea_EP00686_Naegleria_gruberi_P015365_XP_002683294.1_cyclin-dependent_protein_kinase_Naegleria_gruberi_strain_NEG-M'
	Heterolobosea_Heterolobosea_EP01080_Neovahlkampfia_damariscottae_P000734_gene734-8986_t
	Heterolobosea_Heterolobosea_EP01080_Neovahlkampfia_damariscottae_P010079_gene10079-2500_t
	'Mantamonas_Mantamonas_EP00003_Mantamonas_plastica_P020441_TRINITY_DN329_c0_g1_i7.p1_TRINITY_DN329_c0_g1_TRINITY_DN329_c0_g1_i7.p1_ORF_type_complete_len_386_score_98.76_TRINITY_DN329_c0_g1_i7_542-1699'
	'Opisthokonta_Choanoflagellata_EP00035_Acanthoeca_spectabilis_P040389_m.69483_g.69483_ORF_g.69483_m.69483_type_complete_len_344_comp9968_c0_seq2_505-1536'
	'Opisthokonta_Choanoflagellata_EP00038_Savillea_parva_P029120_m.68905_g.68905_ORF_g.68905_m.68905_type_5prime_partial_len_614_comp8548_c0_seq2_302-2143'
	'Opisthokonta_Choanoflagellata_EP00039_Didymoeca_costata_P003383_m.67288_g.67288_ORF_g.67288_m.67288_type_complete_len_265_comp11876_c0_seq1_158-952'
	'Opisthokonta_Choanoflagellata_EP00039_Didymoeca_costata_P008429_m.111888_g.111888_ORF_g.111888_m.111888_type_complete_len_417_comp14075_c0_seq3_230-1480'
	'Opisthokonta_Choanoflagellata_EP00040_Diaphanoeca_grandis_P011315_m.57926_g.57926_ORF_g.57926_m.57926_type_3prime_partial_len_385_comp22468_c0_seq1_340-1497'
	'Opisthokonta_Choanoflagellata_EP00040_Diaphanoeca_grandis_P013444_m.67970_g.67970_ORF_g.67970_m.67970_type_complete_len_307_comp23893_c0_seq1_580-1500'
	'Opisthokonta_Choanoflagellata_EP00040_Diaphanoeca_grandis_P017401_m.90620_g.90620_ORF_g.90620_m.90620_type_complete_len_365_comp26412_c3_seq1_140-1234'
	'Opisthokonta_Choanoflagellata_EP00041_Stephanoeca_diplocostata_P009455_m.145821_g.145821_ORF_g.145821_m.145821_type_complete_len_416_comp17744_c0_seq1_418-1665'
	'Opisthokonta_Choanoflagellata_EP00041_Stephanoeca_diplocostata_P015948_m.309718_g.309718_ORF_g.309718_m.309718_type_complete_len_487_comp20201_c0_seq4_251-1711'
	'Opisthokonta_Choanoflagellata_EP00041_Stephanoeca_diplocostata_P024334_m.613519_g.613519_ORF_g.613519_m.613519_type_3prime_partial_len_511_comp22503_c0_seq1_266-1801'
	'Opisthokonta_Choanoflagellata_EP00042_Codosiga_hollandica_P028906_m.155517_g.155517_ORF_g.155517_m.155517_type_5prime_partial_len_531_comp52911_c0_seq4_2-1594'
	'Opisthokonta_Choanoflagellata_EP00043_Microstomoeca_roanoka_P010588_m.100426_g.100426_ORF_g.100426_m.100426_type_3prime_partial_len_264_comp14937_c1_seq1_291-1085'
	'Opisthokonta_Choanoflagellata_EP00044_Salpingoeca_rosetta_P005080_XP_004992513.1_hypothetical_protein_PTSG_07096_Salpingoeca_rosetta'
	'Opisthokonta_Choanoflagellata_EP00045_Choanoeca_perplexa_P004214_m.36163_g.36163_ORF_g.36163_m.36163_type_complete_len_324_comp12454_c0_seq1_65-1036'
	'Opisthokonta_Choanoflagellata_EP00046_Monosiga_brevicollis_P007229_XP_001749227.1_hypothetical_protein_Monosiga_brevicollis_MX1'
	'Opisthokonta_Choanoflagellata_EP00047_Mylnosiga_fluctuans_P011888_m.23457_g.23457_ORF_g.23457_m.23457_type_complete_len_386_comp3906_c0_seq1_233-1390'
	'Opisthokonta_Choanoflagellata_EP00048_Salpingoeca_helianthica_P007445_m.110626_g.110626_ORF_g.110626_m.110626_type_5prime_partial_len_369_comp14334_c1_seq3_1-1107'
	'Opisthokonta_Choanoflagellata_EP00048_Salpingoeca_helianthica_P019107_m.244279_g.244279_ORF_g.244279_m.244279_type_5prime_partial_len_298_comp30347_c0_seq1_27-920'
	'Opisthokonta_Choanoflagellata_EP00049_Salpingoeca_infusionum_P000689_m.41685_g.41685_ORF_g.41685_m.41685_type_3prime_partial_len_343_comp10597_c0_seq1_1-1029'
	'Opisthokonta_Choanoflagellata_EP00049_Salpingoeca_infusionum_P002857_m.60565_g.60565_ORF_g.60565_m.60565_type_complete_len_311_comp11823_c0_seq3_98-1030'
	'Opisthokonta_Choanoflagellata_EP00050_Salpingoeca_kvevrii_P010531_m.8897_g.8897_ORF_g.8897_m.8897_type_5prime_partial_len_283_comp2908_c0_seq1_3-851'
	'Opisthokonta_Choanoflagellata_EP00050_Salpingoeca_kvevrii_P012010_m.19791_g.19791_ORF_g.19791_m.19791_type_internal_len_357_comp3777_c0_seq2_2-1075'
	'Opisthokonta_Choanoflagellata_EP00050_Salpingoeca_kvevrii_P021318_m.109059_g.109059_ORF_g.109059_m.109059_type_complete_len_288_comp9287_c0_seq2_138-1001'
	'Opisthokonta_Choanoflagellata_EP00051_Salpingoeca_urceolata_P002595_m.51464_g.51464_ORF_g.51464_m.51464_type_internal_len_476_comp12225_c1_seq2_2-1429'
	'Opisthokonta_Choanoflagellata_EP00051_Salpingoeca_urceolata_P009965_m.121098_g.121098_ORF_g.121098_m.121098_type_5prime_partial_len_426_comp16526_c0_seq1_61-1338'
	'Opisthokonta_Choanoflagellata_EP00051_Salpingoeca_urceolata_P028348_m.5678_g.5678_ORF_g.5678_m.5678_type_5prime_partial_len_369_comp2438_c0_seq1_22-1128'
	'Opisthokonta_Choanoflagellata_EP00052_Salpingoeca_macrocollata_P006304_m.52876_g.52876_ORF_g.52876_m.52876_type_internal_len_332_comp15370_c1_seq1_2-997'
	'Opisthokonta_Choanoflagellata_EP00052_Salpingoeca_macrocollata_P011940_m.92288_g.92288_ORF_g.92288_m.92288_type_5prime_partial_len_282_comp18269_c0_seq5_2-847'
	'Opisthokonta_Choanoflagellata_EP00052_Salpingoeca_macrocollata_P021382_m.183197_g.183197_ORF_g.183197_m.183197_type_5prime_partial_len_356_comp21516_c0_seq2_255-1322'
	'Opisthokonta_Choanoflagellata_EP00053_Salpingoeca_punica_P005733_m.56226_g.56226_ORF_g.56226_m.56226_type_5prime_partial_len_337_comp13373_c0_seq1_1-1011'
	'Opisthokonta_Choanoflagellata_EP00053_Salpingoeca_punica_P012693_m.113949_g.113949_ORF_g.113949_m.113949_type_5prime_partial_len_470_comp16014_c6_seq2_542-1951'
	'Opisthokonta_Choanoflagellata_EP00053_Salpingoeca_punica_P017638_m.170522_g.170522_ORF_g.170522_m.170522_type_3prime_partial_len_360_comp17251_c2_seq1_1-1080'
	'Opisthokonta_Choanoflagellata_EP00054_Salpingoeca_dolichothecata_P020728_m.131299_g.131299_ORF_g.131299_m.131299_type_5prime_partial_len_433_comp23724_c0_seq1_3-1301'
	'Opisthokonta_Choanoflagellata_EP00054_Salpingoeca_dolichothecata_P021571_m.138406_g.138406_ORF_g.138406_m.138406_type_internal_len_319_comp24035_c1_seq2_3-962'
	'Opisthokonta_Choanoflagellata_EP00054_Salpingoeca_dolichothecata_P025498_m.178996_g.178996_ORF_g.178996_m.178996_type_internal_len_381_comp25375_c1_seq5_1-1143'
	'Opisthokonta_Choanoflagellata_EP00056_Hartaetosiga_gracilis_P002470_m.53879_g.53879_ORF_g.53879_m.53879_type_5prime_partial_len_345_comp11065_c0_seq1_2-1036'
	'Opisthokonta_Choanoflagellata_EP00730_Choanoeca_flexa_P000438_TRINITY_DN10198_c0_g1_i1.p1_TRINITY_DN10198_c0_g1_TRINITY_DN10198_c0_g1_i1.p1_ORF_type_complete_len_294_score_52.40_TRINITY_DN10198_c0_g1_i1_35-916'
	'Opisthokonta_Choanoflagellata_EP00730_Choanoeca_flexa_P019820_TRINITY_DN9691_c0_g1_i3.p1_TRINITY_DN9691_c0_g1_TRINITY_DN9691_c0_g1_i3.p1_ORF_type_5prime_partial_len_342_score_25.99_TRINITY_DN9691_c0_g1_i3_1-1026'
	Opisthokonta_Choanoflagellata_EP01147_Barroeca_monosierra_P002064_gene2064-5123_t
	Opisthokonta_Choanoflagellata_EP01147_Barroeca_monosierra_P006776_gene6776-9479_t
	'Opisthokonta_Filasterea_EP00120_Capsaspora_owczarzaki_P007958_XP_011270139.1_hypothetical_protein_CAOG_08557_Capsaspora_owczarzaki_ATCC_30864'
	'Opisthokonta_Fungi_EP00130_Batrachochytrium_dendrobatidis_P004592_XP_006679467.1_hypothetical_protein_BATDEDRAFT_25496_Batrachochytrium_dendrobatidis_JAM81'
	'Opisthokonta_Fungi_EP00132_Gonapodya_prolifera_P002228_KXS10989.1_cyclin-like_protein_Gonapodya_prolifera_JEL478'
	'Opisthokonta_Fungi_EP00134_Neurospora_crassa_P003917_XP_957064.3_C-type_cyclin_Neurospora_crassa_OR74A'
	'Opisthokonta_Fungi_EP00138_Coccidioides_posadasii_P005959_XP_003070958.1_Cyclin_N-terminal_domain_containing_protein_Coccidioides_posadasii_C735_delta_SOWgp'
	'Opisthokonta_Fungi_EP00144_Saccharomyces_cerevisiae_P002920_NP_012528.1_Ctk2p_Saccharomyces_cerevisiae_S288C'
	'Opisthokonta_Fungi_EP00151_Rhizophagus_irregularis_P025515_XP_025189559.1_cyclin-like_protein_Rhizophagus_irregularis_DAOM_181602_DAOM_197198'
	'Opisthokonta_Fungi_EP00153_Phycomyces_blakesleeanus_P014919_XP_018297996.1_cyclin_Phycomyces_blakesleeanus_NRRL_1555'
	'Opisthokonta_Fungi_EP00157_Rozella_allomycis_P001320_EPZ32061.1_Cyclin_C_H_T_L_domain-containing_protein_Rozella_allomycis_CSF55'
	'Opisthokonta_Fungi_EP00839_Anaeromyces_robustus_P009253_ORX83821.1_hypothetical_protein_BCR32DRAFT_266696_partial_Anaeromyces_robustus'
	'Opisthokonta_Fungi_EP00846_Dimargaris_cristalligena_P004785_RKP37882.1_cyclin-like_protein_Dimargaris_cristalligena'
	'Opisthokonta_Fungi_EP00847_Piptocephalis_cylindrospora_P001094_RKP12308.1_cyclin-like_protein_Piptocephalis_cylindrospora'
	'Opisthokonta_Fungi_EP00848_Thamnocephalis_sphaerospora_P003087_RKP07444.1_cyclin-like_protein_Thamnocephalis_sphaerospora'
	'Opisthokonta_Fungi_EP00855_Neolecta_irregularis_P002189_OLL23788.1_CTD_kinase_subunit_beta_Neolecta_irregularis_DAH-3'
	Opisthokonta_Fungi_EP00857_Cystobasidium_minutum_P000622_jgi_Rhomi1_7641_CE7640_528
	'Opisthokonta_Fungi_EP00860_Wallemia_mellicola_P004038_XP_006959671.1_cyclin-like_protein_Wallemia_mellicola_CBS_633.66'
	'Opisthokonta_Fungi_EP00861_Lobosporangium_transversale_P008299_XP_021883287.1_cyclin-like_protein_Lobosporangium_transversale'
	'Opisthokonta_Fungi_EP00863_Basidiobolus_meristosporus_P004088_ORX89089.1_cyclin-like_protein_Basidiobolus_meristosporus_CBS_931.73'
	'Opisthokonta_Ichthyosporea_EP00123_Amoebidium_parasiticum_P011166_comp20552_c0_seq1_m.26383_comp20552_c0_seq1_g.26383_ORF_comp20552_c0_seq1_g.26383_comp20552_c0_seq1_m.26383_type_complete_len_317_comp20552_c0_seq1_83-1033'
	Opisthokonta_Ichthyosporea_EP01134_Creolimax_fragrantissima_P008113_CFRG8113T1
	Opisthokonta_Ichthyosporea_EP01135_Chromosphaera_perkinsii_P001571_Nk52_evm41s207_gene_Nk52_evmTU41s207
	'Opisthokonta_Metazoa_EP00057_Strongylocentrotus_purpuratus_P034562_XP_795740.3_PREDICTED_cyclin-K_Strongylocentrotus_purpuratus'
	'Opisthokonta_Metazoa_EP00058_Branchiostoma_floridae_P011352_XP_002596840.1_hypothetical_protein_BRAFLDRAFT_129102_Branchiostoma_floridae'
	'Opisthokonta_Metazoa_EP00059_Ciona_intestinalis_P008581_XP_009858973.1_cyclin-T2_isoform_X1_Ciona_intestinalis'
	'Opisthokonta_Metazoa_EP00059_Ciona_intestinalis_P008648_XP_009859171.1_cyclin-K-like_isoform_X1_Ciona_intestinalis'
	'Opisthokonta_Metazoa_EP00067_Danio_rerio_P008979_NP_001180310.1_cyclin-T2_isoform_1_Danio_rerio'
	'Opisthokonta_Metazoa_EP00067_Danio_rerio_P020937_XP_005162427.1_cyclin-T1_isoform_X1_Danio_rerio'
	'Opisthokonta_Metazoa_EP00072_Mus_musculus_P014636_NP_033962.2_cyclin-K_Mus_musculus'
	'Opisthokonta_Metazoa_EP00072_Mus_musculus_P014637_NP_033963.1_cyclin-T1_Mus_musculus'
	'Opisthokonta_Metazoa_EP00072_Mus_musculus_P021590_NP_082675.1_cyclin-T2_Mus_musculus'
	'Opisthokonta_Metazoa_EP00074_Homo_sapiens_P012538_NP_001231.2_cyclin-T1_isoform_a_Homo_sapiens'
	'Opisthokonta_Metazoa_EP00076_Gallus_gallus_P001780_NP_001026380.1_cyclin-K_Gallus_gallus'
	'Opisthokonta_Metazoa_EP00076_Gallus_gallus_P010176_XP_004943046.1_cyclin-T2_isoform_X1_Gallus_gallus'
	'Opisthokonta_Metazoa_EP00076_Gallus_gallus_P035905_XP_025001443.1_cyclin-T1_isoform_X1_Gallus_gallus'
	'Opisthokonta_Metazoa_EP00081_Caenorhabditis_elegans_P024046_NP_506615.2_CyCliN_K_Caenorhabditis_elegans'
	'Opisthokonta_Metazoa_EP00085_Daphnia_pulex_P008683_EFX68533.1_cyclin_K-like_protein_Daphnia_pulex'
	'Opisthokonta_Metazoa_EP00085_Daphnia_pulex_P012586_EFX72436.1_cyclin_T-like_protein_Daphnia_pulex'
	'Opisthokonta_Metazoa_EP00090_Calanus_glacialis_P000864_TRINITY_DN10612_c0_g1_i1.p1_TRINITY_DN10612_c0_g1_TRINITY_DN10612_c0_g1_i1.p1_ORF_type_3prime_partial_len_1085_score_402.70_TRINITY_DN10612_c0_g1_i1_1-3231'
	'Opisthokonta_Metazoa_EP00090_Calanus_glacialis_P024399_TRINITY_DN3788_c0_g1_i1.p1_TRINITY_DN3788_c0_g1_TRINITY_DN3788_c0_g1_i1.p1_ORF_type_complete_len_550_score_149.42_TRINITY_DN3788_c0_g1_i1_172-1821'
	'Opisthokonta_Metazoa_EP00096_Caligus_rogercresseyi_P002108_TRINITY_DN1396_c0_g1_i7.p1_TRINITY_DN1396_c0_g1_TRINITY_DN1396_c0_g1_i7.p1_ORF_type_5prime_partial_len_920_score_342.27_TRINITY_DN1396_c0_g1_i7_3-2762'
	'Opisthokonta_Metazoa_EP00099_Drosophila_melanogaster_P009259_NP_001261992.1_cyclin_T_isoform_C_Drosophila_melanogaster'
	'Opisthokonta_Metazoa_EP00114_Trichoplax_sp_H2_P004201_RDD39964.1_Cyclin-T2_Trichoplax_sp._H2'
	'Opisthokonta_Metazoa_EP00114_Trichoplax_sp_H2_P008555_RDD44318.1_Cyclin-K_Trichoplax_sp._H2'
	Opisthokonta_Metazoa_EP00115_Mnemiopsis_leidyi_P013895_ML267912a-PA_pep_supercontig_MneLei_Aug2011_ML2679_82628_92293_-1_gene_ML267912a_transcript_ML267912a-RA_gene_biotype_protein_coding_transcript_biotype_protein_coding
	'Opisthokonta_Metazoa_EP00118_Oscarella_pearsei_P001889_m.8811_g.8811_ORF_g.8811_m.8811_type_5prime_partial_len_382_comp20871_c0_seq2_2-1147'
	'Opisthokonta_Metazoa_EP00118_Oscarella_pearsei_P011597_m.78816_g.78816_ORF_g.78816_m.78816_type_5prime_partial_len_646_comp36116_c0_seq5_2-1939'
	'Opisthokonta_Metazoa_EP00119_Amphimedon_queenslandica_P001418_XP_003385094.1_PREDICTED_cyclin-K-like_Amphimedon_queenslandica'
	'Opisthokonta_Metazoa_EP00119_Amphimedon_queenslandica_P015066_XP_019855485.1_PREDICTED_cyclin-T1-like_isoform_X1_Amphimedon_queenslandica'
	Opisthokonta_Pluriformea_EP00127_Corallochytrium_limacisporum_P003571_Clim_evm54s150_gene_Clim_evmTU54s150
	'Picozoa_Picozoa_EP01046_Picozoa_sp_COSAG06_P003689_COSAG06_NODE_147_length_22091_cov_70.669880_12_plen_357_part_00'
	'Rhizaria_Endomyxa_EP00475_Leptophrys_vorax_P000249_TRINITY_DN1014_c0_g1_i2.p1_TRINITY_DN1014_c0_g1_TRINITY_DN1014_c0_g1_i2.p1_ORF_type_complete_len_375_score_17.01_TRINITY_DN1014_c0_g1_i2_183-1307'
	'Telonemia_Telonemia_EP00658_Telonema_sp_P-2_P001307_TRINITY_DN10494_c0_g1_i1.p1_TRINITY_DN10494_c0_g1_TRINITY_DN10494_c0_g1_i1.p1_ORF_type_internal_len_400_score_89.48_TRINITY_DN10494_c0_g1_i1_2-1198'
;
end;
begin trees;
	tree tree_1 = [&R] ('Opisthokonta_Metazoa_EP00072_Mus_musculus_P014636_NP_033962.2_cyclin-K_Mus_musculus':0.023158,((((((((((((((((((((('Opisthokonta_Metazoa_EP00072_Mus_musculus_P014637_NP_033963.1_cyclin-T1_Mus_musculus':0.032398,'Opisthokonta_Metazoa_EP00074_Homo_sapiens_P012538_NP_001231.2_cyclin-T1_isoform_a_Homo_sapiens':0.017295)[&label="99.4/100"]:0.069535,'Opisthokonta_Metazoa_EP00076_Gallus_gallus_P035905_XP_025001443.1_cyclin-T1_isoform_X1_Gallus_gallus':0.069596)[&label="86/100"]:0.040711,'Opisthokonta_Metazoa_EP00067_Danio_rerio_P020937_XP_005162427.1_cyclin-T1_isoform_X1_Danio_rerio':0.149524)[&label="96.9/100"]:0.089029,(('Opisthokonta_Metazoa_EP00072_Mus_musculus_P021590_NP_082675.1_cyclin-T2_Mus_musculus':0.046331,'Opisthokonta_Metazoa_EP00076_Gallus_gallus_P010176_XP_004943046.1_cyclin-T2_isoform_X1_Gallus_gallus':0.047241)[&label="95.9/100"]:0.057515,'Opisthokonta_Metazoa_EP00067_Danio_rerio_P008979_NP_001180310.1_cyclin-T2_isoform_1_Danio_rerio':0.116117)[&label="97.7/100"]:0.091726)[&label="98.9/100"]:0.17891,(('Opisthokonta_Metazoa_EP00085_Daphnia_pulex_P012586_EFX72436.1_cyclin_T-like_protein_Daphnia_pulex':0.307063,('Opisthokonta_Metazoa_EP00090_Calanus_glacialis_P000864_TRINITY_DN10612_c0_g1_i1.p1_TRINITY_DN10612_c0_g1_TRINITY_DN10612_c0_g1_i1.p1_ORF_type_3prime_partial_len_1085_score_402.70_TRINITY_DN10612_c0_g1_i1_1-3231':0.16829,'Opisthokonta_Metazoa_EP00096_Caligus_rogercresseyi_P002108_TRINITY_DN1396_c0_g1_i7.p1_TRINITY_DN1396_c0_g1_TRINITY_DN1396_c0_g1_i7.p1_ORF_type_5prime_partial_len_920_score_342.27_TRINITY_DN1396_c0_g1_i7_3-2762':0.264231)[&label="97.9/100"]:0.132245)[&label="21.6/29"]:0.014435,'Opisthokonta_Metazoa_EP00099_Drosophila_melanogaster_P009259_NP_001261992.1_cyclin_T_isoform_C_Drosophila_melanogaster':0.435465)[&label="96.6/94"]:0.131253)[&label="34.4/23"]:0.109617,'Opisthokonta_Metazoa_EP00059_Ciona_intestinalis_P008581_XP_009858973.1_cyclin-T2_isoform_X1_Ciona_intestinalis':0.474481)[&label="82.5/89"]:0.180253,'Opisthokonta_Metazoa_EP00119_Amphimedon_queenslandica_P015066_XP_019855485.1_PREDICTED_cyclin-T1-like_isoform_X1_Amphimedon_queenslandica':0.761911)[&label="84.7/26"]:0.09349,('Opisthokonta_Metazoa_EP00114_Trichoplax_sp_H2_P004201_RDD39964.1_Cyclin-T2_Trichoplax_sp._H2':1.279664,'Opisthokonta_Metazoa_EP00118_Oscarella_pearsei_P011597_m.78816_g.78816_ORF_g.78816_m.78816_type_5prime_partial_len_646_comp36116_c0_seq5_2-1939':0.457879)[&label="30/26"]:0.024874)[&label="85.8/44"]:0.189666,Opisthokonta_Metazoa_EP00115_Mnemiopsis_leidyi_P013895_ML267912a-PA_pep_supercontig_MneLei_Aug2011_ML2679_82628_92293_-1_gene_ML267912a_transcript_ML267912a-RA_gene_biotype_protein_coding_transcript_biotype_protein_coding:1.595812)[&label="99.5/100"]:0.773103,(((((('Opisthokonta_Choanoflagellata_EP00038_Savillea_parva_P029120_m.68905_g.68905_ORF_g.68905_m.68905_type_5prime_partial_len_614_comp8548_c0_seq2_302-2143':0.526098,'Opisthokonta_Choanoflagellata_EP00041_Stephanoeca_diplocostata_P024334_m.613519_g.613519_ORF_g.613519_m.613519_type_3prime_partial_len_511_comp22503_c0_seq1_266-1801':0.556219)[&label="96/100"]:0.239242,'Opisthokonta_Choanoflagellata_EP00040_Diaphanoeca_grandis_P011315_m.57926_g.57926_ORF_g.57926_m.57926_type_3prime_partial_len_385_comp22468_c0_seq1_340-1497':0.515621)[&label="95.4/100"]:0.24497,('Opisthokonta_Choanoflagellata_EP00049_Salpingoeca_infusionum_P000689_m.41685_g.41685_ORF_g.41685_m.41685_type_3prime_partial_len_343_comp10597_c0_seq1_1-1029':1.669178,Opisthokonta_Choanoflagellata_EP01147_Barroeca_monosierra_P002064_gene2064-5123_t:1.289536)[&label="90.2/92"]:0.604914)[&label="23.5/84"]:0.07093,'Opisthokonta_Choanoflagellata_EP00039_Didymoeca_costata_P008429_m.111888_g.111888_ORF_g.111888_m.111888_type_complete_len_417_comp14075_c0_seq3_230-1480':0.777011)[&label="97.9/100"]:0.221609,((('Opisthokonta_Choanoflagellata_EP00042_Codosiga_hollandica_P028906_m.155517_g.155517_ORF_g.155517_m.155517_type_5prime_partial_len_531_comp52911_c0_seq4_2-1594':0.941088,(('Opisthokonta_Choanoflagellata_EP00047_Mylnosiga_fluctuans_P011888_m.23457_g.23457_ORF_g.23457_m.23457_type_complete_len_386_comp3906_c0_seq1_233-1390':0.955117,'Opisthokonta_Choanoflagellata_EP00048_Salpingoeca_helianthica_P007445_m.110626_g.110626_ORF_g.110626_m.110626_type_5prime_partial_len_369_comp14334_c1_seq3_1-1107':0.94078)[&label="84.8/100"]:0.136619,'Opisthokonta_Choanoflagellata_EP00051_Salpingoeca_urceolata_P002595_m.51464_g.51464_ORF_g.51464_m.51464_type_internal_len_476_comp12225_c1_seq2_2-1429':1.020493)[&label="36.7/84"]:0.154252)[&label="66.8/62"]:0.070551,'Opisthokonta_Choanoflagellata_EP00050_Salpingoeca_kvevrii_P012010_m.19791_g.19791_ORF_g.19791_m.19791_type_internal_len_357_comp3777_c0_seq2_2-1075':0.623146)[&label="82.2/74"]:0.084624,'Opisthokonta_Choanoflagellata_EP00054_Salpingoeca_dolichothecata_P021571_m.138406_g.138406_ORF_g.138406_m.138406_type_internal_len_319_comp24035_c1_seq2_3-962':0.515838)[&label="75.5/73"]:0.064905)[&label="39.7/60"]:0.067606,('Opisthokonta_Choanoflagellata_EP00052_Salpingoeca_macrocollata_P006304_m.52876_g.52876_ORF_g.52876_m.52876_type_internal_len_332_comp15370_c1_seq1_2-997':0.380421,'Opisthokonta_Choanoflagellata_EP00053_Salpingoeca_punica_P017638_m.170522_g.170522_ORF_g.170522_m.170522_type_3prime_partial_len_360_comp17251_c2_seq1_1-1080':0.672184)[&label="99.5/100"]:0.369514)[&label="100/100"]:1.220338)[&label="18.3/30"]:0.122376,(((('Opisthokonta_Choanoflagellata_EP00040_Diaphanoeca_grandis_P013444_m.67970_g.67970_ORF_g.67970_m.67970_type_complete_len_307_comp23893_c0_seq1_580-1500':1.599131,'Opisthokonta_Choanoflagellata_EP00041_Stephanoeca_diplocostata_P009455_m.145821_g.145821_ORF_g.145821_m.145821_type_complete_len_416_comp17744_c0_seq1_418-1665':0.999862)[&label="98.4/100"]:0.938511,'Opisthokonta_Choanoflagellata_EP00054_Salpingoeca_dolichothecata_P020728_m.131299_g.131299_ORF_g.131299_m.131299_type_5prime_partial_len_433_comp23724_c0_seq1_3-1301':1.423828)[&label="66.9/66"]:0.356066,((('Opisthokonta_Choanoflagellata_EP00045_Choanoeca_perplexa_P004214_m.36163_g.36163_ORF_g.36163_m.36163_type_complete_len_324_comp12454_c0_seq1_65-1036':0.550385,'Opisthokonta_Choanoflagellata_EP00730_Choanoeca_flexa_P019820_TRINITY_DN9691_c0_g1_i3.p1_TRINITY_DN9691_c0_g1_TRINITY_DN9691_c0_g1_i3.p1_ORF_type_5prime_partial_len_342_score_25.99_TRINITY_DN9691_c0_g1_i3_1-1026':0.758537)[&label="100/100"]:1.837886,'Opisthokonta_Choanoflagellata_EP00050_Salpingoeca_kvevrii_P021318_m.109059_g.109059_ORF_g.109059_m.109059_type_complete_len_288_comp9287_c0_seq2_138-1001':2.078101)[&label="82.9/55"]:0.594003,('Opisthokonta_Choanoflagellata_EP00052_Salpingoeca_macrocollata_P011940_m.92288_g.92288_ORF_g.92288_m.92288_type_5prime_partial_len_282_comp18269_c0_seq5_2-847':0.970876,'Opisthokonta_Choanoflagellata_EP00053_Salpingoeca_punica_P012693_m.113949_g.113949_ORF_g.113949_m.113949_type_5prime_partial_len_470_comp16014_c6_seq2_542-1951':1.052654)[&label="93.5/99"]:0.412006)[&label="74.2/32"]:0.156852)[&label="67.9/49"]:0.153812,'Opisthokonta_Choanoflagellata_EP00051_Salpingoeca_urceolata_P028348_m.5678_g.5678_ORF_g.5678_m.5678_type_5prime_partial_len_369_comp2438_c0_seq1_22-1128':2.023463)[&label="99.2/100"]:0.579691)[&label="94.6/99"]:0.1951,(('Opisthokonta_Ichthyosporea_EP00123_Amoebidium_parasiticum_P011166_comp20552_c0_seq1_m.26383_comp20552_c0_seq1_g.26383_ORF_comp20552_c0_seq1_g.26383_comp20552_c0_seq1_m.26383_type_complete_len_317_comp20552_c0_seq1_83-1033':0.87192,Opisthokonta_Ichthyosporea_EP01134_Creolimax_fragrantissima_P008113_CFRG8113T1:0.888044)[&label="71.1/100"]:0.173398,Opisthokonta_Ichthyosporea_EP01135_Chromosphaera_perkinsii_P001571_Nk52_evm41s207_gene_Nk52_evmTU41s207:0.809316)[&label="96.2/100"]:0.261539)[&label="81.9/96"]:0.044495,((((('Opisthokonta_Fungi_EP00144_Saccharomyces_cerevisiae_P002920_NP_012528.1_Ctk2p_Saccharomyces_cerevisiae_S288C':3.991841,(('Opisthokonta_Fungi_EP00130_Batrachochytrium_dendrobatidis_P004592_XP_006679467.1_hypothetical_protein_BATDEDRAFT_25496_Batrachochytrium_dendrobatidis_JAM81':2.151719,'Opisthokonta_Fungi_EP00132_Gonapodya_prolifera_P002228_KXS10989.1_cyclin-like_protein_Gonapodya_prolifera_JEL478':2.420646)[&label="13.6/92"]:0.082189,'Opisthokonta_Fungi_EP00839_Anaeromyces_robustus_P009253_ORX83821.1_hypothetical_protein_BCR32DRAFT_266696_partial_Anaeromyces_robustus':2.009503)[&label="50.7/93"]:0.222664)[&label="20.6/76"]:0.078408,((((((('Opisthokonta_Fungi_EP00134_Neurospora_crassa_P003917_XP_957064.3_C-type_cyclin_Neurospora_crassa_OR74A':1.19101,'Opisthokonta_Fungi_EP00138_Coccidioides_posadasii_P005959_XP_003070958.1_Cyclin_N-terminal_domain_containing_protein_Coccidioides_posadasii_C735_delta_SOWgp':0.931239)[&label="99.9/100"]:1.008365,'Opisthokonta_Fungi_EP00855_Neolecta_irregularis_P002189_OLL23788.1_CTD_kinase_subunit_beta_Neolecta_irregularis_DAH-3':0.688528)[&label="97.8/100"]:0.582625,(Opisthokonta_Fungi_EP00857_Cystobasidium_minutum_P000622_jgi_Rhomi1_7641_CE7640_528:1.112886,'Opisthokonta_Fungi_EP00860_Wallemia_mellicola_P004038_XP_006959671.1_cyclin-like_protein_Wallemia_mellicola_CBS_633.66':1.680578)[&label="82.1/100"]:0.277944)[&label="98.2/100"]:0.551125,'Opisthokonta_Fungi_EP00153_Phycomyces_blakesleeanus_P014919_XP_018297996.1_cyclin_Phycomyces_blakesleeanus_NRRL_1555':0.73064)[&label="65.1/85"]:0.121507,(('Opisthokonta_Fungi_EP00847_Piptocephalis_cylindrospora_P001094_RKP12308.1_cyclin-like_protein_Piptocephalis_cylindrospora':2.412075,'Opisthokonta_Fungi_EP00848_Thamnocephalis_sphaerospora_P003087_RKP07444.1_cyclin-like_protein_Thamnocephalis_sphaerospora':1.329892)[&label="92.8/98"]:0.674024,'Opisthokonta_Fungi_EP00863_Basidiobolus_meristosporus_P004088_ORX89089.1_cyclin-like_protein_Basidiobolus_meristosporus_CBS_931.73':0.583015)[&label="94.2/97"]:0.353482)[&label="80/84"]:0.119727,'Opisthokonta_Fungi_EP00151_Rhizophagus_irregularis_P025515_XP_025189559.1_cyclin-like_protein_Rhizophagus_irregularis_DAOM_181602_DAOM_197198':1.172329)[&label="0/25"]:3.0E-6,('Opisthokonta_Fungi_EP00846_Dimargaris_cristalligena_P004785_RKP37882.1_cyclin-like_protein_Dimargaris_cristalligena':1.448449,'Opisthokonta_Fungi_EP00861_Lobosporangium_transversale_P008299_XP_021883287.1_cyclin-like_protein_Lobosporangium_transversale':1.20885)[&label="55.4/39"]:0.140198)[&label="98.9/99"]:0.586442)[&label="96.8/99"]:0.439209,(((('Centroplasthelida_Centroplasthelida_EP00298_Acanthocystis_sp_HF-20_P000864_c11215_g1_i1.p1_GENE.c11215_g1_i1_c11215_g1_i1.p1_ORF_type_internal_len_311_score_119.64_c11215_g1_i1_3-932':1.078485,'Centroplasthelida_Centroplasthelida_EP00298_Acanthocystis_sp_HF-20_P019185_c22510_g1_i1.p1_GENE.c22510_g1_i1_c22510_g1_i1.p1_ORF_type_5prime_partial_len_128_score_11.99_c22510_g1_i1_1-384':0.784487)[&label="80/96"]:0.171154,('Centroplasthelida_Centroplasthelida_EP00301_Raphidiophrys_heterophryoidea_P000790_c10393_g1_i3.p1_GENE.c10393_g1_i3_c10393_g1_i3.p1_ORF_type_5prime_partial_len_251_score_35.01_c10393_g1_i3_30-782':0.955796,'Centroplasthelida_Centroplasthelida_EP00301_Raphidiophrys_heterophryoidea_P002897_c11337_g1_i1.p1_GENE.c11337_g1_i1_c11337_g1_i1.p1_ORF_type_internal_len_297_score_67.89_c11337_g1_i1_3-890':0.572052)[&label="99.9/100"]:0.754798)[&label="30.5/95"]:0.19509,'Centroplasthelida_Centroplasthelida_EP00299_Pterocystis_sp_00344_P013647_c6706_g1_i3.p1_GENE.c6706_g1_i3_c6706_g1_i3.p1_ORF_type_internal_len_284_score_63.22_c6706_g1_i3_1-849':0.799854)[&label="87.2/100"]:0.266972,'Breviatea_Breviatea_EP01086_Lenisia_limosa_P004253_TRINITY_DN19344_c0_g1_i1.p1_TRINITY_DN19344_c0_g1_TRINITY_DN19344_c0_g1_i1.p1_ORF_type_internal_len_159_score_27.04_TRINITY_DN19344_c0_g1_i1_3-476':2.264616)[&label="85.6/98"]:0.227768)[&label="71.1/86"]:0.060716,(Chloroplastida_Palmophyllophyceae_EP00793_Prasinoderma_coloniale_P001891_PRCOL_00007254-RA:2.488959,'Amoebozoa_Tubulinea_EP01130_Rhizamoeba_saxonica_P009769_TRINITY_DN3990_c0_g1_i4.p1_TRINITY_DN3990_c0_g1_TRINITY_DN3990_c0_g1_i4.p1_ORF_type_5prime_partial_len_248_score_39.51_TRINITY_DN3990_c0_g1_i4_140-883':1.724463)[&label="41.4/81"]:0.170809)[&label="75.7/84"]:0.126632,(((((((('Mantamonas_Mantamonas_EP00003_Mantamonas_plastica_P020441_TRINITY_DN329_c0_g1_i7.p1_TRINITY_DN329_c0_g1_TRINITY_DN329_c0_g1_i7.p1_ORF_type_complete_len_386_score_98.76_TRINITY_DN329_c0_g1_i7_542-1699':0.973011,'Haptophyta_Prymnesiophyceae_EP00314_Emiliania_huxleyi_P002844_XP_005758905.1_hypothetical_protein_EMIHUDRAFT_471193_Emiliania_huxleyi_CCMP1516':1.187901)[&label="80.8/81"]:0.164444,((('Heterolobosea_Heterolobosea_EP00686_Naegleria_gruberi_P015365_XP_002683294.1_cyclin-dependent_protein_kinase_Naegleria_gruberi_strain_NEG-M':1.417157,(Heterolobosea_Heterolobosea_EP01080_Neovahlkampfia_damariscottae_P000734_gene734-8986_t:0.40528,Heterolobosea_Heterolobosea_EP01080_Neovahlkampfia_damariscottae_P010079_gene10079-2500_t:1.830215)[&label="99.2/100"]:0.707084)[&label="58.2/96"]:0.184118,('Alveolata_Ciliophora_EP00824_Muranothrix_gubernata_P003595_TRINITY_DN1450_c0_g1_i1.p1_TRINITY_DN1450_c0_g1_TRINITY_DN1450_c0_g1_i1.p1_ORF_type_3prime_partial_len_536_score_91.50_TRINITY_DN1450_c0_g1_i1_3-1607':1.027231,'Picozoa_Picozoa_EP01046_Picozoa_sp_COSAG06_P003689_COSAG06_NODE_147_length_22091_cov_70.669880_12_plen_357_part_00':1.517253)[&label="4/53"]:0.133378)[&label="77.4/55"]:0.102478,('Alveolata_colponemids_EP00744_Colponema_vietnamica_P003413_GILI01005233.1.p1_GENE.GILI01005233.1_GILI01005233.1.p1_ORF_type_3prime_partial_len_352_score_40.88_GILI01005233.1_2-1054':1.090043,'Amoebozoa_Centramoebia_EP01091_Cochliopodium_minus_P014950_TRINITY_DN5196_c0_g1_i2.p1_TRINITY_DN5196_c0_g1_TRINITY_DN5196_c0_g1_i2.p1_ORF_type_complete_len_275_score_64.44_TRINITY_DN5196_c0_g1_i2_16-840':1.32926)[&label="90.1/86"]:0.260061)[&label="78/53"]:0.052679)[&label="84.9/58"]:0.109719,('Apusomonadida_Apusomonadida_EP00031_Thecamonas_trahens_P005306_XP_013757876.1_cyclin_Thecamonas_trahens_ATCC_50062':1.094281,'Centroplasthelida_Centroplasthelida_EP00300_Choanocystis_sp_HF-7_P038708_c55958_g1_i1.p1_GENE.c55958_g1_i1_c55958_g1_i1.p1_ORF_type_3prime_partial_len_278_score_50.47_c55958_g1_i1_264-1094':0.996852)[&label="97.7/98"]:0.522948)[&label="64.2/54"]:0.064304,((((((('Amoebozoa_Eumycetozoa_EP00021_Heterostelium_album_P008187_XP_020434823.1_cyclin_Heterostelium_album_PN500':0.757951,'Amoebozoa_Eumycetozoa_EP01109_Acytostelium_subglobosum_P010893_XP_012758434.1_hypothetical_protein_SAMD00019534_010130_Acytostelium_subglobosum_LB1':0.32758)[&label="93.4/100"]:0.153509,'Amoebozoa_Eumycetozoa_EP00022_Cavenderia_fasciculata_P005781_XP_004358180.1_cyclin_Cavenderia_fasciculata':0.292379)[&label="95.1/100"]:0.148481,'Amoebozoa_Eumycetozoa_EP00023_Dictyostelium_discoideum_P004033_XP_637571.1_hypothetical_protein_DDB_G0286617_Dictyostelium_discoideum_AX4':0.282194)[&label="100/100"]:0.411201,'Amoebozoa_Variosea_EP01119_Soliformovum_irregulare_P025195_TRINITY_DN9263_c0_g1_i2.p1_TRINITY_DN9263_c0_g1_TRINITY_DN9263_c0_g1_i2.p1_ORF_type_complete_len_526_score_70.71_TRINITY_DN9263_c0_g1_i2_318-1895':0.857615)[&label="93.4/29"]:0.142506,((('Amoebozoa_Eumycetozoa_EP00026_Physarum_polycephalum_P005113_Phypoly_transcript_05141.p1_GENE.Phypoly_transcript_05141_Phypoly_transcript_05141.p1_ORF_type_complete_len_475_score_55.71_Phypoly_transcript_05141_101-1525':0.400252,((('Hemimastigophora_Hemimastigophora_EP00696_Hemimastix_kukwesjijk_P002719_gnl_Hemi2_13331_TR4578_c0_g1_i1.p1_gnl_Hemi2_13331_TR4578_c0_g1_gnl_Hemi2_13331_TR4578_c0_g1_i1.p1_ORF_type_3prime_partial_len_197_score_37.04_gnl_Hemi2_13331_TR4578_c0_g1_i1_1-588':1.403497,'Amoebozoa_Tubulinea_EP01129_Flabellula_baltica_P014874_TRINITY_DN7264_c0_g1_i1.p1_TRINITY_DN7264_c0_g1_TRINITY_DN7264_c0_g1_i1.p1_ORF_type_5prime_partial_len_384_score_69.83_TRINITY_DN7264_c0_g1_i1_504-1655':2.093756)[&label="94.8/95"]:0.355794,'Amoebozoa_Centramoebia_EP01087_Luapelamoeba_hula_P012184_TRINITY_DN3387_c0_g1_i3.p1_TRINITY_DN3387_c0_g1_TRINITY_DN3387_c0_g1_i3.p1_ORF_type_5prime_partial_len_452_score_70.45_TRINITY_DN3387_c0_g1_i3_1-1356':0.356893)[&label="0/86"]:0.012556,'Amoebozoa_Flabellinia_EP01098_Paradermamoeba_levis_P011826_TRINITY_DN5096_c0_g1_i4.p2_TRINITY_DN5096_c0_g1_TRINITY_DN5096_c0_g1_i4.p2_ORF_type_5prime_partial_len_170_score_49.32_TRINITY_DN5096_c0_g1_i4_534-1043':1.719893)[&label="85.5/92"]:0.109723)[&label="82.2/90"]:0.040668,(('Amoebozoa_Variosea_EP01114_Cavostelium_apophysatum_P013804_TRINITY_DN342_c0_g1_i1.p1_TRINITY_DN342_c0_g1_TRINITY_DN342_c0_g1_i1.p1_ORF_type_complete_len_465_score_80.65_TRINITY_DN342_c0_g1_i1_13-1407':0.466527,(('Amoebozoa_Variosea_EP01116_Phalansterium_solitarium_P006362_TRINITY_DN1865_c0_g1_i1.p1_TRINITY_DN1865_c0_g1_TRINITY_DN1865_c0_g1_i1.p1_ORF_type_complete_len_450_score_118.56_TRINITY_DN1865_c0_g1_i1_485-1834':1.946386,'Amoebozoa_Variosea_EP01116_Phalansterium_solitarium_P020137_TRINITY_DN5850_c0_g2_i1.p1_TRINITY_DN5850_c0_g2_TRINITY_DN5850_c0_g2_i1.p1_ORF_type_complete_len_627_score_115.36_TRINITY_DN5850_c0_g2_i1_258-2138':0.498641)[&label="81.8/91"]:0.234765,'Amoebozoa_Variosea_EP01118_Nematostelium_gracile_P018865_TRINITY_DN8535_c0_g1_i1.p1_TRINITY_DN8535_c0_g1_TRINITY_DN8535_c0_g1_i1.p1_ORF_type_complete_len_456_score_89.12_TRINITY_DN8535_c0_g1_i1_63-1346':0.796012)[&label="63.6/89"]:0.131791)[&label="90.5/85"]:0.114964,('Amoebozoa_Variosea_EP01118_Nematostelium_gracile_P002909_TRINITY_DN13351_c0_g1_i1.p1_TRINITY_DN13351_c0_g1_TRINITY_DN13351_c0_g1_i1.p1_ORF_type_5prime_partial_len_374_score_34.78_TRINITY_DN13351_c0_g1_i1_3-1124':1.194383,'Amoebozoa_Variosea_EP01119_Soliformovum_irregulare_P004461_TRINITY_DN15472_c0_g1_i2.p1_TRINITY_DN15472_c0_g1_TRINITY_DN15472_c0_g1_i2.p1_ORF_type_complete_len_316_score_75.90_TRINITY_DN15472_c0_g1_i2_30-929':0.713981)[&label="91/30"]:0.199276)[&label="90/36"]:0.071469)[&label="72.7/26"]:0.023068,('Amoebozoa_Flabellinia_EP01102_Stenamoeba_stenopodia_P021074_TRINITY_DN83_c0_g1_i2.p1_TRINITY_DN83_c0_g1_TRINITY_DN83_c0_g1_i2.p1_ORF_type_complete_len_400_score_71.61_TRINITY_DN83_c0_g1_i2_111-1310':1.29694,'Amoebozoa_Flabellinia_EP01103_Thecamoeba_quadrilineata_P002146_TRINITY_DN1209_c0_g1_i4.p1_TRINITY_DN1209_c0_g1_TRINITY_DN1209_c0_g1_i4.p1_ORF_type_5prime_partial_len_374_score_47.54_TRINITY_DN1209_c0_g1_i4_3-1124':0.689624)[&label="69/77"]:0.089797)[&label="93/26"]:0.096303)[&label="37.1/67"]:0.068324,(('Amoebozoa_Archamoebea_EP01105_Mastigella_eilhardi_P008381_TRINITY_DN2036_c0_g1_i2.p1_TRINITY_DN2036_c0_g1_TRINITY_DN2036_c0_g1_i2.p1_ORF_type_complete_len_255_score_59.31_TRINITY_DN2036_c0_g1_i2_18-782':1.630381,'Amoebozoa_Archamoebea_EP01105_Mastigella_eilhardi_P019681_TRINITY_DN464_c0_g1_i4.p1_TRINITY_DN464_c0_g1_TRINITY_DN464_c0_g1_i4.p1_ORF_type_complete_len_543_score_109.68_TRINITY_DN464_c0_g1_i4_64-1671':0.357708)[&label="97.4/99"]:0.404109,('Amoebozoa_Eumycetozoa_EP01113_Clastostelium_recurvatum_P039133_TRINITY_DN5940_c0_g1_i2.p1_TRINITY_DN5940_c0_g1_TRINITY_DN5940_c0_g1_i2.p1_ORF_type_3prime_partial_len_250_score_30.31_TRINITY_DN5940_c0_g1_i2_6-752':2.822702,'Amoebozoa_Eumycetozoa_EP01113_Clastostelium_recurvatum_P042324_TRINITY_DN6853_c0_g1_i7.p1_TRINITY_DN6853_c0_g1_TRINITY_DN6853_c0_g1_i7.p1_ORF_type_5prime_partial_len_460_score_82.70_TRINITY_DN6853_c0_g1_i7_7-1386':0.131213)[&label="94.8/98"]:0.464294)[&label="85.8/57"]:0.130832)[&label="83.3/53"]:0.07871,(('Amoebozoa_Flabellinia_EP01100_Stratorugosa_tubuloviscum_P003477_TRINITY_DN1848_c0_g1_i1.p1_TRINITY_DN1848_c0_g1_TRINITY_DN1848_c0_g1_i1.p1_ORF_type_3prime_partial_len_183_score_53.67_TRINITY_DN1848_c0_g1_i1_2-547':2.328105,('Amoebozoa_Flabellinia_EP01101_Sappina_pedata_P010884_TRINITY_DN6985_c0_g1_i1.p1_TRINITY_DN6985_c0_g1_TRINITY_DN6985_c0_g1_i1.p1_ORF_type_3prime_partial_len_368_score_77.33_TRINITY_DN6985_c0_g1_i1_3-1067':1.057689,('Amoebozoa_Flabellinia_EP01103_Thecamoeba_quadrilineata_P016169_TRINITY_DN5335_c0_g1_i1.p1_TRINITY_DN5335_c0_g1_TRINITY_DN5335_c0_g1_i1.p1_ORF_type_5prime_partial_len_498_score_55.69_TRINITY_DN5335_c0_g1_i1_3-1496':0.696881,'Amoebozoa_Flabellinia_EP01103_Thecamoeba_quadrilineata_P016332_TRINITY_DN5433_c0_g1_i2.p1_TRINITY_DN5433_c0_g1_TRINITY_DN5433_c0_g1_i2.p1_ORF_type_complete_len_438_score_36.17_TRINITY_DN5433_c0_g1_i2_80-1393':0.707054)[&label="95.7/100"]:0.441583)[&label="47.8/99"]:0.100547)[&label="82.8/93"]:0.208234,'Amoebozoa_Archamoebea_EP01107_Rhizomastix_libera_P014611_TRINITY_DN476_c1_g1_i1.p1_TRINITY_DN476_c1_g1_TRINITY_DN476_c1_g1_i1.p1_ORF_type_5prime_partial_len_448_score_163.91_TRINITY_DN476_c1_g1_i1_2-1345':1.344233)[&label="94.9/54"]:0.262167)[&label="65.2/52"]:0.042498)[&label="82.5/52"]:0.039207,(('Ancyromonadida_Ancyromonadida_EP00161_Ancyromonas_sigmoides_P019445_TRINITY_DN5502_c1_g1_i2.p1_TRINITY_DN5502_c1_g1_TRINITY_DN5502_c1_g1_i2.p1_ORF_type_internal_len_299_score_43.18_TRINITY_DN5502_c1_g1_i2_3-896':2.025759,'Amoebozoa_Tubulinea_EP01127_Copromyxa_protea_P019666_TRINITY_DN6437_c0_g1_i2.p1_TRINITY_DN6437_c0_g1_TRINITY_DN6437_c0_g1_i2.p1_ORF_type_5prime_partial_len_582_score_60.10_TRINITY_DN6437_c0_g1_i2_2-1747':1.703593)[&label="24.5/46"]:0.208581,'Amoebozoa_Cutosea_EP01108_Squamamoeba_japonica_P005080_TRINITY_DN396_c0_g2_i2.p2_TRINITY_DN396_c0_g2_TRINITY_DN396_c0_g2_i2.p2_ORF_type_5prime_partial_len_760_score_483.32_TRINITY_DN396_c0_g2_i2_169-2448':1.309942)[&label="94.2/81"]:0.298593)[&label="58.7/35"]:0.059965,((('Amoebozoa_Tubulinea_EP01124_Arcella_intermedia_P020889_TRINITY_DN2848_c0_g2_i2.p1_TRINITY_DN2848_c0_g2_TRINITY_DN2848_c0_g2_i2.p1_ORF_type_complete_len_736_score_141.52_TRINITY_DN2848_c0_g2_i2_221-2428':0.246587,'Amoebozoa_Tubulinea_EP01124_Arcella_intermedia_P026503_TRINITY_DN4993_c0_g1_i2.p1_TRINITY_DN4993_c0_g1_TRINITY_DN4993_c0_g1_i2.p1_ORF_type_5prime_partial_len_501_score_141.32_TRINITY_DN4993_c0_g1_i2_1-1503':1.031658)[&label="99.2/100"]:0.482468,('Amoebozoa_Tubulinea_EP01125_Pyxidicula_operculata_P020700_TRINITY_DN7713_c0_g1_i1.p1_TRINITY_DN7713_c0_g1_TRINITY_DN7713_c0_g1_i1.p1_ORF_type_complete_len_481_score_97.79_TRINITY_DN7713_c0_g1_i1_129-1571':0.549392,('Amoebozoa_Tubulinea_EP01126_Amoeba_proteus_P046366_TRINITY_DN5240_c0_g1_i3.p1_TRINITY_DN5240_c0_g1_TRINITY_DN5240_c0_g1_i3.p1_ORF_type_complete_len_792_score_118.77_TRINITY_DN5240_c0_g1_i3_97-2370':0.714724,('Amoebozoa_Tubulinea_EP01127_Copromyxa_protea_P008186_TRINITY_DN1868_c1_g1_i1.p1_TRINITY_DN1868_c1_g1_TRINITY_DN1868_c1_g1_i1.p1_ORF_type_complete_len_587_score_67.71_TRINITY_DN1868_c1_g1_i1_108-1868':1.710112,'Amoebozoa_Tubulinea_EP01127_Copromyxa_protea_P012056_TRINITY_DN3102_c3_g1_i2.p1_TRINITY_DN3102_c3_g1_TRINITY_DN3102_c3_g1_i2.p1_ORF_type_3prime_partial_len_582_score_85.70_TRINITY_DN3102_c3_g1_i2_3-1538':1.142891)[&label="48.2/99"]:0.230469)[&label="98.7/100"]:0.464197)[&label="78.9/100"]:0.082271)[&label="94.1/100"]:0.24774,('Amoebozoa_Tubulinea_EP01130_Rhizamoeba_saxonica_P003673_TRINITY_DN1531_c0_g1_i1.p1_TRINITY_DN1531_c0_g1_TRINITY_DN1531_c0_g1_i1.p1_ORF_type_complete_len_269_score_39.47_TRINITY_DN1531_c0_g1_i1_40-846':1.550825,('Anaeramoebidae_Anaeramoebidae_EP01155_Anaeramoeba_flamelloides_P022778_Anaeramoba_flamelloidesa613302_18.p1_GENE.a613302_18_a613302_18.p1_ORF_type_3prime_partial_len_115_score_13.27_a613302_18_46-342':1.861513,'Anaeramoebidae_Anaeramoebidae_EP01156_Anaeramoeba_ignava_P017913_Anaeramoba_ignava_a90312_12.p1_GENE.a90312_12_a90312_12.p1_ORF_type_5prime_partial_len_242_score_65.02_a90312_12_1-726':1.275509)[&label="40.2/98"]:0.218063)[&label="72.1/85"]:0.26536)[&label="79.5/58"]:0.082285)[&label="81.8/28"]:0.10489,((((((((((('Chloroplastida_Chlorophyta_EP00202_Volvox_carteri_P011766_XP_002957372.1_cyclin_Volvox_carteri_f._nagariensis':2.063854,'Chloroplastida_Chlorophyta_EP00874_Dunaliella_salina_P003363_KAF5828562.1_hypothetical_protein_DUNSADRAFT_17404_Dunaliella_salina':1.339987)[&label="58.2/97"]:0.137182,Chloroplastida_Chlorophyta_EP00798_Chlamydomonas_sp_ICE-L_P026596_gene26596-18378_t:0.99248)[&label="98.8/99"]:0.569353,(('Chloroplastida_Chlorophyta_EP00877_Chromochloris_zofingiensis_P002148_jgi_Chrzof1_11934_Cz06g15060.t1':0.76941,'Chloroplastida_Chlorophyta_EP00879_Flechtneria_rotunda_P015867_GHRR01016594.1.p1_GENE.GHRR01016594.1_GHRR01016594.1.p1_ORF_type_complete_len_372_score_115.98_GHRR01016594.1_403-1518':1.041418)[&label="81.9/100"]:0.244355,'Chloroplastida_Chlorophyta_EP00881_Raphidocelis_subcapitata_P006013_GBF93302.1_hypothetical_protein_Rsub_06034_Raphidocelis_subcapitata':1.830524)[&label="87.4/100"]:0.239482)[&label="29.2/90"]:0.166676,('Chloroplastida_Chlorophyta_EP00799_Chlamydomonas_eustigma_P004874_GAX77418.1_hypothetical_protein_CEUSTIGMA_g4863.t1_Chlamydomonas_eustigma':1.449145,'Chloroplastida_Chlorophyta_EP00853_Edaphochlamys_debaryana_P009303_KAG2491108.1_hypothetical_protein_HYH03_010552_Edaphochlamys_debaryana':0.687242)[&label="94.1/99"]:0.341428)[&label="91/93"]:0.221468,(('Chloroplastida_Chlorophyta_EP00803_Ostreobium_quekettii_P002919_evm.model.scf_1582.2_EVM.evm.TU.scf_1582.2_scf_1582_14069-16820':1.07831,'Chloroplastida_Chlorophyta_EP00803_Ostreobium_quekettii_P006347_evm.model.scf_2378.3_EVM.evm.TU.scf_2378.3_scf_2378_14390-16749':1.494797)[&label="96.2/96"]:0.551586,('Chloroplastida_Chlorophyta_EP00803_Ostreobium_quekettii_P011043_evm.model.scf_763.5_EVM.evm.TU.scf_763.5_scf_763_44773-48331':1.176598,'Chloroplastida_Chlorophyta_EP01026_Neomeris_dumetosa_P033333_TRINITY_DN26563_c0_g1_i1.p2_TRINITY_DN26563_c0_g1_TRINITY_DN26563_c0_g1_i1.p2_ORF_type_5prime_partial_len_313_score_40.07_TRINITY_DN26563_c0_g1_i1_2-940':1.712598)[&label="73.2/99"]:0.069087)[&label="88.8/96"]:0.209119)[&label="13/68"]:0.068302,'Chloroplastida_Chlorophyta_EP01023_Acetabularia_acetabulum_P036523_TRINITY_DN34529_c0_g1_i1.p1_TRINITY_DN34529_c0_g1_TRINITY_DN34529_c0_g1_i1.p1_ORF_type_3prime_partial_len_170_score_14.44_TRINITY_DN34529_c0_g1_i1_35-508':1.764826)[&label="21.7/82"]:0.050483,((('Chloroplastida_Chlorophyta_EP00203_Chlorella_variabilis_P002381_XP_005844927.1_hypothetical_protein_CHLNCDRAFT_138256_Chlorella_variabilis':0.94736,'Chloroplastida_Chlorophyta_EP00885_Auxenochlorella_protothecoides_P004015_RMZ56020.1_hypothetical_protein_APUTEX25_004444_Auxenochlorella_protothecoides':1.436518)[&label="97.6/100"]:0.587758,Chloroplastida_Chlorophyta_EP00891_Asterochloris_glomerata_P008095_jgi_Astpho2_8095_Aster-x1481:1.598088)[&label="82.2/97"]:0.199845,('Chloroplastida_Chlorophyta_EP00206_Coccomyxa_subellipsoidea_P007988_XP_005650537.1_hypothetical_protein_COCSUDRAFT_60988_Coccomyxa_subellipsoidea_C-169':1.514193,'Chloroplastida_Chlorophyta_EP00884_Botryococcus_braunii_P019212_jgi_Botrbrau1_5975_Bobra.104_1s0007.1':1.251249)[&label="76.7/99"]:0.171754)[&label="89/94"]:0.162197)[&label="96.1/100"]:0.25596,(('Chloroplastida_Chlorophyta_EP00231_Micromonas_pusilla_P001379_XP_003056134.1_predicted_protein_Micromonas_pusilla_CCMP1545':1.063964,'Chloroplastida_Chlorophyta_EP00893_Bathycoccus_prasinos_P001204_XP_007509227.1_CycK-related_cyclin_family_protein_Bathycoccus_prasinos':0.703024)[&label="76.8/100"]:0.143665,Chloroplastida_Chlorophyta_EP00854_Cymbomonas_tetramitiformis_P006715_gene6715-8035_t:1.158209)[&label="88.3/100"]:0.150745)[&label="0/75"]:0.041785,Chloroplastida_Chlorophyta_EP00854_Cymbomonas_tetramitiformis_P011175_gene11175-13206_t:1.358878)[&label="75.8/95"]:0.087471,((((((('Chloroplastida_Streptophyta_EP00245_Coleochaete_scutata_P016182_TRINITY_DN7467_c0_g1_i1.p1_TRINITY_DN7467_c0_g1_TRINITY_DN7467_c0_g1_i1.p1_ORF_type_3prime_partial_len_654_score_153.08_TRINITY_DN7467_c0_g1_i1_2-1960':0.227392,'Chloroplastida_Streptophyta_EP00895_Klebsormidium_nitens_P014936_GAQ92489.1_cyclin_family_protein_Klebsormidium_nitens':0.614976)[&label="26.2/86"]:0.071965,Chloroplastida_Streptophyta_EP00850_Spirogloea_muscicola_P016583_SM000135S27027_mRNA_locus_s135_397278_400192_translate_table_standard:0.397317)[&label="20.5/64"]:0.034965,((((('Chloroplastida_Streptophyta_EP00247_Physcomitrium_patens_P024244_XP_024380495.1_cyclin-T1-3-like_isoform_X1_Physcomitrella_patens':0.249217,'Chloroplastida_Streptophyta_EP00248_Marchantia_polymorpha_P021596_PTQ47616.1_hypothetical_protein_MARPO_0007s0068_Marchantia_polymorpha':0.072877)[&label="98.1/100"]:0.096663,(((('Chloroplastida_Streptophyta_EP00255_Erythranthe_guttata_P015532_XP_012842794.1_PREDICTED_cyclin-T1-3_Erythranthe_guttata':0.48559,('Chloroplastida_Streptophyta_EP00257_Ricinus_communis_P000674_XP_002510431.2_cyclin-T1-3_isoform_X1_Ricinus_communis':0.265307,'Chloroplastida_Streptophyta_EP00259_Arabidopsis_lyrata_P016546_XP_020869262.1_cyclin-T1-3_isoform_X2_Arabidopsis_lyrata_subsp._lyrata':0.916336)[&label="95.7/100"]:0.201158)[&label="94.6/100"]:0.131558,'Chloroplastida_Streptophyta_EP00268_Persea_americana_P056838_TRINITY_DN6756_c0_g1_i18.p1_TRINITY_DN6756_c0_g1_TRINITY_DN6756_c0_g1_i18.p1_ORF_type_complete_len_736_score_153.82_TRINITY_DN6756_c0_g1_i18_542-2749':0.318286)[&label="82.6/99"]:0.088583,((('Chloroplastida_Streptophyta_EP00263_Brachypodium_distachyon_P019549_XP_010233768.2_cyclin-T1-1_isoform_X1_Brachypodium_distachyon':0.426131,'Chloroplastida_Streptophyta_EP00264_Hordeum_vulgare_P106359_HORVU6Hr1G017740.2_pep_chromosome_IBSC_v2_chr6H_42584362_42588593_-1_gene_HORVU6Hr1G017740_transcript_HORVU6Hr1G017740.2_gene_biotype_protein_coding_transcript_biotype_protein_coding':0.273542)[&label="94.6/100"]:0.160324,'Chloroplastida_Streptophyta_EP00266_Sorghum_bicolor_P032925_XP_021315751.1_cyclin-T1-1_isoform_X1_Sorghum_bicolor':0.406426)[&label="99.9/100"]:0.30028,'Chloroplastida_Streptophyta_EP00267_Zea_mays_P009064_NP_001146888.2_uncharacterized_protein_LOC100280496_Zea_mays':0.388954)[&label="99.8/100"]:0.380036)[&label="100/100"]:0.351887,(('Chloroplastida_Streptophyta_EP00255_Erythranthe_guttata_P028033_XP_012855295.1_PREDICTED_cyclin-T1-4-like_Erythranthe_guttata':1.532151,(('Chloroplastida_Streptophyta_EP00256_Glycine_max_P050187_XP_006605531.2_cyclin-T1-4_isoform_X1_Glycine_max':0.148928,'Chloroplastida_Streptophyta_EP00259_Arabidopsis_lyrata_P019690_XP_020872406.1_cyclin-T1-2_Arabidopsis_lyrata_subsp._lyrata':0.675246)[&label="85.5/93"]:0.071489,(('Chloroplastida_Streptophyta_EP00263_Brachypodium_distachyon_P026230_XP_014755120.1_cyclin-T1-4_isoform_X2_Brachypodium_distachyon':0.21014,'Chloroplastida_Streptophyta_EP00266_Sorghum_bicolor_P023354_XP_021306180.1_cyclin-T1-4_Sorghum_bicolor':0.258187)[&label="92/100"]:0.131782,'Chloroplastida_Streptophyta_EP00264_Hordeum_vulgare_P115381_HORVU4Hr1G021220.13_pep_chromosome_IBSC_v2_chr4H_107422936_107436241_1_gene_HORVU4Hr1G021220_transcript_HORVU4Hr1G021220.13_gene_biotype_protein_coding_transcript_biotype_protein_coding':0.188587)[&label="87.6/99"]:0.102305)[&label="67.6/86"]:0.03978)[&label="79.8/81"]:0.073695,(Chloroplastida_Streptophyta_EP01018_Ginkgo_biloba_P035118_Gb_10896_translate_table_standard:0.251897,Chloroplastida_Streptophyta_EP01018_Ginkgo_biloba_P038846_Gb_25727_translate_table_standard:0.497071)[&label="56.7/96"]:0.035655)[&label="84.3/39"]:0.039547)[&label="13.9/29"]:0.00894)[&label="20.6/80"]:0.027905,Chloroplastida_Streptophyta_EP00249_Psilotum_nudum_P021563_c28154_g2_i1_orf_529-2955:0.189959)[&label="79.7/58"]:0.032193,(((Chloroplastida_Streptophyta_EP00250_Pteridium_aquilinum_P003778_c14068_g1_i1_orf_803-2041:1.147351,(Chloroplastida_Streptophyta_EP00253_Pinus_taeda_P000740_PITA_00740:0.42076,Chloroplastida_Streptophyta_EP01018_Ginkgo_biloba_P038229_Gb_38056_translate_table_standard:0.300251)[&label="95.5/100"]:0.184607)[&label="88.1/98"]:0.127382,'Chloroplastida_Streptophyta_EP00269_Selaginella_moellendorffii_P004733_XP_002971129.2_cyclin-T1-3_Selaginella_moellendorffii':0.227938)[&label="70.7/76"]:0.047245,(Chloroplastida_Streptophyta_EP00250_Pteridium_aquilinum_P004285_c14507_g1_i1_orf_3-2039:0.104401,(Chloroplastida_Streptophyta_EP00250_Pteridium_aquilinum_P018198_c23985_g1_i1_orf_2-1801:0.856713,Chloroplastida_Streptophyta_EP00250_Pteridium_aquilinum_P018484_c24111_g1_i1_orf_2-1588:0.193806)[&label="85.2/99"]:0.066855)[&label="87.9/98"]:0.063514)[&label="58.3/68"]:0.037177)[&label="82.2/79"]:0.049638,((Chloroplastida_Streptophyta_EP00250_Pteridium_aquilinum_P018261_c24011_g1_i1_orf_1-1014:0.38484,('Chloroplastida_Streptophyta_EP00254_Amborella_trichopoda_P025950_XP_020526788.1_cyclin-T1-4_isoform_X1_Amborella_trichopoda':0.351518,(('Chloroplastida_Streptophyta_EP00255_Erythranthe_guttata_P014207_XP_012841469.1_PREDICTED_cyclin-T1-4-like_isoform_X2_Erythranthe_guttata':0.415017,'Chloroplastida_Streptophyta_EP00257_Ricinus_communis_P004227_XP_002517211.2_cyclin-T1-5_isoform_X1_Ricinus_communis':0.0714)[&label="92/100"]:0.09865,'Chloroplastida_Streptophyta_EP00264_Hordeum_vulgare_P225432_HORVU3Hr1G059980.2_pep_chromosome_IBSC_v2_chr3H_456193983_456205856_-1_gene_HORVU3Hr1G059980_transcript_HORVU3Hr1G059980.2_gene_biotype_protein_coding_transcript_biotype_protein_coding':0.740692)[&label="79.8/100"]:0.065466)[&label="99.7/100"]:0.240412)[&label="81/99"]:0.091472,'Chloroplastida_Streptophyta_EP00252_Welwitschia_mirabilis_P007174_TRINITY_DN182_c0_g1_i2.p1_TRINITY_DN182_c0_g1_TRINITY_DN182_c0_g1_i2.p1_ORF_type_complete_len_348_score_31.59_TRINITY_DN182_c0_g1_i2_245-1288':0.38415)[&label="100/100"]:0.763991)[&label="72.9/94"]:0.020749)[&label="91.9/79"]:0.09285,'Chloroplastida_Streptophyta_EP00269_Selaginella_moellendorffii_P007222_XP_002977278.2_cyclin-T1-4_Selaginella_moellendorffii':0.575153)[&label="87.6/96"]:0.074363,'Chloroplastida_Streptophyta_EP00896_Chara_braunii_P029158_GBG87034.1_hypothetical_protein_CBR_g44491_Chara_braunii':0.196847)[&label="84.8/98"]:0.136027,'Chloroplastida_Streptophyta_EP00271_Cylindrocystis_brebissonii_P010157_TRINITY_DN26260_c0_g1_i1.p1_TRINITY_DN26260_c0_g1_TRINITY_DN26260_c0_g1_i1.p1_ORF_type_3prime_partial_len_161_score_22.11_TRINITY_DN26260_c0_g1_i1_53-532':0.913443)[&label="90/100"]:0.18455,((('Chloroplastida_Streptophyta_EP00270_Netrium_digitus_P007890_TRINITY_DN2315_c0_g1_i5.p1_TRINITY_DN2315_c0_g1_TRINITY_DN2315_c0_g1_i5.p1_ORF_type_5prime_partial_len_492_score_67.21_TRINITY_DN2315_c0_g1_i5_88-1563':0.470882,'Rhizaria_Endomyxa_EP00475_Leptophrys_vorax_P000249_TRINITY_DN1014_c0_g1_i2.p1_TRINITY_DN1014_c0_g1_TRINITY_DN1014_c0_g1_i2.p1_ORF_type_complete_len_375_score_17.01_TRINITY_DN1014_c0_g1_i2_183-1307':0.386893)[&label="94.5/100"]:0.190328,('Chloroplastida_Streptophyta_EP00271_Cylindrocystis_brebissonii_P013860_TRINITY_DN3429_c0_g2_i1.p1_TRINITY_DN3429_c0_g2_TRINITY_DN3429_c0_g2_i1.p1_ORF_type_3prime_partial_len_504_score_105.11_TRINITY_DN3429_c0_g2_i1_453-1961':0.703501,'Chloroplastida_Streptophyta_EP00271_Cylindrocystis_brebissonii_P014416_TRINITY_DN35768_c0_g1_i1.p1_TRINITY_DN35768_c0_g1_TRINITY_DN35768_c0_g1_i1.p1_ORF_type_complete_len_1051_score_256.98_TRINITY_DN35768_c0_g1_i1_207-3359':0.753941)[&label="89.2/99"]:0.188471)[&label="96.9/99"]:0.28828,Chloroplastida_Streptophyta_EP00850_Spirogloea_muscicola_P010445_SM000061S19272_mRNA_locus_s61_492086_495148_translate_table_standard:0.59568)[&label="100/100"]:0.934425)[&label="87.4/98"]:0.10949)[&label="85.3/97"]:0.079929,(Chloroplastida_Streptophyta_EP00898_Chlorokybus_atmophyticus_P001135_jgi_Chlat1_2021_Chrsp158S02308:0.486889,'Chloroplastida_Streptophyta_EP00899_Mesostigma_viride_P020587_jgi_Mesvir1_2852_Mv13939-RA.1':0.891557)[&label="30.7/91"]:0.106824)[&label="99.7/100"]:0.296855)[&label="70.1/26"]:0.075137,('Ancoracysta_Ancoracysta_EP00164_Ancoracysta_twista_P008332_GFYU01012010.1.p1_GENE.GFYU01012010.1_GFYU01012010.1.p1_ORF_type_internal_len_295_score_51.62_GFYU01012010.1_1-882':1.442369,(('Telonemia_Telonemia_EP00658_Telonema_sp_P-2_P001307_TRINITY_DN10494_c0_g1_i1.p1_TRINITY_DN10494_c0_g1_TRINITY_DN10494_c0_g1_i1.p1_ORF_type_internal_len_400_score_89.48_TRINITY_DN10494_c0_g1_i1_2-1198':1.00903,'Opisthokonta_Fungi_EP00157_Rozella_allomycis_P001320_EPZ32061.1_Cyclin_C_H_T_L_domain-containing_protein_Rozella_allomycis_CSF55':2.648033)[&label="63.2/53"]:0.231806,'Amoebozoa_Flabellinia_EP01094_Clydonella_sp_ATCC50884_P028690_TRINITY_DN868_c0_g1_i4.p1_TRINITY_DN868_c0_g1_TRINITY_DN868_c0_g1_i4.p1_ORF_type_internal_len_376_score_72.54_TRINITY_DN868_c0_g1_i4_2-1126':1.187521)[&label="67.1/45"]:0.073816)[&label="37.1/26"]:0.110617)[&label="88.3/87"]:0.09717)[&label="95.4/99"]:0.126182)[&label="93.5/98"]:0.124848,(((('Opisthokonta_Choanoflagellata_EP00035_Acanthoeca_spectabilis_P040389_m.69483_g.69483_ORF_g.69483_m.69483_type_complete_len_344_comp9968_c0_seq2_505-1536':0.555514,'Opisthokonta_Choanoflagellata_EP00041_Stephanoeca_diplocostata_P015948_m.309718_g.309718_ORF_g.309718_m.309718_type_complete_len_487_comp20201_c0_seq4_251-1711':0.634224)[&label="84.5/100"]:0.219929,'Opisthokonta_Choanoflagellata_EP00040_Diaphanoeca_grandis_P017401_m.90620_g.90620_ORF_g.90620_m.90620_type_complete_len_365_comp26412_c3_seq1_140-1234':0.815472)[&label="97/100"]:0.366107,'Opisthokonta_Choanoflagellata_EP00039_Didymoeca_costata_P003383_m.67288_g.67288_ORF_g.67288_m.67288_type_complete_len_265_comp11876_c0_seq1_158-952':0.831351)[&label="99.2/100"]:0.440259,(((((((('Opisthokonta_Choanoflagellata_EP00043_Microstomoeca_roanoka_P010588_m.100426_g.100426_ORF_g.100426_m.100426_type_3prime_partial_len_264_comp14937_c1_seq1_291-1085':0.639584,'Opisthokonta_Choanoflagellata_EP00044_Salpingoeca_rosetta_P005080_XP_004992513.1_hypothetical_protein_PTSG_07096_Salpingoeca_rosetta':0.415275)[&label="83.7/100"]:0.245966,'Opisthokonta_Choanoflagellata_EP00056_Hartaetosiga_gracilis_P002470_m.53879_g.53879_ORF_g.53879_m.53879_type_5prime_partial_len_345_comp11065_c0_seq1_2-1036':1.000611)[&label="75.5/99"]:0.174297,Opisthokonta_Choanoflagellata_EP01147_Barroeca_monosierra_P006776_gene6776-9479_t:1.064458)[&label="88.7/99"]:0.342789,'Opisthokonta_Choanoflagellata_EP00049_Salpingoeca_infusionum_P002857_m.60565_g.60565_ORF_g.60565_m.60565_type_complete_len_311_comp11823_c0_seq3_98-1030':1.868733)[&label="95.3/99"]:0.466576,'Opisthokonta_Choanoflagellata_EP00050_Salpingoeca_kvevrii_P010531_m.8897_g.8897_ORF_g.8897_m.8897_type_5prime_partial_len_283_comp2908_c0_seq1_3-851':2.457103)[&label="0/37"]:0.011391,'Opisthokonta_Choanoflagellata_EP00054_Salpingoeca_dolichothecata_P025498_m.178996_g.178996_ORF_g.178996_m.178996_type_internal_len_381_comp25375_c1_seq5_1-1143':1.138869)[&label="73.1/49"]:0.06015,'Opisthokonta_Choanoflagellata_EP00048_Salpingoeca_helianthica_P019107_m.244279_g.244279_ORF_g.244279_m.244279_type_5prime_partial_len_298_comp30347_c0_seq1_27-920':1.209843)[&label="94.5/88"]:0.228462,((('Opisthokonta_Choanoflagellata_EP00046_Monosiga_brevicollis_P007229_XP_001749227.1_hypothetical_protein_Monosiga_brevicollis_MX1':1.359324,'Opisthokonta_Choanoflagellata_EP00730_Choanoeca_flexa_P000438_TRINITY_DN10198_c0_g1_i1.p1_TRINITY_DN10198_c0_g1_TRINITY_DN10198_c0_g1_i1.p1_ORF_type_complete_len_294_score_52.40_TRINITY_DN10198_c0_g1_i1_35-916':0.731498)[&label="97.3/100"]:0.745034,'Opisthokonta_Choanoflagellata_EP00051_Salpingoeca_urceolata_P009965_m.121098_g.121098_ORF_g.121098_m.121098_type_5prime_partial_len_426_comp16526_c0_seq1_61-1338':1.06301)[&label="52.2/95"]:0.217993,('Opisthokonta_Choanoflagellata_EP00052_Salpingoeca_macrocollata_P021382_m.183197_g.183197_ORF_g.183197_m.183197_type_5prime_partial_len_356_comp21516_c0_seq2_255-1322':0.778559,'Opisthokonta_Choanoflagellata_EP00053_Salpingoeca_punica_P005733_m.56226_g.56226_ORF_g.56226_m.56226_type_5prime_partial_len_337_comp13373_c0_seq1_1-1011':1.205476)[&label="90/99"]:0.326701)[&label="60.1/85"]:0.083883)[&label="93.8/96"]:0.18243)[&label="99/100"]:0.309715)[&label="16.2/70"]:0.047767,('Opisthokonta_Filasterea_EP00120_Capsaspora_owczarzaki_P007958_XP_011270139.1_hypothetical_protein_CAOG_08557_Capsaspora_owczarzaki_ATCC_30864':1.249809,Opisthokonta_Pluriformea_EP00127_Corallochytrium_limacisporum_P003571_Clim_evm54s150_gene_Clim_evmTU54s150:2.71992)[&label="54/94"]:0.177214)[&label="100/100"]:0.507552,'Opisthokonta_Metazoa_EP00114_Trichoplax_sp_H2_P008555_RDD44318.1_Cyclin-K_Trichoplax_sp._H2':0.656419)[&label="88.9/82"]:0.13133,('Opisthokonta_Metazoa_EP00118_Oscarella_pearsei_P001889_m.8811_g.8811_ORF_g.8811_m.8811_type_5prime_partial_len_382_comp20871_c0_seq2_2-1147':0.645475,'Opisthokonta_Metazoa_EP00119_Amphimedon_queenslandica_P001418_XP_003385094.1_PREDICTED_cyclin-K-like_Amphimedon_queenslandica':0.679698)[&label="76.7/82"]:0.106176)[&label="97.5/100"]:0.263022,'Opisthokonta_Metazoa_EP00057_Strongylocentrotus_purpuratus_P034562_XP_795740.3_PREDICTED_cyclin-K_Strongylocentrotus_purpuratus':0.388435)[&label="94.9/87"]:0.157142,'Opisthokonta_Metazoa_EP00085_Daphnia_pulex_P008683_EFX68533.1_cyclin_K-like_protein_Daphnia_pulex':0.220629)[&label="79.5/85"]:0.061216,('Opisthokonta_Metazoa_EP00058_Branchiostoma_floridae_P011352_XP_002596840.1_hypothetical_protein_BRAFLDRAFT_129102_Branchiostoma_floridae':0.411477,('Opisthokonta_Metazoa_EP00081_Caenorhabditis_elegans_P024046_NP_506615.2_CyCliN_K_Caenorhabditis_elegans':2.130326,'Opisthokonta_Metazoa_EP00090_Calanus_glacialis_P024399_TRINITY_DN3788_c0_g1_i1.p1_TRINITY_DN3788_c0_g1_TRINITY_DN3788_c0_g1_i1.p1_ORF_type_complete_len_550_score_149.42_TRINITY_DN3788_c0_g1_i1_172-1821':0.186671)[&label="92.3/99"]:0.261688)[&label="80.3/85"]:0.067007)[&label="90.2/99"]:0.127882,'Opisthokonta_Metazoa_EP00059_Ciona_intestinalis_P008648_XP_009859171.1_cyclin-K-like_isoform_X1_Ciona_intestinalis':0.501537)[&label="99.1/100"]:0.247517,'Opisthokonta_Metazoa_EP00076_Gallus_gallus_P001780_NP_001026380.1_cyclin-K_Gallus_gallus':0.020703);
end;
begin figtree;
	set appearance.backgroundColorAttribute="Default";
	set appearance.backgroundColour=#ffffff;
	set appearance.branchColorAttribute="User selection";
	set appearance.branchColorGradient=false;
	set appearance.branchLineWidth=1.0;
	set appearance.branchMinLineWidth=0.0;
	set appearance.branchWidthAttribute="Fixed";
	set appearance.foregroundColour=#000000;
	set appearance.hilightingGradient=false;
	set appearance.selectionColour=#2d3680;
	set branchLabels.colorAttribute="User selection";
	set branchLabels.displayAttribute="Branch times";
	set branchLabels.fontName="sansserif";
	set branchLabels.fontSize=8;
	set branchLabels.fontStyle=0;
	set branchLabels.isShown=false;
	set branchLabels.significantDigits=4;
	set layout.expansion=0;
	set layout.layoutType="RECTILINEAR";
	set layout.zoom=0;
	set legend.attribute=null;
	set legend.fontSize=10.0;
	set legend.isShown=false;
	set legend.significantDigits=4;
	set nodeBars.barWidth=4.0;
	set nodeBars.displayAttribute=null;
	set nodeBars.isShown=false;
	set nodeLabels.colorAttribute="User selection";
	set nodeLabels.displayAttribute="Node ages";
	set nodeLabels.fontName="sansserif";
	set nodeLabels.fontSize=8;
	set nodeLabels.fontStyle=0;
	set nodeLabels.isShown=false;
	set nodeLabels.significantDigits=4;
	set nodeShapeExternal.colourAttribute=null;
	set nodeShapeExternal.isShown=false;
	set nodeShapeExternal.minSize=10.0;
	set nodeShapeExternal.scaleType=Width;
	set nodeShapeExternal.shapeType=Circle;
	set nodeShapeExternal.size=4.0;
	set nodeShapeExternal.sizeAttribute=null;
	set nodeShapeInternal.colourAttribute=null;
	set nodeShapeInternal.isShown=false;
	set nodeShapeInternal.minSize=10.0;
	set nodeShapeInternal.scaleType=Width;
	set nodeShapeInternal.shapeType=Circle;
	set nodeShapeInternal.size=4.0;
	set nodeShapeInternal.sizeAttribute=null;
	set polarLayout.alignTipLabels=false;
	set polarLayout.angularRange=0;
	set polarLayout.rootAngle=0;
	set polarLayout.rootLength=100;
	set polarLayout.showRoot=true;
	set radialLayout.spread=0.0;
	set rectilinearLayout.alignTipLabels=false;
	set rectilinearLayout.curvature=0;
	set rectilinearLayout.rootLength=100;
	set scale.offsetAge=0.0;
	set scale.rootAge=1.0;
	set scale.scaleFactor=1.0;
	set scale.scaleRoot=false;
	set scaleAxis.automaticScale=true;
	set scaleAxis.fontSize=8.0;
	set scaleAxis.isShown=false;
	set scaleAxis.lineWidth=1.0;
	set scaleAxis.majorTicks=1.0;
	set scaleAxis.minorTicks=0.5;
	set scaleAxis.origin=0.0;
	set scaleAxis.reverseAxis=false;
	set scaleAxis.showGrid=true;
	set scaleBar.automaticScale=true;
	set scaleBar.fontSize=10.0;
	set scaleBar.isShown=true;
	set scaleBar.lineWidth=1.0;
	set scaleBar.scaleRange=0.0;
	set tipLabels.colorAttribute="User selection";
	set tipLabels.displayAttribute="Names";
	set tipLabels.fontName="sansserif";
	set tipLabels.fontSize=8;
	set tipLabels.fontStyle=0;
	set tipLabels.isShown=true;
	set tipLabels.significantDigits=4;
	set trees.order=false;
	set trees.orderType="increasing";
	set trees.rooting=false;
	set trees.rootingType="User Selection";
	set trees.transform=false;
	set trees.transformType="cladogram";
end;
```
