## Supplementary material for "Evolution of promoter-proximal pausing enabled a new layer of transcription control": Other supplementary files.: FinalCyclinTcandidates_renamed.Pfam35

```
# pfam_scan.pl,  run at Fri Apr 12 17:13:05 2024
#
# Copyright (c) 2009 Genome Research Ltd
# Freely distributed under the GNU 
# General Public License
#
# Authors: Jaina Mistry (jaina@ebi.ac.uk), 
#          Rob Finn (rdf@ebi.ac.uk)
#
# This is free software; you can redistribute it and/or modify it under
# the terms of the GNU General Public License as published by the Free Software
# Foundation; either version 2 of the License, or (at your option) any later version.
# This program is distributed in the hope that it will be useful, but WITHOUT
# ANY WARRANTY; without even the implied warranty of MERCHANTABILITY or FITNESS
# FOR A PARTICULAR PURPOSE. See the GNU General Public License for more
# details.
#
# You should have received a copy of the GNU General Public License along with
# this program. If not, see <http://www.gnu.org/licenses/>. 
# = = = = = = = = = = = = = = = = = = = = = = = = = = = = = = = = = = = = = = = =
#      query sequence file: FinalCyclinTcandidates_renamed.fasta
#        searching against: /Users/mleger/Pfam35.0/Pfam-A.hmm, with cut off --cut_ga
#    resolve clan overlaps: on
#     predict active sites: off
# = = = = = = = = = = = = = = = = = = = = = = = = = = = = = = = = = = = = = = = =
#
# <seq id> <alignment start> <alignment end> <envelope start> <envelope end> <hmm acc> <hmm name> <type> <hmm start> <hmm end> <hmm length> <bit score> <E-value> <significance> <clan>

Opisthokonta_Metazoa_EP00072_Mus_musculus_P014637_NP_033963.1_cyclin-T1_Mus_musculus                                                                                                                                              13    148     10    149 PF00134.26  Cyclin_N          Domain     5   126   127     63.4   1.8e-17   1 CL0065   
#HMM       nlieqelkflpkpdyl.dqqpelnpemRailidwlvevaekfkltpetlflavnyldRflskksvpkdklqlvgatcLllAaKveeisppkledlvyit...............de.afteeeilemErliLetLnfdl
#MATCH     ++++++l+  p++++  d+ +e   ++R+++++ l ++ +++++++ t+ +a++y++Rf+  +s+++ ++  ++ ++L+lAaKvee+ p kle+++ ++               +    + ++++ +E  iL+tL f+l
#PP        6666666666666665466665..79**********************************************************999.9*****99999999********98852268899****************98
#SEQ       YFTREQLENSPSRRFGvDSDKE--LSYRQQAANLLQDMGQRLNVSQLTINTAIVYMHRFYMIQSFTQFHRYSMAPAALFLAAKVEEQ-PKKLEHVIKVAhtclhpqeslpdtrsEAyLQQVQDLVILESIILQTLGFEL
#CS        HHHHHHCHTS-STTCT.TSTSTS-HHHHHHHHHHHHHHHHHTT--CCHHHHHHHHHHHHHHHS-STTCCHHHHHHHHHHHHHHHHTSS---HHHHHHHT...............TT.SS-HHHHHHHHHHHHHHTTT--
Opisthokonta_Metazoa_EP00072_Mus_musculus_P021590_NP_082675.1_cyclin-T2_Mus_musculus                                                                                                                                              12    147      9    148 PF00134.26  Cyclin_N          Domain     5   126   127     64.1   1.1e-17   1 CL0065   
#HMM       nlieqelkflpkpdyl.dqqpelnpemRailidwlvevaekfkltpetlflavnyldRflskksvpkdklqlvgatcLllAaKveeisppkledlvyit...............de.afteeeilemErliLetLnfdl
#MATCH     ++++++l+ +p++++  +  +  + ++R+++++ + ++ +++++++ t+ +a++y++Rf+ ++s++k +++ +  t+L+lAaKvee+ + kle+++ ++               d    + +e++ +E  +L+tL f++
#PP        555666666666666524434..579**********************************************************999.78888888888888********99875578999****************98
#SEQ       FFTREQLENTPSRRCGvEADE--ELSHRQQAANLIQDMGQRLNVSQLTINTAIVYMHRFYMHHSFTKFNRNIISPTALFLAAKVEEQ-ARKLEHVIKVAhaclhpleplldtkcDAyLQQTQELVLLETIMLQTLGFEI
#CS        HHHHHHCHTS-STTCT.TSTSTS-HHHHHHHHHHHHHHHHHTT--CCHHHHHHHHHHHHHHHS-STTCCHHHHHHHHHHHHHHHHTSS---HHHHHHHT...............TT.SS-HHHHHHHHHHHHHHTTT--
Opisthokonta_Metazoa_EP00085_Daphnia_pulex_P012586_EFX72436.1_cyclin_T-like_protein_Daphnia_pulex                                                                                                                                  9    141      4    142 PF00134.26  Cyclin_N          Domain     8   126   127     60.9   1.1e-16   1 CL0065   
#HMM       eqel.kflpkpdyldqqpelnpemRailidwlvevaekfkltpetlflavnyldRflskksvpkdklqlvgatcLllAaKveeisppkledlvyit...............de.afteeeilemErliLetLnfdl
#MATCH     +++l +++++++ +d  +e    +R+++++ + e+ +++++t+ ++ +a++y++Rf+  +s++k +++ +   +L+lAaKvee+ p kle+++ ++               ++   +++e+++ E+ +L+tL fd+
#PP        4444244444445566666..479*********************************************************999.9*********************998644578899***************97
#SEQ       KEQLqNTPSRRCNIDYDKE--IFYRQQAATLIQEMGQRLQVTQLCINTAIVYVHRFYMFHSFNKFHRNPISSCALFLAAKVEEQ-PRKLEHVIRVAhmilykdqrnldinsEQyIEQAQELINNENILLQTLGFDV
#CS        HHHC.HTS-STTCTTSTSTS-HHHHHHHHHHHHHHHHHTT--CCHHHHHHHHHHHHHHHS-STTCCHHHHHHHHHHHHHHHHTSS---HHHHHHHT...............TT.SS-HHHHHHHHHHHHHHTTT--
Opisthokonta_Choanoflagellata_EP00038_Savillea_parva_P029120_m.68905_g.68905_ORF_g.68905_m.68905_type_5prime_partial_len_614_comp8548_c0_seq2_302-2143                                                                           120    238    100    239 PF00134.26  Cyclin_N          Domain    32   126   127     29.4     6e-07   1 CL0065   
#HMM       ailidwlvevaekfkltpetlflavnyldRflskksvpkdklqlvgatcLllAaKveeisppkledlvyit........................deaft.eeeilemErliLetLnfdl
#MATCH     + +  ++ e+ +++k+   +  +a+++++Rf++ +s+++ k++ ++  cL+ A+K+ e  ++k+e +  ++                         e f+ +e ++  Er +L+t+ f++
#PP        455679**************************************************888.899998888888889999999999999999988765555515556667999999999987
#SEQ       HLAFVFIEEMRKELKFPVIISSTAMVLFNRFYHYQSMKQFKWKDMAWCCLFAAGKICEK-VMKMESFLKWShyiscklkkmsredmdrnkldvngREFFEmKERLQFNERVLLQTIGFEM
#CS        HHHHHHHHHHHHHTT--CCHHHHHHHHHHHHHHHS-STTCCHHHHHHHHHHHHHHHHTSS---HHHHHHHT........................TTSS-.HHHHHHHHHHHHHHTTT--
Opisthokonta_Choanoflagellata_EP00039_Didymoeca_costata_P008429_m.111888_g.111888_ORF_g.111888_m.111888_type_complete_len_417_comp14075_c0_seq3_230-1480                                                                          59    176     34    177 PF00134.26  Cyclin_N          Domain    29   126   127     24.2   2.4e-05   1 CL0065   
#HMM       emRailidwlvevaekfkltp.etlflavnyldRflskksvpkdklqlvgatcLllAaKveeisppkledlvyit...................de.afteeeilemErliLetLnfdl
#MATCH     ++++ +  ++ e+ e+++ +p  +  +a+++++Rf+  +s++  k+  ++  cL++A K ee  ++k++ l  ++                   +e    +e+++  Er +L+t+ f++
#PP        5566678899999998876651556689********************************998.7888877777777799999999998888765544457778888999999998875
#SEQ       KFKHLAFRFIEEMKESTQNMPiLVHNTAMVLYHRFFVYQSLKDFKWLDMAWCCLFVAHKCEEK-VVKMDWLLKWAhhircklkkepqtkldvhsEEfWNMKEQLQYNERILLQTIGFEV
#CS        HHHHHHHHHHHHHHHHTT--C.CHHHHHHHHHHHHHHHS-STTCCHHHHHHHHHHHHHHHHTSS---HHHHHHHT...................TT.SS-HHHHHHHHHHHHHHTTT--
Opisthokonta_Choanoflagellata_EP00040_Diaphanoeca_grandis_P011315_m.57926_g.57926_ORF_g.57926_m.57926_type_3prime_partial_len_385_comp22468_c0_seq1_340-1497                                                                      42    156     18    157 PF00134.26  Cyclin_N          Domain    31   126   127     29.2   6.9e-07   1 CL0065   
#HMM       RailidwlvevaekfkltpetlflavnyldRflskksvpkdklqlvgatcLllAaKveeisppkledlvyit...................deafteee.ilemErliLetLnfdl
#MATCH     ++ + +++ e+ e++++   ++ +a+++++Rf+  +s+++ ++  ++  cL+ A K+ee  ++k+e l  ++                   +e f+ +e ++  Er +L+t+ fd+
#PP        5567899**************************************************999.99999999999999************999766666555166679999*****998
#SEQ       KHYAFHFVEEMREVLNFPVIIMNTAMVLYHRFYFYQSMKQFNWLEMAWCCLFTALKIEEK-VMKMEALLKWShhvrcklrrqqahrldvngKEYFEMKErLQYNERILLQTIGFDM
#CS        HHHHHHHHHHHHHHTT--CCHHHHHHHHHHHHHHHS-STTCCHHHHHHHHHHHHHHHHTSS---HHHHHHHT...................TTSS-HHH.HHHHHHHHHHHTTT--
Opisthokonta_Choanoflagellata_EP00040_Diaphanoeca_grandis_P013444_m.67970_g.67970_ORF_g.67970_m.67970_type_complete_len_307_comp23893_c0_seq1_580-1500                                                                            53    159     29    160 PF00134.26  Cyclin_N          Domain    40   126   127     35.0   1.1e-08   1 CL0065   
#HMM       evaekfkltpetlflavnyldRflskksvpkdklqlvgatcLllAaKveeisppkle.dlvyit..................de.afteeeilemErliLetLnfdl
#MATCH       ++k+k  ++++ +a+++l+Rf+ ++s+ + ++  v+ +cL+lA K  ++++++l  + v +t                  d+    eeeil  Er +L tL f++
#PP        3456778888889999********************************99986665404444448999************97668999*****************86
#SEQ       LAQQKLKTPTSVVSIAATILHRFYMHQSFLEFRRLHVASACLFLAMKSSKDHSVSLLaQKVTMTalvqfslcvanipeppssDSiKQHEEEILYCERALLATLGFEV
#CS        HHHHHTT--CCHHHHHHHHHHHHHHHS-STTCCHHHHHHHHHHHHHHHHTSS---HH.HHHHHT..................TT.SS-HHHHHHHHHHHHHHTTT--
Opisthokonta_Choanoflagellata_EP00041_Stephanoeca_diplocostata_P009455_m.145821_g.145821_ORF_g.145821_m.145821_type_complete_len_416_comp17744_c0_seq1_418-1665                                                                   78    191     49    192 PF00134.26  Cyclin_N          Domain    33   126   127     27.2   2.9e-06   1 CL0065   
#HMM       ilidwlvevaekfkltpetlflavnyldRflskksvpkdklqlvgatcLllAaKv..............eeisppkledlvyit...................deafteeeilemErliLetLnfdl
#MATCH     + +  lv+++  +++   ++++a+++l+Rf+  +s+++ ++  ++++cLl+A K                                                 ++    +e+l  Er +L tL fdl
#PP        45667999999999999*************************************9554444444443330.............1455555666666666665555888999**************98
#SEQ       TTVGLLVKMQPPVDVPVTVVATAATLLHRFYMFQSFHEFRRLHMATACLLVAMKSsteyivskyaragtV-------------LqksleaagmtgehvdtkssKHEQHMTEVLLYERSLLATLGFDL
#CS        HHHHHHHHHHHHTT--CCHHHHHHHHHHHHHHHS-STTCCHHHHHHHHHHHHHHH..............HTSS---HHHHHHHT...................TTSS-HHHHHHHHHHHHHHTTT--
Opisthokonta_Choanoflagellata_EP00041_Stephanoeca_diplocostata_P024334_m.613519_g.613519_ORF_g.613519_m.613519_type_3prime_partial_len_511_comp22503_c0_seq1_266-1801                                                             75    179     30    180 PF00134.26  Cyclin_N          Domain    42   126   127     28.0   1.7e-06   1 CL0065   
#HMM       aekfkltpetlflavnyldRflskksvpkdklqlvgatcLllAaKveeisppkledlvyit....................deaft.eeeilemErliLetLnfdl
#MATCH     ++   + p ++ +a+++++Rf+  +s+ + k++ +++ cL+ A K+ee  ++++  l  ++                     e f+ +e+++  Er +L+t+ f++
#PP        334557788899**********************************999.77777777777788999******99999876555551667778899999**99998
#SEQ       QTTITFYPVIMNTAMVLYHRFYFYQSMMQFKWKDMAICCLFAAFKIEEK-VMSMASLLKWShhvfaflnnsknrgrldmngREFFEmKEKLQFNERILLQTIGFEM
#CS        HHHTT--CCHHHHHHHHHHHHHHHS-STTCCHHHHHHHHHHHHHHHHTSS---HHHHHHHT....................TTSS-.HHHHHHHHHHHHHHTTT--
Opisthokonta_Choanoflagellata_EP00042_Codosiga_hollandica_P028906_m.155517_g.155517_ORF_g.155517_m.155517_type_5prime_partial_len_531_comp52911_c0_seq4_2-1594                                                                    23    149     12    150 PF00134.26  Cyclin_N          Domain    19   126   127     51.2   1.1e-13   1 CL0065   
#HMM       yldqqpelnpemRailidwlvevaekfkltpetlflavnyldRflskksvpkdklqlvgatcLllAaKveeisppkledlvyit...................de.afteeeilemErliLetLnfdl
#MATCH     + + qp+l  + R+ +++++ e+++ +kl   ++ +a+ +++Rf+  +s+++ +   ++ tc++lA+Kvee  + k+e l  ++                   +e    +e+++ +E  +L+t+ fdl
#PP        4578999999***********************************************************999.788888888888889*********99998866566789999************98
#SEQ       MAQLQPQLIAHKRHKAYTFIAELQTALKLPILVMNTAMAFFHRFYLYQSLHEFHYYPLAYTCVFLACKVEER-TIKIESLLKWAlfvikkqqgqryqaldvnsKEyFQMKEQLTSFEVILLQTIGFDL
#CS        CTTSTSTS-HHHHHHHHHHHHHHHHHTT--CCHHHHHHHHHHHHHHHS-STTCCHHHHHHHHHHHHHHHHTSS---HHHHHHHT...................TT.SS-HHHHHHHHHHHHHHTTT--
Opisthokonta_Choanoflagellata_EP00045_Choanoeca_perplexa_P004214_m.36163_g.36163_ORF_g.36163_m.36163_type_complete_len_324_comp12454_c0_seq1_65-1036                                                                              37    152     17    153 PF00134.26  Cyclin_N          Domain    31   125   127     25.5   9.5e-06   1 CL0065   
#HMM       RailidwlvevaekfkltpetlflavnyldRflskksvpkdklqlvgatcLllAaKv.......eeisppkledlvyit..............deafteeeilemErliLetLnfd
#MATCH     R   ++ ++ +a+++++ + t   a+++l Rf+  +s+++ +++ ++  cL++A K+       +++s   l+d+  ++              +    +++++  Er +L  L fd
#PP        55556678999**********************************************55555554444444444444446666666666665433455667777777777777665
#SEQ       RLKGASTILTLASSLNIASTTTSSAIVMLQRFYMLQSFKQFDAKIMASCCLFVALKTqarptdvHRASRIALKDFLKWVshvcydkkltipspEYEALADKVKLYERVLLPSLGFD
#CS        HHHHHHHHHHHHHHTT--CCHHHHHHHHHHHHHHHS-STTCCHHHHHHHHHHHHHHH.......HTSS---HHHHHHHT..............TTSS-HHHHHHHHHHHHHHTTT-
Opisthokonta_Choanoflagellata_EP00047_Mylnosiga_fluctuans_P011888_m.23457_g.23457_ORF_g.23457_m.23457_type_complete_len_386_comp3906_c0_seq1_233-1390                                                                             25     98      5    147 PF00134.26  Cyclin_N          Domain    28   100   127     33.0   4.4e-08   1 CL0065   
#HMM       pemRailidw..lvevaekfkltpetlflavnyldRflskksvpkdklqlvgatcLllAaKveeisppkledlvy
#MATCH     +e+R+++  +  + e+++++kl+p ++ +++++++Rf+  +s++  +   +++ cL+lA K+ee  + ++e +  
#PP        377887777755679***********************************************998.566555544
#SEQ       EEHRRMYKAFvlVKEICTSLKLEPLIMNTTMTLFHRFYVYQSFRDFDNYEMAMCCLFLALKIEEK-VQRMESILK
#CS        HHHHHHHHHH..HHHHHHHTT--CCHHHHHHHHHHHHHHHS-STTCCHHHHHHHHHHHHHHHHTSS---HHHHHH
Opisthokonta_Choanoflagellata_EP00048_Salpingoeca_helianthica_P007445_m.110626_g.110626_ORF_g.110626_m.110626_type_5prime_partial_len_369_comp14334_c1_seq3_1-1107                                                                43    151     26    152 PF00134.26  Cyclin_N          Domain    37   126   127     29.5   5.6e-07   1 CL0065   
#HMM       wlvevaekfkltpetlflavnyldRflskksvpkdklqlvgatcLllAaKveeisppkledlvyit...................deafteee.ilemErliLetLnfdl
#MATCH     ++ e+++++k++      a++y++Rf+  +s+   +   ++  cL++A+Kve+  + +le l+  +                   +  f+ +e ++  Er +L+tL fdl
#PP        6777788888888888889****************99999***********655.99999999999999************98543366655515667999********9
#SEQ       FMDELTKSLKIEMAPKNRALVYFHRFYVYQSMVDFHELDMVPCCLFVASKVEDR-VIRLETLIKFAfflknrllhrqapkletdsQTYFELKEsLQINERILLQTLGFDL
#CS        HHHHHHHHTT--CCHHHHHHHHHHHHHHHS-STTCCHHHHHHHHHHHHHHHHTSS---HHHHHHHT...................TTSS-HHH.HHHHHHHHHHHTTT--
Opisthokonta_Choanoflagellata_EP00049_Salpingoeca_infusionum_P000689_m.41685_g.41685_ORF_g.41685_m.41685_type_3prime_partial_len_343_comp10597_c0_seq1_1-1029                                                                     50    182     39    183 PF00134.26  Cyclin_N          Domain    17   126   127     33.4   3.5e-08   1 CL0065   
#HMM       pdyl.dqqpelnpemRailidw..lvevaekfkltpetlfl..avnyldRflskksvpkdklqlvgatcLllAaKveeis..ppkledlvyit................de.afteeeilemErliLetLnfdl
#MATCH     +  + d+ +  n+ +R+  + +  + ++  ++k++++t +l  av +++Rf+  +s++   +q + ++c +lA+K+ e    + +l +++y +                +     +e+++  Er +L tL fd+
#PP        334423333.356777777765559999999999988866555*********************************9965337778888888899999999999988753367789999999999999999997
#SEQ       SPSMaDDVK-QNDFFRDKFMAFcfMKKLLLQLKMQKQTHVLqqAVLFMHRFYMFQSIRTFPWQDMSIACFFLACKTGEFFisSETLLKFAYFVqaifnkkpptkldpstKTfWLLKEKLVANERILLITLGFDV
#CS        TTCT.TSTSTS-HHHHHHHHHH..HHHHHHHTT--CCHHHH..HHHHHHHHHHHS-STTCCHHHHHHHHHHHHHHHHTSS..---HHHHHHHT................TT.SS-HHHHHHHHHHHHHHTTT--
Opisthokonta_Choanoflagellata_EP00050_Salpingoeca_kvevrii_P012010_m.19791_g.19791_ORF_g.19791_m.19791_type_internal_len_357_comp3777_c0_seq2_2-1075                                                                               14    156     13    157 PF00134.26  Cyclin_N          Domain     2   126   127     44.8     1e-11   1 CL0065   
#HMM       ilknlieqel.kflpkpdyldqqpelnpemRailidwlvevaekfkltpetlflavnyldRflskksvpkdklqlvgatcLllAaKveeisppkledlvyit...................deafteeeilem.ErliLetLnfdl
#MATCH     + ++++++el ++++ +d +++  e++ e+++ + +++  + +++kl +++l +a+++++Rf+  +s++  ++ +++  cL+lA K+ee  ++k+e l  ++                   +e  + +e l+m Er +L+t  fdl
#PP        5678888888455555555554..56699**********************************************************999.99999999999999************9987776665555555499999*****98
#SEQ       MPWFFSRTELaNSPSAQDGFNN--EVEAECKHDAFTYIEALRAELKLPENVLDTAMVLFHRFYVYQSLRDFHWLRMAYCCLFLALKIEER-VMKIEGLLKWAhfiknklrnkpqvrldvesKEFWEMKEQLQMnERILLQTVGFDL
#CS        HHHHHHHHHC.HTS-STTCTTSTSTS-HHHHHHHHHHHHHHHHHTT--CCHHHHHHHHHHHHHHHS-STTCCHHHHHHHHHHHHHHHHTSS---HHHHHHHT...................TTSS-HHHHHHH.HHHHHHHTTT--
Opisthokonta_Choanoflagellata_EP00050_Salpingoeca_kvevrii_P021318_m.109059_g.109059_ORF_g.109059_m.109059_type_complete_len_288_comp9287_c0_seq2_138-1001                                                                         18    153      5    153 PF00134.26  Cyclin_N          Domain    15   127   127     33.7   2.8e-08   1 CL0065   
#HMM       pkpdyldqqpelnpemRailidwlvevaekfkltpetlflavnyldRflskksvpkdklqlvgatcLllAaKv...........eeisppkledlvyit............de..afteeeilemErliLetLnfdls
#MATCH     +++d +++++e   +mR+  ++ + ++  +++l +   ++a+++++Rf+  +s++  +  + +++cLl+A K+           ++ + + +++++  +            d+     e e+   Er +L t  fdl+
#PP        45555655554..79**********************************************************88888777666444445555555555888888888887554566788888999999999988885
#SEQ       STEDGMSSEEE--LRMRSEGVSHIRDIGLRLRLPNTLTATAAVFFHRFFMFQSFRVFDHATTAIACLLVAVKTadlplpdgrriKKRDLVLASNYALQChlekkkrvhkmpDNdlEALEHEVDIYERILLPTVGFDLN
#CS        -STTCTTSTSTS-HHHHHHHHHHHHHHHHHTT--CCHHHHHHHHHHHHHHHS-STTCCHHHHHHHHHHHHHHH...........HTSS---HHHHHHHT............TT..SS-HHHHHHHHHHHHHHTTT---
Opisthokonta_Choanoflagellata_EP00051_Salpingoeca_urceolata_P002595_m.51464_g.51464_ORF_g.51464_m.51464_type_internal_len_476_comp12225_c1_seq2_2-1429                                                                           115    226     93    227 PF00134.26  Cyclin_N          Domain    34   126   127     43.8   2.1e-11   1 CL0065   
#HMM       lidwlvevaekfkltpetlflavnyldRflskksvpkdklqlvgatcLllAaKveeisppkledlvyit...................de.afteeeilemErliLetLnfdl
#MATCH     + ++l e+a+++kl+ ++l++a++y++Rf+  +s+ +  +q +   cL++A K ee+ + k+e l  ++                    e    +e+++ +Er +L+tL fd+
#PP        5789**************************************************999.89999999999999************9765444445899**************98
#SEQ       AFMYLSEMAAQLKLKDRVLAVAMTYYHRFFVYQSLAQFPWQPMSYCCLFVALKAEEQ-IIKMESLLKWAqfvkhkmlgqhpvrldkesREfFEMKEQLVFFERILLQTLGFDM
#CS        HHHHHHHHHHHTT--CCHHHHHHHHHHHHHHHS-STTCCHHHHHHHHHHHHHHHHTSS---HHHHHHHT...................TT.SS-HHHHHHHHHHHHHHTTT--
Opisthokonta_Choanoflagellata_EP00051_Salpingoeca_urceolata_P028348_m.5678_g.5678_ORF_g.5678_m.5678_type_5prime_partial_len_369_comp2438_c0_seq1_22-1128                                                                          40    184     34    185 PF00134.26  Cyclin_N          Domain     8   126   127     46.0   4.3e-12   1 CL0065   
#HMM       eqelkflpkpdyldqqpelnpemRailidwlvevaekfkltpetlflavnyldRflskksvpkdklqlvgatcLllAaKv.........eeisppkledlvyit..................deafteeeilemErliLetLnfdl
#MATCH     ++el+ +p+++   ++++  +e R+     l+++ e+++l+ et+++a  ++ Rf+  +s+ + + ++++ +cL+ A+K          ++i+ ++++++++ t                  +++  +++il  Er +L tL fd+
#PP        555555555444422222.34788888999**************************************************999999998889999999999999**************9887557889*****************8
#SEQ       SSELNDTPSHRDGLTSEQ-VSEKRNAGGVLLIRLGERLRLRIETIATACILFQRFYMYQSFAEFDPRTMAQSCLFAASKCedkhardnkRRIYKVRIRHVIVEThallfpdtdtsapaedspEHDAIQSDILACERILLPTLGFDM
#CS        HHHCHTS-STTCTTSTSTS-HHHHHHHHHHHHHHHHHTT--CCHHHHHHHHHHHHHHHS-STTCCHHHHHHHHHHHHHHH.........HTSS---HHHHHHHT..................TTSS-HHHHHHHHHHHHHHTTT--
Opisthokonta_Choanoflagellata_EP00052_Salpingoeca_macrocollata_P006304_m.52876_g.52876_ORF_g.52876_m.52876_type_internal_len_332_comp15370_c1_seq1_2-997                                                                          56    171     27    172 PF00134.26  Cyclin_N          Domain    31   126   127     33.3   3.7e-08   1 CL0065   
#HMM       RailidwlvevaekfkltpetlflavnyldRflskksvpkdklqlvgatcLllAaKveeisppkledlvyit....................de.afteeeilemErliLetLnfdl
#MATCH     +  +++ + e+ +++k+ + ++ +a+ +++Rf+  +s++  ++  +++ +L+lA Kvee  + +++ +  ++                     +    +e+++  Er +L+t  fd+
#PP        5678999**************************************************888.66666666666677777999999999988764434457788889999*****9997
#SEQ       KYDAYTLIEELRKSLKFPHVVMNTAMMFVHRFYMYQSLKDFHWLSIAMCSLFLALKVEEK-VKTMDTILKYSyfvynvtmrkrkvekldvnsRQyFEMKEQLQFNERILLQTVGFDV
#CS        HHHHHHHHHHHHHHTT--CCHHHHHHHHHHHHHHHS-STTCCHHHHHHHHHHHHHHHHTSS---HHHHHHHT....................TT.SS-HHHHHHHHHHHHHHTTT--
Opisthokonta_Choanoflagellata_EP00052_Salpingoeca_macrocollata_P011940_m.92288_g.92288_ORF_g.92288_m.92288_type_5prime_partial_len_282_comp18269_c0_seq5_2-847                                                                    35    151      9    152 PF00134.26  Cyclin_N          Domain    30   126   127     27.0   3.2e-06   1 CL0065   
#HMM       mRailidwlvevaekfkltpetlflavnyldRflskksvpkdklqlvgatcLllAaKv...eeisppkledlvyit...............de..afteeeilemErliLetLnfdl
#MATCH      R   +  ++e a+++++    +++a+++++Rf+  +s+   +   +++ cL++A+K    + ++ p+++++++ +                   a  +e+++  Er +L t+ f l
#PP        566667889************************************************966645557888888877777788888777666522345556788888888888888876
#SEQ       QRCEGVGLMLETAKRLRVPITSAATAAVLFHRFYMYQSLADFNPFEMAICCLSVATKAsdfHSDERPRVREIIHKAfymgnyedkekrkipAAvfAELQEDFIFNERILLPTIGFTL
#CS        HHHHHHHHHHHHHHHTT--CCHHHHHHHHHHHHHHHS-STTCCHHHHHHHHHHHHHHH...HTSS---HHHHHHHT...............TT..SS-HHHHHHHHHHHHHHTTT--
Opisthokonta_Choanoflagellata_EP00053_Salpingoeca_punica_P012693_m.113949_g.113949_ORF_g.113949_m.113949_type_5prime_partial_len_470_comp16014_c6_seq2_542-1951                                                                   37    174     29    175 PF00134.26  Cyclin_N          Domain    10   126   127     30.6   2.6e-07   1 CL0065   
#HMM       el.kflpkpdyldqqpelnpemRailidwlvevaekfkltpetlflavnyldRflskksvpkdklqlvgatcLllAaKv....................eeisppkledlvyit.............de..afteeeilemErliLetLnfdl
#MATCH     +l ++++ +d +++q+e  +  R   +  + eva++++l + ++++a ++++Rf+ ++s+       v++ +L++A+K+                                  +              +   + + ++l  Er +L tL fd+
#PP        33244555566677777..99**********************************************************666665555544444444441.............0555555555554422455678999************996
#SEQ       QLqNTPSVRDGISTQTE--WALRLAGVVHIHEVARRLELPTLVVATASVLFHRFYMHQSLMDFPNFDVAMCSLYVATKTadfsskrprpnqiiskgfymA-------------NytrpaaerllpdsSDlmQVLRADLLFNERVLLPTLGFDV
#CS        HC.HTS-STTCTTSTSTS-HHHHHHHHHHHHHHHHHTT--CCHHHHHHHHHHHHHHHS-STTCCHHHHHHHHHHHHHHH....................HTSS---HHHHHHHT.............TT..SS-HHHHHHHHHHHHHHTTT--
Opisthokonta_Choanoflagellata_EP00053_Salpingoeca_punica_P017638_m.170522_g.170522_ORF_g.170522_m.170522_type_3prime_partial_len_360_comp17251_c2_seq1_1-1080                                                                     33    150      7    151 PF00134.26  Cyclin_N          Domain    29   126   127     31.3   1.5e-07   1 CL0065   
#HMM       emRailidwlvevaekfkltpetlflavnyldRflskksvpkdklqlvgatcLllAaKveeis.....ppkledlvyit..............de.afteeeilemErliLetLnfdl
#MATCH     + +  +   + e+ + +kl + ++ +a+ +l+Rf+  +s+ + ++  v++ +L++A K+ee       + k ++ +y t              ++    +e+++  Er +L+t  f+l
#PP        566778899**************************************************887333323444455555559******9999975443344677777899999**99998
#SEQ       QAKYDAFRLIEEIRKALKLPHLVMNTAMALLHRFYMYQSLAQFHWLSVATCSLFVALKIEEKVakmetILKHSHHIYTTvfkkrppqrlnvdsQQyFEMKEQLQLHERILLQTVGFEL
#CS        HHHHHHHHHHHHHHHHTT--CCHHHHHHHHHHHHHHHS-STTCCHHHHHHHHHHHHHHHHTSS.....---HHHHHHHT..............TT.SS-HHHHHHHHHHHHHHTTT--
Opisthokonta_Choanoflagellata_EP00054_Salpingoeca_dolichothecata_P020728_m.131299_g.131299_ORF_g.131299_m.131299_type_5prime_partial_len_433_comp23724_c0_seq1_3-1301                                                             21    156     16    157 PF00134.26  Cyclin_N          Domain     6   126   127     38.9   6.9e-10   1 CL0065   
#HMM       lieqel.kflpkpdyldqqpelnpemRailidwlvevaekfkltpetlflavnyldRflskksvpkdklqlvgatcLllAaKveeis..ppkledlvyit............de..afteeeilemErliLetLnfdl
#MATCH     +++++l k+++++d ++  ++++ ++R+ +i  + ++ +  +l + ++++a+ +++Rf+  +s+   k+  +++ cL +A K e+      +l+dl+ ++            de  + ++++il  E+ +L t+ fdl
#PP        45555534555555554..567799**********************************************************77642234566666666777999*****855478899****************98
#SEQ       FTAEQLnKTPSREDGIE--SDVEARYRREAIRHIQKLGRDCDLPATVIATAAILFHRFYMLQSFADFKRLPMAICCLHVAIKAENKPiqRRRLRDLMDLShaivnktnkklkDEeyDPERDQILFNEQSLLLTIGFDL
#CS        HHHHHC.HTS-STTCTTSTSTS-HHHHHHHHHHHHHHHHHTT--CCHHHHHHHHHHHHHHHS-STTCCHHHHHHHHHHHHHHHHTSS..---HHHHHHHT............TT..SS-HHHHHHHHHHHHHHTTT--
Opisthokonta_Choanoflagellata_EP00054_Salpingoeca_dolichothecata_P021571_m.138406_g.138406_ORF_g.138406_m.138406_type_internal_len_319_comp24035_c1_seq2_3-962                                                                    32    177     29    178 PF00134.26  Cyclin_N          Domain     5   126   127     45.5   6.2e-12   1 CL0065   
#HMM       nlieqel.kflpkpdyldqqpelnpemRailidwlvevaekfkltpetlflavnyldRflskksvpkdklqlvgatcLllAaKveeisppkledlvyit.........................deaft.eeeilemErliLetLnfdl
#MATCH      ++e+el ++++++d ++  ++++ + +++++ ++ e+ + +k+ p  + +a+++++Rf+  +s++  ++  ++  cL+lA Kvee  ++k+e l  ++                          e  + +e+++  Er +L+t+ fdl
#PP        566777745555555554..44567899********************************************************998.78877666655566999*******9999999998874444405566666999999999998
#SEQ       LFTEEELnNTPSSEDGIK--RSVQADLKHNAYRFIEELRSALKVPPLFMNTAMVFFHRFYMYQSFKDFRWMSMAYCCLFLAFKVEER-VMKIEILLKWAhyvknqlrkkkgardvntgkldvnsREYWEmKEQLQMNERILLQTIGFDL
#CS        HHHHHHC.HTS-STTCTTSTSTS-HHHHHHHHHHHHHHHHHTT--CCHHHHHHHHHHHHHHHS-STTCCHHHHHHHHHHHHHHHHTSS---HHHHHHHT.........................TTSS-.HHHHHHHHHHHHHHTTT--
Opisthokonta_Choanoflagellata_EP00730_Choanoeca_flexa_P019820_TRINITY_DN9691_c0_g1_i3.p1_TRINITY_DN9691_c0_g1_TRINITY_DN9691_c0_g1_i3.p1_ORF_type_5prime_partial_len_342_score_25.99_TRINITY_DN9691_c0_g1_i3_1-1026               46    173     30    175 PF00134.26  Cyclin_N          Domain    17   125   127     39.7     4e-10   1 CL0065   
#HMM       pdyldqqpelnpemRailidwlvevaekfkltpetlflavnyldRflskksvpkdklqlvgatcLllAaKv..........eeisppkledlvyit..........de.afteeeilemErliLetLnfd
#MATCH     ++ ++q++e   ++R+i ++ + ++++++++ + t   a+ ++ Rf+  +s+++ + +l++  cL++A K+          ++i+ p   +++y++          +e     ++i   Er +L tL fd
#PP        333444444..79******************************************************************999999999999999999*****9876335556899*************98
#SEQ       HHGFSQSDE--RQCRKIGVSVMYKISSQLDVASTTTSSAIYMFQRFYMLQSFKQFEPKLMASCCLFVALKTqarpkgasraHNIRLPMFLKYAYAActgkrltdgsQEyEHYDKTIRLYERVLLPTLGFD
#CS        TTCTTSTSTS-HHHHHHHHHHHHHHHHHTT--CCHHHHHHHHHHHHHHHS-STTCCHHHHHHHHHHHHHHH..........HTSS---HHHHHHHT..........TT.SS-HHHHHHHHHHHHHHTTT-
Opisthokonta_Choanoflagellata_EP01147_Barroeca_monosierra_P002064_gene2064-5123_t                                                                                                                                                 63    129     48    175 PF00134.26  Cyclin_N          Domain    43   103   127     24.0   2.8e-05   1 CL0065   
#HMM       ekfkltpetlflavnyldRflskksvpkdklqlvgatcLllAaKveeisppkledlvyit.......d
#MATCH     ++f++ +  + +++ +l+Rf+  +s+   ++  +  +cL+ A+K+ee  ++k++ l   +        
#PP        578899999999*********************************999.9999999999955444440
#SEQ       SNFQVPTAFITTTMLLLHRFYMYQSMLTFNWLPMTWACLFAASKIEEK-IMKAKTLLQFCekakcklR
#CS        HHTT--CCHHHHHHHHHHHHHHHS-STTCCHHHHHHHHHHHHHHHHTSS---HHHHHHHT.......T
Opisthokonta_Metazoa_EP00059_Ciona_intestinalis_P008581_XP_009858973.1_cyclin-T2_isoform_X1_Ciona_intestinalis                                                                                                                    33    168     29    168 PF00134.26  Cyclin_N          Domain     5   127   127     63.1   2.2e-17   1 CL0065   
#HMM       nlieqelkflpkpdyldqqpelnpemRailidwlvevaekfkltpetlflavnyldRflskksvpkdklqlvgatcLllAaKveeisppkledlvyit...............de.afteeeilemErliLetLnfdls
#MATCH     + +e+  ++++++d +d  +e    +R+++++ + ++ +++++++ t+ +a++y++Rf+  +s++   +  ++ t+L+lAaKvee+ p kle++  i+               d+   +++e+++ E+ +L+tL fd+s
#PP        444444477778888888887..78**********************************************************999.99999999999999********999755788999****************95
#SEQ       YSREDLDQTPSRKDGIDADKE--LGYRQQAANLIQDMGQRLSVNQLTINTAIVYMHRFYVYHSFTVFSRYAIAPTALFLAAKVEEQ-PKKLEHVLKICyvclhpdkphldthsDSyLKQAQELVQNELVLLQTLGFDIS
#CS        HHHHHHCHTS-STTCTTSTSTS-HHHHHHHHHHHHHHHHHTT--CCHHHHHHHHHHHHHHHS-STTCCHHHHHHHHHHHHHHHHTSS---HHHHHHHT...............TT.SS-HHHHHHHHHHHHHHTTT---
Opisthokonta_Metazoa_EP00067_Danio_rerio_P008979_NP_001180310.1_cyclin-T2_isoform_1_Danio_rerio                                                                                                                                   12    147      8    148 PF00134.26  Cyclin_N          Domain     5   126   127     63.3     2e-17   1 CL0065   
#HMM       nlieqelkflpkpdyldqqpelnpemRailidwlvevaekfkltpetlflavnyldRflskksvpkdklqlvgatcLllAaKveeisppkledlvyit..............de..afteeeilemErliLetLnfdl
#MATCH     ++++++l+++p++++   +p+ + ++R+++++ + ++ +++++++ t+ +a++y++Rf+  +s++k +++ +  t L+lAaKvee+ p kle+++ ++               +    +++e++ +E  +L+tL f++
#PP        566666677776666.46788778***********************************************************999.99999999999999********99733568899****************98
#SEQ       FFTREQLETTPSRRC-GVEPDRELSYRQQAANLIQDMGQRLNVSQLTINTAIVYMHRFYMYHSFTKFHRNIISPTTLFLAAKVEEQ-PRKLEHVIKVAhaclnpqeppldtkSNayLQQAQELVILETIVLQTLGFEI
#CS        HHHHHHCHTS-STTCTTSTSTS-HHHHHHHHHHHHHHHHHTT--CCHHHHHHHHHHHHHHHS-STTCCHHHHHHHHHHHHHHHHTSS---HHHHHHHT..............TT..SS-HHHHHHHHHHHHHHTTT--
Opisthokonta_Metazoa_EP00067_Danio_rerio_P020937_XP_005162427.1_cyclin-T1_isoform_X1_Danio_rerio                                                                                                                                  16    151     13    152 PF00134.26  Cyclin_N          Domain     5   126   127     69.5   2.4e-19   1 CL0065   
#HMM       nlieqel.kflpkpdyldqqpelnpemRailidwlvevaekfkltpetlflavnyldRflskksvpkdklqlvgatcLllAaKveeisppkledlvyit...............de.afteeeilemErliLetLnfdl
#MATCH     +++++++ ++++++  ld  +  + ++R+++++ l ++ +++++++ t+ +a++y++Rf+  +s+++ +++ ++ ++L+lAaKvee+ p kle+++ +t               d    ++++++ +E  iL+tL f++
#PP        455555524555555555444..479**********************************************************999.9*********************9987557999*****************98
#SEQ       YFTREQIeNSPSRRAGLDPDK--ELSYRQQAANLLQDMGQRLNVSQLTINTAIVYMHRFYMVQSFTRFHRNVIAPAALFLAAKVEEQ-PRKLEHVIKVThaclnpqdpspdtrsDTyLQQAQDLVILESIILQTLGFEI
#CS        HHHHHHC.HTS-STTCTTSTSTS-HHHHHHHHHHHHHHHHHTT--CCHHHHHHHHHHHHHHHS-STTCCHHHHHHHHHHHHHHHHTSS---HHHHHHHT...............TT.SS-HHHHHHHHHHHHHHTTT--
Opisthokonta_Metazoa_EP00074_Homo_sapiens_P012538_NP_001231.2_cyclin-T1_isoform_a_Homo_sapiens                                                                                                                                    13    148     10    149 PF00134.26  Cyclin_N          Domain     5   126   127     60.9   1.1e-16   1 CL0065   
#HMM       nlieqelkflpkpdyldqqpelnpemRailidwlvevaekfkltpetlflavnyldRflskksvpkdklqlvgatcLllAaKveeisppkledlvyit...............de.afteeeilemErliLetLnfdl
#MATCH     ++++++l+  p++++    p+ + ++R+++++ l ++ +++++++ t+ +a++y++Rf+  +s+++   + v+ ++L+lAaKvee+ p kle+++ ++               +    + ++++ +E  iL+tL f+l
#PP        556666666665554.456775679**********************************************************999.9*****99999999********98852268899****************98
#SEQ       YFTREQLENSPSRRF-GVDPDKELSYRQQAANLLQDMGQRLNVSQLTINTAIVYMHRFYMIQSFTQFPGNSVAPAALFLAAKVEEQ-PKKLEHVIKVAhtclhpqeslpdtrsEAyLQQVQDLVILESIILQTLGFEL
#CS        HHHHHHCHTS-STTCTTSTSTS-HHHHHHHHHHHHHHHHHTT--CCHHHHHHHHHHHHHHHS-STTCCHHHHHHHHHHHHHHHHTSS---HHHHHHHT...............TT.SS-HHHHHHHHHHHHHHTTT--
Opisthokonta_Metazoa_EP00074_Homo_sapiens_P085578_XP_016860716.1_cyclin-T2_isoform_X1_Homo_sapiens                                                                                                                                12    144      9    146 PF00134.26  Cyclin_N          Domain     5   123   127     56.8     2e-15   1 CL0065   
#HMM       nlieqelkflpkpdyl.dqqpelnpemRailidwlvevaekfkltpetlflavnyldRflskksvpkdklqlvgatcLllAaKveeisppkledlvyit...............de.afteeeilemErliLetLn
#MATCH     ++++++l+ +p++++  +  +e   ++R+++++ + e+ +++++++ t+ +a++y++Rf+ ++s++k + + +  t+L+lAaKvee+ + kle+++ ++               d    + +e++ +E  +L+tL 
#PP        5555566555555554355555..79**********************************************************999.78888888888888********88764467888899999999999985
#SEQ       FFTREQLENTPSRRCGvEADKE--LSCRQQAANLIQEMGQRLNVSQLTINTAIVYMHRFYMHHSFTKFNKNIISSTALFLAAKVEEQ-ARKLEHVIKVAhaclhpleplldtkcDAyLQQTQELVILETIMLQTLA
#CS        HHHHHHCHTS-STTCT.TSTSTS-HHHHHHHHHHHHHHHHHTT--CCHHHHHHHHHHHHHHHS-STTCCHHHHHHHHHHHHHHHHTSS---HHHHHHHT...............TT.SS-HHHHHHHHHHHHHHTT
Opisthokonta_Metazoa_EP00076_Gallus_gallus_P010176_XP_004943046.1_cyclin-T2_isoform_X1_Gallus_gallus                                                                                                                              51    186     48    187 PF00134.26  Cyclin_N          Domain     5   126   127     65.1   5.2e-18   1 CL0065   
#HMM       nlieqelkflpkpdyl.dqqpelnpemRailidwlvevaekfkltpetlflavnyldRflskksvpkdklqlvgatcLllAaKveeisppkledlvyit...............de.afteeeilemErliLetLnfdl
#MATCH     ++++++l+ +p++++  +  +e   ++R+++++ + ++ +++++++ t+ +a++y++Rf+ ++s++k +++ +  t+L+lAaKvee+ p kle+++ ++               d    +++e++ +E  +L+tL f++
#PP        5566666555555554355555..79**********************************************************999.9*****99999999********9987557999*****************98
#SEQ       FFSREQLENTPSRRCGvEADKE--LSYRQQAANLIQDMGQRLNVSQLTINTAIVYMHRFYMHHSFTKFNRNIISPTALFLAAKVEEQ-PRKLEHVIKVVnaclhphepqldtkcDAyLQQAQELVILETIMLQTLGFEI
#CS        HHHHHHCHTS-STTCT.TSTSTS-HHHHHHHHHHHHHHHHHTT--CCHHHHHHHHHHHHHHHS-STTCCHHHHHHHHHHHHHHHHTSS---HHHHHHHT...............TT.SS-HHHHHHHHHHHHHHTTT--
Opisthokonta_Metazoa_EP00076_Gallus_gallus_P035905_XP_025001443.1_cyclin-T1_isoform_X1_Gallus_gallus                                                                                                                              17    149     12    150 PF00134.26  Cyclin_N          Domain     8   126   127     63.2     2e-17   1 CL0065   
#HMM       eqel.kflpkpdyldqqpelnpemRailidwlvevaekfkltpetlflavnyldRflskksvpkdklqlvgatcLllAaKveeisppkledlvyit...............de.afteeeilemErliLetLnfdl
#MATCH     +++l ++++++  ld  p+ + ++R+++++ l ++ +++++++ t+ +a++y++Rf+  +s+++ +++ v+ ++L+lAaKvee+ p kl+ ++ ++               +    ++++++ +E  iL+tL f++
#PP        444434444444445..444479**********************************************************999.88888777777788********98853268899****************98
#SEQ       REQLdRSPSRRAGLD--PDKELSYRQQAANLLQDMGQRLNVSQLTINTAIVYMHRFYMVQSFTQFHRNSVAPAALFLAAKVEEQ-PRKLDYVIKVAhaclhpqepppdtrsEAyLQQAQDLVILESIILQTLGFEI
#CS        HHHC.HTS-STTCTTSTSTS-HHHHHHHHHHHHHHHHHTT--CCHHHHHHHHHHHHHHHS-STTCCHHHHHHHHHHHHHHHHTSS---HHHHHHHT...............TT.SS-HHHHHHHHHHHHHHTTT--
Opisthokonta_Metazoa_EP00090_Calanus_glacialis_P000864_TRINITY_DN10612_c0_g1_i1.p1_TRINITY_DN10612_c0_g1_TRINITY_DN10612_c0_g1_i1.p1_ORF_type_3prime_partial_len_1085_score_402.70_TRINITY_DN10612_c0_g1_i1_1-3231                10    145      7    146 PF00134.26  Cyclin_N          Domain     5   126   127     67.1   1.3e-18   1 CL0065   
#HMM       nlieqelkflpkpdyl.dqqpelnpemRailidwlvevaekfkltpetlflavnyldRflskksvpkdklqlvgatcLllAaKveeisppkledlvyit...............de.afteeeilemErliLetLnfdl
#MATCH     +++e++l++ p+++      +e  +++R+++++++ ++ +++++t+ ++ +a++y+ Rf+  +s++k +++ ++a++L+lAaKvee+ p kle+++ ++               ++   +++e++  E+ +L+tL fd+
#PP        6666677666666555344444..79**********************************************************999.9*****99999999********99863368899****************97
#SEQ       YFSEEKLASSPSRRATiTADKE--ESYRQQAANFIQDMGQRLQVTQLCINTAIVYMQRFYMFHSFTKFHRNSIAAAALFLAAKVEEQ-PRKLEHVIKVShiclhrdqphldsksEQyLEQAQELVSNENILLQTLGFDV
#CS        HHHHHHCHTS-STTCT.TSTSTS-HHHHHHHHHHHHHHHHHTT--CCHHHHHHHHHHHHHHHS-STTCCHHHHHHHHHHHHHHHHTSS---HHHHHHHT...............TT.SS-HHHHHHHHHHHHHHTTT--
Opisthokonta_Metazoa_EP00096_Caligus_rogercresseyi_P002108_TRINITY_DN1396_c0_g1_i7.p1_TRINITY_DN1396_c0_g1_TRINITY_DN1396_c0_g1_i7.p1_ORF_type_5prime_partial_len_920_score_342.27_TRINITY_DN1396_c0_g1_i7_3-2762                137    272    135    273 PF00134.26  Cyclin_N          Domain     5   126   127     64.3   9.3e-18   1 CL0065   
#HMM       nlieqelkflpk.pdyldqqpelnpemRailidwlvevaekfkltpetlflavnyldRflskksvpkdklqlvgatcLllAaKveeisppkledlvyit...............de.afteeeilemErliLetLnfdl
#MATCH     +++++ l+++p+ ++ +++++e    +R+++++++ ++ +++++ + ++ +a++y+ Rf+  +s+++ +++++++++L+lAaKvee+ p kle+++ ++               ++   +++e+++ E+ +L+tL fd+
#PP        5555555444440444455555..78**********************************************************999.99999998888888********998644588899***************97
#SEQ       YFSAERLHMTPSrRHDISSERE--LGYRQQAANFIQDMGQRLHVPQLCINTAIVYMQRFYMFHSFKHFHRNTIAVAALFLAAKVEEQ-PRKLEHVIKVAhiclhrdqapldtrsEQyMEQAQELVTNENILLQTLGFDV
#CS        HHHHHHCHTS-S.TTCTTSTSTS-HHHHHHHHHHHHHHHHHTT--CCHHHHHHHHHHHHHHHS-STTCCHHHHHHHHHHHHHHHHTSS---HHHHHHHT...............TT.SS-HHHHHHHHHHHHHHTTT--
Opisthokonta_Metazoa_EP00099_Drosophila_melanogaster_P009259_NP_001261992.1_cyclin_T_isoform_C_Drosophila_melanogaster                                                                                                            44    175     42    176 PF00134.26  Cyclin_N          Domain     3   126   127     65.2     5e-18   1 CL0065   
#HMM       lknlieqel.kflpkpdyldqqpelnpemRailidwlvevaekfkltpetlflavnyldRflskksvpkdklqlvgatcLllAaKveeisppkledlvyit.........de.afteeeilemErliLetLnfdl
#MATCH     ++++++++l +++++++ ++  +e   ++R++ +  + e+ +++++++ ++ +a++y++Rf++ +s+++ +++ ++ ++L+lAaKvee+ p kle+++ ++         ++ a  ++e++  E+ +L+tL fd+
#PP        678888888456666666677666..68**********************************************************999.***********9999999964478889****************97
#SEQ       IWYFSNDQLaNSPSRRCGIKGDDE--LQYRQMTAYLIQEMGQRLQVSQLCINTAIVYMHRFYAFHSFTHFHRNSMASASLFLAAKVEEQ-PRKLEHVIRAAnkclpptteQNyAELAQELVFNENVLLQTLGFDV
#CS        HHHHHHHHC.HTS-STTCTTSTSTS-HHHHHHHHHHHHHHHHHTT--CCHHHHHHHHHHHHHHHS-STTCCHHHHHHHHHHHHHHHHTSS---HHHHHHHT.........TT.SS-HHHHHHHHHHHHHHTTT--
Opisthokonta_Metazoa_EP00114_Trichoplax_sp_H2_P004201_RDD39964.1_Cyclin-T2_Trichoplax_sp._H2                                                                                                                                      97    156     93    189 PF00134.26  Cyclin_N          Domain    48   108   127     30.8   2.2e-07   1 CL0065   
#HMM       tpetlflavnyldRflskksvpkdklqlvgatcLllAaKveeisppkledlvyitdeafte
#MATCH     ++ t+ +a++y++Rf+  +s+  ++l+ ++a +++lA+K ee  p kl++++ ++ e f++
#PP        5789************************************999.9*****99998555544
#SEQ       NQLTINTALVYMHRFYMFHSLASYNLKNIAACAIFLASKSEEH-PNKLNKVITAAYEYFSH
#CS        -CCHHHHHHHHHHHHHHHS-STTCCHHHHHHHHHHHHHHHHTSS---HHHHHHHTTTSS-H
Opisthokonta_Metazoa_EP00115_Mnemiopsis_leidyi_P013895_ML267912a-PA_pep_supercontig_MneLei_Aug2011_ML2679_82628_92293_-1_gene_ML267912a_transcript_ML267912a-RA_gene_biotype_protein_coding_transcript_biotype_protein_coding     20    162     17    163 PF00134.26  Cyclin_N          Domain     6   126   127     61.3   7.9e-17   1 CL0065   
#HMM       lieqelkflpkpdyldqqpelnpemRailidwlvevaekfkltpetlflavnyldRflskksvpkdklqlvgatcLllAaKveeisppkledlvyit......................de.afteeeilemErliLetLnfdl
#MATCH     ++++++   p+ +  + ++  + ++R+ ++ ++ e+ +k+++++ ++ +a++y++Rf++ +s++  +++ ++ +c++l+aKvee+ p +le ++  +                      +e   + e+++++E  iL+tL f++
#PP        555555444444444444444459**********************************************************999.889988888889*****************988633577789***************97
#SEQ       FTKEQIINSPSYKTGQISTAKETSYRQHAALFIQEMGQKLNVNQLCINTAIVYMHRFFTCHSFTVFHRNNIARACIFLSAKVEEQ-PRRLETVINTAhfilnsgnpgnpranrrldtnsEEyKKEVEDLVRFETIILQTLGFEV
#CS        HHHHHCHTS-STTCTTSTSTS-HHHHHHHHHHHHHHHHHTT--CCHHHHHHHHHHHHHHHS-STTCCHHHHHHHHHHHHHHHHTSS---HHHHHHHT......................TT.SS-HHHHHHHHHHHHHHTTT--
Opisthokonta_Metazoa_EP00118_Oscarella_pearsei_P011597_m.78816_g.78816_ORF_g.78816_m.78816_type_5prime_partial_len_646_comp36116_c0_seq5_2-1939                                                                                   38    162     25    163 PF00134.26  Cyclin_N          Domain    18   126   127     56.3   2.9e-15   1 CL0065   
#HMM       dyl.dqqpelnpemRailidwlvevaekfkltpetlflavnyldRflskksvpkdklqlvgatcLllAaKveeisppkledlvyit...............de.afteeeilemErliLetLnfdl
#MATCH     +++   +pe + ++R+++++ + ++ +k+k+t+ ++ +a+ y++Rf+  +s+++++++ ++a +++l+aKvee+ p kl +++++                +e     e+++  E+ +L+tL fd+
#PP        4445566776679**********************************************************999.99999999988999********9986335555799**************98
#SEQ       SFVaGMSPEKELSYRQQCASLVQDLGQKLKVTQLVINTAICYMHRFYMFQSFSQCQRHNIAACAIFLSAKVEEQ-PKKLANVIMALyaclhrdkpmldpgsEEfKKMSEDLVANEMVMLQTLGFDV
#CS        TCT.TSTSTS-HHHHHHHHHHHHHHHHHTT--CCHHHHHHHHHHHHHHHS-STTCCHHHHHHHHHHHHHHHHTSS---HHHHHHHT...............TT.SS-HHHHHHHHHHHHHHTTT--
Opisthokonta_Metazoa_EP00119_Amphimedon_queenslandica_P015066_XP_019855485.1_PREDICTED_cyclin-T1-like_isoform_X1_Amphimedon_queenslandica                                                                                         16    152     12    153 PF00134.26  Cyclin_N          Domain     7   126   127     53.8   1.7e-14   1 CL0065   
#HMM       ieqel.kflpkpdyldqqpelnpemRailidwlvevaekfkltpetlflavnyldRflskksvpkdklqlvgatcLllAaKveeisppkledlvyit.................deafte..eeilemErliLetLnfdl
#MATCH     ++++l +++++ d +d  pe + ++R+ +++ + ++  k++l+  ++ +a++y++Rf+  +s++  ++ l+++++L+lAaKvee  p kle+++  +                  e++t+  ++i+  E+ +L+tL fd+
#PP        4444434445555555..554479**********************************************************999.9******999999***********9987557765449***************97
#SEQ       SREQLsNSPSRADGVD--PEKELRYRQDAASLIQDMGPKLNLNVLCMSTAIVYMHRFYMINSFKAFDRVLLATAALFLAAKVEEH-PRKLEHVAKCSyslvnrdkpdrldldvqSEVYTKliDDITYHELVLLQTLGFDV
#CS        HHHHC.HTS-STTCTTSTSTS-HHHHHHHHHHHHHHHHHTT--CCHHHHHHHHHHHHHHHS-STTCCHHHHHHHHHHHHHHHHTSS---HHHHHHHT.................TTSS-H..HHHHHHHHHHHHHTTT--
```
