## Supplementary material for "Evolution of promoter-proximal pausing enabled a new layer of transcription control": Other supplementary files.: FinalHEXIM-like_renamed.InterProScan

```
Glaucophyta_Glaucophyta_EP00274_Cyanoptyche_gloeocystis_P000581_CAMPEP_0196652666_NCGR_PEP_ID_MMETSP108620130531_2011_1_TAXON_ID_77921_ORGANISM_"Cyanoptyche_gloeocystis_Strain_SAG4.97"_LENGTH_333_DNA_ID_CAMNT_0041983325_DNA_START_69_DNA_END_1070_DNA_ORIEN	b356312e17d978aafb5dcbccbb0803c5	333	MobiDBLite	mobidb-lite	consensus disorder prediction	113	139	-	T	12-04-2024	-	-	-	-
Glaucophyta_Glaucophyta_EP00274_Cyanoptyche_gloeocystis_P000581_CAMPEP_0196652666_NCGR_PEP_ID_MMETSP108620130531_2011_1_TAXON_ID_77921_ORGANISM_"Cyanoptyche_gloeocystis_Strain_SAG4.97"_LENGTH_333_DNA_ID_CAMNT_0041983325_DNA_START_69_DNA_END_1070_DNA_ORIEN	b356312e17d978aafb5dcbccbb0803c5	333	MobiDBLite	mobidb-lite	consensus disorder prediction	1	23	-	T	12-04-2024	-	-	-	-
Glaucophyta_Glaucophyta_EP00274_Cyanoptyche_gloeocystis_P000581_CAMPEP_0196652666_NCGR_PEP_ID_MMETSP108620130531_2011_1_TAXON_ID_77921_ORGANISM_"Cyanoptyche_gloeocystis_Strain_SAG4.97"_LENGTH_333_DNA_ID_CAMNT_0041983325_DNA_START_69_DNA_END_1070_DNA_ORIEN	b356312e17d978aafb5dcbccbb0803c5	333	MobiDBLite	mobidb-lite	consensus disorder prediction	169	183	-	T	12-04-2024	-	-	-	-
Glaucophyta_Glaucophyta_EP00274_Cyanoptyche_gloeocystis_P000581_CAMPEP_0196652666_NCGR_PEP_ID_MMETSP108620130531_2011_1_TAXON_ID_77921_ORGANISM_"Cyanoptyche_gloeocystis_Strain_SAG4.97"_LENGTH_333_DNA_ID_CAMNT_0041983325_DNA_START_69_DNA_END_1070_DNA_ORIEN	b356312e17d978aafb5dcbccbb0803c5	333	MobiDBLite	mobidb-lite	consensus disorder prediction	54	192	-	T	12-04-2024	-	-	-	-
Glaucophyta_Glaucophyta_EP00274_Cyanoptyche_gloeocystis_P000581_CAMPEP_0196652666_NCGR_PEP_ID_MMETSP108620130531_2011_1_TAXON_ID_77921_ORGANISM_"Cyanoptyche_gloeocystis_Strain_SAG4.97"_LENGTH_333_DNA_ID_CAMNT_0041983325_DNA_START_69_DNA_END_1070_DNA_ORIEN	b356312e17d978aafb5dcbccbb0803c5	333	MobiDBLite	mobidb-lite	consensus disorder prediction	285	333	-	T	12-04-2024	-	-	-	-
Glaucophyta_Glaucophyta_EP00274_Cyanoptyche_gloeocystis_P000581_CAMPEP_0196652666_NCGR_PEP_ID_MMETSP108620130531_2011_1_TAXON_ID_77921_ORGANISM_"Cyanoptyche_gloeocystis_Strain_SAG4.97"_LENGTH_333_DNA_ID_CAMNT_0041983325_DNA_START_69_DNA_END_1070_DNA_ORIEN	b356312e17d978aafb5dcbccbb0803c5	333	Coils	Coil	Coil	116	136	-	T	12-04-2024	-	-	-	-
Glaucophyta_Glaucophyta_EP00274_Cyanoptyche_gloeocystis_P000581_CAMPEP_0196652666_NCGR_PEP_ID_MMETSP108620130531_2011_1_TAXON_ID_77921_ORGANISM_"Cyanoptyche_gloeocystis_Strain_SAG4.97"_LENGTH_333_DNA_ID_CAMNT_0041983325_DNA_START_69_DNA_END_1070_DNA_ORIEN	b356312e17d978aafb5dcbccbb0803c5	333	MobiDBLite	mobidb-lite	consensus disorder prediction	60	92	-	T	12-04-2024	-	-	-	-
Glaucophyta_Glaucophyta_EP00274_Cyanoptyche_gloeocystis_P000581_CAMPEP_0196652666_NCGR_PEP_ID_MMETSP108620130531_2011_1_TAXON_ID_77921_ORGANISM_"Cyanoptyche_gloeocystis_Strain_SAG4.97"_LENGTH_333_DNA_ID_CAMNT_0041983325_DNA_START_69_DNA_END_1070_DNA_ORIEN	b356312e17d978aafb5dcbccbb0803c5	333	MobiDBLite	mobidb-lite	consensus disorder prediction	228	247	-	T	12-04-2024	-	-	-	-
Opisthokonta_Metazoa_EP00099_Drosophila_melanogaster_P028406_NP_731932.1_hexamethylene_bisacetamide_inducible_isoform_B_Drosophila_melanogaster/1360	9b9f970d79d27ffa92d65f3b133c1b28	360	MobiDBLite	mobidb-lite	consensus disorder prediction	324	351	-	T	12-04-2024	-	-	-	-
Opisthokonta_Metazoa_EP00099_Drosophila_melanogaster_P028406_NP_731932.1_hexamethylene_bisacetamide_inducible_isoform_B_Drosophila_melanogaster/1360	9b9f970d79d27ffa92d65f3b133c1b28	360	Gene3D	G3DSA:6.10.250.2910	-	133	221	3.1E-16	T	12-04-2024	-	-	-	-
Opisthokonta_Metazoa_EP00099_Drosophila_melanogaster_P028406_NP_731932.1_hexamethylene_bisacetamide_inducible_isoform_B_Drosophila_melanogaster/1360	9b9f970d79d27ffa92d65f3b133c1b28	360	PANTHER	PTHR13469	HEXAMETHYLENE BISACETAMIDE INDUCIBLE 1	1	286	1.2E-51	T	12-04-2024	IPR024872	HEXIM	GO:0000122(InterPro)|GO:0000122(PANTHER)|GO:0004861(PANTHER)|GO:0004861(InterPro)|GO:0005634(InterPro)|GO:0005654(PANTHER)|GO:0005737(InterPro)|GO:0005737(PANTHER)|GO:0017069(InterPro)|GO:0045736(PANTHER)|GO:0097322(PANTHER)	-
Opisthokonta_Metazoa_EP00099_Drosophila_melanogaster_P028406_NP_731932.1_hexamethylene_bisacetamide_inducible_isoform_B_Drosophila_melanogaster/1360	9b9f970d79d27ffa92d65f3b133c1b28	360	MobiDBLite	mobidb-lite	consensus disorder prediction	232	360	-	T	12-04-2024	-	-	-	-
Opisthokonta_Metazoa_EP00099_Drosophila_melanogaster_P028406_NP_731932.1_hexamethylene_bisacetamide_inducible_isoform_B_Drosophila_melanogaster/1360	9b9f970d79d27ffa92d65f3b133c1b28	360	Pfam	PF15313	Hexamethylene bis-acetamide-inducible protein	125	180	8.2E-10	T	12-04-2024	IPR024872	HEXIM	GO:0000122(InterPro)|GO:0004861(InterPro)|GO:0005634(InterPro)|GO:0005737(InterPro)|GO:0017069(InterPro)	-
Opisthokonta_Metazoa_EP00099_Drosophila_melanogaster_P028406_NP_731932.1_hexamethylene_bisacetamide_inducible_isoform_B_Drosophila_melanogaster/1360	9b9f970d79d27ffa92d65f3b133c1b28	360	MobiDBLite	mobidb-lite	consensus disorder prediction	1	77	-	T	12-04-2024	-	-	-	-
Opisthokonta_Metazoa_EP00099_Drosophila_melanogaster_P028406_NP_731932.1_hexamethylene_bisacetamide_inducible_isoform_B_Drosophila_melanogaster/1360	9b9f970d79d27ffa92d65f3b133c1b28	360	MobiDBLite	mobidb-lite	consensus disorder prediction	261	293	-	T	12-04-2024	-	-	-	-
Opisthokonta_Metazoa_EP00099_Drosophila_melanogaster_P028406_NP_731932.1_hexamethylene_bisacetamide_inducible_isoform_B_Drosophila_melanogaster/1360	9b9f970d79d27ffa92d65f3b133c1b28	360	Coils	Coil	Coil	164	184	-	T	12-04-2024	-	-	-	-
Opisthokonta_Metazoa_EP00099_Drosophila_melanogaster_P028406_NP_731932.1_hexamethylene_bisacetamide_inducible_isoform_B_Drosophila_melanogaster/1360	9b9f970d79d27ffa92d65f3b133c1b28	360	MobiDBLite	mobidb-lite	consensus disorder prediction	236	253	-	T	12-04-2024	-	-	-	-
Opisthokonta_Metazoa_EP00099_Drosophila_melanogaster_P028406_NP_731932.1_hexamethylene_bisacetamide_inducible_isoform_B_Drosophila_melanogaster/1360	9b9f970d79d27ffa92d65f3b133c1b28	360	MobiDBLite	mobidb-lite	consensus disorder prediction	49	68	-	T	12-04-2024	-	-	-	-
Opisthokonta_Metazoa_EP00099_Drosophila_melanogaster_P028406_NP_731932.1_hexamethylene_bisacetamide_inducible_isoform_B_Drosophila_melanogaster/1360	9b9f970d79d27ffa92d65f3b133c1b28	360	PRINTS	PR02094	Protein HEXIM1/HEXIM2 family signature	102	118	1.3E-22	T	12-04-2024	IPR024872	HEXIM	GO:0000122(InterPro)|GO:0004861(InterPro)|GO:0005634(InterPro)|GO:0005737(InterPro)|GO:0017069(InterPro)	-
Opisthokonta_Metazoa_EP00099_Drosophila_melanogaster_P028406_NP_731932.1_hexamethylene_bisacetamide_inducible_isoform_B_Drosophila_melanogaster/1360	9b9f970d79d27ffa92d65f3b133c1b28	360	PRINTS	PR02094	Protein HEXIM1/HEXIM2 family signature	142	159	1.3E-22	T	12-04-2024	IPR024872	HEXIM	GO:0000122(InterPro)|GO:0004861(InterPro)|GO:0005634(InterPro)|GO:0005737(InterPro)|GO:0017069(InterPro)	-
Opisthokonta_Metazoa_EP00099_Drosophila_melanogaster_P028406_NP_731932.1_hexamethylene_bisacetamide_inducible_isoform_B_Drosophila_melanogaster/1360	9b9f970d79d27ffa92d65f3b133c1b28	360	PRINTS	PR02094	Protein HEXIM1/HEXIM2 family signature	159	175	1.3E-22	T	12-04-2024	IPR024872	HEXIM	GO:0000122(InterPro)|GO:0004861(InterPro)|GO:0005634(InterPro)|GO:0005737(InterPro)|GO:0017069(InterPro)	-
Cryptophyceae_Cryptomonadales_EP00960_Hanusia_phi_P069091_767000Hanusia_phi.AAC.2/1285	fb3593c146e3bd628c9a2897ab5d76b8	285	MobiDBLite	mobidb-lite	consensus disorder prediction	28	43	-	T	12-04-2024	-	-	-	-
Cryptophyceae_Cryptomonadales_EP00960_Hanusia_phi_P069091_767000Hanusia_phi.AAC.2/1285	fb3593c146e3bd628c9a2897ab5d76b8	285	MobiDBLite	mobidb-lite	consensus disorder prediction	106	149	-	T	12-04-2024	-	-	-	-
Cryptophyceae_Cryptomonadales_EP00960_Hanusia_phi_P069091_767000Hanusia_phi.AAC.2/1285	fb3593c146e3bd628c9a2897ab5d76b8	285	MobiDBLite	mobidb-lite	consensus disorder prediction	48	71	-	T	12-04-2024	-	-	-	-
Cryptophyceae_Cryptomonadales_EP00960_Hanusia_phi_P069091_767000Hanusia_phi.AAC.2/1285	fb3593c146e3bd628c9a2897ab5d76b8	285	MobiDBLite	mobidb-lite	consensus disorder prediction	1	27	-	T	12-04-2024	-	-	-	-
Cryptophyceae_Cryptomonadales_EP00960_Hanusia_phi_P069091_767000Hanusia_phi.AAC.2/1285	fb3593c146e3bd628c9a2897ab5d76b8	285	MobiDBLite	mobidb-lite	consensus disorder prediction	134	149	-	T	12-04-2024	-	-	-	-
Cryptophyceae_Cryptomonadales_EP00960_Hanusia_phi_P069091_767000Hanusia_phi.AAC.2/1285	fb3593c146e3bd628c9a2897ab5d76b8	285	MobiDBLite	mobidb-lite	consensus disorder prediction	1	92	-	T	12-04-2024	-	-	-	-
Opisthokonta_Choanoflagellata_EP00045_Choanoeca_perplexa_P004052_m.35178_g.35178_ORF_g.35178_m.35178_type_complete_len_194_comp12370_c1_seq5_126707/1193	6379e4da01443b5191bb208fb1a2f88e	193	MobiDBLite	mobidb-lite	consensus disorder prediction	19	44	-	T	12-04-2024	-	-	-	-
Opisthokonta_Choanoflagellata_EP00045_Choanoeca_perplexa_P004052_m.35178_g.35178_ORF_g.35178_m.35178_type_complete_len_194_comp12370_c1_seq5_126707/1193	6379e4da01443b5191bb208fb1a2f88e	193	Coils	Coil	Coil	160	180	-	T	12-04-2024	-	-	-	-
Opisthokonta_Choanoflagellata_EP00045_Choanoeca_perplexa_P004052_m.35178_g.35178_ORF_g.35178_m.35178_type_complete_len_194_comp12370_c1_seq5_126707/1193	6379e4da01443b5191bb208fb1a2f88e	193	PANTHER	PTHR13469	HEXAMETHYLENE BISACETAMIDE INDUCIBLE 1	23	184	7.1E-11	T	12-04-2024	IPR024872	HEXIM	GO:0000122(InterPro)|GO:0000122(PANTHER)|GO:0004861(PANTHER)|GO:0004861(InterPro)|GO:0005634(InterPro)|GO:0005654(PANTHER)|GO:0005737(InterPro)|GO:0005737(PANTHER)|GO:0017069(InterPro)|GO:0045736(PANTHER)|GO:0097322(PANTHER)	-
Opisthokonta_Choanoflagellata_EP00045_Choanoeca_perplexa_P004052_m.35178_g.35178_ORF_g.35178_m.35178_type_complete_len_194_comp12370_c1_seq5_126707/1193	6379e4da01443b5191bb208fb1a2f88e	193	MobiDBLite	mobidb-lite	consensus disorder prediction	28	42	-	T	12-04-2024	-	-	-	-
Opisthokonta_Choanoflagellata_EP00045_Choanoeca_perplexa_P004052_m.35178_g.35178_ORF_g.35178_m.35178_type_complete_len_194_comp12370_c1_seq5_126707/1193	6379e4da01443b5191bb208fb1a2f88e	193	MobiDBLite	mobidb-lite	consensus disorder prediction	56	77	-	T	12-04-2024	-	-	-	-
Malawimonadida_Malawimonadida_EP00700_Malawimonas_jakobiformis_P002194_EC723506.1.p1_GENE.EC723506.1_EC723506.1.p1_ORF_type_internal_len_210_score_0.84_EC723506.1_3629/1209	cccc045634dfc9c5afd51d284d432710	209	SignalP_GRAM_POSITIVE	SignalP-TM	SignalP-TM	1	21	-	T	12-04-2024	-	-	-	-
Malawimonadida_Malawimonadida_EP00700_Malawimonas_jakobiformis_P002194_EC723506.1.p1_GENE.EC723506.1_EC723506.1.p1_ORF_type_internal_len_210_score_0.84_EC723506.1_3629/1209	cccc045634dfc9c5afd51d284d432710	209	MobiDBLite	mobidb-lite	consensus disorder prediction	80	209	-	T	12-04-2024	-	-	-	-
Malawimonadida_Malawimonadida_EP00700_Malawimonas_jakobiformis_P002194_EC723506.1.p1_GENE.EC723506.1_EC723506.1.p1_ORF_type_internal_len_210_score_0.84_EC723506.1_3629/1209	cccc045634dfc9c5afd51d284d432710	209	MobiDBLite	mobidb-lite	consensus disorder prediction	183	199	-	T	12-04-2024	-	-	-	-
Malawimonadida_Malawimonadida_EP00700_Malawimonas_jakobiformis_P002194_EC723506.1.p1_GENE.EC723506.1_EC723506.1.p1_ORF_type_internal_len_210_score_0.84_EC723506.1_3629/1209	cccc045634dfc9c5afd51d284d432710	209	MobiDBLite	mobidb-lite	consensus disorder prediction	21	59	-	T	12-04-2024	-	-	-	-
Malawimonadida_Malawimonadida_EP00700_Malawimonas_jakobiformis_P002194_EC723506.1.p1_GENE.EC723506.1_EC723506.1.p1_ORF_type_internal_len_210_score_0.84_EC723506.1_3629/1209	cccc045634dfc9c5afd51d284d432710	209	MobiDBLite	mobidb-lite	consensus disorder prediction	80	100	-	T	12-04-2024	-	-	-	-
Malawimonadida_Malawimonadida_EP00700_Malawimonas_jakobiformis_P002194_EC723506.1.p1_GENE.EC723506.1_EC723506.1.p1_ORF_type_internal_len_210_score_0.84_EC723506.1_3629/1209	cccc045634dfc9c5afd51d284d432710	209	MobiDBLite	mobidb-lite	consensus disorder prediction	153	167	-	T	12-04-2024	-	-	-	-
Opisthokonta_Metazoa_EP00114_Trichoplax_sp_H2_P003743_RDD39506.1_Protein_HEXIM_Trichoplax_sp._H2/1261	73688c233ebedf60db7eaf9b74c2211c	261	Coils	Coil	Coil	139	159	-	T	12-04-2024	-	-	-	-
Opisthokonta_Metazoa_EP00114_Trichoplax_sp_H2_P003743_RDD39506.1_Protein_HEXIM_Trichoplax_sp._H2/1261	73688c233ebedf60db7eaf9b74c2211c	261	MobiDBLite	mobidb-lite	consensus disorder prediction	18	35	-	T	12-04-2024	-	-	-	-
Opisthokonta_Metazoa_EP00114_Trichoplax_sp_H2_P003743_RDD39506.1_Protein_HEXIM_Trichoplax_sp._H2/1261	73688c233ebedf60db7eaf9b74c2211c	261	Gene3D	G3DSA:6.10.250.2910	-	166	260	9.6E-12	T	12-04-2024	-	-	-	-
Opisthokonta_Metazoa_EP00114_Trichoplax_sp_H2_P003743_RDD39506.1_Protein_HEXIM_Trichoplax_sp._H2/1261	73688c233ebedf60db7eaf9b74c2211c	261	MobiDBLite	mobidb-lite	consensus disorder prediction	1	87	-	T	12-04-2024	-	-	-	-
Opisthokonta_Metazoa_EP00114_Trichoplax_sp_H2_P003743_RDD39506.1_Protein_HEXIM_Trichoplax_sp._H2/1261	73688c233ebedf60db7eaf9b74c2211c	261	PANTHER	PTHR13469	HEXAMETHYLENE BISACETAMIDE INDUCIBLE 1	1	253	3.3E-40	T	12-04-2024	IPR024872	HEXIM	GO:0000122(InterPro)|GO:0000122(PANTHER)|GO:0004861(PANTHER)|GO:0004861(InterPro)|GO:0005634(InterPro)|GO:0005654(PANTHER)|GO:0005737(InterPro)|GO:0005737(PANTHER)|GO:0017069(InterPro)|GO:0045736(PANTHER)|GO:0097322(PANTHER)	-
Opisthokonta_Metazoa_EP00114_Trichoplax_sp_H2_P003743_RDD39506.1_Protein_HEXIM_Trichoplax_sp._H2/1261	73688c233ebedf60db7eaf9b74c2211c	261	Coils	Coil	Coil	226	253	-	T	12-04-2024	-	-	-	-
Opisthokonta_Metazoa_EP00114_Trichoplax_sp_H2_P003743_RDD39506.1_Protein_HEXIM_Trichoplax_sp._H2/1261	73688c233ebedf60db7eaf9b74c2211c	261	PRINTS	PR02094	Protein HEXIM1/HEXIM2 family signature	118	134	9.6E-6	T	12-04-2024	IPR024872	HEXIM	GO:0000122(InterPro)|GO:0004861(InterPro)|GO:0005634(InterPro)|GO:0005737(InterPro)|GO:0017069(InterPro)	-
Opisthokonta_Metazoa_EP00114_Trichoplax_sp_H2_P003743_RDD39506.1_Protein_HEXIM_Trichoplax_sp._H2/1261	73688c233ebedf60db7eaf9b74c2211c	261	PRINTS	PR02094	Protein HEXIM1/HEXIM2 family signature	183	199	9.6E-6	T	12-04-2024	IPR024872	HEXIM	GO:0000122(InterPro)|GO:0004861(InterPro)|GO:0005634(InterPro)|GO:0005737(InterPro)|GO:0017069(InterPro)	-
Opisthokonta_Metazoa_EP00114_Trichoplax_sp_H2_P003743_RDD39506.1_Protein_HEXIM_Trichoplax_sp._H2/1261	73688c233ebedf60db7eaf9b74c2211c	261	Pfam	PF15313	Hexamethylene bis-acetamide-inducible protein	85	205	4.1E-30	T	12-04-2024	IPR024872	HEXIM	GO:0000122(InterPro)|GO:0004861(InterPro)|GO:0005634(InterPro)|GO:0005737(InterPro)|GO:0017069(InterPro)	-
Opisthokonta_Metazoa_EP00114_Trichoplax_sp_H2_P003743_RDD39506.1_Protein_HEXIM_Trichoplax_sp._H2/1261	73688c233ebedf60db7eaf9b74c2211c	261	MobiDBLite	mobidb-lite	consensus disorder prediction	208	232	-	T	12-04-2024	-	-	-	-
Opisthokonta_Metazoa_EP00059_Ciona_intestinalis_P005407_XP_002128947.1_uncharacterized_protein_LOC100181056_isoform_X1_Ciona_intestinalis/1461	071a0d744f4795f3ecc3d4e55e100018	461	MobiDBLite	mobidb-lite	consensus disorder prediction	48	66	-	T	12-04-2024	-	-	-	-
Opisthokonta_Metazoa_EP00059_Ciona_intestinalis_P005407_XP_002128947.1_uncharacterized_protein_LOC100181056_isoform_X1_Ciona_intestinalis/1461	071a0d744f4795f3ecc3d4e55e100018	461	Gene3D	G3DSA:6.10.250.2910	-	172	264	1.1E-18	T	12-04-2024	-	-	-	-
Opisthokonta_Metazoa_EP00059_Ciona_intestinalis_P005407_XP_002128947.1_uncharacterized_protein_LOC100181056_isoform_X1_Ciona_intestinalis/1461	071a0d744f4795f3ecc3d4e55e100018	461	PRINTS	PR02094	Protein HEXIM1/HEXIM2 family signature	97	113	1.8E-15	T	12-04-2024	IPR024872	HEXIM	GO:0000122(InterPro)|GO:0004861(InterPro)|GO:0005634(InterPro)|GO:0005737(InterPro)|GO:0017069(InterPro)	-
Opisthokonta_Metazoa_EP00059_Ciona_intestinalis_P005407_XP_002128947.1_uncharacterized_protein_LOC100181056_isoform_X1_Ciona_intestinalis/1461	071a0d744f4795f3ecc3d4e55e100018	461	PRINTS	PR02094	Protein HEXIM1/HEXIM2 family signature	175	192	1.8E-15	T	12-04-2024	IPR024872	HEXIM	GO:0000122(InterPro)|GO:0004861(InterPro)|GO:0005634(InterPro)|GO:0005737(InterPro)|GO:0017069(InterPro)	-
Opisthokonta_Metazoa_EP00059_Ciona_intestinalis_P005407_XP_002128947.1_uncharacterized_protein_LOC100181056_isoform_X1_Ciona_intestinalis/1461	071a0d744f4795f3ecc3d4e55e100018	461	PRINTS	PR02094	Protein HEXIM1/HEXIM2 family signature	192	208	1.8E-15	T	12-04-2024	IPR024872	HEXIM	GO:0000122(InterPro)|GO:0004861(InterPro)|GO:0005634(InterPro)|GO:0005737(InterPro)|GO:0017069(InterPro)	-
Opisthokonta_Metazoa_EP00059_Ciona_intestinalis_P005407_XP_002128947.1_uncharacterized_protein_LOC100181056_isoform_X1_Ciona_intestinalis/1461	071a0d744f4795f3ecc3d4e55e100018	461	MobiDBLite	mobidb-lite	consensus disorder prediction	333	388	-	T	12-04-2024	-	-	-	-
Opisthokonta_Metazoa_EP00059_Ciona_intestinalis_P005407_XP_002128947.1_uncharacterized_protein_LOC100181056_isoform_X1_Ciona_intestinalis/1461	071a0d744f4795f3ecc3d4e55e100018	461	MobiDBLite	mobidb-lite	consensus disorder prediction	312	332	-	T	12-04-2024	-	-	-	-
Opisthokonta_Metazoa_EP00059_Ciona_intestinalis_P005407_XP_002128947.1_uncharacterized_protein_LOC100181056_isoform_X1_Ciona_intestinalis/1461	071a0d744f4795f3ecc3d4e55e100018	461	Coils	Coil	Coil	197	217	-	T	12-04-2024	-	-	-	-
Opisthokonta_Metazoa_EP00059_Ciona_intestinalis_P005407_XP_002128947.1_uncharacterized_protein_LOC100181056_isoform_X1_Ciona_intestinalis/1461	071a0d744f4795f3ecc3d4e55e100018	461	MobiDBLite	mobidb-lite	consensus disorder prediction	282	299	-	T	12-04-2024	-	-	-	-
Opisthokonta_Metazoa_EP00059_Ciona_intestinalis_P005407_XP_002128947.1_uncharacterized_protein_LOC100181056_isoform_X1_Ciona_intestinalis/1461	071a0d744f4795f3ecc3d4e55e100018	461	MobiDBLite	mobidb-lite	consensus disorder prediction	446	461	-	T	12-04-2024	-	-	-	-
Opisthokonta_Metazoa_EP00059_Ciona_intestinalis_P005407_XP_002128947.1_uncharacterized_protein_LOC100181056_isoform_X1_Ciona_intestinalis/1461	071a0d744f4795f3ecc3d4e55e100018	461	MobiDBLite	mobidb-lite	consensus disorder prediction	439	461	-	T	12-04-2024	-	-	-	-
Opisthokonta_Metazoa_EP00059_Ciona_intestinalis_P005407_XP_002128947.1_uncharacterized_protein_LOC100181056_isoform_X1_Ciona_intestinalis/1461	071a0d744f4795f3ecc3d4e55e100018	461	Coils	Coil	Coil	225	259	-	T	12-04-2024	-	-	-	-
Opisthokonta_Metazoa_EP00059_Ciona_intestinalis_P005407_XP_002128947.1_uncharacterized_protein_LOC100181056_isoform_X1_Ciona_intestinalis/1461	071a0d744f4795f3ecc3d4e55e100018	461	MobiDBLite	mobidb-lite	consensus disorder prediction	267	423	-	T	12-04-2024	-	-	-	-
Opisthokonta_Metazoa_EP00059_Ciona_intestinalis_P005407_XP_002128947.1_uncharacterized_protein_LOC100181056_isoform_X1_Ciona_intestinalis/1461	071a0d744f4795f3ecc3d4e55e100018	461	Pfam	PF15313	Hexamethylene bis-acetamide-inducible protein	64	213	3.1E-31	T	12-04-2024	IPR024872	HEXIM	GO:0000122(InterPro)|GO:0004861(InterPro)|GO:0005634(InterPro)|GO:0005737(InterPro)|GO:0017069(InterPro)	-
Opisthokonta_Metazoa_EP00059_Ciona_intestinalis_P005407_XP_002128947.1_uncharacterized_protein_LOC100181056_isoform_X1_Ciona_intestinalis/1461	071a0d744f4795f3ecc3d4e55e100018	461	PANTHER	PTHR13469	HEXAMETHYLENE BISACETAMIDE INDUCIBLE 1	33	255	1.8E-48	T	12-04-2024	IPR024872	HEXIM	GO:0000122(InterPro)|GO:0000122(PANTHER)|GO:0004861(PANTHER)|GO:0004861(InterPro)|GO:0005634(InterPro)|GO:0005654(PANTHER)|GO:0005737(InterPro)|GO:0005737(PANTHER)|GO:0017069(InterPro)|GO:0045736(PANTHER)|GO:0097322(PANTHER)	-
Opisthokonta_Metazoa_EP00059_Ciona_intestinalis_P005407_XP_002128947.1_uncharacterized_protein_LOC100181056_isoform_X1_Ciona_intestinalis/1461	071a0d744f4795f3ecc3d4e55e100018	461	MobiDBLite	mobidb-lite	consensus disorder prediction	1	67	-	T	12-04-2024	-	-	-	-
Opisthokonta_Metazoa_EP00059_Ciona_intestinalis_P005407_XP_002128947.1_uncharacterized_protein_LOC100181056_isoform_X1_Ciona_intestinalis/1461	071a0d744f4795f3ecc3d4e55e100018	461	MobiDBLite	mobidb-lite	consensus disorder prediction	399	423	-	T	12-04-2024	-	-	-	-
Opisthokonta_Metazoa_EP00103_Capitella_teleta_P013455_ELU00419.1_hypothetical_protein_CAPTEDRAFT_220611_Capitella_teleta/1236	0be9ddaa399b4208060c981fb780490c	236	Gene3D	G3DSA:6.10.250.2910	-	140	234	3.4E-23	T	12-04-2024	-	-	-	-
Opisthokonta_Metazoa_EP00103_Capitella_teleta_P013455_ELU00419.1_hypothetical_protein_CAPTEDRAFT_220611_Capitella_teleta/1236	0be9ddaa399b4208060c981fb780490c	236	Coils	Coil	Coil	169	221	-	T	12-04-2024	-	-	-	-
Opisthokonta_Metazoa_EP00103_Capitella_teleta_P013455_ELU00419.1_hypothetical_protein_CAPTEDRAFT_220611_Capitella_teleta/1236	0be9ddaa399b4208060c981fb780490c	236	Pfam	PF15313	Hexamethylene bis-acetamide-inducible protein	67	185	6.3E-31	T	12-04-2024	IPR024872	HEXIM	GO:0000122(InterPro)|GO:0004861(InterPro)|GO:0005634(InterPro)|GO:0005737(InterPro)|GO:0017069(InterPro)	-
Opisthokonta_Metazoa_EP00103_Capitella_teleta_P013455_ELU00419.1_hypothetical_protein_CAPTEDRAFT_220611_Capitella_teleta/1236	0be9ddaa399b4208060c981fb780490c	236	MobiDBLite	mobidb-lite	consensus disorder prediction	54	68	-	T	12-04-2024	-	-	-	-
Opisthokonta_Metazoa_EP00103_Capitella_teleta_P013455_ELU00419.1_hypothetical_protein_CAPTEDRAFT_220611_Capitella_teleta/1236	0be9ddaa399b4208060c981fb780490c	236	PANTHER	PTHR13469	HEXAMETHYLENE BISACETAMIDE INDUCIBLE 1	17	222	2.4E-51	T	12-04-2024	IPR024872	HEXIM	GO:0000122(InterPro)|GO:0000122(PANTHER)|GO:0004861(PANTHER)|GO:0004861(InterPro)|GO:0005634(InterPro)|GO:0005654(PANTHER)|GO:0005737(InterPro)|GO:0005737(PANTHER)|GO:0017069(InterPro)|GO:0045736(PANTHER)|GO:0097322(PANTHER)	-
Opisthokonta_Metazoa_EP00103_Capitella_teleta_P013455_ELU00419.1_hypothetical_protein_CAPTEDRAFT_220611_Capitella_teleta/1236	0be9ddaa399b4208060c981fb780490c	236	MobiDBLite	mobidb-lite	consensus disorder prediction	1	140	-	T	12-04-2024	-	-	-	-
Opisthokonta_Metazoa_EP00103_Capitella_teleta_P013455_ELU00419.1_hypothetical_protein_CAPTEDRAFT_220611_Capitella_teleta/1236	0be9ddaa399b4208060c981fb780490c	236	MobiDBLite	mobidb-lite	consensus disorder prediction	69	98	-	T	12-04-2024	-	-	-	-
Opisthokonta_Metazoa_EP00103_Capitella_teleta_P013455_ELU00419.1_hypothetical_protein_CAPTEDRAFT_220611_Capitella_teleta/1236	0be9ddaa399b4208060c981fb780490c	236	MobiDBLite	mobidb-lite	consensus disorder prediction	118	140	-	T	12-04-2024	-	-	-	-
Opisthokonta_Metazoa_EP00103_Capitella_teleta_P013455_ELU00419.1_hypothetical_protein_CAPTEDRAFT_220611_Capitella_teleta/1236	0be9ddaa399b4208060c981fb780490c	236	PRINTS	PR02094	Protein HEXIM1/HEXIM2 family signature	100	116	9.9E-18	T	12-04-2024	IPR024872	HEXIM	GO:0000122(InterPro)|GO:0004861(InterPro)|GO:0005634(InterPro)|GO:0005737(InterPro)|GO:0017069(InterPro)	-
Opisthokonta_Metazoa_EP00103_Capitella_teleta_P013455_ELU00419.1_hypothetical_protein_CAPTEDRAFT_220611_Capitella_teleta/1236	0be9ddaa399b4208060c981fb780490c	236	PRINTS	PR02094	Protein HEXIM1/HEXIM2 family signature	147	164	9.9E-18	T	12-04-2024	IPR024872	HEXIM	GO:0000122(InterPro)|GO:0004861(InterPro)|GO:0005634(InterPro)|GO:0005737(InterPro)|GO:0017069(InterPro)	-
Opisthokonta_Metazoa_EP00103_Capitella_teleta_P013455_ELU00419.1_hypothetical_protein_CAPTEDRAFT_220611_Capitella_teleta/1236	0be9ddaa399b4208060c981fb780490c	236	PRINTS	PR02094	Protein HEXIM1/HEXIM2 family signature	164	180	9.9E-18	T	12-04-2024	IPR024872	HEXIM	GO:0000122(InterPro)|GO:0004861(InterPro)|GO:0005634(InterPro)|GO:0005737(InterPro)|GO:0017069(InterPro)	-
Opisthokonta_Metazoa_EP00103_Capitella_teleta_P013455_ELU00419.1_hypothetical_protein_CAPTEDRAFT_220611_Capitella_teleta/1236	0be9ddaa399b4208060c981fb780490c	236	MobiDBLite	mobidb-lite	consensus disorder prediction	39	53	-	T	12-04-2024	-	-	-	-
Opisthokonta_Metazoa_EP00103_Capitella_teleta_P013455_ELU00419.1_hypothetical_protein_CAPTEDRAFT_220611_Capitella_teleta/1236	0be9ddaa399b4208060c981fb780490c	236	MobiDBLite	mobidb-lite	consensus disorder prediction	102	117	-	T	12-04-2024	-	-	-	-
Colponemida_EP00742_Colponemidia_sp_Colp10_P001344_GILJ01001446.1.p1_GENE.GILJ01001446.1_GILJ01001446.1.p1_ORF_type_complete_len_233_score_30.42_GILJ01001446.1_54752/1232	e7b8008362255ab6f7f76ace80076ea7	232	MobiDBLite	mobidb-lite	consensus disorder prediction	1	101	-	T	12-04-2024	-	-	-	-
Colponemida_EP00742_Colponemidia_sp_Colp10_P001344_GILJ01001446.1.p1_GENE.GILJ01001446.1_GILJ01001446.1.p1_ORF_type_complete_len_233_score_30.42_GILJ01001446.1_54752/1232	e7b8008362255ab6f7f76ace80076ea7	232	Coils	Coil	Coil	195	222	-	T	12-04-2024	-	-	-	-
Colponemida_EP00742_Colponemidia_sp_Colp10_P001344_GILJ01001446.1.p1_GENE.GILJ01001446.1_GILJ01001446.1.p1_ORF_type_complete_len_233_score_30.42_GILJ01001446.1_54752/1232	e7b8008362255ab6f7f76ace80076ea7	232	PANTHER	PTHR13469	HEXAMETHYLENE BISACETAMIDE INDUCIBLE 1	39	120	1.6E-11	T	12-04-2024	IPR024872	HEXIM	GO:0000122(InterPro)|GO:0000122(PANTHER)|GO:0004861(PANTHER)|GO:0004861(InterPro)|GO:0005634(InterPro)|GO:0005654(PANTHER)|GO:0005737(InterPro)|GO:0005737(PANTHER)|GO:0017069(InterPro)|GO:0045736(PANTHER)|GO:0097322(PANTHER)	-
Colponemida_EP00742_Colponemidia_sp_Colp10_P001344_GILJ01001446.1.p1_GENE.GILJ01001446.1_GILJ01001446.1.p1_ORF_type_complete_len_233_score_30.42_GILJ01001446.1_54752/1232	e7b8008362255ab6f7f76ace80076ea7	232	MobiDBLite	mobidb-lite	consensus disorder prediction	63	97	-	T	12-04-2024	-	-	-	-
CRuMs_Rigifilida_Rigifilida_EP00004_Rigifila_ramosa_P028240_TRINITY_DN9515_c0_g1_i2.p1_TRINITY_DN9515_c0_g1_TRINITY_DN9515_c0_g1_i2.p1_ORF_type_5prime_partial_len_222_score_37.54_TRINITY_DN9515_c0_g1_i2_3668/1221	7ec62c378bbc5f2abdf09fb739304280	221	Coils	Coil	Coil	173	207	-	T	12-04-2024	-	-	-	-
CRuMs_Rigifilida_Rigifilida_EP00004_Rigifila_ramosa_P028240_TRINITY_DN9515_c0_g1_i2.p1_TRINITY_DN9515_c0_g1_TRINITY_DN9515_c0_g1_i2.p1_ORF_type_5prime_partial_len_222_score_37.54_TRINITY_DN9515_c0_g1_i2_3668/1221	7ec62c378bbc5f2abdf09fb739304280	221	MobiDBLite	mobidb-lite	consensus disorder prediction	1	136	-	T	12-04-2024	-	-	-	-
CRuMs_Rigifilida_Rigifilida_EP00004_Rigifila_ramosa_P028240_TRINITY_DN9515_c0_g1_i2.p1_TRINITY_DN9515_c0_g1_TRINITY_DN9515_c0_g1_i2.p1_ORF_type_5prime_partial_len_222_score_37.54_TRINITY_DN9515_c0_g1_i2_3668/1221	7ec62c378bbc5f2abdf09fb739304280	221	PANTHER	PTHR13469	HEXAMETHYLENE BISACETAMIDE INDUCIBLE 1	28	125	3.2E-10	T	12-04-2024	IPR024872	HEXIM	GO:0000122(InterPro)|GO:0000122(PANTHER)|GO:0004861(PANTHER)|GO:0004861(InterPro)|GO:0005634(InterPro)|GO:0005654(PANTHER)|GO:0005737(InterPro)|GO:0005737(PANTHER)|GO:0017069(InterPro)|GO:0045736(PANTHER)|GO:0097322(PANTHER)	-
CRuMs_Rigifilida_Rigifilida_EP00004_Rigifila_ramosa_P028240_TRINITY_DN9515_c0_g1_i2.p1_TRINITY_DN9515_c0_g1_TRINITY_DN9515_c0_g1_i2.p1_ORF_type_5prime_partial_len_222_score_37.54_TRINITY_DN9515_c0_g1_i2_3668/1221	7ec62c378bbc5f2abdf09fb739304280	221	MobiDBLite	mobidb-lite	consensus disorder prediction	44	65	-	T	12-04-2024	-	-	-	-
Opisthokonta_Ichthyosporea_EP01134_Creolimax_fragrantissima_P004901_CFRG4901T1	7dd334b79993a016bfd546ba3be5a330	283	Coils	Coil	Coil	201	249	-	T	12-04-2024	-	-	-	-
Opisthokonta_Ichthyosporea_EP01134_Creolimax_fragrantissima_P004901_CFRG4901T1	7dd334b79993a016bfd546ba3be5a330	283	MobiDBLite	mobidb-lite	consensus disorder prediction	1	120	-	T	12-04-2024	-	-	-	-
Opisthokonta_Ichthyosporea_EP01134_Creolimax_fragrantissima_P004901_CFRG4901T1	7dd334b79993a016bfd546ba3be5a330	283	MobiDBLite	mobidb-lite	consensus disorder prediction	16	45	-	T	12-04-2024	-	-	-	-
Opisthokonta_Ichthyosporea_EP01134_Creolimax_fragrantissima_P004901_CFRG4901T1	7dd334b79993a016bfd546ba3be5a330	283	MobiDBLite	mobidb-lite	consensus disorder prediction	63	97	-	T	12-04-2024	-	-	-	-
Opisthokonta_Ichthyosporea_EP01134_Creolimax_fragrantissima_P004901_CFRG4901T1/1283	7dd334b79993a016bfd546ba3be5a330	283	Coils	Coil	Coil	201	249	-	T	12-04-2024	-	-	-	-
Opisthokonta_Ichthyosporea_EP01134_Creolimax_fragrantissima_P004901_CFRG4901T1/1283	7dd334b79993a016bfd546ba3be5a330	283	MobiDBLite	mobidb-lite	consensus disorder prediction	1	120	-	T	12-04-2024	-	-	-	-
Opisthokonta_Ichthyosporea_EP01134_Creolimax_fragrantissima_P004901_CFRG4901T1/1283	7dd334b79993a016bfd546ba3be5a330	283	MobiDBLite	mobidb-lite	consensus disorder prediction	16	45	-	T	12-04-2024	-	-	-	-
Opisthokonta_Ichthyosporea_EP01134_Creolimax_fragrantissima_P004901_CFRG4901T1/1283	7dd334b79993a016bfd546ba3be5a330	283	MobiDBLite	mobidb-lite	consensus disorder prediction	63	97	-	T	12-04-2024	-	-	-	-
Opisthokonta_Choanoflagellata_EP00047_Mylnosiga_fluctuans_P022194_m.114806_g.114806_ORF_g.114806_m.114806_type_5prime_partial_len_206_comp9165_c0_seq9_30763693/1205	c501afc680a4b4d0b8561ccd765f382e	205	MobiDBLite	mobidb-lite	consensus disorder prediction	24	150	-	T	12-04-2024	-	-	-	-
Opisthokonta_Choanoflagellata_EP00047_Mylnosiga_fluctuans_P022194_m.114806_g.114806_ORF_g.114806_m.114806_type_5prime_partial_len_206_comp9165_c0_seq9_30763693/1205	c501afc680a4b4d0b8561ccd765f382e	205	Coils	Coil	Coil	173	200	-	T	12-04-2024	-	-	-	-
Opisthokonta_Choanoflagellata_EP00047_Mylnosiga_fluctuans_P022194_m.114806_g.114806_ORF_g.114806_m.114806_type_5prime_partial_len_206_comp9165_c0_seq9_30763693/1205	c501afc680a4b4d0b8561ccd765f382e	205	MobiDBLite	mobidb-lite	consensus disorder prediction	49	78	-	T	12-04-2024	-	-	-	-
Opisthokonta_Metazoa_EP00076_Gallus_gallus_P007542_XP_003642831.2_protein_HEXIM1_Gallus_gallus/1284	d3d423655ff30536be854f38bc034b24	284	MobiDBLite	mobidb-lite	consensus disorder prediction	144	195	-	T	12-04-2024	-	-	-	-
Opisthokonta_Metazoa_EP00076_Gallus_gallus_P007542_XP_003642831.2_protein_HEXIM1_Gallus_gallus/1284	d3d423655ff30536be854f38bc034b24	284	Pfam	PF15313	Hexamethylene bis-acetamide-inducible protein	95	232	9.1E-59	T	12-04-2024	IPR024872	HEXIM	GO:0000122(InterPro)|GO:0004861(InterPro)|GO:0005634(InterPro)|GO:0005737(InterPro)|GO:0017069(InterPro)	-
Opisthokonta_Metazoa_EP00076_Gallus_gallus_P007542_XP_003642831.2_protein_HEXIM1_Gallus_gallus/1284	d3d423655ff30536be854f38bc034b24	284	Gene3D	G3DSA:6.10.250.2910	-	184	283	1.9E-33	T	12-04-2024	-	-	-	-
Opisthokonta_Metazoa_EP00076_Gallus_gallus_P007542_XP_003642831.2_protein_HEXIM1_Gallus_gallus/1284	d3d423655ff30536be854f38bc034b24	284	MobiDBLite	mobidb-lite	consensus disorder prediction	1	115	-	T	12-04-2024	-	-	-	-
Opisthokonta_Metazoa_EP00076_Gallus_gallus_P007542_XP_003642831.2_protein_HEXIM1_Gallus_gallus/1284	d3d423655ff30536be854f38bc034b24	284	PANTHER	PTHR13469	HEXAMETHYLENE BISACETAMIDE INDUCIBLE 1	18	274	1.8E-92	T	12-04-2024	IPR024872	HEXIM	GO:0000122(InterPro)|GO:0000122(PANTHER)|GO:0004861(PANTHER)|GO:0004861(InterPro)|GO:0005634(InterPro)|GO:0005654(PANTHER)|GO:0005737(InterPro)|GO:0005737(PANTHER)|GO:0017069(InterPro)|GO:0045736(PANTHER)|GO:0097322(PANTHER)	-
Opisthokonta_Metazoa_EP00076_Gallus_gallus_P007542_XP_003642831.2_protein_HEXIM1_Gallus_gallus/1284	d3d423655ff30536be854f38bc034b24	284	MobiDBLite	mobidb-lite	consensus disorder prediction	79	96	-	T	12-04-2024	-	-	-	-
Opisthokonta_Metazoa_EP00076_Gallus_gallus_P007542_XP_003642831.2_protein_HEXIM1_Gallus_gallus/1284	d3d423655ff30536be854f38bc034b24	284	MobiDBLite	mobidb-lite	consensus disorder prediction	1	25	-	T	12-04-2024	-	-	-	-
Opisthokonta_Metazoa_EP00076_Gallus_gallus_P007542_XP_003642831.2_protein_HEXIM1_Gallus_gallus/1284	d3d423655ff30536be854f38bc034b24	284	PRINTS	PR02094	Protein HEXIM1/HEXIM2 family signature	128	144	4.1E-24	T	12-04-2024	IPR024872	HEXIM	GO:0000122(InterPro)|GO:0004861(InterPro)|GO:0005634(InterPro)|GO:0005737(InterPro)|GO:0017069(InterPro)	-
Opisthokonta_Metazoa_EP00076_Gallus_gallus_P007542_XP_003642831.2_protein_HEXIM1_Gallus_gallus/1284	d3d423655ff30536be854f38bc034b24	284	PRINTS	PR02094	Protein HEXIM1/HEXIM2 family signature	193	210	4.1E-24	T	12-04-2024	IPR024872	HEXIM	GO:0000122(InterPro)|GO:0004861(InterPro)|GO:0005634(InterPro)|GO:0005737(InterPro)|GO:0017069(InterPro)	-
Opisthokonta_Metazoa_EP00076_Gallus_gallus_P007542_XP_003642831.2_protein_HEXIM1_Gallus_gallus/1284	d3d423655ff30536be854f38bc034b24	284	PRINTS	PR02094	Protein HEXIM1/HEXIM2 family signature	210	226	4.1E-24	T	12-04-2024	IPR024872	HEXIM	GO:0000122(InterPro)|GO:0004861(InterPro)|GO:0005634(InterPro)|GO:0005737(InterPro)|GO:0017069(InterPro)	-
Opisthokonta_Metazoa_EP00076_Gallus_gallus_P007542_XP_003642831.2_protein_HEXIM1_Gallus_gallus/1284	d3d423655ff30536be854f38bc034b24	284	MobiDBLite	mobidb-lite	consensus disorder prediction	97	115	-	T	12-04-2024	-	-	-	-
Opisthokonta_Metazoa_EP00076_Gallus_gallus_P007542_XP_003642831.2_protein_HEXIM1_Gallus_gallus/1284	d3d423655ff30536be854f38bc034b24	284	Coils	Coil	Coil	215	273	-	T	12-04-2024	-	-	-	-
Opisthokonta_Metazoa_EP00076_Gallus_gallus_P007542_XP_003642831.2_protein_HEXIM1_Gallus_gallus/1284	d3d423655ff30536be854f38bc034b24	284	MobiDBLite	mobidb-lite	consensus disorder prediction	168	182	-	T	12-04-2024	-	-	-	-
Cryptophyceae_Goniomonas_EP00294_Goniomonas_avonlea_P016588_CAMPEP_0114540750_NCGR_PEP_ID_MMETSP011420121206_940_1_TAXON_ID_31324_ORGANISM_"Goniomonas_sp_Strain_m"_LENGTH_318_DNA_ID_CAMNT_0001724945_DNA_START_1_DNA_END_955_DNA_ORIENTATION_/1318	f6032a8e524c1133b4e2e69f6ccfb549	318	MobiDBLite	mobidb-lite	consensus disorder prediction	286	318	-	T	12-04-2024	-	-	-	-
Cryptophyceae_Goniomonas_EP00294_Goniomonas_avonlea_P016588_CAMPEP_0114540750_NCGR_PEP_ID_MMETSP011420121206_940_1_TAXON_ID_31324_ORGANISM_"Goniomonas_sp_Strain_m"_LENGTH_318_DNA_ID_CAMNT_0001724945_DNA_START_1_DNA_END_955_DNA_ORIENTATION_/1318	f6032a8e524c1133b4e2e69f6ccfb549	318	MobiDBLite	mobidb-lite	consensus disorder prediction	1	122	-	T	12-04-2024	-	-	-	-
Cryptophyceae_Goniomonas_EP00294_Goniomonas_avonlea_P016588_CAMPEP_0114540750_NCGR_PEP_ID_MMETSP011420121206_940_1_TAXON_ID_31324_ORGANISM_"Goniomonas_sp_Strain_m"_LENGTH_318_DNA_ID_CAMNT_0001724945_DNA_START_1_DNA_END_955_DNA_ORIENTATION_/1318	f6032a8e524c1133b4e2e69f6ccfb549	318	MobiDBLite	mobidb-lite	consensus disorder prediction	1	16	-	T	12-04-2024	-	-	-	-
Cryptophyceae_Goniomonas_EP00294_Goniomonas_avonlea_P016588_CAMPEP_0114540750_NCGR_PEP_ID_MMETSP011420121206_940_1_TAXON_ID_31324_ORGANISM_"Goniomonas_sp_Strain_m"_LENGTH_318_DNA_ID_CAMNT_0001724945_DNA_START_1_DNA_END_955_DNA_ORIENTATION_/1318	f6032a8e524c1133b4e2e69f6ccfb549	318	MobiDBLite	mobidb-lite	consensus disorder prediction	52	66	-	T	12-04-2024	-	-	-	-
Cryptophyceae_Goniomonas_EP00294_Goniomonas_avonlea_P016588_CAMPEP_0114540750_NCGR_PEP_ID_MMETSP011420121206_940_1_TAXON_ID_31324_ORGANISM_"Goniomonas_sp_Strain_m"_LENGTH_318_DNA_ID_CAMNT_0001724945_DNA_START_1_DNA_END_955_DNA_ORIENTATION_/1318	f6032a8e524c1133b4e2e69f6ccfb549	318	MobiDBLite	mobidb-lite	consensus disorder prediction	20	34	-	T	12-04-2024	-	-	-	-
Cryptophyceae_Goniomonas_EP00294_Goniomonas_avonlea_P016588_CAMPEP_0114540750_NCGR_PEP_ID_MMETSP011420121206_940_1_TAXON_ID_31324_ORGANISM_"Goniomonas_sp_Strain_m"_LENGTH_318_DNA_ID_CAMNT_0001724945_DNA_START_1_DNA_END_955_DNA_ORIENTATION_/1318	f6032a8e524c1133b4e2e69f6ccfb549	318	Coils	Coil	Coil	254	281	-	T	12-04-2024	-	-	-	-
Cryptophyceae_Goniomonas_EP00294_Goniomonas_avonlea_P016588_CAMPEP_0114540750_NCGR_PEP_ID_MMETSP011420121206_940_1_TAXON_ID_31324_ORGANISM_"Goniomonas_sp_Strain_m"_LENGTH_318_DNA_ID_CAMNT_0001724945_DNA_START_1_DNA_END_955_DNA_ORIENTATION_/1318	f6032a8e524c1133b4e2e69f6ccfb549	318	MobiDBLite	mobidb-lite	consensus disorder prediction	67	95	-	T	12-04-2024	-	-	-	-
Cryptophyceae_Goniomonas_EP00294_Goniomonas_avonlea_P016588_CAMPEP_0114540750_NCGR_PEP_ID_MMETSP011420121206_940_1_TAXON_ID_31324_ORGANISM_"Goniomonas_sp_Strain_m"_LENGTH_318_DNA_ID_CAMNT_0001724945_DNA_START_1_DNA_END_955_DNA_ORIENTATION_/1318	f6032a8e524c1133b4e2e69f6ccfb549	318	MobiDBLite	mobidb-lite	consensus disorder prediction	230	249	-	T	12-04-2024	-	-	-	-
Opisthokonta_Metazoa_EP00058_Branchiostoma_floridae_P024080_XP_002609570.1_hypothetical_protein_BRAFLDRAFT_129887_Branchiostoma_floridae/1313	d956b8f2c1ac1d98b23363e73b36c464	313	MobiDBLite	mobidb-lite	consensus disorder prediction	142	166	-	T	12-04-2024	-	-	-	-
Opisthokonta_Metazoa_EP00058_Branchiostoma_floridae_P024080_XP_002609570.1_hypothetical_protein_BRAFLDRAFT_129887_Branchiostoma_floridae/1313	d956b8f2c1ac1d98b23363e73b36c464	313	MobiDBLite	mobidb-lite	consensus disorder prediction	215	240	-	T	12-04-2024	-	-	-	-
Opisthokonta_Metazoa_EP00058_Branchiostoma_floridae_P024080_XP_002609570.1_hypothetical_protein_BRAFLDRAFT_129887_Branchiostoma_floridae/1313	d956b8f2c1ac1d98b23363e73b36c464	313	MobiDBLite	mobidb-lite	consensus disorder prediction	1	73	-	T	12-04-2024	-	-	-	-
Opisthokonta_Metazoa_EP00058_Branchiostoma_floridae_P024080_XP_002609570.1_hypothetical_protein_BRAFLDRAFT_129887_Branchiostoma_floridae/1313	d956b8f2c1ac1d98b23363e73b36c464	313	Coils	Coil	Coil	192	226	-	T	12-04-2024	-	-	-	-
Opisthokonta_Metazoa_EP00058_Branchiostoma_floridae_P024080_XP_002609570.1_hypothetical_protein_BRAFLDRAFT_129887_Branchiostoma_floridae/1313	d956b8f2c1ac1d98b23363e73b36c464	313	Pfam	PF15313	Hexamethylene bis-acetamide-inducible protein	79	209	2.8E-39	T	12-04-2024	IPR024872	HEXIM	GO:0000122(InterPro)|GO:0004861(InterPro)|GO:0005634(InterPro)|GO:0005737(InterPro)|GO:0017069(InterPro)	-
Opisthokonta_Metazoa_EP00058_Branchiostoma_floridae_P024080_XP_002609570.1_hypothetical_protein_BRAFLDRAFT_129887_Branchiostoma_floridae/1313	d956b8f2c1ac1d98b23363e73b36c464	313	PANTHER	PTHR13469	HEXAMETHYLENE BISACETAMIDE INDUCIBLE 1	10	302	1.0E-64	T	12-04-2024	IPR024872	HEXIM	GO:0000122(InterPro)|GO:0000122(PANTHER)|GO:0004861(PANTHER)|GO:0004861(InterPro)|GO:0005634(InterPro)|GO:0005654(PANTHER)|GO:0005737(InterPro)|GO:0005737(PANTHER)|GO:0017069(InterPro)|GO:0045736(PANTHER)|GO:0097322(PANTHER)	-
Opisthokonta_Metazoa_EP00058_Branchiostoma_floridae_P024080_XP_002609570.1_hypothetical_protein_BRAFLDRAFT_129887_Branchiostoma_floridae/1313	d956b8f2c1ac1d98b23363e73b36c464	313	MobiDBLite	mobidb-lite	consensus disorder prediction	270	292	-	T	12-04-2024	-	-	-	-
Opisthokonta_Metazoa_EP00058_Branchiostoma_floridae_P024080_XP_002609570.1_hypothetical_protein_BRAFLDRAFT_129887_Branchiostoma_floridae/1313	d956b8f2c1ac1d98b23363e73b36c464	313	Gene3D	G3DSA:6.10.250.2910	-	165	245	3.2E-21	T	12-04-2024	-	-	-	-
Opisthokonta_Metazoa_EP00058_Branchiostoma_floridae_P024080_XP_002609570.1_hypothetical_protein_BRAFLDRAFT_129887_Branchiostoma_floridae/1313	d956b8f2c1ac1d98b23363e73b36c464	313	MobiDBLite	mobidb-lite	consensus disorder prediction	55	73	-	T	12-04-2024	-	-	-	-
Opisthokonta_Metazoa_EP00058_Branchiostoma_floridae_P024080_XP_002609570.1_hypothetical_protein_BRAFLDRAFT_129887_Branchiostoma_floridae/1313	d956b8f2c1ac1d98b23363e73b36c464	313	MobiDBLite	mobidb-lite	consensus disorder prediction	268	292	-	T	12-04-2024	-	-	-	-
Opisthokonta_Metazoa_EP00058_Branchiostoma_floridae_P024080_XP_002609570.1_hypothetical_protein_BRAFLDRAFT_129887_Branchiostoma_floridae/1313	d956b8f2c1ac1d98b23363e73b36c464	313	PRINTS	PR02094	Protein HEXIM1/HEXIM2 family signature	112	128	3.7E-20	T	12-04-2024	IPR024872	HEXIM	GO:0000122(InterPro)|GO:0004861(InterPro)|GO:0005634(InterPro)|GO:0005737(InterPro)|GO:0017069(InterPro)	-
Opisthokonta_Metazoa_EP00058_Branchiostoma_floridae_P024080_XP_002609570.1_hypothetical_protein_BRAFLDRAFT_129887_Branchiostoma_floridae/1313	d956b8f2c1ac1d98b23363e73b36c464	313	PRINTS	PR02094	Protein HEXIM1/HEXIM2 family signature	170	187	3.7E-20	T	12-04-2024	IPR024872	HEXIM	GO:0000122(InterPro)|GO:0004861(InterPro)|GO:0005634(InterPro)|GO:0005737(InterPro)|GO:0017069(InterPro)	-
Opisthokonta_Metazoa_EP00058_Branchiostoma_floridae_P024080_XP_002609570.1_hypothetical_protein_BRAFLDRAFT_129887_Branchiostoma_floridae/1313	d956b8f2c1ac1d98b23363e73b36c464	313	PRINTS	PR02094	Protein HEXIM1/HEXIM2 family signature	187	203	3.7E-20	T	12-04-2024	IPR024872	HEXIM	GO:0000122(InterPro)|GO:0004861(InterPro)|GO:0005634(InterPro)|GO:0005737(InterPro)|GO:0017069(InterPro)	-
Opisthokonta_Metazoa_EP00058_Branchiostoma_floridae_P024080_XP_002609570.1_hypothetical_protein_BRAFLDRAFT_129887_Branchiostoma_floridae/1313	d956b8f2c1ac1d98b23363e73b36c464	313	MobiDBLite	mobidb-lite	consensus disorder prediction	1	15	-	T	12-04-2024	-	-	-	-
Opisthokonta_Metazoa_EP00058_Branchiostoma_floridae_P024080_XP_002609570.1_hypothetical_protein_BRAFLDRAFT_129887_Branchiostoma_floridae/1313	d956b8f2c1ac1d98b23363e73b36c464	313	MobiDBLite	mobidb-lite	consensus disorder prediction	22	54	-	T	12-04-2024	-	-	-	-
Opisthokonta_Choanoflagellata_EP00042_Codosiga_hollandica_P044766_m.446677_g.446677_ORF_g.446677_m.446677_type_5prime_partial_len_203_comp56870_c0_seq10_3611/1202	88f755f5cfa172c453e2bba2f650c37b	202	MobiDBLite	mobidb-lite	consensus disorder prediction	144	163	-	T	12-04-2024	-	-	-	-
Opisthokonta_Choanoflagellata_EP00042_Codosiga_hollandica_P044766_m.446677_g.446677_ORF_g.446677_m.446677_type_5prime_partial_len_203_comp56870_c0_seq10_3611/1202	88f755f5cfa172c453e2bba2f650c37b	202	MobiDBLite	mobidb-lite	consensus disorder prediction	71	104	-	T	12-04-2024	-	-	-	-
Opisthokonta_Choanoflagellata_EP00042_Codosiga_hollandica_P044766_m.446677_g.446677_ORF_g.446677_m.446677_type_5prime_partial_len_203_comp56870_c0_seq10_3611/1202	88f755f5cfa172c453e2bba2f650c37b	202	MobiDBLite	mobidb-lite	consensus disorder prediction	32	46	-	T	12-04-2024	-	-	-	-
Opisthokonta_Choanoflagellata_EP00042_Codosiga_hollandica_P044766_m.446677_g.446677_ORF_g.446677_m.446677_type_5prime_partial_len_203_comp56870_c0_seq10_3611/1202	88f755f5cfa172c453e2bba2f650c37b	202	Coils	Coil	Coil	174	201	-	T	12-04-2024	-	-	-	-
Opisthokonta_Choanoflagellata_EP00042_Codosiga_hollandica_P044766_m.446677_g.446677_ORF_g.446677_m.446677_type_5prime_partial_len_203_comp56870_c0_seq10_3611/1202	88f755f5cfa172c453e2bba2f650c37b	202	PANTHER	PTHR13469	HEXAMETHYLENE BISACETAMIDE INDUCIBLE 1	32	200	2.9E-11	T	12-04-2024	IPR024872	HEXIM	GO:0000122(InterPro)|GO:0000122(PANTHER)|GO:0004861(PANTHER)|GO:0004861(InterPro)|GO:0005634(InterPro)|GO:0005654(PANTHER)|GO:0005737(InterPro)|GO:0005737(PANTHER)|GO:0017069(InterPro)|GO:0045736(PANTHER)|GO:0097322(PANTHER)	-
Opisthokonta_Choanoflagellata_EP00042_Codosiga_hollandica_P044766_m.446677_g.446677_ORF_g.446677_m.446677_type_5prime_partial_len_203_comp56870_c0_seq10_3611/1202	88f755f5cfa172c453e2bba2f650c37b	202	MobiDBLite	mobidb-lite	consensus disorder prediction	1	164	-	T	12-04-2024	-	-	-	-
CRuMs_Rigifilida_Rigifilida_EP00004_Rigifila_ramosa_P028242_TRINITY_DN9515_c0_g1_i4.p1_TRINITY_DN9515_c0_g1_TRINITY_DN9515_c0_g1_i4.p1_ORF_type_internal_len_187_score_20.46_TRINITY_DN9515_c0_g1_i4_3560/1186	aa946d3a336b7e91779248003716613e	186	MobiDBLite	mobidb-lite	consensus disorder prediction	1	130	-	T	12-04-2024	-	-	-	-
CRuMs_Rigifilida_Rigifilida_EP00004_Rigifila_ramosa_P028242_TRINITY_DN9515_c0_g1_i4.p1_TRINITY_DN9515_c0_g1_TRINITY_DN9515_c0_g1_i4.p1_ORF_type_internal_len_187_score_20.46_TRINITY_DN9515_c0_g1_i4_3560/1186	aa946d3a336b7e91779248003716613e	186	PANTHER	PTHR13469	HEXAMETHYLENE BISACETAMIDE INDUCIBLE 1	28	125	2.7E-10	T	12-04-2024	IPR024872	HEXIM	GO:0000122(InterPro)|GO:0000122(PANTHER)|GO:0004861(PANTHER)|GO:0004861(InterPro)|GO:0005634(InterPro)|GO:0005654(PANTHER)|GO:0005737(InterPro)|GO:0005737(PANTHER)|GO:0017069(InterPro)|GO:0045736(PANTHER)|GO:0097322(PANTHER)	-
CRuMs_Rigifilida_Rigifilida_EP00004_Rigifila_ramosa_P028242_TRINITY_DN9515_c0_g1_i4.p1_TRINITY_DN9515_c0_g1_TRINITY_DN9515_c0_g1_i4.p1_ORF_type_internal_len_187_score_20.46_TRINITY_DN9515_c0_g1_i4_3560/1186	aa946d3a336b7e91779248003716613e	186	MobiDBLite	mobidb-lite	consensus disorder prediction	44	65	-	T	12-04-2024	-	-	-	-
Stramenopiles_Opalozoa_EP00499_Haloplacidia_sp_CaronLabIsolate_P010297_CAMPEP_0196769710_NCGR_PEP_ID_MMETSP110420130614_710_1_TAXON_ID_33652_ORGANISM_"Cafeteria_sp._Strain_Caron_Lab_Isolate"_LENGTH_291_DNA_ID_CAMNT_0042139811_DNA_START_47_DNA_END_922_DNA_	b352e003d906769206f1969448ac5dd8	291	PANTHER	PTHR13469	HEXAMETHYLENE BISACETAMIDE INDUCIBLE 1	29	121	3.6E-13	T	12-04-2024	IPR024872	HEXIM	GO:0000122(InterPro)|GO:0000122(PANTHER)|GO:0004861(PANTHER)|GO:0004861(InterPro)|GO:0005634(InterPro)|GO:0005654(PANTHER)|GO:0005737(InterPro)|GO:0005737(PANTHER)|GO:0017069(InterPro)|GO:0045736(PANTHER)|GO:0097322(PANTHER)	-
Stramenopiles_Opalozoa_EP00499_Haloplacidia_sp_CaronLabIsolate_P010297_CAMPEP_0196769710_NCGR_PEP_ID_MMETSP110420130614_710_1_TAXON_ID_33652_ORGANISM_"Cafeteria_sp._Strain_Caron_Lab_Isolate"_LENGTH_291_DNA_ID_CAMNT_0042139811_DNA_START_47_DNA_END_922_DNA_	b352e003d906769206f1969448ac5dd8	291	MobiDBLite	mobidb-lite	consensus disorder prediction	50	100	-	T	12-04-2024	-	-	-	-
Stramenopiles_Opalozoa_EP00499_Haloplacidia_sp_CaronLabIsolate_P010297_CAMPEP_0196769710_NCGR_PEP_ID_MMETSP110420130614_710_1_TAXON_ID_33652_ORGANISM_"Cafeteria_sp._Strain_Caron_Lab_Isolate"_LENGTH_291_DNA_ID_CAMNT_0042139811_DNA_START_47_DNA_END_922_DNA_	b352e003d906769206f1969448ac5dd8	291	MobiDBLite	mobidb-lite	consensus disorder prediction	256	291	-	T	12-04-2024	-	-	-	-
Stramenopiles_Opalozoa_EP00499_Haloplacidia_sp_CaronLabIsolate_P010297_CAMPEP_0196769710_NCGR_PEP_ID_MMETSP110420130614_710_1_TAXON_ID_33652_ORGANISM_"Cafeteria_sp._Strain_Caron_Lab_Isolate"_LENGTH_291_DNA_ID_CAMNT_0042139811_DNA_START_47_DNA_END_922_DNA_	b352e003d906769206f1969448ac5dd8	291	MobiDBLite	mobidb-lite	consensus disorder prediction	1	24	-	T	12-04-2024	-	-	-	-
Stramenopiles_Opalozoa_EP00499_Haloplacidia_sp_CaronLabIsolate_P010297_CAMPEP_0196769710_NCGR_PEP_ID_MMETSP110420130614_710_1_TAXON_ID_33652_ORGANISM_"Cafeteria_sp._Strain_Caron_Lab_Isolate"_LENGTH_291_DNA_ID_CAMNT_0042139811_DNA_START_47_DNA_END_922_DNA_	b352e003d906769206f1969448ac5dd8	291	MobiDBLite	mobidb-lite	consensus disorder prediction	1	158	-	T	12-04-2024	-	-	-	-
Stramenopiles_Opalozoa_EP00499_Haloplacidia_sp_CaronLabIsolate_P010297_CAMPEP_0196769710_NCGR_PEP_ID_MMETSP110420130614_710_1_TAXON_ID_33652_ORGANISM_"Cafeteria_sp._Strain_Caron_Lab_Isolate"_LENGTH_291_DNA_ID_CAMNT_0042139811_DNA_START_47_DNA_END_922_DNA_	b352e003d906769206f1969448ac5dd8	291	Pfam	PF15313	Hexamethylene bis-acetamide-inducible protein	51	123	1.5E-4	T	12-04-2024	IPR024872	HEXIM	GO:0000122(InterPro)|GO:0004861(InterPro)|GO:0005634(InterPro)|GO:0005737(InterPro)|GO:0017069(InterPro)	-
Stramenopiles_Platysulcus_EP00753_Platysulcus_tardus_P017837_PLAT6575.1.p1_GENE.PLAT6575.1_PLAT6575.1.p1_ORF_type_5prime_partial_len_241_score_53.98_PLAT6575.1_3725/1240	d54f2d19b4354a4765997763dfdccc07	240	MobiDBLite	mobidb-lite	consensus disorder prediction	107	142	-	T	12-04-2024	-	-	-	-
Stramenopiles_Platysulcus_EP00753_Platysulcus_tardus_P017837_PLAT6575.1.p1_GENE.PLAT6575.1_PLAT6575.1.p1_ORF_type_5prime_partial_len_241_score_53.98_PLAT6575.1_3725/1240	d54f2d19b4354a4765997763dfdccc07	240	Coils	Coil	Coil	78	98	-	T	12-04-2024	-	-	-	-
CRuMs_Collodictyonidae_Collodictyonidae_EP00002_Diphylleia_rotans_P030363_TRINITY_DN6234_c1_g1_i1.p1_TRINITY_DN6234_c1_g1_TRINITY_DN6234_c1_g1_i1.p1_ORF_type_5prime_partial_len_375_score_86.64_TRINITY_DN6234_c1_g1_i1_6611785/1374	30ef5083cf099b6c27f85e5716cae9e1	374	MobiDBLite	mobidb-lite	consensus disorder prediction	1	27	-	T	12-04-2024	-	-	-	-
CRuMs_Collodictyonidae_Collodictyonidae_EP00002_Diphylleia_rotans_P030363_TRINITY_DN6234_c1_g1_i1.p1_TRINITY_DN6234_c1_g1_TRINITY_DN6234_c1_g1_i1.p1_ORF_type_5prime_partial_len_375_score_86.64_TRINITY_DN6234_c1_g1_i1_6611785/1374	30ef5083cf099b6c27f85e5716cae9e1	374	MobiDBLite	mobidb-lite	consensus disorder prediction	1	144	-	T	12-04-2024	-	-	-	-
CRuMs_Collodictyonidae_Collodictyonidae_EP00002_Diphylleia_rotans_P030363_TRINITY_DN6234_c1_g1_i1.p1_TRINITY_DN6234_c1_g1_TRINITY_DN6234_c1_g1_i1.p1_ORF_type_5prime_partial_len_375_score_86.64_TRINITY_DN6234_c1_g1_i1_6611785/1374	30ef5083cf099b6c27f85e5716cae9e1	374	MobiDBLite	mobidb-lite	consensus disorder prediction	28	111	-	T	12-04-2024	-	-	-	-
CRuMs_Collodictyonidae_Collodictyonidae_EP00002_Diphylleia_rotans_P030363_TRINITY_DN6234_c1_g1_i1.p1_TRINITY_DN6234_c1_g1_TRINITY_DN6234_c1_g1_i1.p1_ORF_type_5prime_partial_len_375_score_86.64_TRINITY_DN6234_c1_g1_i1_6611785/1374	30ef5083cf099b6c27f85e5716cae9e1	374	MobiDBLite	mobidb-lite	consensus disorder prediction	299	343	-	T	12-04-2024	-	-	-	-
CRuMs_Collodictyonidae_Collodictyonidae_EP00002_Diphylleia_rotans_P030363_TRINITY_DN6234_c1_g1_i1.p1_TRINITY_DN6234_c1_g1_TRINITY_DN6234_c1_g1_i1.p1_ORF_type_5prime_partial_len_375_score_86.64_TRINITY_DN6234_c1_g1_i1_6611785/1374	30ef5083cf099b6c27f85e5716cae9e1	374	MobiDBLite	mobidb-lite	consensus disorder prediction	308	343	-	T	12-04-2024	-	-	-	-
CRuMs_Collodictyonidae_Collodictyonidae_EP00002_Diphylleia_rotans_P030363_TRINITY_DN6234_c1_g1_i1.p1_TRINITY_DN6234_c1_g1_TRINITY_DN6234_c1_g1_i1.p1_ORF_type_5prime_partial_len_375_score_86.64_TRINITY_DN6234_c1_g1_i1_6611785/1374	30ef5083cf099b6c27f85e5716cae9e1	374	Coils	Coil	Coil	152	172	-	T	12-04-2024	-	-	-	-
CRuMs_Collodictyonidae_Collodictyonidae_EP00002_Diphylleia_rotans_P030363_TRINITY_DN6234_c1_g1_i1.p1_TRINITY_DN6234_c1_g1_TRINITY_DN6234_c1_g1_i1.p1_ORF_type_5prime_partial_len_375_score_86.64_TRINITY_DN6234_c1_g1_i1_6611785/1374	30ef5083cf099b6c27f85e5716cae9e1	374	Coils	Coil	Coil	329	359	-	T	12-04-2024	-	-	-	-
Picozoa_Picozoa_EP01045_Picozoa_sp_COSAG04_P022834_COSAG04_NODE_2636_length_3825_cov_4.263553_4_plen_236_part_01/1235	cc2f500a336d7069eebfd018486dd26f	235	MobiDBLite	mobidb-lite	consensus disorder prediction	13	62	-	T	12-04-2024	-	-	-	-
Picozoa_Picozoa_EP01045_Picozoa_sp_COSAG04_P022834_COSAG04_NODE_2636_length_3825_cov_4.263553_4_plen_236_part_01/1235	cc2f500a336d7069eebfd018486dd26f	235	MobiDBLite	mobidb-lite	consensus disorder prediction	1	152	-	T	12-04-2024	-	-	-	-
Picozoa_Picozoa_EP01045_Picozoa_sp_COSAG04_P022834_COSAG04_NODE_2636_length_3825_cov_4.263553_4_plen_236_part_01/1235	cc2f500a336d7069eebfd018486dd26f	235	MobiDBLite	mobidb-lite	consensus disorder prediction	88	113	-	T	12-04-2024	-	-	-	-
Picozoa_Picozoa_EP01045_Picozoa_sp_COSAG04_P022834_COSAG04_NODE_2636_length_3825_cov_4.263553_4_plen_236_part_01/1235	cc2f500a336d7069eebfd018486dd26f	235	Coils	Coil	Coil	155	182	-	T	12-04-2024	-	-	-	-
Cryptophyceae_Cryptomonadales_EP00290_Baffinella_frigidus_P006007_CAMPEP_0180125796_NCGR_PEP_ID_MMETSP098620121125_5370_1_TAXON_ID_697907_ORGANISM_"non_described_non_described_Strain_CCMP2293"_LENGTH_247_DNA_ID_CAMNT_0022065215_DNA_START_1_DNA_END_744_DNA	899cb07a19a08bd9fed8ca91fb685c78	247	MobiDBLite	mobidb-lite	consensus disorder prediction	208	228	-	T	12-04-2024	-	-	-	-
Cryptophyceae_Cryptomonadales_EP00290_Baffinella_frigidus_P006007_CAMPEP_0180125796_NCGR_PEP_ID_MMETSP098620121125_5370_1_TAXON_ID_697907_ORGANISM_"non_described_non_described_Strain_CCMP2293"_LENGTH_247_DNA_ID_CAMNT_0022065215_DNA_START_1_DNA_END_744_DNA	899cb07a19a08bd9fed8ca91fb685c78	247	MobiDBLite	mobidb-lite	consensus disorder prediction	1	17	-	T	12-04-2024	-	-	-	-
Cryptophyceae_Cryptomonadales_EP00290_Baffinella_frigidus_P006007_CAMPEP_0180125796_NCGR_PEP_ID_MMETSP098620121125_5370_1_TAXON_ID_697907_ORGANISM_"non_described_non_described_Strain_CCMP2293"_LENGTH_247_DNA_ID_CAMNT_0022065215_DNA_START_1_DNA_END_744_DNA	899cb07a19a08bd9fed8ca91fb685c78	247	MobiDBLite	mobidb-lite	consensus disorder prediction	18	32	-	T	12-04-2024	-	-	-	-
Cryptophyceae_Cryptomonadales_EP00290_Baffinella_frigidus_P006007_CAMPEP_0180125796_NCGR_PEP_ID_MMETSP098620121125_5370_1_TAXON_ID_697907_ORGANISM_"non_described_non_described_Strain_CCMP2293"_LENGTH_247_DNA_ID_CAMNT_0022065215_DNA_START_1_DNA_END_744_DNA	899cb07a19a08bd9fed8ca91fb685c78	247	MobiDBLite	mobidb-lite	consensus disorder prediction	1	247	-	T	12-04-2024	-	-	-	-
Cryptophyceae_Cryptomonadales_EP00290_Baffinella_frigidus_P006007_CAMPEP_0180125796_NCGR_PEP_ID_MMETSP098620121125_5370_1_TAXON_ID_697907_ORGANISM_"non_described_non_described_Strain_CCMP2293"_LENGTH_247_DNA_ID_CAMNT_0022065215_DNA_START_1_DNA_END_744_DNA	899cb07a19a08bd9fed8ca91fb685c78	247	MobiDBLite	mobidb-lite	consensus disorder prediction	191	205	-	T	12-04-2024	-	-	-	-
Cryptophyceae_Cryptomonadales_EP00290_Baffinella_frigidus_P006007_CAMPEP_0180125796_NCGR_PEP_ID_MMETSP098620121125_5370_1_TAXON_ID_697907_ORGANISM_"non_described_non_described_Strain_CCMP2293"_LENGTH_247_DNA_ID_CAMNT_0022065215_DNA_START_1_DNA_END_744_DNA	899cb07a19a08bd9fed8ca91fb685c78	247	MobiDBLite	mobidb-lite	consensus disorder prediction	68	105	-	T	12-04-2024	-	-	-	-
Cryptophyceae_Cryptomonadales_EP00290_Baffinella_frigidus_P006007_CAMPEP_0180125796_NCGR_PEP_ID_MMETSP098620121125_5370_1_TAXON_ID_697907_ORGANISM_"non_described_non_described_Strain_CCMP2293"_LENGTH_247_DNA_ID_CAMNT_0022065215_DNA_START_1_DNA_END_744_DNA	899cb07a19a08bd9fed8ca91fb685c78	247	PANTHER	PTHR13469	HEXAMETHYLENE BISACETAMIDE INDUCIBLE 1	9	179	1.1E-11	T	12-04-2024	IPR024872	HEXIM	GO:0000122(InterPro)|GO:0000122(PANTHER)|GO:0004861(PANTHER)|GO:0004861(InterPro)|GO:0005634(InterPro)|GO:0005654(PANTHER)|GO:0005737(InterPro)|GO:0005737(PANTHER)|GO:0017069(InterPro)|GO:0045736(PANTHER)|GO:0097322(PANTHER)	-
Cryptophyceae_Cryptomonadales_EP00277_Geminigera_cryophila_P032347_CAMPEP_0173131334_NCGR_PEP_ID_MMETSP110220130122_60573_1_TAXON_ID_49646_ORGANISM_"Geminigera_sp._Strain_Caron_Lab_Isolate"_LENGTH_358_DNA_ID_CAMNT_0014042619_DNA_START_1_DNA_END_1074_DNA_O	ce8dfa693eecb001e98c945a7beba721	358	MobiDBLite	mobidb-lite	consensus disorder prediction	130	336	-	T	12-04-2024	-	-	-	-
Cryptophyceae_Cryptomonadales_EP00277_Geminigera_cryophila_P032347_CAMPEP_0173131334_NCGR_PEP_ID_MMETSP110220130122_60573_1_TAXON_ID_49646_ORGANISM_"Geminigera_sp._Strain_Caron_Lab_Isolate"_LENGTH_358_DNA_ID_CAMNT_0014042619_DNA_START_1_DNA_END_1074_DNA_O	ce8dfa693eecb001e98c945a7beba721	358	MobiDBLite	mobidb-lite	consensus disorder prediction	216	247	-	T	12-04-2024	-	-	-	-
Cryptophyceae_Cryptomonadales_EP00277_Geminigera_cryophila_P032347_CAMPEP_0173131334_NCGR_PEP_ID_MMETSP110220130122_60573_1_TAXON_ID_49646_ORGANISM_"Geminigera_sp._Strain_Caron_Lab_Isolate"_LENGTH_358_DNA_ID_CAMNT_0014042619_DNA_START_1_DNA_END_1074_DNA_O	ce8dfa693eecb001e98c945a7beba721	358	MobiDBLite	mobidb-lite	consensus disorder prediction	73	89	-	T	12-04-2024	-	-	-	-
Cryptophyceae_Cryptomonadales_EP00277_Geminigera_cryophila_P032347_CAMPEP_0173131334_NCGR_PEP_ID_MMETSP110220130122_60573_1_TAXON_ID_49646_ORGANISM_"Geminigera_sp._Strain_Caron_Lab_Isolate"_LENGTH_358_DNA_ID_CAMNT_0014042619_DNA_START_1_DNA_END_1074_DNA_O	ce8dfa693eecb001e98c945a7beba721	358	MobiDBLite	mobidb-lite	consensus disorder prediction	58	72	-	T	12-04-2024	-	-	-	-
Cryptophyceae_Cryptomonadales_EP00277_Geminigera_cryophila_P032347_CAMPEP_0173131334_NCGR_PEP_ID_MMETSP110220130122_60573_1_TAXON_ID_49646_ORGANISM_"Geminigera_sp._Strain_Caron_Lab_Isolate"_LENGTH_358_DNA_ID_CAMNT_0014042619_DNA_START_1_DNA_END_1074_DNA_O	ce8dfa693eecb001e98c945a7beba721	358	MobiDBLite	mobidb-lite	consensus disorder prediction	162	210	-	T	12-04-2024	-	-	-	-
Cryptophyceae_Cryptomonadales_EP00277_Geminigera_cryophila_P032347_CAMPEP_0173131334_NCGR_PEP_ID_MMETSP110220130122_60573_1_TAXON_ID_49646_ORGANISM_"Geminigera_sp._Strain_Caron_Lab_Isolate"_LENGTH_358_DNA_ID_CAMNT_0014042619_DNA_START_1_DNA_END_1074_DNA_O	ce8dfa693eecb001e98c945a7beba721	358	Coils	Coil	Coil	325	352	-	T	12-04-2024	-	-	-	-
Cryptophyceae_Cryptomonadales_EP00277_Geminigera_cryophila_P032347_CAMPEP_0173131334_NCGR_PEP_ID_MMETSP110220130122_60573_1_TAXON_ID_49646_ORGANISM_"Geminigera_sp._Strain_Caron_Lab_Isolate"_LENGTH_358_DNA_ID_CAMNT_0014042619_DNA_START_1_DNA_END_1074_DNA_O	ce8dfa693eecb001e98c945a7beba721	358	MobiDBLite	mobidb-lite	consensus disorder prediction	283	299	-	T	12-04-2024	-	-	-	-
Cryptophyceae_Cryptomonadales_EP00277_Geminigera_cryophila_P032347_CAMPEP_0173131334_NCGR_PEP_ID_MMETSP110220130122_60573_1_TAXON_ID_49646_ORGANISM_"Geminigera_sp._Strain_Caron_Lab_Isolate"_LENGTH_358_DNA_ID_CAMNT_0014042619_DNA_START_1_DNA_END_1074_DNA_O	ce8dfa693eecb001e98c945a7beba721	358	MobiDBLite	mobidb-lite	consensus disorder prediction	322	336	-	T	12-04-2024	-	-	-	-
Cryptophyceae_Cryptomonadales_EP00277_Geminigera_cryophila_P032347_CAMPEP_0173131334_NCGR_PEP_ID_MMETSP110220130122_60573_1_TAXON_ID_49646_ORGANISM_"Geminigera_sp._Strain_Caron_Lab_Isolate"_LENGTH_358_DNA_ID_CAMNT_0014042619_DNA_START_1_DNA_END_1074_DNA_O	ce8dfa693eecb001e98c945a7beba721	358	MobiDBLite	mobidb-lite	consensus disorder prediction	1	114	-	T	12-04-2024	-	-	-	-
Cryptophyceae_Cryptomonadales_EP00277_Geminigera_cryophila_P032347_CAMPEP_0173131334_NCGR_PEP_ID_MMETSP110220130122_60573_1_TAXON_ID_49646_ORGANISM_"Geminigera_sp._Strain_Caron_Lab_Isolate"_LENGTH_358_DNA_ID_CAMNT_0014042619_DNA_START_1_DNA_END_1074_DNA_O	ce8dfa693eecb001e98c945a7beba721	358	MobiDBLite	mobidb-lite	consensus disorder prediction	97	114	-	T	12-04-2024	-	-	-	-
Picozoa_Picozoa_EP01043_Picozoa_sp_COSAG02_P004153_COSAG02_NODE_107_length_36312_cov_45.037942_2_plen_296_part_00/1295	a2ef67814605feff1096b2a4efcc3bf0	295	Phobius	NON_CYTOPLASMIC_DOMAIN	Region of a membrane-bound protein predicted to be outside the membrane, in the extracellular region.	22	295	-	T	12-04-2024	-	-	-	-
Picozoa_Picozoa_EP01043_Picozoa_sp_COSAG02_P004153_COSAG02_NODE_107_length_36312_cov_45.037942_2_plen_296_part_00/1295	a2ef67814605feff1096b2a4efcc3bf0	295	MobiDBLite	mobidb-lite	consensus disorder prediction	127	158	-	T	12-04-2024	-	-	-	-
Picozoa_Picozoa_EP01043_Picozoa_sp_COSAG02_P004153_COSAG02_NODE_107_length_36312_cov_45.037942_2_plen_296_part_00/1295	a2ef67814605feff1096b2a4efcc3bf0	295	Phobius	SIGNAL_PEPTIDE_H_REGION	Hydrophobic region of a signal peptide.	8	16	-	T	12-04-2024	-	-	-	-
Picozoa_Picozoa_EP01043_Picozoa_sp_COSAG02_P004153_COSAG02_NODE_107_length_36312_cov_45.037942_2_plen_296_part_00/1295	a2ef67814605feff1096b2a4efcc3bf0	295	Phobius	SIGNAL_PEPTIDE_N_REGION	N-terminal region of a signal peptide.	1	7	-	T	12-04-2024	-	-	-	-
Picozoa_Picozoa_EP01043_Picozoa_sp_COSAG02_P004153_COSAG02_NODE_107_length_36312_cov_45.037942_2_plen_296_part_00/1295	a2ef67814605feff1096b2a4efcc3bf0	295	Coils	Coil	Coil	256	283	-	T	12-04-2024	-	-	-	-
Picozoa_Picozoa_EP01043_Picozoa_sp_COSAG02_P004153_COSAG02_NODE_107_length_36312_cov_45.037942_2_plen_296_part_00/1295	a2ef67814605feff1096b2a4efcc3bf0	295	Phobius	SIGNAL_PEPTIDE	Signal peptide region	1	21	-	T	12-04-2024	-	-	-	-
Picozoa_Picozoa_EP01043_Picozoa_sp_COSAG02_P004153_COSAG02_NODE_107_length_36312_cov_45.037942_2_plen_296_part_00/1295	a2ef67814605feff1096b2a4efcc3bf0	295	Phobius	SIGNAL_PEPTIDE_C_REGION	C-terminal region of a signal peptide.	17	21	-	T	12-04-2024	-	-	-	-
Picozoa_Picozoa_EP01043_Picozoa_sp_COSAG02_P004153_COSAG02_NODE_107_length_36312_cov_45.037942_2_plen_296_part_00/1295	a2ef67814605feff1096b2a4efcc3bf0	295	MobiDBLite	mobidb-lite	consensus disorder prediction	1	254	-	T	12-04-2024	-	-	-	-
Hemimastigophora_Hemimastigophora_EP00697_Spironema_sp_BW2_P005502_gnl_Spiro4_17684_TR9415_c0_g1_i1.p1_gnl_Spiro4_17684_TR9415_c0_g1_gnl_Spiro4_17684_TR9415_c0_g1_i1.p1_ORF_type_5prime_partial_len_226_score_49.29_gnl_Spiro4_17684_TR9415_c0_g1_i1_114791/12	85ac1d276f834e8a8c307d26b8ef4a5d	225	PANTHER	PTHR13469	HEXAMETHYLENE BISACETAMIDE INDUCIBLE 1	34	140	1.5E-12	T	12-04-2024	IPR024872	HEXIM	GO:0000122(InterPro)|GO:0000122(PANTHER)|GO:0004861(PANTHER)|GO:0004861(InterPro)|GO:0005634(InterPro)|GO:0005654(PANTHER)|GO:0005737(InterPro)|GO:0005737(PANTHER)|GO:0017069(InterPro)|GO:0045736(PANTHER)|GO:0097322(PANTHER)	-
Hemimastigophora_Hemimastigophora_EP00697_Spironema_sp_BW2_P005502_gnl_Spiro4_17684_TR9415_c0_g1_i1.p1_gnl_Spiro4_17684_TR9415_c0_g1_gnl_Spiro4_17684_TR9415_c0_g1_i1.p1_ORF_type_5prime_partial_len_226_score_49.29_gnl_Spiro4_17684_TR9415_c0_g1_i1_114791/12	85ac1d276f834e8a8c307d26b8ef4a5d	225	MobiDBLite	mobidb-lite	consensus disorder prediction	71	90	-	T	12-04-2024	-	-	-	-
Hemimastigophora_Hemimastigophora_EP00697_Spironema_sp_BW2_P005502_gnl_Spiro4_17684_TR9415_c0_g1_i1.p1_gnl_Spiro4_17684_TR9415_c0_g1_gnl_Spiro4_17684_TR9415_c0_g1_i1.p1_ORF_type_5prime_partial_len_226_score_49.29_gnl_Spiro4_17684_TR9415_c0_g1_i1_114791/12	85ac1d276f834e8a8c307d26b8ef4a5d	225	MobiDBLite	mobidb-lite	consensus disorder prediction	1	97	-	T	12-04-2024	-	-	-	-
Hemimastigophora_Hemimastigophora_EP00697_Spironema_sp_BW2_P005502_gnl_Spiro4_17684_TR9415_c0_g1_i1.p1_gnl_Spiro4_17684_TR9415_c0_g1_gnl_Spiro4_17684_TR9415_c0_g1_i1.p1_ORF_type_5prime_partial_len_226_score_49.29_gnl_Spiro4_17684_TR9415_c0_g1_i1_114791/12	85ac1d276f834e8a8c307d26b8ef4a5d	225	MobiDBLite	mobidb-lite	consensus disorder prediction	19	40	-	T	12-04-2024	-	-	-	-
Picozoa_Picozoa_EP01046_Picozoa_sp_COSAG06_P021654_COSAG06_NODE_1638_length_8838_cov_4.151619_6_plen_375_part_00/1374	da99ca15a262eadd358a65e7be21a46d	374	MobiDBLite	mobidb-lite	consensus disorder prediction	1	285	-	T	12-04-2024	-	-	-	-
Picozoa_Picozoa_EP01046_Picozoa_sp_COSAG06_P021654_COSAG06_NODE_1638_length_8838_cov_4.151619_6_plen_375_part_00/1374	da99ca15a262eadd358a65e7be21a46d	374	MobiDBLite	mobidb-lite	consensus disorder prediction	153	184	-	T	12-04-2024	-	-	-	-
Picozoa_Picozoa_EP01046_Picozoa_sp_COSAG06_P021654_COSAG06_NODE_1638_length_8838_cov_4.151619_6_plen_375_part_00/1374	da99ca15a262eadd358a65e7be21a46d	374	MobiDBLite	mobidb-lite	consensus disorder prediction	85	99	-	T	12-04-2024	-	-	-	-
Picozoa_Picozoa_EP01046_Picozoa_sp_COSAG06_P021654_COSAG06_NODE_1638_length_8838_cov_4.151619_6_plen_375_part_00/1374	da99ca15a262eadd358a65e7be21a46d	374	MobiDBLite	mobidb-lite	consensus disorder prediction	1	16	-	T	12-04-2024	-	-	-	-
Picozoa_Picozoa_EP01046_Picozoa_sp_COSAG06_P021654_COSAG06_NODE_1638_length_8838_cov_4.151619_6_plen_375_part_00/1374	da99ca15a262eadd358a65e7be21a46d	374	Coils	Coil	Coil	283	310	-	T	12-04-2024	-	-	-	-
Picozoa_Picozoa_EP01046_Picozoa_sp_COSAG06_P021654_COSAG06_NODE_1638_length_8838_cov_4.151619_6_plen_375_part_00/1374	da99ca15a262eadd358a65e7be21a46d	374	MobiDBLite	mobidb-lite	consensus disorder prediction	308	374	-	T	12-04-2024	-	-	-	-
Cryptophyceae_Cryptomonadales_EP00279_Guillardia_theta_P021354_XP_005839073.1_hypothetical_protein_GUITHDRAFT_101996_Guillardia_theta_CCMP2712/1226	6fe0de9dfe11946b6b4340eca8f630e4	226	MobiDBLite	mobidb-lite	consensus disorder prediction	80	94	-	T	12-04-2024	-	-	-	-
Cryptophyceae_Cryptomonadales_EP00279_Guillardia_theta_P021354_XP_005839073.1_hypothetical_protein_GUITHDRAFT_101996_Guillardia_theta_CCMP2712/1226	6fe0de9dfe11946b6b4340eca8f630e4	226	MobiDBLite	mobidb-lite	consensus disorder prediction	14	29	-	T	12-04-2024	-	-	-	-
Cryptophyceae_Cryptomonadales_EP00279_Guillardia_theta_P021354_XP_005839073.1_hypothetical_protein_GUITHDRAFT_101996_Guillardia_theta_CCMP2712/1226	6fe0de9dfe11946b6b4340eca8f630e4	226	MobiDBLite	mobidb-lite	consensus disorder prediction	1	120	-	T	12-04-2024	-	-	-	-
Cryptophyceae_Cryptomonadales_EP00279_Guillardia_theta_P021354_XP_005839073.1_hypothetical_protein_GUITHDRAFT_101996_Guillardia_theta_CCMP2712/1226	6fe0de9dfe11946b6b4340eca8f630e4	226	MobiDBLite	mobidb-lite	consensus disorder prediction	38	52	-	T	12-04-2024	-	-	-	-
Cryptophyceae_Cryptomonadales_EP00279_Guillardia_theta_P021354_XP_005839073.1_hypothetical_protein_GUITHDRAFT_101996_Guillardia_theta_CCMP2712/1226	6fe0de9dfe11946b6b4340eca8f630e4	226	Coils	Coil	Coil	75	95	-	T	12-04-2024	-	-	-	-
Opisthokonta_Metazoa_EP00074_Homo_sapiens_P060873_XP_006721750.1_protein_HEXIM2_isoform_X1_Homo_sapiens/1309	d768c7f4fc635928dd08b8e2dc77e6ce	309	MobiDBLite	mobidb-lite	consensus disorder prediction	110	124	-	T	12-04-2024	-	-	-	-
Opisthokonta_Metazoa_EP00074_Homo_sapiens_P060873_XP_006721750.1_protein_HEXIM2_isoform_X1_Homo_sapiens/1309	d768c7f4fc635928dd08b8e2dc77e6ce	309	MobiDBLite	mobidb-lite	consensus disorder prediction	199	233	-	T	12-04-2024	-	-	-	-
Opisthokonta_Metazoa_EP00074_Homo_sapiens_P060873_XP_006721750.1_protein_HEXIM2_isoform_X1_Homo_sapiens/1309	d768c7f4fc635928dd08b8e2dc77e6ce	309	Coils	Coil	Coil	233	260	-	T	12-04-2024	-	-	-	-
Opisthokonta_Metazoa_EP00074_Homo_sapiens_P060873_XP_006721750.1_protein_HEXIM2_isoform_X1_Homo_sapiens/1309	d768c7f4fc635928dd08b8e2dc77e6ce	309	PANTHER	PTHR13469	HEXAMETHYLENE BISACETAMIDE INDUCIBLE 1	25	306	7.8E-99	T	12-04-2024	IPR024872	HEXIM	GO:0000122(InterPro)|GO:0000122(PANTHER)|GO:0004861(PANTHER)|GO:0004861(InterPro)|GO:0005634(InterPro)|GO:0005654(PANTHER)|GO:0005737(InterPro)|GO:0005737(PANTHER)|GO:0017069(InterPro)|GO:0045736(PANTHER)|GO:0097322(PANTHER)	-
Opisthokonta_Metazoa_EP00074_Homo_sapiens_P060873_XP_006721750.1_protein_HEXIM2_isoform_X1_Homo_sapiens/1309	d768c7f4fc635928dd08b8e2dc77e6ce	309	PRINTS	PR02094	Protein HEXIM1/HEXIM2 family signature	158	174	9.4E-20	T	12-04-2024	IPR024872	HEXIM	GO:0000122(InterPro)|GO:0004861(InterPro)|GO:0005634(InterPro)|GO:0005737(InterPro)|GO:0017069(InterPro)	-
Opisthokonta_Metazoa_EP00074_Homo_sapiens_P060873_XP_006721750.1_protein_HEXIM2_isoform_X1_Homo_sapiens/1309	d768c7f4fc635928dd08b8e2dc77e6ce	309	PRINTS	PR02094	Protein HEXIM1/HEXIM2 family signature	211	228	9.4E-20	T	12-04-2024	IPR024872	HEXIM	GO:0000122(InterPro)|GO:0004861(InterPro)|GO:0005634(InterPro)|GO:0005737(InterPro)|GO:0017069(InterPro)	-
Opisthokonta_Metazoa_EP00074_Homo_sapiens_P060873_XP_006721750.1_protein_HEXIM2_isoform_X1_Homo_sapiens/1309	d768c7f4fc635928dd08b8e2dc77e6ce	309	PRINTS	PR02094	Protein HEXIM1/HEXIM2 family signature	228	244	9.4E-20	T	12-04-2024	IPR024872	HEXIM	GO:0000122(InterPro)|GO:0004861(InterPro)|GO:0005634(InterPro)|GO:0005737(InterPro)|GO:0017069(InterPro)	-
Opisthokonta_Metazoa_EP00074_Homo_sapiens_P060873_XP_006721750.1_protein_HEXIM2_isoform_X1_Homo_sapiens/1309	d768c7f4fc635928dd08b8e2dc77e6ce	309	MobiDBLite	mobidb-lite	consensus disorder prediction	25	233	-	T	12-04-2024	-	-	-	-
Opisthokonta_Metazoa_EP00074_Homo_sapiens_P060873_XP_006721750.1_protein_HEXIM2_isoform_X1_Homo_sapiens/1309	d768c7f4fc635928dd08b8e2dc77e6ce	309	Coils	Coil	Coil	272	299	-	T	12-04-2024	-	-	-	-
Opisthokonta_Metazoa_EP00074_Homo_sapiens_P060873_XP_006721750.1_protein_HEXIM2_isoform_X1_Homo_sapiens/1309	d768c7f4fc635928dd08b8e2dc77e6ce	309	Gene3D	G3DSA:6.10.250.2910	-	203	304	4.8E-26	T	12-04-2024	-	-	-	-
Opisthokonta_Metazoa_EP00074_Homo_sapiens_P060873_XP_006721750.1_protein_HEXIM2_isoform_X1_Homo_sapiens/1309	d768c7f4fc635928dd08b8e2dc77e6ce	309	Pfam	PF15313	Hexamethylene bis-acetamide-inducible protein	125	249	5.2E-46	T	12-04-2024	IPR024872	HEXIM	GO:0000122(InterPro)|GO:0004861(InterPro)|GO:0005634(InterPro)|GO:0005737(InterPro)|GO:0017069(InterPro)	-
Opisthokonta_Metazoa_EP00074_Homo_sapiens_P060873_XP_006721750.1_protein_HEXIM2_isoform_X1_Homo_sapiens/1309	d768c7f4fc635928dd08b8e2dc77e6ce	309	MobiDBLite	mobidb-lite	consensus disorder prediction	125	153	-	T	12-04-2024	-	-	-	-
Colponemida_EP00743_Colponemidia_sp_Colp15_P004582_GILK01004939.1.p1_GENE.GILK01004939.1_GILK01004939.1.p1_ORF_type_complete_len_232_score_20.72_GILK01004939.1_83778/1231	fc6e29b9fd52478f2fa8af266aba8ec2	231	Coils	Coil	Coil	194	221	-	T	12-04-2024	-	-	-	-
Colponemida_EP00743_Colponemidia_sp_Colp15_P004582_GILK01004939.1.p1_GENE.GILK01004939.1_GILK01004939.1.p1_ORF_type_complete_len_232_score_20.72_GILK01004939.1_83778/1231	fc6e29b9fd52478f2fa8af266aba8ec2	231	PANTHER	PTHR13469	HEXAMETHYLENE BISACETAMIDE INDUCIBLE 1	36	119	1.1E-11	T	12-04-2024	IPR024872	HEXIM	GO:0000122(InterPro)|GO:0000122(PANTHER)|GO:0004861(PANTHER)|GO:0004861(InterPro)|GO:0005634(InterPro)|GO:0005654(PANTHER)|GO:0005737(InterPro)|GO:0005737(PANTHER)|GO:0017069(InterPro)|GO:0045736(PANTHER)|GO:0097322(PANTHER)	-
Colponemida_EP00743_Colponemidia_sp_Colp15_P004582_GILK01004939.1.p1_GENE.GILK01004939.1_GILK01004939.1.p1_ORF_type_complete_len_232_score_20.72_GILK01004939.1_83778/1231	fc6e29b9fd52478f2fa8af266aba8ec2	231	MobiDBLite	mobidb-lite	consensus disorder prediction	1	105	-	T	12-04-2024	-	-	-	-
Colponemida_EP00743_Colponemidia_sp_Colp15_P004582_GILK01004939.1.p1_GENE.GILK01004939.1_GILK01004939.1.p1_ORF_type_complete_len_232_score_20.72_GILK01004939.1_83778/1231	fc6e29b9fd52478f2fa8af266aba8ec2	231	Pfam	PF15313	Hexamethylene bis-acetamide-inducible protein	52	149	0.0016	T	12-04-2024	IPR024872	HEXIM	GO:0000122(InterPro)|GO:0004861(InterPro)|GO:0005634(InterPro)|GO:0005737(InterPro)|GO:0017069(InterPro)	-
Colponemida_EP00743_Colponemidia_sp_Colp15_P004582_GILK01004939.1.p1_GENE.GILK01004939.1_GILK01004939.1.p1_ORF_type_complete_len_232_score_20.72_GILK01004939.1_83778/1231	fc6e29b9fd52478f2fa8af266aba8ec2	231	MobiDBLite	mobidb-lite	consensus disorder prediction	62	96	-	T	12-04-2024	-	-	-	-
Opisthokonta_Metazoa_EP00081_Caenorhabditis_elegans_P019075_NP_499710.1_Uncharacterized_protein_CELE_Y39E4B.6_Caenorhabditis_elegans/1237	893ce65776ccad065335399956ab7c83	237	MobiDBLite	mobidb-lite	consensus disorder prediction	127	154	-	T	12-04-2024	-	-	-	-
Opisthokonta_Metazoa_EP00081_Caenorhabditis_elegans_P019075_NP_499710.1_Uncharacterized_protein_CELE_Y39E4B.6_Caenorhabditis_elegans/1237	893ce65776ccad065335399956ab7c83	237	MobiDBLite	mobidb-lite	consensus disorder prediction	80	108	-	T	12-04-2024	-	-	-	-
Opisthokonta_Metazoa_EP00081_Caenorhabditis_elegans_P019075_NP_499710.1_Uncharacterized_protein_CELE_Y39E4B.6_Caenorhabditis_elegans/1237	893ce65776ccad065335399956ab7c83	237	Pfam	PF15313	Hexamethylene bis-acetamide-inducible protein	38	190	1.2E-19	T	12-04-2024	IPR024872	HEXIM	GO:0000122(InterPro)|GO:0004861(InterPro)|GO:0005634(InterPro)|GO:0005737(InterPro)|GO:0017069(InterPro)	-
Opisthokonta_Metazoa_EP00081_Caenorhabditis_elegans_P019075_NP_499710.1_Uncharacterized_protein_CELE_Y39E4B.6_Caenorhabditis_elegans/1237	893ce65776ccad065335399956ab7c83	237	MobiDBLite	mobidb-lite	consensus disorder prediction	42	66	-	T	12-04-2024	-	-	-	-
Opisthokonta_Metazoa_EP00081_Caenorhabditis_elegans_P019075_NP_499710.1_Uncharacterized_protein_CELE_Y39E4B.6_Caenorhabditis_elegans/1237	893ce65776ccad065335399956ab7c83	237	MobiDBLite	mobidb-lite	consensus disorder prediction	1	108	-	T	12-04-2024	-	-	-	-
Opisthokonta_Metazoa_EP00081_Caenorhabditis_elegans_P019075_NP_499710.1_Uncharacterized_protein_CELE_Y39E4B.6_Caenorhabditis_elegans/1237	893ce65776ccad065335399956ab7c83	237	PANTHER	PTHR13469	HEXAMETHYLENE BISACETAMIDE INDUCIBLE 1	14	202	2.5E-24	T	12-04-2024	IPR024872	HEXIM	GO:0000122(InterPro)|GO:0000122(PANTHER)|GO:0004861(PANTHER)|GO:0004861(InterPro)|GO:0005634(InterPro)|GO:0005654(PANTHER)|GO:0005737(InterPro)|GO:0005737(PANTHER)|GO:0017069(InterPro)|GO:0045736(PANTHER)|GO:0097322(PANTHER)	-
Opisthokonta_Metazoa_EP00081_Caenorhabditis_elegans_P019075_NP_499710.1_Uncharacterized_protein_CELE_Y39E4B.6_Caenorhabditis_elegans/1237	893ce65776ccad065335399956ab7c83	237	Gene3D	G3DSA:6.10.250.2910	-	144	226	3.3E-5	T	12-04-2024	-	-	-	-
Opisthokonta_Ichthyosporea_EP00121_Abeoforma_whisleri_P014182_Awhi_evm1s13077/1423	76f41f3662fcd3c7a4c47e590e5dd7e3	423	Coils	Coil	Coil	397	421	-	T	12-04-2024	-	-	-	-
Opisthokonta_Ichthyosporea_EP00121_Abeoforma_whisleri_P014182_Awhi_evm1s13077/1423	76f41f3662fcd3c7a4c47e590e5dd7e3	423	MobiDBLite	mobidb-lite	consensus disorder prediction	323	346	-	T	12-04-2024	-	-	-	-
Opisthokonta_Ichthyosporea_EP00121_Abeoforma_whisleri_P014182_Awhi_evm1s13077/1423	76f41f3662fcd3c7a4c47e590e5dd7e3	423	MobiDBLite	mobidb-lite	consensus disorder prediction	10	24	-	T	12-04-2024	-	-	-	-
Opisthokonta_Ichthyosporea_EP00121_Abeoforma_whisleri_P014182_Awhi_evm1s13077/1423	76f41f3662fcd3c7a4c47e590e5dd7e3	423	MobiDBLite	mobidb-lite	consensus disorder prediction	131	145	-	T	12-04-2024	-	-	-	-
Opisthokonta_Ichthyosporea_EP00121_Abeoforma_whisleri_P014182_Awhi_evm1s13077/1423	76f41f3662fcd3c7a4c47e590e5dd7e3	423	MobiDBLite	mobidb-lite	consensus disorder prediction	1	29	-	T	12-04-2024	-	-	-	-
Opisthokonta_Ichthyosporea_EP00121_Abeoforma_whisleri_P014182_Awhi_evm1s13077/1423	76f41f3662fcd3c7a4c47e590e5dd7e3	423	Coils	Coil	Coil	301	321	-	T	12-04-2024	-	-	-	-
Opisthokonta_Ichthyosporea_EP00121_Abeoforma_whisleri_P014182_Awhi_evm1s13077/1423	76f41f3662fcd3c7a4c47e590e5dd7e3	423	MobiDBLite	mobidb-lite	consensus disorder prediction	43	151	-	T	12-04-2024	-	-	-	-
Opisthokonta_Ichthyosporea_EP00121_Abeoforma_whisleri_P014182_Awhi_evm1s13077/1423	76f41f3662fcd3c7a4c47e590e5dd7e3	423	MobiDBLite	mobidb-lite	consensus disorder prediction	73	119	-	T	12-04-2024	-	-	-	-
Opisthokonta_Ichthyosporea_EP00126_Sphaerothecum_destruens_P008302_Sdes_comp20170_c0_seq4m13344/1248	b534d165d08e95a4de1dcfca681d8346	248	Coils	Coil	Coil	206	233	-	T	12-04-2024	-	-	-	-
Opisthokonta_Ichthyosporea_EP00126_Sphaerothecum_destruens_P008302_Sdes_comp20170_c0_seq4m13344/1248	b534d165d08e95a4de1dcfca681d8346	248	MobiDBLite	mobidb-lite	consensus disorder prediction	23	80	-	T	12-04-2024	-	-	-	-
Opisthokonta_Ichthyosporea_EP00126_Sphaerothecum_destruens_P008302_Sdes_comp20170_c0_seq4m13344/1248	b534d165d08e95a4de1dcfca681d8346	248	PANTHER	PTHR13469	HEXAMETHYLENE BISACETAMIDE INDUCIBLE 1	37	235	2.7E-18	T	12-04-2024	IPR024872	HEXIM	GO:0000122(InterPro)|GO:0000122(PANTHER)|GO:0004861(PANTHER)|GO:0004861(InterPro)|GO:0005634(InterPro)|GO:0005654(PANTHER)|GO:0005737(InterPro)|GO:0005737(PANTHER)|GO:0017069(InterPro)|GO:0045736(PANTHER)|GO:0097322(PANTHER)	-
Opisthokonta_Ichthyosporea_EP00126_Sphaerothecum_destruens_P008302_Sdes_comp20170_c0_seq4m13344/1248	b534d165d08e95a4de1dcfca681d8346	248	MobiDBLite	mobidb-lite	consensus disorder prediction	1	87	-	T	12-04-2024	-	-	-	-
Opisthokonta_Metazoa_EP00118_Oscarella_pearsei_P008220_m.41533_g.41533_ORF_g.41533_m.41533_type_complete_len_205_comp33201_c0_seq2_324938/1204	0a7ff299df6a55e12e53523e33771518	204	MobiDBLite	mobidb-lite	consensus disorder prediction	19	34	-	T	12-04-2024	-	-	-	-
Opisthokonta_Metazoa_EP00118_Oscarella_pearsei_P008220_m.41533_g.41533_ORF_g.41533_m.41533_type_complete_len_205_comp33201_c0_seq2_324938/1204	0a7ff299df6a55e12e53523e33771518	204	Pfam	PF15313	Hexamethylene bis-acetamide-inducible protein	33	161	1.4E-22	T	12-04-2024	IPR024872	HEXIM	GO:0000122(InterPro)|GO:0004861(InterPro)|GO:0005634(InterPro)|GO:0005737(InterPro)|GO:0017069(InterPro)	-
Opisthokonta_Metazoa_EP00118_Oscarella_pearsei_P008220_m.41533_g.41533_ORF_g.41533_m.41533_type_complete_len_205_comp33201_c0_seq2_324938/1204	0a7ff299df6a55e12e53523e33771518	204	Coils	Coil	Coil	149	169	-	T	12-04-2024	-	-	-	-
Opisthokonta_Metazoa_EP00118_Oscarella_pearsei_P008220_m.41533_g.41533_ORF_g.41533_m.41533_type_complete_len_205_comp33201_c0_seq2_324938/1204	0a7ff299df6a55e12e53523e33771518	204	Coils	Coil	Coil	179	202	-	T	12-04-2024	-	-	-	-
Opisthokonta_Metazoa_EP00118_Oscarella_pearsei_P008220_m.41533_g.41533_ORF_g.41533_m.41533_type_complete_len_205_comp33201_c0_seq2_324938/1204	0a7ff299df6a55e12e53523e33771518	204	PRINTS	PR02094	Protein HEXIM1/HEXIM2 family signature	144	160	8.4E-14	T	12-04-2024	IPR024872	HEXIM	GO:0000122(InterPro)|GO:0004861(InterPro)|GO:0005634(InterPro)|GO:0005737(InterPro)|GO:0017069(InterPro)	-
Opisthokonta_Metazoa_EP00118_Oscarella_pearsei_P008220_m.41533_g.41533_ORF_g.41533_m.41533_type_complete_len_205_comp33201_c0_seq2_324938/1204	0a7ff299df6a55e12e53523e33771518	204	PRINTS	PR02094	Protein HEXIM1/HEXIM2 family signature	66	82	8.4E-14	T	12-04-2024	IPR024872	HEXIM	GO:0000122(InterPro)|GO:0004861(InterPro)|GO:0005634(InterPro)|GO:0005737(InterPro)|GO:0017069(InterPro)	-
Opisthokonta_Metazoa_EP00118_Oscarella_pearsei_P008220_m.41533_g.41533_ORF_g.41533_m.41533_type_complete_len_205_comp33201_c0_seq2_324938/1204	0a7ff299df6a55e12e53523e33771518	204	PRINTS	PR02094	Protein HEXIM1/HEXIM2 family signature	127	144	8.4E-14	T	12-04-2024	IPR024872	HEXIM	GO:0000122(InterPro)|GO:0004861(InterPro)|GO:0005634(InterPro)|GO:0005737(InterPro)|GO:0017069(InterPro)	-
Opisthokonta_Metazoa_EP00118_Oscarella_pearsei_P008220_m.41533_g.41533_ORF_g.41533_m.41533_type_complete_len_205_comp33201_c0_seq2_324938/1204	0a7ff299df6a55e12e53523e33771518	204	Coils	Coil	Coil	36	60	-	T	12-04-2024	-	-	-	-
Opisthokonta_Metazoa_EP00118_Oscarella_pearsei_P008220_m.41533_g.41533_ORF_g.41533_m.41533_type_complete_len_205_comp33201_c0_seq2_324938/1204	0a7ff299df6a55e12e53523e33771518	204	MobiDBLite	mobidb-lite	consensus disorder prediction	1	66	-	T	12-04-2024	-	-	-	-
Opisthokonta_Metazoa_EP00118_Oscarella_pearsei_P008220_m.41533_g.41533_ORF_g.41533_m.41533_type_complete_len_205_comp33201_c0_seq2_324938/1204	0a7ff299df6a55e12e53523e33771518	204	Gene3D	G3DSA:6.10.250.2910	-	116	204	9.4E-10	T	12-04-2024	-	-	-	-
Opisthokonta_Metazoa_EP00118_Oscarella_pearsei_P008220_m.41533_g.41533_ORF_g.41533_m.41533_type_complete_len_205_comp33201_c0_seq2_324938/1204	0a7ff299df6a55e12e53523e33771518	204	PANTHER	PTHR13469	HEXAMETHYLENE BISACETAMIDE INDUCIBLE 1	18	199	2.4E-33	T	12-04-2024	IPR024872	HEXIM	GO:0000122(InterPro)|GO:0000122(PANTHER)|GO:0004861(PANTHER)|GO:0004861(InterPro)|GO:0005634(InterPro)|GO:0005654(PANTHER)|GO:0005737(InterPro)|GO:0005737(PANTHER)|GO:0017069(InterPro)|GO:0045736(PANTHER)|GO:0097322(PANTHER)	-
Opisthokonta_Metazoa_EP00118_Oscarella_pearsei_P008220_m.41533_g.41533_ORF_g.41533_m.41533_type_complete_len_205_comp33201_c0_seq2_324938/1204	0a7ff299df6a55e12e53523e33771518	204	MobiDBLite	mobidb-lite	consensus disorder prediction	35	64	-	T	12-04-2024	-	-	-	-
Opisthokonta_Metazoa_EP00060_Petromyzon_marinus_P016188_GENSCAN00000016188_pep_scaffold_Pmarinus_7.0_GL478892_8937_10079_-1_transcript_GENSCAN00000016188_transcript_biotype_protein_coding	d08e438d3b02bf5da58f6cfd3cffd1b3	380	Gene3D	G3DSA:6.10.250.2910	-	183	379	2.6E-23	T	12-04-2024	-	-	-	-
Opisthokonta_Metazoa_EP00060_Petromyzon_marinus_P016188_GENSCAN00000016188_pep_scaffold_Pmarinus_7.0_GL478892_8937_10079_-1_transcript_GENSCAN00000016188_transcript_biotype_protein_coding	d08e438d3b02bf5da58f6cfd3cffd1b3	380	PANTHER	PTHR13469	HEXAMETHYLENE BISACETAMIDE INDUCIBLE 1	33	374	1.1E-65	T	12-04-2024	IPR024872	HEXIM	GO:0000122(InterPro)|GO:0000122(PANTHER)|GO:0004861(PANTHER)|GO:0004861(InterPro)|GO:0005634(InterPro)|GO:0005654(PANTHER)|GO:0005737(InterPro)|GO:0005737(PANTHER)|GO:0017069(InterPro)|GO:0045736(PANTHER)|GO:0097322(PANTHER)	-
Opisthokonta_Metazoa_EP00060_Petromyzon_marinus_P016188_GENSCAN00000016188_pep_scaffold_Pmarinus_7.0_GL478892_8937_10079_-1_transcript_GENSCAN00000016188_transcript_biotype_protein_coding	d08e438d3b02bf5da58f6cfd3cffd1b3	380	Coils	Coil	Coil	212	232	-	T	12-04-2024	-	-	-	-
Opisthokonta_Metazoa_EP00060_Petromyzon_marinus_P016188_GENSCAN00000016188_pep_scaffold_Pmarinus_7.0_GL478892_8937_10079_-1_transcript_GENSCAN00000016188_transcript_biotype_protein_coding	d08e438d3b02bf5da58f6cfd3cffd1b3	380	Pfam	PF15313	Hexamethylene bis-acetamide-inducible protein	92	229	5.1E-45	T	12-04-2024	IPR024872	HEXIM	GO:0000122(InterPro)|GO:0004861(InterPro)|GO:0005634(InterPro)|GO:0005737(InterPro)|GO:0017069(InterPro)	-
Opisthokonta_Metazoa_EP00060_Petromyzon_marinus_P016188_GENSCAN00000016188_pep_scaffold_Pmarinus_7.0_GL478892_8937_10079_-1_transcript_GENSCAN00000016188_transcript_biotype_protein_coding	d08e438d3b02bf5da58f6cfd3cffd1b3	380	Coils	Coil	Coil	343	370	-	T	12-04-2024	-	-	-	-
Opisthokonta_Metazoa_EP00060_Petromyzon_marinus_P016188_GENSCAN00000016188_pep_scaffold_Pmarinus_7.0_GL478892_8937_10079_-1_transcript_GENSCAN00000016188_transcript_biotype_protein_coding	d08e438d3b02bf5da58f6cfd3cffd1b3	380	MobiDBLite	mobidb-lite	consensus disorder prediction	53	74	-	T	12-04-2024	-	-	-	-
Opisthokonta_Metazoa_EP00060_Petromyzon_marinus_P016188_GENSCAN00000016188_pep_scaffold_Pmarinus_7.0_GL478892_8937_10079_-1_transcript_GENSCAN00000016188_transcript_biotype_protein_coding	d08e438d3b02bf5da58f6cfd3cffd1b3	380	MobiDBLite	mobidb-lite	consensus disorder prediction	158	175	-	T	12-04-2024	-	-	-	-
Opisthokonta_Metazoa_EP00060_Petromyzon_marinus_P016188_GENSCAN00000016188_pep_scaffold_Pmarinus_7.0_GL478892_8937_10079_-1_transcript_GENSCAN00000016188_transcript_biotype_protein_coding	d08e438d3b02bf5da58f6cfd3cffd1b3	380	MobiDBLite	mobidb-lite	consensus disorder prediction	253	380	-	T	12-04-2024	-	-	-	-
Opisthokonta_Metazoa_EP00060_Petromyzon_marinus_P016188_GENSCAN00000016188_pep_scaffold_Pmarinus_7.0_GL478892_8937_10079_-1_transcript_GENSCAN00000016188_transcript_biotype_protein_coding	d08e438d3b02bf5da58f6cfd3cffd1b3	380	MobiDBLite	mobidb-lite	consensus disorder prediction	361	380	-	T	12-04-2024	-	-	-	-
Opisthokonta_Metazoa_EP00060_Petromyzon_marinus_P016188_GENSCAN00000016188_pep_scaffold_Pmarinus_7.0_GL478892_8937_10079_-1_transcript_GENSCAN00000016188_transcript_biotype_protein_coding	d08e438d3b02bf5da58f6cfd3cffd1b3	380	MobiDBLite	mobidb-lite	consensus disorder prediction	285	304	-	T	12-04-2024	-	-	-	-
Opisthokonta_Metazoa_EP00060_Petromyzon_marinus_P016188_GENSCAN00000016188_pep_scaffold_Pmarinus_7.0_GL478892_8937_10079_-1_transcript_GENSCAN00000016188_transcript_biotype_protein_coding	d08e438d3b02bf5da58f6cfd3cffd1b3	380	MobiDBLite	mobidb-lite	consensus disorder prediction	1	195	-	T	12-04-2024	-	-	-	-
Opisthokonta_Metazoa_EP00060_Petromyzon_marinus_P016188_GENSCAN00000016188_pep_scaffold_Pmarinus_7.0_GL478892_8937_10079_-1_transcript_GENSCAN00000016188_transcript_biotype_protein_coding	d08e438d3b02bf5da58f6cfd3cffd1b3	380	MobiDBLite	mobidb-lite	consensus disorder prediction	94	119	-	T	12-04-2024	-	-	-	-
Opisthokonta_Metazoa_EP00060_Petromyzon_marinus_P016188_GENSCAN00000016188_pep_scaffold_Pmarinus_7.0_GL478892_8937_10079_-1_transcript_GENSCAN00000016188_transcript_biotype_protein_coding	d08e438d3b02bf5da58f6cfd3cffd1b3	380	PRINTS	PR02094	Protein HEXIM1/HEXIM2 family signature	125	141	1.8E-20	T	12-04-2024	IPR024872	HEXIM	GO:0000122(InterPro)|GO:0004861(InterPro)|GO:0005634(InterPro)|GO:0005737(InterPro)|GO:0017069(InterPro)	-
Opisthokonta_Metazoa_EP00060_Petromyzon_marinus_P016188_GENSCAN00000016188_pep_scaffold_Pmarinus_7.0_GL478892_8937_10079_-1_transcript_GENSCAN00000016188_transcript_biotype_protein_coding	d08e438d3b02bf5da58f6cfd3cffd1b3	380	PRINTS	PR02094	Protein HEXIM1/HEXIM2 family signature	207	223	1.8E-20	T	12-04-2024	IPR024872	HEXIM	GO:0000122(InterPro)|GO:0004861(InterPro)|GO:0005634(InterPro)|GO:0005737(InterPro)|GO:0017069(InterPro)	-
Opisthokonta_Metazoa_EP00060_Petromyzon_marinus_P016188_GENSCAN00000016188_pep_scaffold_Pmarinus_7.0_GL478892_8937_10079_-1_transcript_GENSCAN00000016188_transcript_biotype_protein_coding	d08e438d3b02bf5da58f6cfd3cffd1b3	380	PRINTS	PR02094	Protein HEXIM1/HEXIM2 family signature	190	207	1.8E-20	T	12-04-2024	IPR024872	HEXIM	GO:0000122(InterPro)|GO:0004861(InterPro)|GO:0005634(InterPro)|GO:0005737(InterPro)|GO:0017069(InterPro)	-
Opisthokonta_Metazoa_EP00060_Petromyzon_marinus_P016188_GENSCAN00000016188_pep_scaffold_Pmarinus_7.0_GL478892_8937_10079_-1_transcript_GENSCAN00000016188_transcript_biotype_protein_coding	d08e438d3b02bf5da58f6cfd3cffd1b3	380	MobiDBLite	mobidb-lite	consensus disorder prediction	75	93	-	T	12-04-2024	-	-	-	-
Opisthokonta_Metazoa_EP00057_Strongylocentrotus_purpuratus_P004818_XP_003729518.1_PREDICTED_protein_HEXIMlike_Strongylocentrotus_purpuratus/1277	c08d1a6ccfafc3f36cc69a582fbe006b	277	MobiDBLite	mobidb-lite	consensus disorder prediction	1	133	-	T	12-04-2024	-	-	-	-
Opisthokonta_Metazoa_EP00057_Strongylocentrotus_purpuratus_P004818_XP_003729518.1_PREDICTED_protein_HEXIMlike_Strongylocentrotus_purpuratus/1277	c08d1a6ccfafc3f36cc69a582fbe006b	277	PRINTS	PR02094	Protein HEXIM1/HEXIM2 family signature	125	141	4.9E-13	T	12-04-2024	IPR024872	HEXIM	GO:0000122(InterPro)|GO:0004861(InterPro)|GO:0005634(InterPro)|GO:0005737(InterPro)|GO:0017069(InterPro)	-
Opisthokonta_Metazoa_EP00057_Strongylocentrotus_purpuratus_P004818_XP_003729518.1_PREDICTED_protein_HEXIMlike_Strongylocentrotus_purpuratus/1277	c08d1a6ccfafc3f36cc69a582fbe006b	277	PRINTS	PR02094	Protein HEXIM1/HEXIM2 family signature	176	193	4.9E-13	T	12-04-2024	IPR024872	HEXIM	GO:0000122(InterPro)|GO:0004861(InterPro)|GO:0005634(InterPro)|GO:0005737(InterPro)|GO:0017069(InterPro)	-
Opisthokonta_Metazoa_EP00057_Strongylocentrotus_purpuratus_P004818_XP_003729518.1_PREDICTED_protein_HEXIMlike_Strongylocentrotus_purpuratus/1277	c08d1a6ccfafc3f36cc69a582fbe006b	277	PRINTS	PR02094	Protein HEXIM1/HEXIM2 family signature	193	209	4.9E-13	T	12-04-2024	IPR024872	HEXIM	GO:0000122(InterPro)|GO:0004861(InterPro)|GO:0005634(InterPro)|GO:0005737(InterPro)|GO:0017069(InterPro)	-
Opisthokonta_Metazoa_EP00057_Strongylocentrotus_purpuratus_P004818_XP_003729518.1_PREDICTED_protein_HEXIMlike_Strongylocentrotus_purpuratus/1277	c08d1a6ccfafc3f36cc69a582fbe006b	277	MobiDBLite	mobidb-lite	consensus disorder prediction	217	277	-	T	12-04-2024	-	-	-	-
Opisthokonta_Metazoa_EP00057_Strongylocentrotus_purpuratus_P004818_XP_003729518.1_PREDICTED_protein_HEXIMlike_Strongylocentrotus_purpuratus/1277	c08d1a6ccfafc3f36cc69a582fbe006b	277	Coils	Coil	Coil	198	218	-	T	12-04-2024	-	-	-	-
Opisthokonta_Metazoa_EP00057_Strongylocentrotus_purpuratus_P004818_XP_003729518.1_PREDICTED_protein_HEXIMlike_Strongylocentrotus_purpuratus/1277	c08d1a6ccfafc3f36cc69a582fbe006b	277	Pfam	PF15313	Hexamethylene bis-acetamide-inducible protein	98	215	7.9E-24	T	12-04-2024	IPR024872	HEXIM	GO:0000122(InterPro)|GO:0004861(InterPro)|GO:0005634(InterPro)|GO:0005737(InterPro)|GO:0017069(InterPro)	-
Opisthokonta_Metazoa_EP00057_Strongylocentrotus_purpuratus_P004818_XP_003729518.1_PREDICTED_protein_HEXIMlike_Strongylocentrotus_purpuratus/1277	c08d1a6ccfafc3f36cc69a582fbe006b	277	Gene3D	G3DSA:6.10.250.2910	-	168	277	7.6E-19	T	12-04-2024	-	-	-	-
Opisthokonta_Metazoa_EP00057_Strongylocentrotus_purpuratus_P004818_XP_003729518.1_PREDICTED_protein_HEXIMlike_Strongylocentrotus_purpuratus/1277	c08d1a6ccfafc3f36cc69a582fbe006b	277	MobiDBLite	mobidb-lite	consensus disorder prediction	100	123	-	T	12-04-2024	-	-	-	-
Opisthokonta_Metazoa_EP00057_Strongylocentrotus_purpuratus_P004818_XP_003729518.1_PREDICTED_protein_HEXIMlike_Strongylocentrotus_purpuratus/1277	c08d1a6ccfafc3f36cc69a582fbe006b	277	MobiDBLite	mobidb-lite	consensus disorder prediction	52	78	-	T	12-04-2024	-	-	-	-
Opisthokonta_Metazoa_EP00057_Strongylocentrotus_purpuratus_P004818_XP_003729518.1_PREDICTED_protein_HEXIMlike_Strongylocentrotus_purpuratus/1277	c08d1a6ccfafc3f36cc69a582fbe006b	277	Coils	Coil	Coil	244	271	-	T	12-04-2024	-	-	-	-
Opisthokonta_Metazoa_EP00057_Strongylocentrotus_purpuratus_P004818_XP_003729518.1_PREDICTED_protein_HEXIMlike_Strongylocentrotus_purpuratus/1277	c08d1a6ccfafc3f36cc69a582fbe006b	277	PANTHER	PTHR13469	HEXAMETHYLENE BISACETAMIDE INDUCIBLE 1	11	272	4.4E-53	T	12-04-2024	IPR024872	HEXIM	GO:0000122(InterPro)|GO:0000122(PANTHER)|GO:0004861(PANTHER)|GO:0004861(InterPro)|GO:0005634(InterPro)|GO:0005654(PANTHER)|GO:0005737(InterPro)|GO:0005737(PANTHER)|GO:0017069(InterPro)|GO:0045736(PANTHER)|GO:0097322(PANTHER)	-
Opisthokonta_Metazoa_EP00057_Strongylocentrotus_purpuratus_P004818_XP_003729518.1_PREDICTED_protein_HEXIMlike_Strongylocentrotus_purpuratus/1277	c08d1a6ccfafc3f36cc69a582fbe006b	277	MobiDBLite	mobidb-lite	consensus disorder prediction	232	277	-	T	12-04-2024	-	-	-	-
Opisthokonta_Metazoa_EP00057_Strongylocentrotus_purpuratus_P004818_XP_003729518.1_PREDICTED_protein_HEXIM-like_Strongylocentrotus_purpuratus	c08d1a6ccfafc3f36cc69a582fbe006b	277	MobiDBLite	mobidb-lite	consensus disorder prediction	1	133	-	T	12-04-2024	-	-	-	-
Opisthokonta_Metazoa_EP00057_Strongylocentrotus_purpuratus_P004818_XP_003729518.1_PREDICTED_protein_HEXIM-like_Strongylocentrotus_purpuratus	c08d1a6ccfafc3f36cc69a582fbe006b	277	PRINTS	PR02094	Protein HEXIM1/HEXIM2 family signature	125	141	4.9E-13	T	12-04-2024	IPR024872	HEXIM	GO:0000122(InterPro)|GO:0004861(InterPro)|GO:0005634(InterPro)|GO:0005737(InterPro)|GO:0017069(InterPro)	-
Opisthokonta_Metazoa_EP00057_Strongylocentrotus_purpuratus_P004818_XP_003729518.1_PREDICTED_protein_HEXIM-like_Strongylocentrotus_purpuratus	c08d1a6ccfafc3f36cc69a582fbe006b	277	PRINTS	PR02094	Protein HEXIM1/HEXIM2 family signature	176	193	4.9E-13	T	12-04-2024	IPR024872	HEXIM	GO:0000122(InterPro)|GO:0004861(InterPro)|GO:0005634(InterPro)|GO:0005737(InterPro)|GO:0017069(InterPro)	-
Opisthokonta_Metazoa_EP00057_Strongylocentrotus_purpuratus_P004818_XP_003729518.1_PREDICTED_protein_HEXIM-like_Strongylocentrotus_purpuratus	c08d1a6ccfafc3f36cc69a582fbe006b	277	PRINTS	PR02094	Protein HEXIM1/HEXIM2 family signature	193	209	4.9E-13	T	12-04-2024	IPR024872	HEXIM	GO:0000122(InterPro)|GO:0004861(InterPro)|GO:0005634(InterPro)|GO:0005737(InterPro)|GO:0017069(InterPro)	-
Opisthokonta_Metazoa_EP00057_Strongylocentrotus_purpuratus_P004818_XP_003729518.1_PREDICTED_protein_HEXIM-like_Strongylocentrotus_purpuratus	c08d1a6ccfafc3f36cc69a582fbe006b	277	MobiDBLite	mobidb-lite	consensus disorder prediction	217	277	-	T	12-04-2024	-	-	-	-
Opisthokonta_Metazoa_EP00057_Strongylocentrotus_purpuratus_P004818_XP_003729518.1_PREDICTED_protein_HEXIM-like_Strongylocentrotus_purpuratus	c08d1a6ccfafc3f36cc69a582fbe006b	277	Coils	Coil	Coil	198	218	-	T	12-04-2024	-	-	-	-
Opisthokonta_Metazoa_EP00057_Strongylocentrotus_purpuratus_P004818_XP_003729518.1_PREDICTED_protein_HEXIM-like_Strongylocentrotus_purpuratus	c08d1a6ccfafc3f36cc69a582fbe006b	277	Pfam	PF15313	Hexamethylene bis-acetamide-inducible protein	98	215	7.9E-24	T	12-04-2024	IPR024872	HEXIM	GO:0000122(InterPro)|GO:0004861(InterPro)|GO:0005634(InterPro)|GO:0005737(InterPro)|GO:0017069(InterPro)	-
Opisthokonta_Metazoa_EP00057_Strongylocentrotus_purpuratus_P004818_XP_003729518.1_PREDICTED_protein_HEXIM-like_Strongylocentrotus_purpuratus	c08d1a6ccfafc3f36cc69a582fbe006b	277	Gene3D	G3DSA:6.10.250.2910	-	168	277	7.6E-19	T	12-04-2024	-	-	-	-
Opisthokonta_Metazoa_EP00057_Strongylocentrotus_purpuratus_P004818_XP_003729518.1_PREDICTED_protein_HEXIM-like_Strongylocentrotus_purpuratus	c08d1a6ccfafc3f36cc69a582fbe006b	277	MobiDBLite	mobidb-lite	consensus disorder prediction	100	123	-	T	12-04-2024	-	-	-	-
Opisthokonta_Metazoa_EP00057_Strongylocentrotus_purpuratus_P004818_XP_003729518.1_PREDICTED_protein_HEXIM-like_Strongylocentrotus_purpuratus	c08d1a6ccfafc3f36cc69a582fbe006b	277	MobiDBLite	mobidb-lite	consensus disorder prediction	52	78	-	T	12-04-2024	-	-	-	-
Opisthokonta_Metazoa_EP00057_Strongylocentrotus_purpuratus_P004818_XP_003729518.1_PREDICTED_protein_HEXIM-like_Strongylocentrotus_purpuratus	c08d1a6ccfafc3f36cc69a582fbe006b	277	Coils	Coil	Coil	244	271	-	T	12-04-2024	-	-	-	-
Opisthokonta_Metazoa_EP00057_Strongylocentrotus_purpuratus_P004818_XP_003729518.1_PREDICTED_protein_HEXIM-like_Strongylocentrotus_purpuratus	c08d1a6ccfafc3f36cc69a582fbe006b	277	PANTHER	PTHR13469	HEXAMETHYLENE BISACETAMIDE INDUCIBLE 1	11	272	4.4E-53	T	12-04-2024	IPR024872	HEXIM	GO:0000122(InterPro)|GO:0000122(PANTHER)|GO:0004861(PANTHER)|GO:0004861(InterPro)|GO:0005634(InterPro)|GO:0005654(PANTHER)|GO:0005737(InterPro)|GO:0005737(PANTHER)|GO:0017069(InterPro)|GO:0045736(PANTHER)|GO:0097322(PANTHER)	-
Opisthokonta_Metazoa_EP00057_Strongylocentrotus_purpuratus_P004818_XP_003729518.1_PREDICTED_protein_HEXIM-like_Strongylocentrotus_purpuratus	c08d1a6ccfafc3f36cc69a582fbe006b	277	MobiDBLite	mobidb-lite	consensus disorder prediction	232	277	-	T	12-04-2024	-	-	-	-
Opisthokonta_Metazoa_EP00115_Mnemiopsis_leidyi_P015896_ML463516aPA_pep_supercontig_MneLei_Aug2011_ML4635_61447_62163_1_gene_ML463516a_transcript_ML463516aRA_gene_biotype_protein_coding_transcript_biotype_protein_coding/1238	04ffbea10c408e9fe3f80e80817d0e73	238	MobiDBLite	mobidb-lite	consensus disorder prediction	27	42	-	T	12-04-2024	-	-	-	-
Opisthokonta_Metazoa_EP00115_Mnemiopsis_leidyi_P015896_ML463516aPA_pep_supercontig_MneLei_Aug2011_ML4635_61447_62163_1_gene_ML463516a_transcript_ML463516aRA_gene_biotype_protein_coding_transcript_biotype_protein_coding/1238	04ffbea10c408e9fe3f80e80817d0e73	238	Coils	Coil	Coil	172	206	-	T	12-04-2024	-	-	-	-
Opisthokonta_Metazoa_EP00115_Mnemiopsis_leidyi_P015896_ML463516aPA_pep_supercontig_MneLei_Aug2011_ML4635_61447_62163_1_gene_ML463516a_transcript_ML463516aRA_gene_biotype_protein_coding_transcript_biotype_protein_coding/1238	04ffbea10c408e9fe3f80e80817d0e73	238	Gene3D	G3DSA:6.10.250.2910	-	118	216	1.2E-13	T	12-04-2024	-	-	-	-
Opisthokonta_Metazoa_EP00115_Mnemiopsis_leidyi_P015896_ML463516aPA_pep_supercontig_MneLei_Aug2011_ML4635_61447_62163_1_gene_ML463516a_transcript_ML463516aRA_gene_biotype_protein_coding_transcript_biotype_protein_coding/1238	04ffbea10c408e9fe3f80e80817d0e73	238	PRINTS	PR02094	Protein HEXIM1/HEXIM2 family signature	69	85	2.7E-10	T	12-04-2024	IPR024872	HEXIM	GO:0000122(InterPro)|GO:0004861(InterPro)|GO:0005634(InterPro)|GO:0005737(InterPro)|GO:0017069(InterPro)	-
Opisthokonta_Metazoa_EP00115_Mnemiopsis_leidyi_P015896_ML463516aPA_pep_supercontig_MneLei_Aug2011_ML4635_61447_62163_1_gene_ML463516a_transcript_ML463516aRA_gene_biotype_protein_coding_transcript_biotype_protein_coding/1238	04ffbea10c408e9fe3f80e80817d0e73	238	PRINTS	PR02094	Protein HEXIM1/HEXIM2 family signature	125	142	2.7E-10	T	12-04-2024	IPR024872	HEXIM	GO:0000122(InterPro)|GO:0004861(InterPro)|GO:0005634(InterPro)|GO:0005737(InterPro)|GO:0017069(InterPro)	-
Opisthokonta_Metazoa_EP00115_Mnemiopsis_leidyi_P015896_ML463516aPA_pep_supercontig_MneLei_Aug2011_ML4635_61447_62163_1_gene_ML463516a_transcript_ML463516aRA_gene_biotype_protein_coding_transcript_biotype_protein_coding/1238	04ffbea10c408e9fe3f80e80817d0e73	238	PRINTS	PR02094	Protein HEXIM1/HEXIM2 family signature	142	158	2.7E-10	T	12-04-2024	IPR024872	HEXIM	GO:0000122(InterPro)|GO:0004861(InterPro)|GO:0005634(InterPro)|GO:0005737(InterPro)|GO:0017069(InterPro)	-
Opisthokonta_Metazoa_EP00115_Mnemiopsis_leidyi_P015896_ML463516aPA_pep_supercontig_MneLei_Aug2011_ML4635_61447_62163_1_gene_ML463516a_transcript_ML463516aRA_gene_biotype_protein_coding_transcript_biotype_protein_coding/1238	04ffbea10c408e9fe3f80e80817d0e73	238	Coils	Coil	Coil	147	167	-	T	12-04-2024	-	-	-	-
Opisthokonta_Metazoa_EP00115_Mnemiopsis_leidyi_P015896_ML463516aPA_pep_supercontig_MneLei_Aug2011_ML4635_61447_62163_1_gene_ML463516a_transcript_ML463516aRA_gene_biotype_protein_coding_transcript_biotype_protein_coding/1238	04ffbea10c408e9fe3f80e80817d0e73	238	MobiDBLite	mobidb-lite	consensus disorder prediction	1	123	-	T	12-04-2024	-	-	-	-
Opisthokonta_Metazoa_EP00115_Mnemiopsis_leidyi_P015896_ML463516aPA_pep_supercontig_MneLei_Aug2011_ML4635_61447_62163_1_gene_ML463516a_transcript_ML463516aRA_gene_biotype_protein_coding_transcript_biotype_protein_coding/1238	04ffbea10c408e9fe3f80e80817d0e73	238	MobiDBLite	mobidb-lite	consensus disorder prediction	43	65	-	T	12-04-2024	-	-	-	-
Opisthokonta_Metazoa_EP00115_Mnemiopsis_leidyi_P015896_ML463516aPA_pep_supercontig_MneLei_Aug2011_ML4635_61447_62163_1_gene_ML463516a_transcript_ML463516aRA_gene_biotype_protein_coding_transcript_biotype_protein_coding/1238	04ffbea10c408e9fe3f80e80817d0e73	238	MobiDBLite	mobidb-lite	consensus disorder prediction	1	25	-	T	12-04-2024	-	-	-	-
Opisthokonta_Metazoa_EP00115_Mnemiopsis_leidyi_P015896_ML463516aPA_pep_supercontig_MneLei_Aug2011_ML4635_61447_62163_1_gene_ML463516a_transcript_ML463516aRA_gene_biotype_protein_coding_transcript_biotype_protein_coding/1238	04ffbea10c408e9fe3f80e80817d0e73	238	PANTHER	PTHR13469	HEXAMETHYLENE BISACETAMIDE INDUCIBLE 1	19	212	2.4E-34	T	12-04-2024	IPR024872	HEXIM	GO:0000122(InterPro)|GO:0000122(PANTHER)|GO:0004861(PANTHER)|GO:0004861(InterPro)|GO:0005634(InterPro)|GO:0005654(PANTHER)|GO:0005737(InterPro)|GO:0005737(PANTHER)|GO:0017069(InterPro)|GO:0045736(PANTHER)|GO:0097322(PANTHER)	-
Opisthokonta_Metazoa_EP00115_Mnemiopsis_leidyi_P015896_ML463516aPA_pep_supercontig_MneLei_Aug2011_ML4635_61447_62163_1_gene_ML463516a_transcript_ML463516aRA_gene_biotype_protein_coding_transcript_biotype_protein_coding/1238	04ffbea10c408e9fe3f80e80817d0e73	238	MobiDBLite	mobidb-lite	consensus disorder prediction	69	97	-	T	12-04-2024	-	-	-	-
Opisthokonta_Metazoa_EP00115_Mnemiopsis_leidyi_P015896_ML463516aPA_pep_supercontig_MneLei_Aug2011_ML4635_61447_62163_1_gene_ML463516a_transcript_ML463516aRA_gene_biotype_protein_coding_transcript_biotype_protein_coding/1238	04ffbea10c408e9fe3f80e80817d0e73	238	Pfam	PF15313	Hexamethylene bis-acetamide-inducible protein	41	164	4.8E-17	T	12-04-2024	IPR024872	HEXIM	GO:0000122(InterPro)|GO:0004861(InterPro)|GO:0005634(InterPro)|GO:0005737(InterPro)|GO:0017069(InterPro)	-
Opisthokonta_Filasterea_EP00120_Capsaspora_owczarzaki_P005931_XP_004364064.2_hypothetical_protein_CAOG_03225_Capsaspora_owczarzaki_ATCC_30864/1619	2e518fa3c0b311fbf5c0c8e6878e2a02	619	MobiDBLite	mobidb-lite	consensus disorder prediction	377	399	-	T	12-04-2024	-	-	-	-
Opisthokonta_Filasterea_EP00120_Capsaspora_owczarzaki_P005931_XP_004364064.2_hypothetical_protein_CAOG_03225_Capsaspora_owczarzaki_ATCC_30864/1619	2e518fa3c0b311fbf5c0c8e6878e2a02	619	SignalP_GRAM_POSITIVE	SignalP-TM	SignalP-TM	1	25	-	T	12-04-2024	-	-	-	-
Opisthokonta_Filasterea_EP00120_Capsaspora_owczarzaki_P005931_XP_004364064.2_hypothetical_protein_CAOG_03225_Capsaspora_owczarzaki_ATCC_30864/1619	2e518fa3c0b311fbf5c0c8e6878e2a02	619	MobiDBLite	mobidb-lite	consensus disorder prediction	468	489	-	T	12-04-2024	-	-	-	-
Opisthokonta_Filasterea_EP00120_Capsaspora_owczarzaki_P005931_XP_004364064.2_hypothetical_protein_CAOG_03225_Capsaspora_owczarzaki_ATCC_30864/1619	2e518fa3c0b311fbf5c0c8e6878e2a02	619	MobiDBLite	mobidb-lite	consensus disorder prediction	95	178	-	T	12-04-2024	-	-	-	-
Opisthokonta_Filasterea_EP00120_Capsaspora_owczarzaki_P005931_XP_004364064.2_hypothetical_protein_CAOG_03225_Capsaspora_owczarzaki_ATCC_30864/1619	2e518fa3c0b311fbf5c0c8e6878e2a02	619	Coils	Coil	Coil	582	616	-	T	12-04-2024	-	-	-	-
Opisthokonta_Filasterea_EP00120_Capsaspora_owczarzaki_P005931_XP_004364064.2_hypothetical_protein_CAOG_03225_Capsaspora_owczarzaki_ATCC_30864/1619	2e518fa3c0b311fbf5c0c8e6878e2a02	619	MobiDBLite	mobidb-lite	consensus disorder prediction	282	314	-	T	12-04-2024	-	-	-	-
Opisthokonta_Filasterea_EP00120_Capsaspora_owczarzaki_P005931_XP_004364064.2_hypothetical_protein_CAOG_03225_Capsaspora_owczarzaki_ATCC_30864/1619	2e518fa3c0b311fbf5c0c8e6878e2a02	619	Coils	Coil	Coil	151	172	-	T	12-04-2024	-	-	-	-
Opisthokonta_Filasterea_EP00120_Capsaspora_owczarzaki_P005931_XP_004364064.2_hypothetical_protein_CAOG_03225_Capsaspora_owczarzaki_ATCC_30864/1619	2e518fa3c0b311fbf5c0c8e6878e2a02	619	MobiDBLite	mobidb-lite	consensus disorder prediction	1	314	-	T	12-04-2024	-	-	-	-
Opisthokonta_Filasterea_EP00120_Capsaspora_owczarzaki_P005931_XP_004364064.2_hypothetical_protein_CAOG_03225_Capsaspora_owczarzaki_ATCC_30864/1619	2e518fa3c0b311fbf5c0c8e6878e2a02	619	MobiDBLite	mobidb-lite	consensus disorder prediction	188	214	-	T	12-04-2024	-	-	-	-
Opisthokonta_Filasterea_EP00120_Capsaspora_owczarzaki_P005931_XP_004364064.2_hypothetical_protein_CAOG_03225_Capsaspora_owczarzaki_ATCC_30864/1619	2e518fa3c0b311fbf5c0c8e6878e2a02	619	MobiDBLite	mobidb-lite	consensus disorder prediction	384	399	-	T	12-04-2024	-	-	-	-
Opisthokonta_Filasterea_EP00120_Capsaspora_owczarzaki_P005931_XP_004364064.2_hypothetical_protein_CAOG_03225_Capsaspora_owczarzaki_ATCC_30864/1619	2e518fa3c0b311fbf5c0c8e6878e2a02	619	MobiDBLite	mobidb-lite	consensus disorder prediction	1	50	-	T	12-04-2024	-	-	-	-
Opisthokonta_Filasterea_EP00120_Capsaspora_owczarzaki_P005931_XP_004364064.2_hypothetical_protein_CAOG_03225_Capsaspora_owczarzaki_ATCC_30864/1619	2e518fa3c0b311fbf5c0c8e6878e2a02	619	MobiDBLite	mobidb-lite	consensus disorder prediction	443	462	-	T	12-04-2024	-	-	-	-
Opisthokonta_Filasterea_EP00120_Capsaspora_owczarzaki_P005931_XP_004364064.2_hypothetical_protein_CAOG_03225_Capsaspora_owczarzaki_ATCC_30864/1619	2e518fa3c0b311fbf5c0c8e6878e2a02	619	MobiDBLite	mobidb-lite	consensus disorder prediction	443	489	-	T	12-04-2024	-	-	-	-
Opisthokonta_Metazoa_EP00110_Nematostella_vectensis_P019434_XP_001636835.1_predicted_protein_Nematostella_vectensis/1364	5749cee4e1ba1252982d7d936fcf689d	364	Coils	Coil	Coil	103	123	-	T	12-04-2024	-	-	-	-
Opisthokonta_Metazoa_EP00110_Nematostella_vectensis_P019434_XP_001636835.1_predicted_protein_Nematostella_vectensis/1364	5749cee4e1ba1252982d7d936fcf689d	364	MobiDBLite	mobidb-lite	consensus disorder prediction	1	17	-	T	12-04-2024	-	-	-	-
Opisthokonta_Metazoa_EP00110_Nematostella_vectensis_P019434_XP_001636835.1_predicted_protein_Nematostella_vectensis/1364	5749cee4e1ba1252982d7d936fcf689d	364	MobiDBLite	mobidb-lite	consensus disorder prediction	159	174	-	T	12-04-2024	-	-	-	-
Opisthokonta_Metazoa_EP00110_Nematostella_vectensis_P019434_XP_001636835.1_predicted_protein_Nematostella_vectensis/1364	5749cee4e1ba1252982d7d936fcf689d	364	Coils	Coil	Coil	332	359	-	T	12-04-2024	-	-	-	-
Opisthokonta_Metazoa_EP00110_Nematostella_vectensis_P019434_XP_001636835.1_predicted_protein_Nematostella_vectensis/1364	5749cee4e1ba1252982d7d936fcf689d	364	MobiDBLite	mobidb-lite	consensus disorder prediction	311	331	-	T	12-04-2024	-	-	-	-
Opisthokonta_Metazoa_EP00110_Nematostella_vectensis_P019434_XP_001636835.1_predicted_protein_Nematostella_vectensis/1364	5749cee4e1ba1252982d7d936fcf689d	364	PANTHER	PTHR13469	HEXAMETHYLENE BISACETAMIDE INDUCIBLE 1	7	220	1.5E-83	T	12-04-2024	IPR024872	HEXIM	GO:0000122(InterPro)|GO:0000122(PANTHER)|GO:0004861(PANTHER)|GO:0004861(InterPro)|GO:0005634(InterPro)|GO:0005654(PANTHER)|GO:0005737(InterPro)|GO:0005737(PANTHER)|GO:0017069(InterPro)|GO:0045736(PANTHER)|GO:0097322(PANTHER)	-
Opisthokonta_Metazoa_EP00110_Nematostella_vectensis_P019434_XP_001636835.1_predicted_protein_Nematostella_vectensis/1364	5749cee4e1ba1252982d7d936fcf689d	364	MobiDBLite	mobidb-lite	consensus disorder prediction	50	73	-	T	12-04-2024	-	-	-	-
Opisthokonta_Metazoa_EP00110_Nematostella_vectensis_P019434_XP_001636835.1_predicted_protein_Nematostella_vectensis/1364	5749cee4e1ba1252982d7d936fcf689d	364	PRINTS	PR02094	Protein HEXIM1/HEXIM2 family signature	125	141	1.1E-16	T	12-04-2024	IPR024872	HEXIM	GO:0000122(InterPro)|GO:0004861(InterPro)|GO:0005634(InterPro)|GO:0005737(InterPro)|GO:0017069(InterPro)	-
Opisthokonta_Metazoa_EP00110_Nematostella_vectensis_P019434_XP_001636835.1_predicted_protein_Nematostella_vectensis/1364	5749cee4e1ba1252982d7d936fcf689d	364	PRINTS	PR02094	Protein HEXIM1/HEXIM2 family signature	197	214	1.1E-16	T	12-04-2024	IPR024872	HEXIM	GO:0000122(InterPro)|GO:0004861(InterPro)|GO:0005634(InterPro)|GO:0005737(InterPro)|GO:0017069(InterPro)	-
Opisthokonta_Metazoa_EP00110_Nematostella_vectensis_P019434_XP_001636835.1_predicted_protein_Nematostella_vectensis/1364	5749cee4e1ba1252982d7d936fcf689d	364	PRINTS	PR02094	Protein HEXIM1/HEXIM2 family signature	261	277	1.1E-16	T	12-04-2024	IPR024872	HEXIM	GO:0000122(InterPro)|GO:0004861(InterPro)|GO:0005634(InterPro)|GO:0005737(InterPro)|GO:0017069(InterPro)	-
Opisthokonta_Metazoa_EP00110_Nematostella_vectensis_P019434_XP_001636835.1_predicted_protein_Nematostella_vectensis/1364	5749cee4e1ba1252982d7d936fcf689d	364	MobiDBLite	mobidb-lite	consensus disorder prediction	120	186	-	T	12-04-2024	-	-	-	-
Opisthokonta_Metazoa_EP00110_Nematostella_vectensis_P019434_XP_001636835.1_predicted_protein_Nematostella_vectensis/1364	5749cee4e1ba1252982d7d936fcf689d	364	MobiDBLite	mobidb-lite	consensus disorder prediction	74	92	-	T	12-04-2024	-	-	-	-
Opisthokonta_Metazoa_EP00110_Nematostella_vectensis_P019434_XP_001636835.1_predicted_protein_Nematostella_vectensis/1364	5749cee4e1ba1252982d7d936fcf689d	364	Coils	Coil	Coil	266	293	-	T	12-04-2024	-	-	-	-
Opisthokonta_Metazoa_EP00110_Nematostella_vectensis_P019434_XP_001636835.1_predicted_protein_Nematostella_vectensis/1364	5749cee4e1ba1252982d7d936fcf689d	364	Pfam	PF15313	Hexamethylene bis-acetamide-inducible protein	237	283	3.8E-7	T	12-04-2024	IPR024872	HEXIM	GO:0000122(InterPro)|GO:0004861(InterPro)|GO:0005634(InterPro)|GO:0005737(InterPro)|GO:0017069(InterPro)	-
Opisthokonta_Metazoa_EP00110_Nematostella_vectensis_P019434_XP_001636835.1_predicted_protein_Nematostella_vectensis/1364	5749cee4e1ba1252982d7d936fcf689d	364	Pfam	PF15313	Hexamethylene bis-acetamide-inducible protein	91	220	1.1E-25	T	12-04-2024	IPR024872	HEXIM	GO:0000122(InterPro)|GO:0004861(InterPro)|GO:0005634(InterPro)|GO:0005737(InterPro)|GO:0017069(InterPro)	-
Opisthokonta_Metazoa_EP00110_Nematostella_vectensis_P019434_XP_001636835.1_predicted_protein_Nematostella_vectensis/1364	5749cee4e1ba1252982d7d936fcf689d	364	MobiDBLite	mobidb-lite	consensus disorder prediction	1	104	-	T	12-04-2024	-	-	-	-
Opisthokonta_Metazoa_EP00110_Nematostella_vectensis_P019434_XP_001636835.1_predicted_protein_Nematostella_vectensis/1364	5749cee4e1ba1252982d7d936fcf689d	364	MobiDBLite	mobidb-lite	consensus disorder prediction	138	158	-	T	12-04-2024	-	-	-	-
Opisthokonta_Metazoa_EP00110_Nematostella_vectensis_P019434_XP_001636835.1_predicted_protein_Nematostella_vectensis/1364	5749cee4e1ba1252982d7d936fcf689d	364	Gene3D	G3DSA:6.10.250.2910	-	237	363	1.0E-21	T	12-04-2024	-	-	-	-
Opisthokonta_Metazoa_EP00110_Nematostella_vectensis_P019434_XP_001636835.1_predicted_protein_Nematostella_vectensis/1364	5749cee4e1ba1252982d7d936fcf689d	364	Gene3D	G3DSA:6.10.250.2910	-	188	221	3.0E-6	T	12-04-2024	-	-	-	-
Opisthokonta_Pluriformea_EP00128_Syssomonas_multiformis_P015855_Colp12_sorted_trinity150504_noHs@844/1366	99c03cbe7362c7fe6d0d5571cb4ba7ef	366	MobiDBLite	mobidb-lite	consensus disorder prediction	285	309	-	T	12-04-2024	-	-	-	-
Opisthokonta_Pluriformea_EP00128_Syssomonas_multiformis_P015855_Colp12_sorted_trinity150504_noHs@844/1366	99c03cbe7362c7fe6d0d5571cb4ba7ef	366	MobiDBLite	mobidb-lite	consensus disorder prediction	78	102	-	T	12-04-2024	-	-	-	-
Opisthokonta_Pluriformea_EP00128_Syssomonas_multiformis_P015855_Colp12_sorted_trinity150504_noHs@844/1366	99c03cbe7362c7fe6d0d5571cb4ba7ef	366	MobiDBLite	mobidb-lite	consensus disorder prediction	1	123	-	T	12-04-2024	-	-	-	-
Opisthokonta_Pluriformea_EP00128_Syssomonas_multiformis_P015855_Colp12_sorted_trinity150504_noHs@844/1366	99c03cbe7362c7fe6d0d5571cb4ba7ef	366	MobiDBLite	mobidb-lite	consensus disorder prediction	341	356	-	T	12-04-2024	-	-	-	-
Opisthokonta_Pluriformea_EP00128_Syssomonas_multiformis_P015855_Colp12_sorted_trinity150504_noHs@844/1366	99c03cbe7362c7fe6d0d5571cb4ba7ef	366	MobiDBLite	mobidb-lite	consensus disorder prediction	60	77	-	T	12-04-2024	-	-	-	-
Opisthokonta_Pluriformea_EP00128_Syssomonas_multiformis_P015855_Colp12_sorted_trinity150504_noHs@844/1366	99c03cbe7362c7fe6d0d5571cb4ba7ef	366	MobiDBLite	mobidb-lite	consensus disorder prediction	285	366	-	T	12-04-2024	-	-	-	-
Opisthokonta_Pluriformea_EP00128_Syssomonas_multiformis_P015855_Colp12_sorted_trinity150504_noHs@844/1366	99c03cbe7362c7fe6d0d5571cb4ba7ef	366	MobiDBLite	mobidb-lite	consensus disorder prediction	1	23	-	T	12-04-2024	-	-	-	-
Opisthokonta_Metazoa_EP00090_Calanus_glacialis_P020377_TRINITY_DN31354_c0_g1_i1.p1_TRINITY_DN31354_c0_g1_TRINITY_DN31354_c0_g1_i1.p1_ORF_type_5prime_partial_len_232_score_57.80_TRINITY_DN31354_c0_g1_i1_31726/1231	201a08aca4e0400e2fc400fc7c3291f4	231	Gene3D	G3DSA:6.10.250.2910	-	100	214	4.1E-12	T	12-04-2024	-	-	-	-
Opisthokonta_Metazoa_EP00090_Calanus_glacialis_P020377_TRINITY_DN31354_c0_g1_i1.p1_TRINITY_DN31354_c0_g1_TRINITY_DN31354_c0_g1_i1.p1_ORF_type_5prime_partial_len_232_score_57.80_TRINITY_DN31354_c0_g1_i1_31726/1231	201a08aca4e0400e2fc400fc7c3291f4	231	Pfam	PF15313	Hexamethylene bis-acetamide-inducible protein	31	146	5.9E-15	T	12-04-2024	IPR024872	HEXIM	GO:0000122(InterPro)|GO:0004861(InterPro)|GO:0005634(InterPro)|GO:0005737(InterPro)|GO:0017069(InterPro)	-
Opisthokonta_Metazoa_EP00090_Calanus_glacialis_P020377_TRINITY_DN31354_c0_g1_i1.p1_TRINITY_DN31354_c0_g1_TRINITY_DN31354_c0_g1_i1.p1_ORF_type_5prime_partial_len_232_score_57.80_TRINITY_DN31354_c0_g1_i1_31726/1231	201a08aca4e0400e2fc400fc7c3291f4	231	PRINTS	PR02094	Protein HEXIM1/HEXIM2 family signature	63	79	2.4E-11	T	12-04-2024	IPR024872	HEXIM	GO:0000122(InterPro)|GO:0004861(InterPro)|GO:0005634(InterPro)|GO:0005737(InterPro)|GO:0017069(InterPro)	-
Opisthokonta_Metazoa_EP00090_Calanus_glacialis_P020377_TRINITY_DN31354_c0_g1_i1.p1_TRINITY_DN31354_c0_g1_TRINITY_DN31354_c0_g1_i1.p1_ORF_type_5prime_partial_len_232_score_57.80_TRINITY_DN31354_c0_g1_i1_31726/1231	201a08aca4e0400e2fc400fc7c3291f4	231	PRINTS	PR02094	Protein HEXIM1/HEXIM2 family signature	107	124	2.4E-11	T	12-04-2024	IPR024872	HEXIM	GO:0000122(InterPro)|GO:0004861(InterPro)|GO:0005634(InterPro)|GO:0005737(InterPro)|GO:0017069(InterPro)	-
Opisthokonta_Metazoa_EP00090_Calanus_glacialis_P020377_TRINITY_DN31354_c0_g1_i1.p1_TRINITY_DN31354_c0_g1_TRINITY_DN31354_c0_g1_i1.p1_ORF_type_5prime_partial_len_232_score_57.80_TRINITY_DN31354_c0_g1_i1_31726/1231	201a08aca4e0400e2fc400fc7c3291f4	231	PRINTS	PR02094	Protein HEXIM1/HEXIM2 family signature	124	140	2.4E-11	T	12-04-2024	IPR024872	HEXIM	GO:0000122(InterPro)|GO:0004861(InterPro)|GO:0005634(InterPro)|GO:0005737(InterPro)|GO:0017069(InterPro)	-
Opisthokonta_Metazoa_EP00090_Calanus_glacialis_P020377_TRINITY_DN31354_c0_g1_i1.p1_TRINITY_DN31354_c0_g1_TRINITY_DN31354_c0_g1_i1.p1_ORF_type_5prime_partial_len_232_score_57.80_TRINITY_DN31354_c0_g1_i1_31726/1231	201a08aca4e0400e2fc400fc7c3291f4	231	MobiDBLite	mobidb-lite	consensus disorder prediction	204	231	-	T	12-04-2024	-	-	-	-
Opisthokonta_Metazoa_EP00090_Calanus_glacialis_P020377_TRINITY_DN31354_c0_g1_i1.p1_TRINITY_DN31354_c0_g1_TRINITY_DN31354_c0_g1_i1.p1_ORF_type_5prime_partial_len_232_score_57.80_TRINITY_DN31354_c0_g1_i1_31726/1231	201a08aca4e0400e2fc400fc7c3291f4	231	Coils	Coil	Coil	176	203	-	T	12-04-2024	-	-	-	-
Opisthokonta_Metazoa_EP00090_Calanus_glacialis_P020377_TRINITY_DN31354_c0_g1_i1.p1_TRINITY_DN31354_c0_g1_TRINITY_DN31354_c0_g1_i1.p1_ORF_type_5prime_partial_len_232_score_57.80_TRINITY_DN31354_c0_g1_i1_31726/1231	201a08aca4e0400e2fc400fc7c3291f4	231	MobiDBLite	mobidb-lite	consensus disorder prediction	204	225	-	T	12-04-2024	-	-	-	-
Opisthokonta_Metazoa_EP00090_Calanus_glacialis_P020377_TRINITY_DN31354_c0_g1_i1.p1_TRINITY_DN31354_c0_g1_TRINITY_DN31354_c0_g1_i1.p1_ORF_type_5prime_partial_len_232_score_57.80_TRINITY_DN31354_c0_g1_i1_31726/1231	201a08aca4e0400e2fc400fc7c3291f4	231	Coils	Coil	Coil	129	163	-	T	12-04-2024	-	-	-	-
Opisthokonta_Metazoa_EP00090_Calanus_glacialis_P020377_TRINITY_DN31354_c0_g1_i1.p1_TRINITY_DN31354_c0_g1_TRINITY_DN31354_c0_g1_i1.p1_ORF_type_5prime_partial_len_232_score_57.80_TRINITY_DN31354_c0_g1_i1_31726/1231	201a08aca4e0400e2fc400fc7c3291f4	231	PANTHER	PTHR13469	HEXAMETHYLENE BISACETAMIDE INDUCIBLE 1	13	219	1.7E-29	T	12-04-2024	IPR024872	HEXIM	GO:0000122(InterPro)|GO:0000122(PANTHER)|GO:0004861(PANTHER)|GO:0004861(InterPro)|GO:0005634(InterPro)|GO:0005654(PANTHER)|GO:0005737(InterPro)|GO:0005737(PANTHER)|GO:0017069(InterPro)|GO:0045736(PANTHER)|GO:0097322(PANTHER)	-
Stramenopiles_Opalozoa_EP01138_Halocafeteria_seosinensis_P003272_gb_GECG01003347.1_.p1_GENE.gb_GECG01003347.1_gb_GECG01003347.1_.p1_ORF_type_complete_len_322_score_63.84_gb_GECG01003347.1_1966/1321	c2a0938e6b750be0e512fe9f4599455e	321	MobiDBLite	mobidb-lite	consensus disorder prediction	262	321	-	T	12-04-2024	-	-	-	-
Stramenopiles_Opalozoa_EP01138_Halocafeteria_seosinensis_P003272_gb_GECG01003347.1_.p1_GENE.gb_GECG01003347.1_gb_GECG01003347.1_.p1_ORF_type_complete_len_322_score_63.84_gb_GECG01003347.1_1966/1321	c2a0938e6b750be0e512fe9f4599455e	321	MobiDBLite	mobidb-lite	consensus disorder prediction	129	149	-	T	12-04-2024	-	-	-	-
Stramenopiles_Opalozoa_EP01138_Halocafeteria_seosinensis_P003272_gb_GECG01003347.1_.p1_GENE.gb_GECG01003347.1_gb_GECG01003347.1_.p1_ORF_type_complete_len_322_score_63.84_gb_GECG01003347.1_1966/1321	c2a0938e6b750be0e512fe9f4599455e	321	MobiDBLite	mobidb-lite	consensus disorder prediction	78	128	-	T	12-04-2024	-	-	-	-
Stramenopiles_Opalozoa_EP01138_Halocafeteria_seosinensis_P003272_gb_GECG01003347.1_.p1_GENE.gb_GECG01003347.1_gb_GECG01003347.1_.p1_ORF_type_complete_len_322_score_63.84_gb_GECG01003347.1_1966/1321	c2a0938e6b750be0e512fe9f4599455e	321	MobiDBLite	mobidb-lite	consensus disorder prediction	37	60	-	T	12-04-2024	-	-	-	-
Stramenopiles_Opalozoa_EP01138_Halocafeteria_seosinensis_P003272_gb_GECG01003347.1_.p1_GENE.gb_GECG01003347.1_gb_GECG01003347.1_.p1_ORF_type_complete_len_322_score_63.84_gb_GECG01003347.1_1966/1321	c2a0938e6b750be0e512fe9f4599455e	321	MobiDBLite	mobidb-lite	consensus disorder prediction	262	286	-	T	12-04-2024	-	-	-	-
Stramenopiles_Opalozoa_EP01138_Halocafeteria_seosinensis_P003272_gb_GECG01003347.1_.p1_GENE.gb_GECG01003347.1_gb_GECG01003347.1_.p1_ORF_type_complete_len_322_score_63.84_gb_GECG01003347.1_1966/1321	c2a0938e6b750be0e512fe9f4599455e	321	MobiDBLite	mobidb-lite	consensus disorder prediction	1	232	-	T	12-04-2024	-	-	-	-
Stramenopiles_Opalozoa_EP01138_Halocafeteria_seosinensis_P003272_gb_GECG01003347.1_.p1_GENE.gb_GECG01003347.1_gb_GECG01003347.1_.p1_ORF_type_complete_len_322_score_63.84_gb_GECG01003347.1_1966/1321	c2a0938e6b750be0e512fe9f4599455e	321	MobiDBLite	mobidb-lite	consensus disorder prediction	63	77	-	T	12-04-2024	-	-	-	-
Stramenopiles_Opalozoa_EP01138_Halocafeteria_seosinensis_P003272_gb_GECG01003347.1_.p1_GENE.gb_GECG01003347.1_gb_GECG01003347.1_.p1_ORF_type_complete_len_322_score_63.84_gb_GECG01003347.1_1966/1321	c2a0938e6b750be0e512fe9f4599455e	321	MobiDBLite	mobidb-lite	consensus disorder prediction	16	36	-	T	12-04-2024	-	-	-	-
Stramenopiles_Opalozoa_EP01138_Halocafeteria_seosinensis_P003272_gb_GECG01003347.1_.p1_GENE.gb_GECG01003347.1_gb_GECG01003347.1_.p1_ORF_type_complete_len_322_score_63.84_gb_GECG01003347.1_1966/1321	c2a0938e6b750be0e512fe9f4599455e	321	Coils	Coil	Coil	234	268	-	T	12-04-2024	-	-	-	-
Stramenopiles_Opalozoa_EP01138_Halocafeteria_seosinensis_P003272_gb_GECG01003347.1_.p1_GENE.gb_GECG01003347.1_gb_GECG01003347.1_.p1_ORF_type_complete_len_322_score_63.84_gb_GECG01003347.1_1966/1321	c2a0938e6b750be0e512fe9f4599455e	321	MobiDBLite	mobidb-lite	consensus disorder prediction	180	209	-	T	12-04-2024	-	-	-	-
Stramenopiles_Opalozoa_EP01138_Halocafeteria_seosinensis_P003272_gb_GECG01003347.1_.p1_GENE.gb_GECG01003347.1_gb_GECG01003347.1_.p1_ORF_type_complete_len_322_score_63.84_gb_GECG01003347.1_1966/1321	c2a0938e6b750be0e512fe9f4599455e	321	MobiDBLite	mobidb-lite	consensus disorder prediction	1	15	-	T	12-04-2024	-	-	-	-
Stramenopiles_Opalozoa_EP01138_Halocafeteria_seosinensis_P003272_gb_GECG01003347.1_.p1_GENE.gb_GECG01003347.1_gb_GECG01003347.1_.p1_ORF_type_complete_len_322_score_63.84_gb_GECG01003347.1_1966/1321	c2a0938e6b750be0e512fe9f4599455e	321	Coils	Coil	Coil	84	104	-	T	12-04-2024	-	-	-	-
Opisthokonta_Metazoa_EP00090_Calanus_glacialis_P036211_TRINITY_DN6177_c0_g1_i1.p1_TRINITY_DN6177_c0_g1_TRINITY_DN6177_c0_g1_i1.p1_ORF_type_complete_len_340_score_100.82_TRINITY_DN6177_c0_g1_i1_1931212/1339	c95ae6a0fc6c0d5de1d56b622d9abc80	339	PANTHER	PTHR13469	HEXAMETHYLENE BISACETAMIDE INDUCIBLE 1	99	268	1.4E-11	T	12-04-2024	IPR024872	HEXIM	GO:0000122(InterPro)|GO:0000122(PANTHER)|GO:0004861(PANTHER)|GO:0004861(InterPro)|GO:0005634(InterPro)|GO:0005654(PANTHER)|GO:0005737(InterPro)|GO:0005737(PANTHER)|GO:0017069(InterPro)|GO:0045736(PANTHER)|GO:0097322(PANTHER)	-
Opisthokonta_Metazoa_EP00090_Calanus_glacialis_P036211_TRINITY_DN6177_c0_g1_i1.p1_TRINITY_DN6177_c0_g1_TRINITY_DN6177_c0_g1_i1.p1_ORF_type_complete_len_340_score_100.82_TRINITY_DN6177_c0_g1_i1_1931212/1339	c95ae6a0fc6c0d5de1d56b622d9abc80	339	Gene3D	G3DSA:6.10.250.2910	-	141	264	9.9E-13	T	12-04-2024	-	-	-	-
Opisthokonta_Metazoa_EP00090_Calanus_glacialis_P036211_TRINITY_DN6177_c0_g1_i1.p1_TRINITY_DN6177_c0_g1_TRINITY_DN6177_c0_g1_i1.p1_ORF_type_complete_len_340_score_100.82_TRINITY_DN6177_c0_g1_i1_1931212/1339	c95ae6a0fc6c0d5de1d56b622d9abc80	339	MobiDBLite	mobidb-lite	consensus disorder prediction	91	115	-	T	12-04-2024	-	-	-	-
Opisthokonta_Metazoa_EP00090_Calanus_glacialis_P036211_TRINITY_DN6177_c0_g1_i1.p1_TRINITY_DN6177_c0_g1_TRINITY_DN6177_c0_g1_i1.p1_ORF_type_complete_len_340_score_100.82_TRINITY_DN6177_c0_g1_i1_1931212/1339	c95ae6a0fc6c0d5de1d56b622d9abc80	339	MobiDBLite	mobidb-lite	consensus disorder prediction	303	325	-	T	12-04-2024	-	-	-	-
Opisthokonta_Metazoa_EP00090_Calanus_glacialis_P036211_TRINITY_DN6177_c0_g1_i1.p1_TRINITY_DN6177_c0_g1_TRINITY_DN6177_c0_g1_i1.p1_ORF_type_complete_len_340_score_100.82_TRINITY_DN6177_c0_g1_i1_1931212/1339	c95ae6a0fc6c0d5de1d56b622d9abc80	339	MobiDBLite	mobidb-lite	consensus disorder prediction	262	276	-	T	12-04-2024	-	-	-	-
Opisthokonta_Metazoa_EP00090_Calanus_glacialis_P036211_TRINITY_DN6177_c0_g1_i1.p1_TRINITY_DN6177_c0_g1_TRINITY_DN6177_c0_g1_i1.p1_ORF_type_complete_len_340_score_100.82_TRINITY_DN6177_c0_g1_i1_1931212/1339	c95ae6a0fc6c0d5de1d56b622d9abc80	339	MobiDBLite	mobidb-lite	consensus disorder prediction	253	339	-	T	12-04-2024	-	-	-	-
Opisthokonta_Metazoa_EP00090_Calanus_glacialis_P036211_TRINITY_DN6177_c0_g1_i1.p1_TRINITY_DN6177_c0_g1_TRINITY_DN6177_c0_g1_i1.p1_ORF_type_complete_len_340_score_100.82_TRINITY_DN6177_c0_g1_i1_1931212/1339	c95ae6a0fc6c0d5de1d56b622d9abc80	339	Coils	Coil	Coil	169	196	-	T	12-04-2024	-	-	-	-
Opisthokonta_Metazoa_EP00090_Calanus_glacialis_P036211_TRINITY_DN6177_c0_g1_i1.p1_TRINITY_DN6177_c0_g1_TRINITY_DN6177_c0_g1_i1.p1_ORF_type_complete_len_340_score_100.82_TRINITY_DN6177_c0_g1_i1_1931212/1339	c95ae6a0fc6c0d5de1d56b622d9abc80	339	MobiDBLite	mobidb-lite	consensus disorder prediction	277	292	-	T	12-04-2024	-	-	-	-
Opisthokonta_Metazoa_EP00085_Daphnia_pulex_P011424_EFX71274.1_hypothetical_protein_DAPPUDRAFT_227990_Daphnia_pulex	1d8348707b47c5da2f04535b03e4c1d3	314	PANTHER	PTHR13469	HEXAMETHYLENE BISACETAMIDE INDUCIBLE 1	5	241	1.6E-47	T	12-04-2024	IPR024872	HEXIM	GO:0000122(InterPro)|GO:0000122(PANTHER)|GO:0004861(PANTHER)|GO:0004861(InterPro)|GO:0005634(InterPro)|GO:0005654(PANTHER)|GO:0005737(InterPro)|GO:0005737(PANTHER)|GO:0017069(InterPro)|GO:0045736(PANTHER)|GO:0097322(PANTHER)	-
Opisthokonta_Metazoa_EP00085_Daphnia_pulex_P011424_EFX71274.1_hypothetical_protein_DAPPUDRAFT_227990_Daphnia_pulex	1d8348707b47c5da2f04535b03e4c1d3	314	MobiDBLite	mobidb-lite	consensus disorder prediction	284	298	-	T	12-04-2024	-	-	-	-
Opisthokonta_Metazoa_EP00085_Daphnia_pulex_P011424_EFX71274.1_hypothetical_protein_DAPPUDRAFT_227990_Daphnia_pulex	1d8348707b47c5da2f04535b03e4c1d3	314	MobiDBLite	mobidb-lite	consensus disorder prediction	222	314	-	T	12-04-2024	-	-	-	-
Opisthokonta_Metazoa_EP00085_Daphnia_pulex_P011424_EFX71274.1_hypothetical_protein_DAPPUDRAFT_227990_Daphnia_pulex	1d8348707b47c5da2f04535b03e4c1d3	314	MobiDBLite	mobidb-lite	consensus disorder prediction	1	49	-	T	12-04-2024	-	-	-	-
Opisthokonta_Metazoa_EP00085_Daphnia_pulex_P011424_EFX71274.1_hypothetical_protein_DAPPUDRAFT_227990_Daphnia_pulex	1d8348707b47c5da2f04535b03e4c1d3	314	Coils	Coil	Coil	161	188	-	T	12-04-2024	-	-	-	-
Opisthokonta_Metazoa_EP00085_Daphnia_pulex_P011424_EFX71274.1_hypothetical_protein_DAPPUDRAFT_227990_Daphnia_pulex	1d8348707b47c5da2f04535b03e4c1d3	314	MobiDBLite	mobidb-lite	consensus disorder prediction	240	272	-	T	12-04-2024	-	-	-	-
Cryptophyceae_Cryptomonadales_EP00281_Chroomonas_sp_CCMP1168_P026705_CAMPEP_0206250870_NCGR_PEP_ID_MMETSP0047_220121206_21711_1_ASSEMBLY_ACC_CAM_ASM_000192_TAXON_ID_195065_ORGANISM_"Chroomonas_mesostigmatica_cf_Strain_CCMP1168"_LENGTH_384_DNA_ID_CAMNT_005	acff29a1d823fa9f076a9a44ac0573f1	384	MobiDBLite	mobidb-lite	consensus disorder prediction	1	90	-	T	12-04-2024	-	-	-	-
Cryptophyceae_Cryptomonadales_EP00281_Chroomonas_sp_CCMP1168_P026705_CAMPEP_0206250870_NCGR_PEP_ID_MMETSP0047_220121206_21711_1_ASSEMBLY_ACC_CAM_ASM_000192_TAXON_ID_195065_ORGANISM_"Chroomonas_mesostigmatica_cf_Strain_CCMP1168"_LENGTH_384_DNA_ID_CAMNT_005	acff29a1d823fa9f076a9a44ac0573f1	384	MobiDBLite	mobidb-lite	consensus disorder prediction	103	117	-	T	12-04-2024	-	-	-	-
Cryptophyceae_Cryptomonadales_EP00281_Chroomonas_sp_CCMP1168_P026705_CAMPEP_0206250870_NCGR_PEP_ID_MMETSP0047_220121206_21711_1_ASSEMBLY_ACC_CAM_ASM_000192_TAXON_ID_195065_ORGANISM_"Chroomonas_mesostigmatica_cf_Strain_CCMP1168"_LENGTH_384_DNA_ID_CAMNT_005	acff29a1d823fa9f076a9a44ac0573f1	384	MobiDBLite	mobidb-lite	consensus disorder prediction	103	292	-	T	12-04-2024	-	-	-	-
Opisthokonta_Choanoflagellata_EP00046_Monosiga_brevicollis_P003555_XP_001745553.1_hypothetical_protein_Monosiga_brevicollis_MX1/1259	da59292ef92d8fdaddd72df53c307422	259	SignalP_GRAM_POSITIVE	SignalP-TM	SignalP-TM	1	30	-	T	12-04-2024	-	-	-	-
Opisthokonta_Choanoflagellata_EP00046_Monosiga_brevicollis_P003555_XP_001745553.1_hypothetical_protein_Monosiga_brevicollis_MX1/1259	da59292ef92d8fdaddd72df53c307422	259	PANTHER	PTHR13469	HEXAMETHYLENE BISACETAMIDE INDUCIBLE 1	21	251	3.5E-9	T	12-04-2024	IPR024872	HEXIM	GO:0000122(InterPro)|GO:0000122(PANTHER)|GO:0004861(PANTHER)|GO:0004861(InterPro)|GO:0005634(InterPro)|GO:0005654(PANTHER)|GO:0005737(InterPro)|GO:0005737(PANTHER)|GO:0017069(InterPro)|GO:0045736(PANTHER)|GO:0097322(PANTHER)	-
Opisthokonta_Choanoflagellata_EP00046_Monosiga_brevicollis_P003555_XP_001745553.1_hypothetical_protein_Monosiga_brevicollis_MX1/1259	da59292ef92d8fdaddd72df53c307422	259	MobiDBLite	mobidb-lite	consensus disorder prediction	118	136	-	T	12-04-2024	-	-	-	-
Opisthokonta_Choanoflagellata_EP00046_Monosiga_brevicollis_P003555_XP_001745553.1_hypothetical_protein_Monosiga_brevicollis_MX1/1259	da59292ef92d8fdaddd72df53c307422	259	MobiDBLite	mobidb-lite	consensus disorder prediction	68	107	-	T	12-04-2024	-	-	-	-
Opisthokonta_Choanoflagellata_EP00046_Monosiga_brevicollis_P003555_XP_001745553.1_hypothetical_protein_Monosiga_brevicollis_MX1/1259	da59292ef92d8fdaddd72df53c307422	259	Coils	Coil	Coil	222	249	-	T	12-04-2024	-	-	-	-
Opisthokonta_Choanoflagellata_EP00046_Monosiga_brevicollis_P003555_XP_001745553.1_hypothetical_protein_Monosiga_brevicollis_MX1/1259	da59292ef92d8fdaddd72df53c307422	259	MobiDBLite	mobidb-lite	consensus disorder prediction	53	67	-	T	12-04-2024	-	-	-	-
Opisthokonta_Choanoflagellata_EP00046_Monosiga_brevicollis_P003555_XP_001745553.1_hypothetical_protein_Monosiga_brevicollis_MX1/1259	da59292ef92d8fdaddd72df53c307422	259	MobiDBLite	mobidb-lite	consensus disorder prediction	1	158	-	T	12-04-2024	-	-	-	-
Opisthokonta_Choanoflagellata_EP00046_Monosiga_brevicollis_P003555_XP_001745553.1_hypothetical_protein_Monosiga_brevicollis_MX1/1259	da59292ef92d8fdaddd72df53c307422	259	MobiDBLite	mobidb-lite	consensus disorder prediction	24	46	-	T	12-04-2024	-	-	-	-
Opisthokonta_Choanoflagellata_EP00730_Choanoeca_flexa_P009588_TRINITY_DN12677_c5_g1_i4.p1_TRINITY_DN12677_c5_g1_TRINITY_DN12677_c5_g1_i4.p1_ORF_type_complete_len_211_score_33.54_TRINITY_DN12677_c5_g1_i4_304936/1210	af627f686a2540c83f2691e71b85a515	210	PANTHER	PTHR13469	HEXAMETHYLENE BISACETAMIDE INDUCIBLE 1	23	198	1.0E-13	T	12-04-2024	IPR024872	HEXIM	GO:0000122(InterPro)|GO:0000122(PANTHER)|GO:0004861(PANTHER)|GO:0004861(InterPro)|GO:0005634(InterPro)|GO:0005654(PANTHER)|GO:0005737(InterPro)|GO:0005737(PANTHER)|GO:0017069(InterPro)|GO:0045736(PANTHER)|GO:0097322(PANTHER)	-
Opisthokonta_Choanoflagellata_EP00730_Choanoeca_flexa_P009588_TRINITY_DN12677_c5_g1_i4.p1_TRINITY_DN12677_c5_g1_TRINITY_DN12677_c5_g1_i4.p1_ORF_type_complete_len_211_score_33.54_TRINITY_DN12677_c5_g1_i4_304936/1210	af627f686a2540c83f2691e71b85a515	210	MobiDBLite	mobidb-lite	consensus disorder prediction	181	199	-	T	12-04-2024	-	-	-	-
Opisthokonta_Choanoflagellata_EP00730_Choanoeca_flexa_P009588_TRINITY_DN12677_c5_g1_i4.p1_TRINITY_DN12677_c5_g1_TRINITY_DN12677_c5_g1_i4.p1_ORF_type_complete_len_211_score_33.54_TRINITY_DN12677_c5_g1_i4_304936/1210	af627f686a2540c83f2691e71b85a515	210	MobiDBLite	mobidb-lite	consensus disorder prediction	13	28	-	T	12-04-2024	-	-	-	-
Opisthokonta_Choanoflagellata_EP00730_Choanoeca_flexa_P009588_TRINITY_DN12677_c5_g1_i4.p1_TRINITY_DN12677_c5_g1_TRINITY_DN12677_c5_g1_i4.p1_ORF_type_complete_len_211_score_33.54_TRINITY_DN12677_c5_g1_i4_304936/1210	af627f686a2540c83f2691e71b85a515	210	MobiDBLite	mobidb-lite	consensus disorder prediction	181	210	-	T	12-04-2024	-	-	-	-
Opisthokonta_Choanoflagellata_EP00730_Choanoeca_flexa_P009588_TRINITY_DN12677_c5_g1_i4.p1_TRINITY_DN12677_c5_g1_TRINITY_DN12677_c5_g1_i4.p1_ORF_type_complete_len_211_score_33.54_TRINITY_DN12677_c5_g1_i4_304936/1210	af627f686a2540c83f2691e71b85a515	210	MobiDBLite	mobidb-lite	consensus disorder prediction	29	45	-	T	12-04-2024	-	-	-	-
Opisthokonta_Choanoflagellata_EP00730_Choanoeca_flexa_P009588_TRINITY_DN12677_c5_g1_i4.p1_TRINITY_DN12677_c5_g1_TRINITY_DN12677_c5_g1_i4.p1_ORF_type_complete_len_211_score_33.54_TRINITY_DN12677_c5_g1_i4_304936/1210	af627f686a2540c83f2691e71b85a515	210	MobiDBLite	mobidb-lite	consensus disorder prediction	1	46	-	T	12-04-2024	-	-	-	-
Opisthokonta_Choanoflagellata_EP00730_Choanoeca_flexa_P009588_TRINITY_DN12677_c5_g1_i4.p1_TRINITY_DN12677_c5_g1_TRINITY_DN12677_c5_g1_i4.p1_ORF_type_complete_len_211_score_33.54_TRINITY_DN12677_c5_g1_i4_304936/1210	af627f686a2540c83f2691e71b85a515	210	Coils	Coil	Coil	173	200	-	T	12-04-2024	-	-	-	-
Opisthokonta_Choanoflagellata_EP00043_Microstomoeca_roanoka_P009508_m.90793_g.90793_ORF_g.90793_m.90793_type_complete_len_405_comp14604_c1_seq12_8102024/1404	2ae1a5a431151fcc4d5f594f3787c7b9	404	MobiDBLite	mobidb-lite	consensus disorder prediction	327	351	-	T	12-04-2024	-	-	-	-
Opisthokonta_Choanoflagellata_EP00043_Microstomoeca_roanoka_P009508_m.90793_g.90793_ORF_g.90793_m.90793_type_complete_len_405_comp14604_c1_seq12_8102024/1404	2ae1a5a431151fcc4d5f594f3787c7b9	404	MobiDBLite	mobidb-lite	consensus disorder prediction	23	48	-	T	12-04-2024	-	-	-	-
Opisthokonta_Choanoflagellata_EP00043_Microstomoeca_roanoka_P009508_m.90793_g.90793_ORF_g.90793_m.90793_type_complete_len_405_comp14604_c1_seq12_8102024/1404	2ae1a5a431151fcc4d5f594f3787c7b9	404	PANTHER	PTHR13469	HEXAMETHYLENE BISACETAMIDE INDUCIBLE 1	140	398	6.9E-15	T	12-04-2024	IPR024872	HEXIM	GO:0000122(InterPro)|GO:0000122(PANTHER)|GO:0004861(PANTHER)|GO:0004861(InterPro)|GO:0005634(InterPro)|GO:0005654(PANTHER)|GO:0005737(InterPro)|GO:0005737(PANTHER)|GO:0017069(InterPro)|GO:0045736(PANTHER)|GO:0097322(PANTHER)	-
Opisthokonta_Choanoflagellata_EP00043_Microstomoeca_roanoka_P009508_m.90793_g.90793_ORF_g.90793_m.90793_type_complete_len_405_comp14604_c1_seq12_8102024/1404	2ae1a5a431151fcc4d5f594f3787c7b9	404	Pfam	PF15313	Hexamethylene bis-acetamide-inducible protein	204	383	1.5E-6	T	12-04-2024	IPR024872	HEXIM	GO:0000122(InterPro)|GO:0004861(InterPro)|GO:0005634(InterPro)|GO:0005737(InterPro)|GO:0017069(InterPro)	-
Opisthokonta_Choanoflagellata_EP00043_Microstomoeca_roanoka_P009508_m.90793_g.90793_ORF_g.90793_m.90793_type_complete_len_405_comp14604_c1_seq12_8102024/1404	2ae1a5a431151fcc4d5f594f3787c7b9	404	MobiDBLite	mobidb-lite	consensus disorder prediction	13	88	-	T	12-04-2024	-	-	-	-
Opisthokonta_Choanoflagellata_EP00043_Microstomoeca_roanoka_P009508_m.90793_g.90793_ORF_g.90793_m.90793_type_complete_len_405_comp14604_c1_seq12_8102024/1404	2ae1a5a431151fcc4d5f594f3787c7b9	404	MobiDBLite	mobidb-lite	consensus disorder prediction	137	204	-	T	12-04-2024	-	-	-	-
Opisthokonta_Choanoflagellata_EP00043_Microstomoeca_roanoka_P009508_m.90793_g.90793_ORF_g.90793_m.90793_type_complete_len_405_comp14604_c1_seq12_8102024/1404	2ae1a5a431151fcc4d5f594f3787c7b9	404	MobiDBLite	mobidb-lite	consensus disorder prediction	66	88	-	T	12-04-2024	-	-	-	-
Opisthokonta_Choanoflagellata_EP00043_Microstomoeca_roanoka_P009508_m.90793_g.90793_ORF_g.90793_m.90793_type_complete_len_405_comp14604_c1_seq12_8102024/1404	2ae1a5a431151fcc4d5f594f3787c7b9	404	Coils	Coil	Coil	368	388	-	T	12-04-2024	-	-	-	-
Opisthokonta_Choanoflagellata_EP00043_Microstomoeca_roanoka_P009508_m.90793_g.90793_ORF_g.90793_m.90793_type_complete_len_405_comp14604_c1_seq12_8102024/1404	2ae1a5a431151fcc4d5f594f3787c7b9	404	MobiDBLite	mobidb-lite	consensus disorder prediction	137	187	-	T	12-04-2024	-	-	-	-
Opisthokonta_Choanoflagellata_EP00048_Salpingoeca_helianthica_P012230_m.176618_g.176618_ORF_g.176618_m.176618_type_5prime_partial_len_235_comp15344_c3_seq4_2706/1234	cdf8a06c58d0c2e600d971d7a9017034	234	PANTHER	PTHR13469	HEXAMETHYLENE BISACETAMIDE INDUCIBLE 1	44	229	4.5E-9	T	12-04-2024	IPR024872	HEXIM	GO:0000122(InterPro)|GO:0000122(PANTHER)|GO:0004861(PANTHER)|GO:0004861(InterPro)|GO:0005634(InterPro)|GO:0005654(PANTHER)|GO:0005737(InterPro)|GO:0005737(PANTHER)|GO:0017069(InterPro)|GO:0045736(PANTHER)|GO:0097322(PANTHER)	-
Opisthokonta_Choanoflagellata_EP00048_Salpingoeca_helianthica_P012230_m.176618_g.176618_ORF_g.176618_m.176618_type_5prime_partial_len_235_comp15344_c3_seq4_2706/1234	cdf8a06c58d0c2e600d971d7a9017034	234	MobiDBLite	mobidb-lite	consensus disorder prediction	42	70	-	T	12-04-2024	-	-	-	-
Opisthokonta_Metazoa_EP00074_Homo_sapiens_P035921_NP_006451.1_protein_HEXIM1_Homo_sapiens/1359	0c34e1d7216c8fbe5b78d8855b9a4e9c	359	MobiDBLite	mobidb-lite	consensus disorder prediction	31	46	-	T	12-04-2024	-	-	-	-
Opisthokonta_Metazoa_EP00074_Homo_sapiens_P035921_NP_006451.1_protein_HEXIM1_Homo_sapiens/1359	0c34e1d7216c8fbe5b78d8855b9a4e9c	359	Pfam	PF15313	Hexamethylene bis-acetamide-inducible protein	164	301	4.0E-57	T	12-04-2024	IPR024872	HEXIM	GO:0000122(InterPro)|GO:0004861(InterPro)|GO:0005634(InterPro)|GO:0005737(InterPro)|GO:0017069(InterPro)	-
Opisthokonta_Metazoa_EP00074_Homo_sapiens_P035921_NP_006451.1_protein_HEXIM1_Homo_sapiens/1359	0c34e1d7216c8fbe5b78d8855b9a4e9c	359	MobiDBLite	mobidb-lite	consensus disorder prediction	213	262	-	T	12-04-2024	-	-	-	-
Opisthokonta_Metazoa_EP00074_Homo_sapiens_P035921_NP_006451.1_protein_HEXIM1_Homo_sapiens/1359	0c34e1d7216c8fbe5b78d8855b9a4e9c	359	PRINTS	PR02094	Protein HEXIM1/HEXIM2 family signature	197	213	9.6E-24	T	12-04-2024	IPR024872	HEXIM	GO:0000122(InterPro)|GO:0004861(InterPro)|GO:0005634(InterPro)|GO:0005737(InterPro)|GO:0017069(InterPro)	-
Opisthokonta_Metazoa_EP00074_Homo_sapiens_P035921_NP_006451.1_protein_HEXIM1_Homo_sapiens/1359	0c34e1d7216c8fbe5b78d8855b9a4e9c	359	PRINTS	PR02094	Protein HEXIM1/HEXIM2 family signature	262	279	9.6E-24	T	12-04-2024	IPR024872	HEXIM	GO:0000122(InterPro)|GO:0004861(InterPro)|GO:0005634(InterPro)|GO:0005737(InterPro)|GO:0017069(InterPro)	-
Opisthokonta_Metazoa_EP00074_Homo_sapiens_P035921_NP_006451.1_protein_HEXIM1_Homo_sapiens/1359	0c34e1d7216c8fbe5b78d8855b9a4e9c	359	PRINTS	PR02094	Protein HEXIM1/HEXIM2 family signature	279	295	9.6E-24	T	12-04-2024	IPR024872	HEXIM	GO:0000122(InterPro)|GO:0004861(InterPro)|GO:0005634(InterPro)|GO:0005737(InterPro)|GO:0017069(InterPro)	-
Opisthokonta_Metazoa_EP00074_Homo_sapiens_P035921_NP_006451.1_protein_HEXIM1_Homo_sapiens/1359	0c34e1d7216c8fbe5b78d8855b9a4e9c	359	MobiDBLite	mobidb-lite	consensus disorder prediction	237	251	-	T	12-04-2024	-	-	-	-
Opisthokonta_Metazoa_EP00074_Homo_sapiens_P035921_NP_006451.1_protein_HEXIM1_Homo_sapiens/1359	0c34e1d7216c8fbe5b78d8855b9a4e9c	359	Gene3D	G3DSA:6.10.250.2910	-	253	359	8.0E-37	T	12-04-2024	-	-	-	-
Opisthokonta_Metazoa_EP00074_Homo_sapiens_P035921_NP_006451.1_protein_HEXIM1_Homo_sapiens/1359	0c34e1d7216c8fbe5b78d8855b9a4e9c	359	MobiDBLite	mobidb-lite	consensus disorder prediction	1	163	-	T	12-04-2024	-	-	-	-
Opisthokonta_Metazoa_EP00074_Homo_sapiens_P035921_NP_006451.1_protein_HEXIM1_Homo_sapiens/1359	0c34e1d7216c8fbe5b78d8855b9a4e9c	359	MobiDBLite	mobidb-lite	consensus disorder prediction	8	23	-	T	12-04-2024	-	-	-	-
Opisthokonta_Metazoa_EP00074_Homo_sapiens_P035921_NP_006451.1_protein_HEXIM1_Homo_sapiens/1359	0c34e1d7216c8fbe5b78d8855b9a4e9c	359	PANTHER	PTHR13469	HEXAMETHYLENE BISACETAMIDE INDUCIBLE 1	22	357	1.4E-107	T	12-04-2024	IPR024872	HEXIM	GO:0000122(InterPro)|GO:0000122(PANTHER)|GO:0004861(PANTHER)|GO:0004861(InterPro)|GO:0005634(InterPro)|GO:0005654(PANTHER)|GO:0005737(InterPro)|GO:0005737(PANTHER)|GO:0017069(InterPro)|GO:0045736(PANTHER)|GO:0097322(PANTHER)	-
Opisthokonta_Metazoa_EP00074_Homo_sapiens_P035921_NP_006451.1_protein_HEXIM1_Homo_sapiens/1359	0c34e1d7216c8fbe5b78d8855b9a4e9c	359	MobiDBLite	mobidb-lite	consensus disorder prediction	148	163	-	T	12-04-2024	-	-	-	-
Opisthokonta_Metazoa_EP00074_Homo_sapiens_P035921_NP_006451.1_protein_HEXIM1_Homo_sapiens/1359	0c34e1d7216c8fbe5b78d8855b9a4e9c	359	Coils	Coil	Coil	284	349	-	T	12-04-2024	-	-	-	-
Opisthokonta_Metazoa_EP00090_Calanus_glacialis_P036472_TRINITY_DN62315_c0_g1_i1.p1_TRINITY_DN62315_c0_g1_TRINITY_DN62315_c0_g1_i1.p1_ORF_type_3prime_partial_len_310_score_67.28_TRINITY_DN62315_c0_g1_i1_2471173/1309	4d36f95a6751ca317e8cfaa8a9581c7d	309	PANTHER	PTHR13469	HEXAMETHYLENE BISACETAMIDE INDUCIBLE 1	63	298	3.5E-38	T	12-04-2024	IPR024872	HEXIM	GO:0000122(InterPro)|GO:0000122(PANTHER)|GO:0004861(PANTHER)|GO:0004861(InterPro)|GO:0005634(InterPro)|GO:0005654(PANTHER)|GO:0005737(InterPro)|GO:0005737(PANTHER)|GO:0017069(InterPro)|GO:0045736(PANTHER)|GO:0097322(PANTHER)	-
Opisthokonta_Metazoa_EP00090_Calanus_glacialis_P036472_TRINITY_DN62315_c0_g1_i1.p1_TRINITY_DN62315_c0_g1_TRINITY_DN62315_c0_g1_i1.p1_ORF_type_3prime_partial_len_310_score_67.28_TRINITY_DN62315_c0_g1_i1_2471173/1309	4d36f95a6751ca317e8cfaa8a9581c7d	309	MobiDBLite	mobidb-lite	consensus disorder prediction	146	167	-	T	12-04-2024	-	-	-	-
Opisthokonta_Metazoa_EP00090_Calanus_glacialis_P036472_TRINITY_DN62315_c0_g1_i1.p1_TRINITY_DN62315_c0_g1_TRINITY_DN62315_c0_g1_i1.p1_ORF_type_3prime_partial_len_310_score_67.28_TRINITY_DN62315_c0_g1_i1_2471173/1309	4d36f95a6751ca317e8cfaa8a9581c7d	309	Coils	Coil	Coil	256	290	-	T	12-04-2024	-	-	-	-
Opisthokonta_Metazoa_EP00090_Calanus_glacialis_P036472_TRINITY_DN62315_c0_g1_i1.p1_TRINITY_DN62315_c0_g1_TRINITY_DN62315_c0_g1_i1.p1_ORF_type_3prime_partial_len_310_score_67.28_TRINITY_DN62315_c0_g1_i1_2471173/1309	4d36f95a6751ca317e8cfaa8a9581c7d	309	PRINTS	PR02094	Protein HEXIM1/HEXIM2 family signature	178	195	9.3E-12	T	12-04-2024	IPR024872	HEXIM	GO:0000122(InterPro)|GO:0004861(InterPro)|GO:0005634(InterPro)|GO:0005737(InterPro)|GO:0017069(InterPro)	-
Opisthokonta_Metazoa_EP00090_Calanus_glacialis_P036472_TRINITY_DN62315_c0_g1_i1.p1_TRINITY_DN62315_c0_g1_TRINITY_DN62315_c0_g1_i1.p1_ORF_type_3prime_partial_len_310_score_67.28_TRINITY_DN62315_c0_g1_i1_2471173/1309	4d36f95a6751ca317e8cfaa8a9581c7d	309	PRINTS	PR02094	Protein HEXIM1/HEXIM2 family signature	115	131	9.3E-12	T	12-04-2024	IPR024872	HEXIM	GO:0000122(InterPro)|GO:0004861(InterPro)|GO:0005634(InterPro)|GO:0005737(InterPro)|GO:0017069(InterPro)	-
Opisthokonta_Metazoa_EP00090_Calanus_glacialis_P036472_TRINITY_DN62315_c0_g1_i1.p1_TRINITY_DN62315_c0_g1_TRINITY_DN62315_c0_g1_i1.p1_ORF_type_3prime_partial_len_310_score_67.28_TRINITY_DN62315_c0_g1_i1_2471173/1309	4d36f95a6751ca317e8cfaa8a9581c7d	309	PRINTS	PR02094	Protein HEXIM1/HEXIM2 family signature	195	211	9.3E-12	T	12-04-2024	IPR024872	HEXIM	GO:0000122(InterPro)|GO:0004861(InterPro)|GO:0005634(InterPro)|GO:0005737(InterPro)|GO:0017069(InterPro)	-
Opisthokonta_Metazoa_EP00090_Calanus_glacialis_P036472_TRINITY_DN62315_c0_g1_i1.p1_TRINITY_DN62315_c0_g1_TRINITY_DN62315_c0_g1_i1.p1_ORF_type_3prime_partial_len_310_score_67.28_TRINITY_DN62315_c0_g1_i1_2471173/1309	4d36f95a6751ca317e8cfaa8a9581c7d	309	Coils	Coil	Coil	200	234	-	T	12-04-2024	-	-	-	-
Opisthokonta_Metazoa_EP00090_Calanus_glacialis_P036472_TRINITY_DN62315_c0_g1_i1.p1_TRINITY_DN62315_c0_g1_TRINITY_DN62315_c0_g1_i1.p1_ORF_type_3prime_partial_len_310_score_67.28_TRINITY_DN62315_c0_g1_i1_2471173/1309	4d36f95a6751ca317e8cfaa8a9581c7d	309	Coils	Coil	Coil	129	149	-	T	12-04-2024	-	-	-	-
Opisthokonta_Metazoa_EP00090_Calanus_glacialis_P036472_TRINITY_DN62315_c0_g1_i1.p1_TRINITY_DN62315_c0_g1_TRINITY_DN62315_c0_g1_i1.p1_ORF_type_3prime_partial_len_310_score_67.28_TRINITY_DN62315_c0_g1_i1_2471173/1309	4d36f95a6751ca317e8cfaa8a9581c7d	309	Gene3D	G3DSA:6.10.250.2910	-	169	293	3.6E-16	T	12-04-2024	-	-	-	-
Opisthokonta_Metazoa_EP00090_Calanus_glacialis_P036472_TRINITY_DN62315_c0_g1_i1.p1_TRINITY_DN62315_c0_g1_TRINITY_DN62315_c0_g1_i1.p1_ORF_type_3prime_partial_len_310_score_67.28_TRINITY_DN62315_c0_g1_i1_2471173/1309	4d36f95a6751ca317e8cfaa8a9581c7d	309	MobiDBLite	mobidb-lite	consensus disorder prediction	1	65	-	T	12-04-2024	-	-	-	-
Opisthokonta_Metazoa_EP00090_Calanus_glacialis_P036472_TRINITY_DN62315_c0_g1_i1.p1_TRINITY_DN62315_c0_g1_TRINITY_DN62315_c0_g1_i1.p1_ORF_type_3prime_partial_len_310_score_67.28_TRINITY_DN62315_c0_g1_i1_2471173/1309	4d36f95a6751ca317e8cfaa8a9581c7d	309	MobiDBLite	mobidb-lite	consensus disorder prediction	33	55	-	T	12-04-2024	-	-	-	-
Opisthokonta_Metazoa_EP00090_Calanus_glacialis_P036472_TRINITY_DN62315_c0_g1_i1.p1_TRINITY_DN62315_c0_g1_TRINITY_DN62315_c0_g1_i1.p1_ORF_type_3prime_partial_len_310_score_67.28_TRINITY_DN62315_c0_g1_i1_2471173/1309	4d36f95a6751ca317e8cfaa8a9581c7d	309	MobiDBLite	mobidb-lite	consensus disorder prediction	277	309	-	T	12-04-2024	-	-	-	-
Opisthokonta_Metazoa_EP00090_Calanus_glacialis_P036472_TRINITY_DN62315_c0_g1_i1.p1_TRINITY_DN62315_c0_g1_TRINITY_DN62315_c0_g1_i1.p1_ORF_type_3prime_partial_len_310_score_67.28_TRINITY_DN62315_c0_g1_i1_2471173/1309	4d36f95a6751ca317e8cfaa8a9581c7d	309	Pfam	PF15313	Hexamethylene bis-acetamide-inducible protein	82	216	6.1E-22	T	12-04-2024	IPR024872	HEXIM	GO:0000122(InterPro)|GO:0004861(InterPro)|GO:0005634(InterPro)|GO:0005737(InterPro)|GO:0017069(InterPro)	-
Opisthokonta_Metazoa_EP00090_Calanus_glacialis_P036472_TRINITY_DN62315_c0_g1_i1.p1_TRINITY_DN62315_c0_g1_TRINITY_DN62315_c0_g1_i1.p1_ORF_type_3prime_partial_len_310_score_67.28_TRINITY_DN62315_c0_g1_i1_2471173/1309	4d36f95a6751ca317e8cfaa8a9581c7d	309	MobiDBLite	mobidb-lite	consensus disorder prediction	283	309	-	T	12-04-2024	-	-	-	-
Opisthokonta_Metazoa_EP00090_Calanus_glacialis_P036472_TRINITY_DN62315_c0_g1_i1.p1_TRINITY_DN62315_c0_g1_TRINITY_DN62315_c0_g1_i1.p1_ORF_type_3prime_partial_len_310_score_67.28_TRINITY_DN62315_c0_g1_i1_2471173/1309	4d36f95a6751ca317e8cfaa8a9581c7d	309	MobiDBLite	mobidb-lite	consensus disorder prediction	146	171	-	T	12-04-2024	-	-	-	-
Opisthokonta_Choanoflagellata_EP00037_Helgoeca_nana_P029434_m.351293_g.351293_ORF_g.351293_m.351293_type_complete_len_353_comp27976_c0_seq1_3421400/1352	8bf492fc48e1b61ac2b641ab6654e644	352	MobiDBLite	mobidb-lite	consensus disorder prediction	168	185	-	T	12-04-2024	-	-	-	-
Opisthokonta_Choanoflagellata_EP00037_Helgoeca_nana_P029434_m.351293_g.351293_ORF_g.351293_m.351293_type_complete_len_353_comp27976_c0_seq1_3421400/1352	8bf492fc48e1b61ac2b641ab6654e644	352	MobiDBLite	mobidb-lite	consensus disorder prediction	1	34	-	T	12-04-2024	-	-	-	-
Opisthokonta_Choanoflagellata_EP00037_Helgoeca_nana_P029434_m.351293_g.351293_ORF_g.351293_m.351293_type_complete_len_353_comp27976_c0_seq1_3421400/1352	8bf492fc48e1b61ac2b641ab6654e644	352	MobiDBLite	mobidb-lite	consensus disorder prediction	1	235	-	T	12-04-2024	-	-	-	-
Opisthokonta_Choanoflagellata_EP00037_Helgoeca_nana_P029434_m.351293_g.351293_ORF_g.351293_m.351293_type_complete_len_353_comp27976_c0_seq1_3421400/1352	8bf492fc48e1b61ac2b641ab6654e644	352	Coils	Coil	Coil	297	331	-	T	12-04-2024	-	-	-	-
Opisthokonta_Choanoflagellata_EP00037_Helgoeca_nana_P029434_m.351293_g.351293_ORF_g.351293_m.351293_type_complete_len_353_comp27976_c0_seq1_3421400/1352	8bf492fc48e1b61ac2b641ab6654e644	352	MobiDBLite	mobidb-lite	consensus disorder prediction	106	123	-	T	12-04-2024	-	-	-	-
Opisthokonta_Choanoflagellata_EP00037_Helgoeca_nana_P029434_m.351293_g.351293_ORF_g.351293_m.351293_type_complete_len_353_comp27976_c0_seq1_3421400/1352	8bf492fc48e1b61ac2b641ab6654e644	352	MobiDBLite	mobidb-lite	consensus disorder prediction	136	151	-	T	12-04-2024	-	-	-	-
Stramenopiles_EP00941_MAST03F_sp_MAST3Fsp1_P004728_g4728.t1/1286	d512fb8ca71b1c595dc090469eae6ff1	286	MobiDBLite	mobidb-lite	consensus disorder prediction	29	103	-	T	12-04-2024	-	-	-	-
Stramenopiles_EP00941_MAST03F_sp_MAST3Fsp1_P004728_g4728.t1/1286	d512fb8ca71b1c595dc090469eae6ff1	286	MobiDBLite	mobidb-lite	consensus disorder prediction	220	238	-	T	12-04-2024	-	-	-	-
Stramenopiles_EP00941_MAST03F_sp_MAST3Fsp1_P004728_g4728.t1/1286	d512fb8ca71b1c595dc090469eae6ff1	286	MobiDBLite	mobidb-lite	consensus disorder prediction	1	19	-	T	12-04-2024	-	-	-	-
Stramenopiles_EP00941_MAST03F_sp_MAST3Fsp1_P004728_g4728.t1/1286	d512fb8ca71b1c595dc090469eae6ff1	286	Coils	Coil	Coil	225	284	-	T	12-04-2024	-	-	-	-
Stramenopiles_EP00941_MAST03F_sp_MAST3Fsp1_P004728_g4728.t1/1286	d512fb8ca71b1c595dc090469eae6ff1	286	MobiDBLite	mobidb-lite	consensus disorder prediction	115	162	-	T	12-04-2024	-	-	-	-
Stramenopiles_EP00941_MAST03F_sp_MAST3Fsp1_P004728_g4728.t1/1286	d512fb8ca71b1c595dc090469eae6ff1	286	MobiDBLite	mobidb-lite	consensus disorder prediction	1	238	-	T	12-04-2024	-	-	-	-
Opisthokonta_Choanoflagellata_EP00041_Stephanoeca_diplocostata_P016029_m.311772_g.311772_ORF_g.311772_m.311772_type_5prime_partial_len_435_comp20230_c0_seq2_11305/1434	e381eebce46a1086b025cbc15be1771a	434	SignalP_EUK	SignalP-noTM	SignalP-noTM	1	19	-	T	12-04-2024	-	-	-	-
Opisthokonta_Choanoflagellata_EP00041_Stephanoeca_diplocostata_P016029_m.311772_g.311772_ORF_g.311772_m.311772_type_5prime_partial_len_435_comp20230_c0_seq2_11305/1434	e381eebce46a1086b025cbc15be1771a	434	MobiDBLite	mobidb-lite	consensus disorder prediction	176	223	-	T	12-04-2024	-	-	-	-
Opisthokonta_Choanoflagellata_EP00041_Stephanoeca_diplocostata_P016029_m.311772_g.311772_ORF_g.311772_m.311772_type_5prime_partial_len_435_comp20230_c0_seq2_11305/1434	e381eebce46a1086b025cbc15be1771a	434	MobiDBLite	mobidb-lite	consensus disorder prediction	104	132	-	T	12-04-2024	-	-	-	-
Opisthokonta_Choanoflagellata_EP00041_Stephanoeca_diplocostata_P016029_m.311772_g.311772_ORF_g.311772_m.311772_type_5prime_partial_len_435_comp20230_c0_seq2_11305/1434	e381eebce46a1086b025cbc15be1771a	434	Coils	Coil	Coil	387	407	-	T	12-04-2024	-	-	-	-
Opisthokonta_Choanoflagellata_EP00041_Stephanoeca_diplocostata_P016029_m.311772_g.311772_ORF_g.311772_m.311772_type_5prime_partial_len_435_comp20230_c0_seq2_11305/1434	e381eebce46a1086b025cbc15be1771a	434	Coils	Coil	Coil	410	430	-	T	12-04-2024	-	-	-	-
Opisthokonta_Choanoflagellata_EP00041_Stephanoeca_diplocostata_P016029_m.311772_g.311772_ORF_g.311772_m.311772_type_5prime_partial_len_435_comp20230_c0_seq2_11305/1434	e381eebce46a1086b025cbc15be1771a	434	MobiDBLite	mobidb-lite	consensus disorder prediction	176	195	-	T	12-04-2024	-	-	-	-
Opisthokonta_Metazoa_EP00067_Danio_rerio_P006227_NP_001091859.1_protein_HEXIM_Danio_rerio/1319	3d1e01f37a0f3816919459ecb0138125	319	Coils	Coil	Coil	284	304	-	T	12-04-2024	-	-	-	-
Opisthokonta_Metazoa_EP00067_Danio_rerio_P006227_NP_001091859.1_protein_HEXIM_Danio_rerio/1319	3d1e01f37a0f3816919459ecb0138125	319	MobiDBLite	mobidb-lite	consensus disorder prediction	188	203	-	T	12-04-2024	-	-	-	-
Opisthokonta_Metazoa_EP00067_Danio_rerio_P006227_NP_001091859.1_protein_HEXIM_Danio_rerio/1319	3d1e01f37a0f3816919459ecb0138125	319	Gene3D	G3DSA:6.10.250.2910	-	212	315	2.9E-30	T	12-04-2024	-	-	-	-
Opisthokonta_Metazoa_EP00067_Danio_rerio_P006227_NP_001091859.1_protein_HEXIM_Danio_rerio/1319	3d1e01f37a0f3816919459ecb0138125	319	Pfam	PF15313	Hexamethylene bis-acetamide-inducible protein	112	258	1.7E-57	T	12-04-2024	IPR024872	HEXIM	GO:0000122(InterPro)|GO:0004861(InterPro)|GO:0005634(InterPro)|GO:0005737(InterPro)|GO:0017069(InterPro)	-
Opisthokonta_Metazoa_EP00067_Danio_rerio_P006227_NP_001091859.1_protein_HEXIM_Danio_rerio/1319	3d1e01f37a0f3816919459ecb0138125	319	MobiDBLite	mobidb-lite	consensus disorder prediction	1	22	-	T	12-04-2024	-	-	-	-
Opisthokonta_Metazoa_EP00067_Danio_rerio_P006227_NP_001091859.1_protein_HEXIM_Danio_rerio/1319	3d1e01f37a0f3816919459ecb0138125	319	MobiDBLite	mobidb-lite	consensus disorder prediction	157	187	-	T	12-04-2024	-	-	-	-
Opisthokonta_Metazoa_EP00067_Danio_rerio_P006227_NP_001091859.1_protein_HEXIM_Danio_rerio/1319	3d1e01f37a0f3816919459ecb0138125	319	MobiDBLite	mobidb-lite	consensus disorder prediction	262	286	-	T	12-04-2024	-	-	-	-
Opisthokonta_Metazoa_EP00067_Danio_rerio_P006227_NP_001091859.1_protein_HEXIM_Danio_rerio/1319	3d1e01f37a0f3816919459ecb0138125	319	MobiDBLite	mobidb-lite	consensus disorder prediction	23	37	-	T	12-04-2024	-	-	-	-
Opisthokonta_Metazoa_EP00067_Danio_rerio_P006227_NP_001091859.1_protein_HEXIM_Danio_rerio/1319	3d1e01f37a0f3816919459ecb0138125	319	Coils	Coil	Coil	241	261	-	T	12-04-2024	-	-	-	-
Opisthokonta_Metazoa_EP00067_Danio_rerio_P006227_NP_001091859.1_protein_HEXIM_Danio_rerio/1319	3d1e01f37a0f3816919459ecb0138125	319	MobiDBLite	mobidb-lite	consensus disorder prediction	302	319	-	T	12-04-2024	-	-	-	-
Opisthokonta_Metazoa_EP00067_Danio_rerio_P006227_NP_001091859.1_protein_HEXIM_Danio_rerio/1319	3d1e01f37a0f3816919459ecb0138125	319	PRINTS	PR02094	Protein HEXIM1/HEXIM2 family signature	145	161	6.2E-23	T	12-04-2024	IPR024872	HEXIM	GO:0000122(InterPro)|GO:0004861(InterPro)|GO:0005634(InterPro)|GO:0005737(InterPro)|GO:0017069(InterPro)	-
Opisthokonta_Metazoa_EP00067_Danio_rerio_P006227_NP_001091859.1_protein_HEXIM_Danio_rerio/1319	3d1e01f37a0f3816919459ecb0138125	319	PRINTS	PR02094	Protein HEXIM1/HEXIM2 family signature	219	236	6.2E-23	T	12-04-2024	IPR024872	HEXIM	GO:0000122(InterPro)|GO:0004861(InterPro)|GO:0005634(InterPro)|GO:0005737(InterPro)|GO:0017069(InterPro)	-
Opisthokonta_Metazoa_EP00067_Danio_rerio_P006227_NP_001091859.1_protein_HEXIM_Danio_rerio/1319	3d1e01f37a0f3816919459ecb0138125	319	PRINTS	PR02094	Protein HEXIM1/HEXIM2 family signature	236	252	6.2E-23	T	12-04-2024	IPR024872	HEXIM	GO:0000122(InterPro)|GO:0004861(InterPro)|GO:0005634(InterPro)|GO:0005737(InterPro)|GO:0017069(InterPro)	-
Opisthokonta_Metazoa_EP00067_Danio_rerio_P006227_NP_001091859.1_protein_HEXIM_Danio_rerio/1319	3d1e01f37a0f3816919459ecb0138125	319	MobiDBLite	mobidb-lite	consensus disorder prediction	299	319	-	T	12-04-2024	-	-	-	-
Opisthokonta_Metazoa_EP00067_Danio_rerio_P006227_NP_001091859.1_protein_HEXIM_Danio_rerio/1319	3d1e01f37a0f3816919459ecb0138125	319	MobiDBLite	mobidb-lite	consensus disorder prediction	157	223	-	T	12-04-2024	-	-	-	-
Opisthokonta_Metazoa_EP00067_Danio_rerio_P006227_NP_001091859.1_protein_HEXIM_Danio_rerio/1319	3d1e01f37a0f3816919459ecb0138125	319	MobiDBLite	mobidb-lite	consensus disorder prediction	97	111	-	T	12-04-2024	-	-	-	-
Opisthokonta_Metazoa_EP00067_Danio_rerio_P006227_NP_001091859.1_protein_HEXIM_Danio_rerio/1319	3d1e01f37a0f3816919459ecb0138125	319	PANTHER	PTHR13469	HEXAMETHYLENE BISACETAMIDE INDUCIBLE 1	3	316	1.6E-91	T	12-04-2024	IPR024872	HEXIM	GO:0000122(InterPro)|GO:0000122(PANTHER)|GO:0004861(PANTHER)|GO:0004861(InterPro)|GO:0005634(InterPro)|GO:0005654(PANTHER)|GO:0005737(InterPro)|GO:0005737(PANTHER)|GO:0017069(InterPro)|GO:0045736(PANTHER)|GO:0097322(PANTHER)	-
Opisthokonta_Metazoa_EP00067_Danio_rerio_P006227_NP_001091859.1_protein_HEXIM_Danio_rerio/1319	3d1e01f37a0f3816919459ecb0138125	319	MobiDBLite	mobidb-lite	consensus disorder prediction	49	63	-	T	12-04-2024	-	-	-	-
Opisthokonta_Metazoa_EP00067_Danio_rerio_P006227_NP_001091859.1_protein_HEXIM_Danio_rerio/1319	3d1e01f37a0f3816919459ecb0138125	319	MobiDBLite	mobidb-lite	consensus disorder prediction	1	111	-	T	12-04-2024	-	-	-	-
Opisthokonta_Metazoa_EP00090_Calanus_glacialis_P043859_TRINITY_DN7775_c0_g1_i1.p1_TRINITY_DN7775_c0_g1_TRINITY_DN7775_c0_g1_i1.p1_ORF_type_complete_len_279_score_75.52_TRINITY_DN7775_c0_g1_i1_106942/1278	e2a5d113bc1f69b6608e550b9ccc0a3e	278	PRINTS	PR02094	Protein HEXIM1/HEXIM2 family signature	155	172	1.1E-11	T	12-04-2024	IPR024872	HEXIM	GO:0000122(InterPro)|GO:0004861(InterPro)|GO:0005634(InterPro)|GO:0005737(InterPro)|GO:0017069(InterPro)	-
Opisthokonta_Metazoa_EP00090_Calanus_glacialis_P043859_TRINITY_DN7775_c0_g1_i1.p1_TRINITY_DN7775_c0_g1_TRINITY_DN7775_c0_g1_i1.p1_ORF_type_complete_len_279_score_75.52_TRINITY_DN7775_c0_g1_i1_106942/1278	e2a5d113bc1f69b6608e550b9ccc0a3e	278	PRINTS	PR02094	Protein HEXIM1/HEXIM2 family signature	172	188	1.1E-11	T	12-04-2024	IPR024872	HEXIM	GO:0000122(InterPro)|GO:0004861(InterPro)|GO:0005634(InterPro)|GO:0005737(InterPro)|GO:0017069(InterPro)	-
Opisthokonta_Metazoa_EP00090_Calanus_glacialis_P043859_TRINITY_DN7775_c0_g1_i1.p1_TRINITY_DN7775_c0_g1_TRINITY_DN7775_c0_g1_i1.p1_ORF_type_complete_len_279_score_75.52_TRINITY_DN7775_c0_g1_i1_106942/1278	e2a5d113bc1f69b6608e550b9ccc0a3e	278	PRINTS	PR02094	Protein HEXIM1/HEXIM2 family signature	98	114	1.1E-11	T	12-04-2024	IPR024872	HEXIM	GO:0000122(InterPro)|GO:0004861(InterPro)|GO:0005634(InterPro)|GO:0005737(InterPro)|GO:0017069(InterPro)	-
Opisthokonta_Metazoa_EP00090_Calanus_glacialis_P043859_TRINITY_DN7775_c0_g1_i1.p1_TRINITY_DN7775_c0_g1_TRINITY_DN7775_c0_g1_i1.p1_ORF_type_complete_len_279_score_75.52_TRINITY_DN7775_c0_g1_i1_106942/1278	e2a5d113bc1f69b6608e550b9ccc0a3e	278	PANTHER	PTHR13469	HEXAMETHYLENE BISACETAMIDE INDUCIBLE 1	18	252	1.3E-33	T	12-04-2024	IPR024872	HEXIM	GO:0000122(InterPro)|GO:0000122(PANTHER)|GO:0004861(PANTHER)|GO:0004861(InterPro)|GO:0005634(InterPro)|GO:0005654(PANTHER)|GO:0005737(InterPro)|GO:0005737(PANTHER)|GO:0017069(InterPro)|GO:0045736(PANTHER)|GO:0097322(PANTHER)	-
Opisthokonta_Metazoa_EP00090_Calanus_glacialis_P043859_TRINITY_DN7775_c0_g1_i1.p1_TRINITY_DN7775_c0_g1_TRINITY_DN7775_c0_g1_i1.p1_ORF_type_complete_len_279_score_75.52_TRINITY_DN7775_c0_g1_i1_106942/1278	e2a5d113bc1f69b6608e550b9ccc0a3e	278	MobiDBLite	mobidb-lite	consensus disorder prediction	1	55	-	T	12-04-2024	-	-	-	-
Opisthokonta_Metazoa_EP00090_Calanus_glacialis_P043859_TRINITY_DN7775_c0_g1_i1.p1_TRINITY_DN7775_c0_g1_TRINITY_DN7775_c0_g1_i1.p1_ORF_type_complete_len_279_score_75.52_TRINITY_DN7775_c0_g1_i1_106942/1278	e2a5d113bc1f69b6608e550b9ccc0a3e	278	Gene3D	G3DSA:6.10.250.2910	-	147	255	7.0E-14	T	12-04-2024	-	-	-	-
Opisthokonta_Metazoa_EP00090_Calanus_glacialis_P043859_TRINITY_DN7775_c0_g1_i1.p1_TRINITY_DN7775_c0_g1_TRINITY_DN7775_c0_g1_i1.p1_ORF_type_complete_len_279_score_75.52_TRINITY_DN7775_c0_g1_i1_106942/1278	e2a5d113bc1f69b6608e550b9ccc0a3e	278	MobiDBLite	mobidb-lite	consensus disorder prediction	232	249	-	T	12-04-2024	-	-	-	-
Opisthokonta_Metazoa_EP00090_Calanus_glacialis_P043859_TRINITY_DN7775_c0_g1_i1.p1_TRINITY_DN7775_c0_g1_TRINITY_DN7775_c0_g1_i1.p1_ORF_type_complete_len_279_score_75.52_TRINITY_DN7775_c0_g1_i1_106942/1278	e2a5d113bc1f69b6608e550b9ccc0a3e	278	MobiDBLite	mobidb-lite	consensus disorder prediction	1	40	-	T	12-04-2024	-	-	-	-
Opisthokonta_Metazoa_EP00090_Calanus_glacialis_P043859_TRINITY_DN7775_c0_g1_i1.p1_TRINITY_DN7775_c0_g1_TRINITY_DN7775_c0_g1_i1.p1_ORF_type_complete_len_279_score_75.52_TRINITY_DN7775_c0_g1_i1_106942/1278	e2a5d113bc1f69b6608e550b9ccc0a3e	278	MobiDBLite	mobidb-lite	consensus disorder prediction	232	278	-	T	12-04-2024	-	-	-	-
Opisthokonta_Metazoa_EP00090_Calanus_glacialis_P043859_TRINITY_DN7775_c0_g1_i1.p1_TRINITY_DN7775_c0_g1_TRINITY_DN7775_c0_g1_i1.p1_ORF_type_complete_len_279_score_75.52_TRINITY_DN7775_c0_g1_i1_106942/1278	e2a5d113bc1f69b6608e550b9ccc0a3e	278	Coils	Coil	Coil	191	238	-	T	12-04-2024	-	-	-	-
Opisthokonta_Metazoa_EP00090_Calanus_glacialis_P043859_TRINITY_DN7775_c0_g1_i1.p1_TRINITY_DN7775_c0_g1_TRINITY_DN7775_c0_g1_i1.p1_ORF_type_complete_len_279_score_75.52_TRINITY_DN7775_c0_g1_i1_106942/1278	e2a5d113bc1f69b6608e550b9ccc0a3e	278	Pfam	PF15313	Hexamethylene bis-acetamide-inducible protein	65	186	9.0E-22	T	12-04-2024	IPR024872	HEXIM	GO:0000122(InterPro)|GO:0004861(InterPro)|GO:0005634(InterPro)|GO:0005737(InterPro)|GO:0017069(InterPro)	-
Cryptophyceae_Cryptomonadales_EP00291_Cryptomonas_curvata_P009204_CAMPEP_0172195108_NCGR_PEP_ID_MMETSP105020130122_26005_1_TAXON_ID_233186_ORGANISM_"Cryptomonas_curvata_Strain_CCAP979_52"_LENGTH_255_DNA_ID_CAMNT_0012871095_DNA_START_1_DNA_END_767_DNA_ORIE	9bc6797681ee0ba7d0db6e402913c9d6	255	MobiDBLite	mobidb-lite	consensus disorder prediction	138	160	-	T	12-04-2024	-	-	-	-
Cryptophyceae_Cryptomonadales_EP00291_Cryptomonas_curvata_P009204_CAMPEP_0172195108_NCGR_PEP_ID_MMETSP105020130122_26005_1_TAXON_ID_233186_ORGANISM_"Cryptomonas_curvata_Strain_CCAP979_52"_LENGTH_255_DNA_ID_CAMNT_0012871095_DNA_START_1_DNA_END_767_DNA_ORIE	9bc6797681ee0ba7d0db6e402913c9d6	255	MobiDBLite	mobidb-lite	consensus disorder prediction	51	69	-	T	12-04-2024	-	-	-	-
Cryptophyceae_Cryptomonadales_EP00291_Cryptomonas_curvata_P009204_CAMPEP_0172195108_NCGR_PEP_ID_MMETSP105020130122_26005_1_TAXON_ID_233186_ORGANISM_"Cryptomonas_curvata_Strain_CCAP979_52"_LENGTH_255_DNA_ID_CAMNT_0012871095_DNA_START_1_DNA_END_767_DNA_ORIE	9bc6797681ee0ba7d0db6e402913c9d6	255	MobiDBLite	mobidb-lite	consensus disorder prediction	161	192	-	T	12-04-2024	-	-	-	-
Cryptophyceae_Cryptomonadales_EP00291_Cryptomonas_curvata_P009204_CAMPEP_0172195108_NCGR_PEP_ID_MMETSP105020130122_26005_1_TAXON_ID_233186_ORGANISM_"Cryptomonas_curvata_Strain_CCAP979_52"_LENGTH_255_DNA_ID_CAMNT_0012871095_DNA_START_1_DNA_END_767_DNA_ORIE	9bc6797681ee0ba7d0db6e402913c9d6	255	MobiDBLite	mobidb-lite	consensus disorder prediction	1	225	-	T	12-04-2024	-	-	-	-
Cryptophyceae_Cryptomonadales_EP00291_Cryptomonas_curvata_P009204_CAMPEP_0172195108_NCGR_PEP_ID_MMETSP105020130122_26005_1_TAXON_ID_233186_ORGANISM_"Cryptomonas_curvata_Strain_CCAP979_52"_LENGTH_255_DNA_ID_CAMNT_0012871095_DNA_START_1_DNA_END_767_DNA_ORIE	9bc6797681ee0ba7d0db6e402913c9d6	255	Coils	Coil	Coil	225	245	-	T	12-04-2024	-	-	-	-
Cryptophyceae_Cryptomonadales_EP00291_Cryptomonas_curvata_P009204_CAMPEP_0172195108_NCGR_PEP_ID_MMETSP105020130122_26005_1_TAXON_ID_233186_ORGANISM_"Cryptomonas_curvata_Strain_CCAP979_52"_LENGTH_255_DNA_ID_CAMNT_0012871095_DNA_START_1_DNA_END_767_DNA_ORIE	9bc6797681ee0ba7d0db6e402913c9d6	255	MobiDBLite	mobidb-lite	consensus disorder prediction	10	24	-	T	12-04-2024	-	-	-	-
Cryptophyceae_Cryptomonadales_EP00802_Teleaulax_amphioxeia_P011351_Tamp_11383.p1_GENE.Tamp_11383_Tamp_11383.p1_ORF_type_5prime_partial_len_372_score_78.71_Tamp_11383_31118/1371	d23a517c16f85cc8533c0221d8d8e417	371	MobiDBLite	mobidb-lite	consensus disorder prediction	1	330	-	T	12-04-2024	-	-	-	-
Cryptophyceae_Cryptomonadales_EP00802_Teleaulax_amphioxeia_P011351_Tamp_11383.p1_GENE.Tamp_11383_Tamp_11383.p1_ORF_type_5prime_partial_len_372_score_78.71_Tamp_11383_31118/1371	d23a517c16f85cc8533c0221d8d8e417	371	MobiDBLite	mobidb-lite	consensus disorder prediction	20	38	-	T	12-04-2024	-	-	-	-
Cryptophyceae_Cryptomonadales_EP00802_Teleaulax_amphioxeia_P011351_Tamp_11383.p1_GENE.Tamp_11383_Tamp_11383.p1_ORF_type_5prime_partial_len_372_score_78.71_Tamp_11383_31118/1371	d23a517c16f85cc8533c0221d8d8e417	371	MobiDBLite	mobidb-lite	consensus disorder prediction	163	191	-	T	12-04-2024	-	-	-	-
Cryptophyceae_Cryptomonadales_EP00802_Teleaulax_amphioxeia_P011351_Tamp_11383.p1_GENE.Tamp_11383_Tamp_11383.p1_ORF_type_5prime_partial_len_372_score_78.71_Tamp_11383_31118/1371	d23a517c16f85cc8533c0221d8d8e417	371	Coils	Coil	Coil	335	366	-	T	12-04-2024	-	-	-	-
Cryptophyceae_Cryptomonadales_EP00802_Teleaulax_amphioxeia_P011351_Tamp_11383.p1_GENE.Tamp_11383_Tamp_11383.p1_ORF_type_5prime_partial_len_372_score_78.71_Tamp_11383_31118/1371	d23a517c16f85cc8533c0221d8d8e417	371	MobiDBLite	mobidb-lite	consensus disorder prediction	301	316	-	T	12-04-2024	-	-	-	-
Cryptophyceae_Cryptomonadales_EP00802_Teleaulax_amphioxeia_P011351_Tamp_11383.p1_GENE.Tamp_11383_Tamp_11383.p1_ORF_type_5prime_partial_len_372_score_78.71_Tamp_11383_31118/1371	d23a517c16f85cc8533c0221d8d8e417	371	MobiDBLite	mobidb-lite	consensus disorder prediction	60	84	-	T	12-04-2024	-	-	-	-
Opisthokonta_Ichthyosporea_EP00125_Sphaeroforma_arctica_P005234_XP_014148309.1_hypothetical_protein_SARC_13043_Sphaeroforma_arctica_JP610/1323	ce89c144198af5cd888b69c834a1bd74	323	MobiDBLite	mobidb-lite	consensus disorder prediction	82	135	-	T	12-04-2024	-	-	-	-
Opisthokonta_Ichthyosporea_EP00125_Sphaeroforma_arctica_P005234_XP_014148309.1_hypothetical_protein_SARC_13043_Sphaeroforma_arctica_JP610/1323	ce89c144198af5cd888b69c834a1bd74	323	MobiDBLite	mobidb-lite	consensus disorder prediction	1	50	-	T	12-04-2024	-	-	-	-
Opisthokonta_Ichthyosporea_EP00125_Sphaeroforma_arctica_P005234_XP_014148309.1_hypothetical_protein_SARC_13043_Sphaeroforma_arctica_JP610/1323	ce89c144198af5cd888b69c834a1bd74	323	Coils	Coil	Coil	259	314	-	T	12-04-2024	-	-	-	-
Opisthokonta_Ichthyosporea_EP00125_Sphaeroforma_arctica_P005234_XP_014148309.1_hypothetical_protein_SARC_13043_Sphaeroforma_arctica_JP610/1323	ce89c144198af5cd888b69c834a1bd74	323	MobiDBLite	mobidb-lite	consensus disorder prediction	81	192	-	T	12-04-2024	-	-	-	-
Opisthokonta_Ichthyosporea_EP00122_Pirum_gemmata_P002807_Pgem_evm1s2528/1458	0aba12d7c15b7d3df8756a0da0ea15e5	458	ProSiteProfiles	PS51257	Prokaryotic membrane lipoprotein lipid attachment site profile.	1	33	5.0	T	12-04-2024	-	-	-	-
Opisthokonta_Ichthyosporea_EP00122_Pirum_gemmata_P002807_Pgem_evm1s2528/1458	0aba12d7c15b7d3df8756a0da0ea15e5	458	Phobius	CYTOPLASMIC_DOMAIN	Region of a membrane-bound protein predicted to be outside the membrane, in the cytoplasm.	1	19	-	T	12-04-2024	-	-	-	-
Opisthokonta_Ichthyosporea_EP00122_Pirum_gemmata_P002807_Pgem_evm1s2528/1458	0aba12d7c15b7d3df8756a0da0ea15e5	458	MobiDBLite	mobidb-lite	consensus disorder prediction	265	284	-	T	12-04-2024	-	-	-	-
Opisthokonta_Ichthyosporea_EP00122_Pirum_gemmata_P002807_Pgem_evm1s2528/1458	0aba12d7c15b7d3df8756a0da0ea15e5	458	MobiDBLite	mobidb-lite	consensus disorder prediction	397	424	-	T	12-04-2024	-	-	-	-
Opisthokonta_Ichthyosporea_EP00122_Pirum_gemmata_P002807_Pgem_evm1s2528/1458	0aba12d7c15b7d3df8756a0da0ea15e5	458	MobiDBLite	mobidb-lite	consensus disorder prediction	290	316	-	T	12-04-2024	-	-	-	-
Opisthokonta_Ichthyosporea_EP00122_Pirum_gemmata_P002807_Pgem_evm1s2528/1458	0aba12d7c15b7d3df8756a0da0ea15e5	458	MobiDBLite	mobidb-lite	consensus disorder prediction	397	415	-	T	12-04-2024	-	-	-	-
Opisthokonta_Ichthyosporea_EP00122_Pirum_gemmata_P002807_Pgem_evm1s2528/1458	0aba12d7c15b7d3df8756a0da0ea15e5	458	MobiDBLite	mobidb-lite	consensus disorder prediction	334	353	-	T	12-04-2024	-	-	-	-
Opisthokonta_Ichthyosporea_EP00122_Pirum_gemmata_P002807_Pgem_evm1s2528/1458	0aba12d7c15b7d3df8756a0da0ea15e5	458	Phobius	TRANSMEMBRANE	Region of a membrane-bound protein predicted to be embedded in the membrane.	20	38	-	T	12-04-2024	-	-	-	-
Opisthokonta_Ichthyosporea_EP00122_Pirum_gemmata_P002807_Pgem_evm1s2528/1458	0aba12d7c15b7d3df8756a0da0ea15e5	458	TMHMM	TMhelix	Region of a membrane-bound protein predicted to be embedded in the membrane.	19	38	-	T	12-04-2024	-	-	-	-
Opisthokonta_Ichthyosporea_EP00122_Pirum_gemmata_P002807_Pgem_evm1s2528/1458	0aba12d7c15b7d3df8756a0da0ea15e5	458	Phobius	NON_CYTOPLASMIC_DOMAIN	Region of a membrane-bound protein predicted to be outside the membrane, in the extracellular region.	39	458	-	T	12-04-2024	-	-	-	-
Opisthokonta_Ichthyosporea_EP00122_Pirum_gemmata_P002807_Pgem_evm1s2528/1458	0aba12d7c15b7d3df8756a0da0ea15e5	458	Coils	Coil	Coil	436	456	-	T	12-04-2024	-	-	-	-
Opisthokonta_Choanoflagellata_EP01147_Barroeca_monosierra_P008825_gene88251185_t/1251	4fcc51181d156229f4967aa6dfa6559d	251	MobiDBLite	mobidb-lite	consensus disorder prediction	39	57	-	T	12-04-2024	-	-	-	-
Opisthokonta_Choanoflagellata_EP01147_Barroeca_monosierra_P008825_gene88251185_t/1251	4fcc51181d156229f4967aa6dfa6559d	251	MobiDBLite	mobidb-lite	consensus disorder prediction	1	83	-	T	12-04-2024	-	-	-	-
Opisthokonta_Choanoflagellata_EP01147_Barroeca_monosierra_P008825_gene88251185_t/1251	4fcc51181d156229f4967aa6dfa6559d	251	PANTHER	PTHR13469	HEXAMETHYLENE BISACETAMIDE INDUCIBLE 1	23	235	1.5E-9	T	12-04-2024	IPR024872	HEXIM	GO:0000122(InterPro)|GO:0000122(PANTHER)|GO:0004861(PANTHER)|GO:0004861(InterPro)|GO:0005634(InterPro)|GO:0005654(PANTHER)|GO:0005737(InterPro)|GO:0005737(PANTHER)|GO:0017069(InterPro)|GO:0045736(PANTHER)|GO:0097322(PANTHER)	-
Opisthokonta_Choanoflagellata_EP01147_Barroeca_monosierra_P008825_gene88251185_t/1251	4fcc51181d156229f4967aa6dfa6559d	251	MobiDBLite	mobidb-lite	consensus disorder prediction	58	80	-	T	12-04-2024	-	-	-	-
Opisthokonta_Choanoflagellata_EP01147_Barroeca_monosierra_P008825_gene88251185_t/1251	4fcc51181d156229f4967aa6dfa6559d	251	Coils	Coil	Coil	205	225	-	T	12-04-2024	-	-	-	-
Opisthokonta_Choanoflagellata_EP01147_Barroeca_monosierra_P008825_gene88251185_t/1251	4fcc51181d156229f4967aa6dfa6559d	251	MobiDBLite	mobidb-lite	consensus disorder prediction	24	38	-	T	12-04-2024	-	-	-	-
Opisthokonta_Metazoa_EP00119_Amphimedon_queenslandica_P009700_XP_019850119.1_PREDICTED_protein_HEXIMlike_Amphimedon_queenslandica/1243	ede4cd90a13d6f4649f756246facf603	243	Coils	Coil	Coil	200	220	-	T	12-04-2024	-	-	-	-
Opisthokonta_Metazoa_EP00119_Amphimedon_queenslandica_P009700_XP_019850119.1_PREDICTED_protein_HEXIMlike_Amphimedon_queenslandica/1243	ede4cd90a13d6f4649f756246facf603	243	MobiDBLite	mobidb-lite	consensus disorder prediction	59	75	-	T	12-04-2024	-	-	-	-
Opisthokonta_Metazoa_EP00119_Amphimedon_queenslandica_P009700_XP_019850119.1_PREDICTED_protein_HEXIMlike_Amphimedon_queenslandica/1243	ede4cd90a13d6f4649f756246facf603	243	PRINTS	PR02094	Protein HEXIM1/HEXIM2 family signature	114	130	4.1E-12	T	12-04-2024	IPR024872	HEXIM	GO:0000122(InterPro)|GO:0004861(InterPro)|GO:0005634(InterPro)|GO:0005737(InterPro)|GO:0017069(InterPro)	-
Opisthokonta_Metazoa_EP00119_Amphimedon_queenslandica_P009700_XP_019850119.1_PREDICTED_protein_HEXIMlike_Amphimedon_queenslandica/1243	ede4cd90a13d6f4649f756246facf603	243	PRINTS	PR02094	Protein HEXIM1/HEXIM2 family signature	164	181	4.1E-12	T	12-04-2024	IPR024872	HEXIM	GO:0000122(InterPro)|GO:0004861(InterPro)|GO:0005634(InterPro)|GO:0005737(InterPro)|GO:0017069(InterPro)	-
Opisthokonta_Metazoa_EP00119_Amphimedon_queenslandica_P009700_XP_019850119.1_PREDICTED_protein_HEXIMlike_Amphimedon_queenslandica/1243	ede4cd90a13d6f4649f756246facf603	243	PRINTS	PR02094	Protein HEXIM1/HEXIM2 family signature	181	197	4.1E-12	T	12-04-2024	IPR024872	HEXIM	GO:0000122(InterPro)|GO:0004861(InterPro)|GO:0005634(InterPro)|GO:0005737(InterPro)|GO:0017069(InterPro)	-
Opisthokonta_Metazoa_EP00119_Amphimedon_queenslandica_P009700_XP_019850119.1_PREDICTED_protein_HEXIMlike_Amphimedon_queenslandica/1243	ede4cd90a13d6f4649f756246facf603	243	MobiDBLite	mobidb-lite	consensus disorder prediction	25	58	-	T	12-04-2024	-	-	-	-
Opisthokonta_Metazoa_EP00119_Amphimedon_queenslandica_P009700_XP_019850119.1_PREDICTED_protein_HEXIMlike_Amphimedon_queenslandica/1243	ede4cd90a13d6f4649f756246facf603	243	Gene3D	G3DSA:6.10.250.2910	-	156	242	3.1E-13	T	12-04-2024	-	-	-	-
Opisthokonta_Metazoa_EP00119_Amphimedon_queenslandica_P009700_XP_019850119.1_PREDICTED_protein_HEXIMlike_Amphimedon_queenslandica/1243	ede4cd90a13d6f4649f756246facf603	243	MobiDBLite	mobidb-lite	consensus disorder prediction	25	87	-	T	12-04-2024	-	-	-	-
Opisthokonta_Metazoa_EP00119_Amphimedon_queenslandica_P009700_XP_019850119.1_PREDICTED_protein_HEXIMlike_Amphimedon_queenslandica/1243	ede4cd90a13d6f4649f756246facf603	243	PANTHER	PTHR13469	HEXAMETHYLENE BISACETAMIDE INDUCIBLE 1	55	217	1.0E-33	T	12-04-2024	IPR024872	HEXIM	GO:0000122(InterPro)|GO:0000122(PANTHER)|GO:0004861(PANTHER)|GO:0004861(InterPro)|GO:0005634(InterPro)|GO:0005654(PANTHER)|GO:0005737(InterPro)|GO:0005737(PANTHER)|GO:0017069(InterPro)|GO:0045736(PANTHER)|GO:0097322(PANTHER)	-
Opisthokonta_Metazoa_EP00119_Amphimedon_queenslandica_P009700_XP_019850119.1_PREDICTED_protein_HEXIMlike_Amphimedon_queenslandica/1243	ede4cd90a13d6f4649f756246facf603	243	Pfam	PF15313	Hexamethylene bis-acetamide-inducible protein	80	202	3.3E-36	T	12-04-2024	IPR024872	HEXIM	GO:0000122(InterPro)|GO:0004861(InterPro)|GO:0005634(InterPro)|GO:0005737(InterPro)|GO:0017069(InterPro)	-
Opisthokonta_Metazoa_EP00090_Calanus_glacialis_P030665_TRINITY_DN496_c0_g1_i1.p1_TRINITY_DN496_c0_g1_TRINITY_DN496_c0_g1_i1.p1_ORF_type_complete_len_304_score_89.53_TRINITY_DN496_c0_g1_i1_45956/1303	1f18afe1046ce0aacc4604c86bf5c8c1	303	Coils	Coil	Coil	162	196	-	T	12-04-2024	-	-	-	-
Opisthokonta_Metazoa_EP00090_Calanus_glacialis_P030665_TRINITY_DN496_c0_g1_i1.p1_TRINITY_DN496_c0_g1_TRINITY_DN496_c0_g1_i1.p1_ORF_type_complete_len_304_score_89.53_TRINITY_DN496_c0_g1_i1_45956/1303	1f18afe1046ce0aacc4604c86bf5c8c1	303	Pfam	PF15313	Hexamethylene bis-acetamide-inducible protein	75	127	4.5E-13	T	12-04-2024	IPR024872	HEXIM	GO:0000122(InterPro)|GO:0004861(InterPro)|GO:0005634(InterPro)|GO:0005737(InterPro)|GO:0017069(InterPro)	-
Opisthokonta_Metazoa_EP00090_Calanus_glacialis_P030665_TRINITY_DN496_c0_g1_i1.p1_TRINITY_DN496_c0_g1_TRINITY_DN496_c0_g1_i1.p1_ORF_type_complete_len_304_score_89.53_TRINITY_DN496_c0_g1_i1_45956/1303	1f18afe1046ce0aacc4604c86bf5c8c1	303	PANTHER	PTHR13469	HEXAMETHYLENE BISACETAMIDE INDUCIBLE 1	28	259	3.0E-29	T	12-04-2024	IPR024872	HEXIM	GO:0000122(InterPro)|GO:0000122(PANTHER)|GO:0004861(PANTHER)|GO:0004861(InterPro)|GO:0005634(InterPro)|GO:0005654(PANTHER)|GO:0005737(InterPro)|GO:0005737(PANTHER)|GO:0017069(InterPro)|GO:0045736(PANTHER)|GO:0097322(PANTHER)	-
Opisthokonta_Metazoa_EP00090_Calanus_glacialis_P030665_TRINITY_DN496_c0_g1_i1.p1_TRINITY_DN496_c0_g1_TRINITY_DN496_c0_g1_i1.p1_ORF_type_complete_len_304_score_89.53_TRINITY_DN496_c0_g1_i1_45956/1303	1f18afe1046ce0aacc4604c86bf5c8c1	303	Gene3D	G3DSA:6.10.250.2910	-	132	254	1.3E-15	T	12-04-2024	-	-	-	-
Opisthokonta_Metazoa_EP00090_Calanus_glacialis_P030665_TRINITY_DN496_c0_g1_i1.p1_TRINITY_DN496_c0_g1_TRINITY_DN496_c0_g1_i1.p1_ORF_type_complete_len_304_score_89.53_TRINITY_DN496_c0_g1_i1_45956/1303	1f18afe1046ce0aacc4604c86bf5c8c1	303	MobiDBLite	mobidb-lite	consensus disorder prediction	12	57	-	T	12-04-2024	-	-	-	-
Opisthokonta_Metazoa_EP00090_Calanus_glacialis_P030665_TRINITY_DN496_c0_g1_i1.p1_TRINITY_DN496_c0_g1_TRINITY_DN496_c0_g1_i1.p1_ORF_type_complete_len_304_score_89.53_TRINITY_DN496_c0_g1_i1_45956/1303	1f18afe1046ce0aacc4604c86bf5c8c1	303	MobiDBLite	mobidb-lite	consensus disorder prediction	285	303	-	T	12-04-2024	-	-	-	-
Opisthokonta_Metazoa_EP00090_Calanus_glacialis_P030665_TRINITY_DN496_c0_g1_i1.p1_TRINITY_DN496_c0_g1_TRINITY_DN496_c0_g1_i1.p1_ORF_type_complete_len_304_score_89.53_TRINITY_DN496_c0_g1_i1_45956/1303	1f18afe1046ce0aacc4604c86bf5c8c1	303	MobiDBLite	mobidb-lite	consensus disorder prediction	1	72	-	T	12-04-2024	-	-	-	-
Opisthokonta_Metazoa_EP00090_Calanus_glacialis_P030665_TRINITY_DN496_c0_g1_i1.p1_TRINITY_DN496_c0_g1_TRINITY_DN496_c0_g1_i1.p1_ORF_type_complete_len_304_score_89.53_TRINITY_DN496_c0_g1_i1_45956/1303	1f18afe1046ce0aacc4604c86bf5c8c1	303	PRINTS	PR02094	Protein HEXIM1/HEXIM2 family signature	157	173	5.4E-12	T	12-04-2024	IPR024872	HEXIM	GO:0000122(InterPro)|GO:0004861(InterPro)|GO:0005634(InterPro)|GO:0005737(InterPro)|GO:0017069(InterPro)	-
Opisthokonta_Metazoa_EP00090_Calanus_glacialis_P030665_TRINITY_DN496_c0_g1_i1.p1_TRINITY_DN496_c0_g1_TRINITY_DN496_c0_g1_i1.p1_ORF_type_complete_len_304_score_89.53_TRINITY_DN496_c0_g1_i1_45956/1303	1f18afe1046ce0aacc4604c86bf5c8c1	303	PRINTS	PR02094	Protein HEXIM1/HEXIM2 family signature	108	124	5.4E-12	T	12-04-2024	IPR024872	HEXIM	GO:0000122(InterPro)|GO:0004861(InterPro)|GO:0005634(InterPro)|GO:0005737(InterPro)|GO:0017069(InterPro)	-
Opisthokonta_Metazoa_EP00090_Calanus_glacialis_P030665_TRINITY_DN496_c0_g1_i1.p1_TRINITY_DN496_c0_g1_TRINITY_DN496_c0_g1_i1.p1_ORF_type_complete_len_304_score_89.53_TRINITY_DN496_c0_g1_i1_45956/1303	1f18afe1046ce0aacc4604c86bf5c8c1	303	PRINTS	PR02094	Protein HEXIM1/HEXIM2 family signature	140	157	5.4E-12	T	12-04-2024	IPR024872	HEXIM	GO:0000122(InterPro)|GO:0004861(InterPro)|GO:0005634(InterPro)|GO:0005737(InterPro)|GO:0017069(InterPro)	-
Opisthokonta_Metazoa_EP00090_Calanus_glacialis_P030665_TRINITY_DN496_c0_g1_i1.p1_TRINITY_DN496_c0_g1_TRINITY_DN496_c0_g1_i1.p1_ORF_type_complete_len_304_score_89.53_TRINITY_DN496_c0_g1_i1_45956/1303	1f18afe1046ce0aacc4604c86bf5c8c1	303	MobiDBLite	mobidb-lite	consensus disorder prediction	236	303	-	T	12-04-2024	-	-	-	-
Opisthokonta_Metazoa_EP00090_Calanus_glacialis_P030665_TRINITY_DN496_c0_g1_i1.p1_TRINITY_DN496_c0_g1_TRINITY_DN496_c0_g1_i1.p1_ORF_type_complete_len_304_score_89.53_TRINITY_DN496_c0_g1_i1_45956/1303	1f18afe1046ce0aacc4604c86bf5c8c1	303	MobiDBLite	mobidb-lite	consensus disorder prediction	249	264	-	T	12-04-2024	-	-	-	-
Opisthokonta_Metazoa_EP00090_Calanus_glacialis_P030665_TRINITY_DN496_c0_g1_i1.p1_TRINITY_DN496_c0_g1_TRINITY_DN496_c0_g1_i1.p1_ORF_type_complete_len_304_score_89.53_TRINITY_DN496_c0_g1_i1_45956/1303	1f18afe1046ce0aacc4604c86bf5c8c1	303	Coils	Coil	Coil	208	242	-	T	12-04-2024	-	-	-	-
Picozoa_Picozoa_EP01047_Picozoa_sp_COSAG01_P057018_COSAG01_NODE_6541_length_3616_cov_2.280432_2_plen_472_part_00/1471	21d37fa93acc1a8a6c44c8eb583c5b97	471	MobiDBLite	mobidb-lite	consensus disorder prediction	165	188	-	T	12-04-2024	-	-	-	-
Picozoa_Picozoa_EP01047_Picozoa_sp_COSAG01_P057018_COSAG01_NODE_6541_length_3616_cov_2.280432_2_plen_472_part_00/1471	21d37fa93acc1a8a6c44c8eb583c5b97	471	MobiDBLite	mobidb-lite	consensus disorder prediction	82	96	-	T	12-04-2024	-	-	-	-
Picozoa_Picozoa_EP01047_Picozoa_sp_COSAG01_P057018_COSAG01_NODE_6541_length_3616_cov_2.280432_2_plen_472_part_00/1471	21d37fa93acc1a8a6c44c8eb583c5b97	471	MobiDBLite	mobidb-lite	consensus disorder prediction	406	420	-	T	12-04-2024	-	-	-	-
Picozoa_Picozoa_EP01047_Picozoa_sp_COSAG01_P057018_COSAG01_NODE_6541_length_3616_cov_2.280432_2_plen_472_part_00/1471	21d37fa93acc1a8a6c44c8eb583c5b97	471	MobiDBLite	mobidb-lite	consensus disorder prediction	1	17	-	T	12-04-2024	-	-	-	-
Picozoa_Picozoa_EP01047_Picozoa_sp_COSAG01_P057018_COSAG01_NODE_6541_length_3616_cov_2.280432_2_plen_472_part_00/1471	21d37fa93acc1a8a6c44c8eb583c5b97	471	MobiDBLite	mobidb-lite	consensus disorder prediction	223	253	-	T	12-04-2024	-	-	-	-
Picozoa_Picozoa_EP01047_Picozoa_sp_COSAG01_P057018_COSAG01_NODE_6541_length_3616_cov_2.280432_2_plen_472_part_00/1471	21d37fa93acc1a8a6c44c8eb583c5b97	471	MobiDBLite	mobidb-lite	consensus disorder prediction	256	271	-	T	12-04-2024	-	-	-	-
Picozoa_Picozoa_EP01047_Picozoa_sp_COSAG01_P057018_COSAG01_NODE_6541_length_3616_cov_2.280432_2_plen_472_part_00/1471	21d37fa93acc1a8a6c44c8eb583c5b97	471	MobiDBLite	mobidb-lite	consensus disorder prediction	1	471	-	T	12-04-2024	-	-	-	-
Picozoa_Picozoa_EP01047_Picozoa_sp_COSAG01_P057018_COSAG01_NODE_6541_length_3616_cov_2.280432_2_plen_472_part_00/1471	21d37fa93acc1a8a6c44c8eb583c5b97	471	MobiDBLite	mobidb-lite	consensus disorder prediction	300	314	-	T	12-04-2024	-	-	-	-
Picozoa_Picozoa_EP01047_Picozoa_sp_COSAG01_P057018_COSAG01_NODE_6541_length_3616_cov_2.280432_2_plen_472_part_00/1471	21d37fa93acc1a8a6c44c8eb583c5b97	471	Coils	Coil	Coil	360	380	-	T	12-04-2024	-	-	-	-
```
