## Supplementary material for "Evolution of promoter-proximal pausing enabled a new layer of transcription control": Other supplementary files.: FinalHEXIM-like_renamed.Pfam35

```
# pfam_scan.pl,  run at Sat Apr 13 00:16:34 2024
#
# Copyright (c) 2009 Genome Research Ltd
# Freely distributed under the GNU 
# General Public License
#
# Authors: Jaina Mistry (jaina@ebi.ac.uk), 
#          Rob Finn (rdf@ebi.ac.uk)
#
# This is free software; you can redistribute it and/or modify it under
# the terms of the GNU General Public License as published by the Free Software
# Foundation; either version 2 of the License, or (at your option) any later version.
# This program is distributed in the hope that it will be useful, but WITHOUT
# ANY WARRANTY; without even the implied warranty of MERCHANTABILITY or FITNESS
# FOR A PARTICULAR PURPOSE. See the GNU General Public License for more
# details.
#
# You should have received a copy of the GNU General Public License along with
# this program. If not, see <http://www.gnu.org/licenses/>. 
# = = = = = = = = = = = = = = = = = = = = = = = = = = = = = = = = = = = = = = = =
#      query sequence file: FinalHEXIM-like_renamed.fasta
#        searching against: /Users/mleger/Pfam35.0/Pfam-A.hmm, with cut off --cut_ga
#    resolve clan overlaps: on
#     predict active sites: off
# = = = = = = = = = = = = = = = = = = = = = = = = = = = = = = = = = = = = = = = =
#
# <seq id> <alignment start> <alignment end> <envelope start> <envelope end> <hmm acc> <hmm name> <type> <hmm start> <hmm end> <hmm length> <bit score> <E-value> <significance> <clan>

Opisthokonta_Metazoa_EP00072_Mus_musculus_P004102_NP_001123987.1_protein_HEXIM2_Mus_musculus                                                                                                                                                                                                                             101    225    101    226 PF15313.9   HEXIM             Family     1   141   142    156.5   5.2e-46   1 No_clan  
#HMM       wkpYsklsleekkelderekkrasrvrkemfakgqpvApyNttqFLmddhekeepdletelserrssrtrsssedvsseedleeseedddggsdsleaereeflekeFsetYeevhaerlqnmsKqeLiqeylelekklsq
#MATCH     w+pY +ls++ek+++der+++rasrvr+emfakgqp+ApyNttqFLm+d++ eep+l++ +++++ s++ ++               ++ g+sd+ +++++ef++++Fse+Ye++h+e+lq+ sKqeL+++yl+le++lsq
#PP        9****************************************************************.443333...............345789999******************************************998
#SEQ       WRPYLELSWAEKQQRDERQSQRASRVREEMFAKGQPLAPYNTTQFLMNDRDLEEPNLDVLHGPSH-SGSGGE---------------NEAGDSDGQGRAHGEFQQRDFSEAYERYHTESLQGRSKQELVRDYLDLERRLSQ
Opisthokonta_Metazoa_EP00072_Mus_musculus_P024163_NP_620092.1_protein_HEXIM1_Mus_musculus                                                                                                                                                                                                                                161    297    161    298 PF15313.9   HEXIM             Family     1   141   142    201.4   7.3e-60   1 No_clan  
#HMM       wkpYsklsleekkelderekkrasrvrkemfakgqpvApyNttqFLmddhekeepdletelserrssrtrsssedvsseedleeseedddggsdsleaereeflekeFsetYeevhaerlqnmsKqeLiqeylelekklsq
#MATCH     wkpY+kl++eekk++de+++ rasrvr+emfakgqpvApyNttqFLmddh++eepdl+t l+++r   + ++s d++s+ed+ e+  ++dggsd+++ ++ efl+++FsetYe++hae+lqnmsKqeLi+eylelek+ls+
#PP        9***************************************************************9...55555.5699************************************************************986
#SEQ       WKPYYKLTWEEKKKFDEKQSLRASRVRAEMFAKGQPVAPYNTTQFLMDDHDQEEPDLKTGLYPKR---AAAKS-DDTSDEDFVEEAGEEDGGSDGMGGDGSEFLQRDFSETYERYHAESLQNMSKQELIKEYLELEKCLSR
Opisthokonta_Metazoa_EP00057_Strongylocentrotus_purpuratus_P004818_XP_003729518.1_PREDICTED_protein_HEXIM-like_Strongylocentrotus_purpuratus                                                                                                                                                         98    215     98    215 PF15313.9   HEXIM             Family     1   142   142     95.1   4.7e-27   1 No_clan  
#HMM       wkpYsklsleekkelderekkrasrvrkemfakgqpvApyNttqFLmddhekeepdletelserrssrtrsssedvsseedleeseedddggsdsleaereeflekeFsetYeevhaerlqnmsKqeLiqeylelekklsql
#MATCH     wkpY +ls+ee++++de+e++ras  r+        ++pyNttqFLm+dh+   pdl           ++   +d  ++ d++ s++d+      le+e+ee+l ++F+++Y+ev+ erlq+msK++L++e lel kk+s+l
#PP        9**********************99998......4579*************888888...........2223333..4455555666666.....678899**************************************987
#SEQ       WKPYTQLSWEERQQRDEEESRRASLKRA------NRPTPYNTTQFLMEDHKVVTPDL-----------SNMGAFD--ENHDVNLSSSDEV-----LENENEEYLVRNFTAVYDEVQSERLQQMSKEQLVNEVLELSKKVSEL
Opisthokonta_Metazoa_EP00060_Petromyzon_marinus_P016188_GENSCAN00000016188_pep_scaffold_Pmarinus_7.0_GL478892_8937_10079_-1_transcript_GENSCAN00000016188_transcript_biotype_protein_coding                                                                                                          92    229     92    229 PF15313.9   HEXIM             Family     1   142   142    162.4     8e-48   1 No_clan  
#HMM       wkpYsklsleekkelderekkrasrvrkemfakgqpvApyNttqFLmddhekeepdletelserrssrtrsssedvsseedleeseedddggsdsleaereeflekeFsetYeevhaerlqnmsKqeLiqeylelekklsql
#MATCH     w+pY  ls+eekk+++ere++ra+r+r+em+akg+ vApyNttqFLmd+h++eepdle   s     + ++ +ed  s+e  +  e dd+   ++l+  r+ fl+++FsetYe++h+e+l+ msK eL++eylelek+ls+l
#PP        9********************************************************65555444.444444544..4444444444444.34677888888*************************************997
#SEQ       WRPYLTLSWEEKKAMEERESERAARMRAEMAAKGLAVAPYNTTQFLMDEHDREEPDLEPAGSDGG-GGDNDGDED--SDEGDDGGEGDDE-LPSRLQGGRDGFLQRDFSETYERYHVESLSAMSKGELVREYLELEKCLSRL
Colponemida_EP00742_Colponemidia_sp_Colp10_P001344_GILJ01001446.1.p1_GENE.GILJ01001446.1_GILJ01001446.1.p1_ORF_type_complete_len_233_score_30.42_GILJ01001446.1_54752/1232                                                                                                                           53    187     53    198 PF15313.9   HEXIM             Family     1    96   142     30.5   3.8e-07   1 No_clan  
#HMM       wkpYsklsleekkelderekkras.rvrke..........m......fakgqpvApyNttqFLmddheke.........epdletels................errssrtrsssedvsseedleeseeddd.....ggsdsl
#MATCH     wkpYs+ls++e+k+l+ +e+++ + +++++          +      +a  +p++p NttqF++ dh            +                         +rss+++ +  ++s e  ++++  d+d     ++s+ +
#PP        9***************999876431333321111111111111111245568***************8544444444332.......0233334455666665422222222.222233344444444444444444444444
#SEQ       WKPYSQLSWQERKALEDKETQKHAeKLKQKsvripqdkngRvrkgvnIADYRPPTPHNTTQFIISDHLGFqdptlpaedD-------DdvdvefgnlggtmaglIKRSSKAE-NVPSDSLESITFDTIADEDvadilKQSSTS
Opisthokonta_Choanoflagellata_EP00043_Microstomoeca_roanoka_P009508_m.90793_g.90793_ORF_g.90793_m.90793_type_complete_len_405_comp14604_c1_seq12_8102024/1404                                                                                                                                       204    384    204    385 PF15313.9   HEXIM             Family     1   141   142     41.0   2.2e-10   1 No_clan  
#HMM       wkpYsklsleekkelderekkrasrvrkemfakgqpvApyNttqFLmddheke...............epdletels......................errssrtrsssedvsseedleeseedddggsdsl........eaereeflekeFsetYeevhaerlqnmsKqeLiqeylelekklsq
#MATCH     wkpY +++++e+++l ere++ a  ++    a +   Ap  t   +md++e++               + d+e++ls                       +++s + +++ d++s  d + ++ d     d +        +a+     e+eF+e++e++ +e +++m++++Li+ + + +++l  
#PP        9****************9887664.566677888999**************9988888888877777755555555566667776666666655554443333333333444444444333333333..333333564322222..2369*****************************9998865
#SEQ       WKPYTEMTWQERRDLVEREAQNAD-AEMILPAVSPAHAPKLTATNIMDEREERlgiarpsvhspgtatDADFEFDLSnttavtepsrgfssssttttitTTATSTSTTTQVDTTSALDEFRTNADAG--YDASrsppgsdfGAS--SSEEDEFEEAFEDFMVEDYSSMTREQLIEHLHQKDQQLRA
Opisthokonta_Ichthyosporea_EP00126_Sphaerothecum_destruens_P008302_Sdes_comp20170_c0_seq4m13344/1248                                                                                                                                                                                                 89    166     89    177 PF15313.9   HEXIM             Family     1    62   142     36.1   7.2e-09   1 No_clan  
#HMM       wkpYsklsleekkelderekkr....as............rvrkemfakgqpvApyNttqFLmddhekeepdletels
#MATCH     wkpYs+l+++ekkel+ r   r    as            + r+ +++  +p+Ap NttqFL+++h+  +p++ ++ +
#PP        9**************99876542211221111111111115677788889*****************99999877655
#SEQ       WKPYSQLTWQEKKELEDRDDLRsgtkASqglplvpnrrflKRRAIRIQDFRPAAPKNTTQFLLEEHQGASPEVTVDVV
Opisthokonta_Choanoflagellata_EP01147_Barroeca_monosierra_P008825_gene88251185_t/1251                                                                                                                                                                                                                37    221     37    222 PF15313.9   HEXIM             Family     1   141   142     30.7   3.3e-07   1 No_clan  
#HMM       wkpYsklsleekkelderekkrasrvrke...........m....fakgqpvApyNttqFLmddheke..........epdletels.........errssrtrsssed............vsseedleeseeddd........ggsdsleaereeflekeFsetYeevhaerlqnmsKqeLiqeylelekklsq
#MATCH     wkpY +ls+e++++l ere+k+a+ v+             m    +  + p+Ap  t   +md++ek+                  +         +  s+r+++ss++             +s+ ++   ++ +d        +  +s ++++e   e+eF+e++ee   e ++++++qeLi+ + e +k+l +
#PP        9*******************99998764311111111111222113446899**************9988555444440.......155555554444444444444444445555565545555555555556668877776655556666676...9******************************999876
#SEQ       WKPYTELSWEQRRRLVEREEKQANTVNSTspsahpnsskqMsplrRNVAVPLAPRLTGSDIMDEREKRlglpnivrtgC-------CyhdfsgkysPGISTRQSDSSNSelearyeagidsRTSSASFVCPSRGEDicndfvvhSPASSFGSSSE---EEEFEEAFEECMNEDYDSLTRQELIKRLEEKDKQLAS
Opisthokonta_Metazoa_EP00057_Strongylocentrotus_purpuratus_P004818_XP_003729518.1_PREDICTED_protein_HEXIMlike_Strongylocentrotus_purpuratus/1277                                                                                                                                                     98    215     98    215 PF15313.9   HEXIM             Family     1   142   142     95.1   4.7e-27   1 No_clan  
#HMM       wkpYsklsleekkelderekkrasrvrkemfakgqpvApyNttqFLmddhekeepdletelserrssrtrsssedvsseedleeseedddggsdsleaereeflekeFsetYeevhaerlqnmsKqeLiqeylelekklsql
#MATCH     wkpY +ls+ee++++de+e++ras  r+        ++pyNttqFLm+dh+   pdl           ++   +d  ++ d++ s++d+      le+e+ee+l ++F+++Y+ev+ erlq+msK++L++e lel kk+s+l
#PP        9**********************99998......4579*************888888...........2223333..4455555666666.....678899**************************************987
#SEQ       WKPYTQLSWEERQQRDEEESRRASLKRA------NRPTPYNTTQFLMEDHKVVTPDL-----------SNMGAFD--ENHDVNLSSSDEV-----LENENEEYLVRNFTAVYDEVQSERLQQMSKEQLVNEVLELSKKVSEL
Opisthokonta_Metazoa_EP00058_Branchiostoma_floridae_P024080_XP_002609570.1_hypothetical_protein_BRAFLDRAFT_129887_Branchiostoma_floridae/1313                                                                                                                                                        79    209     79    209 PF15313.9   HEXIM             Family     1   142   142    163.2   4.3e-48   1 No_clan  
#HMM       wkpYsklsleekkelderekkrasrvrkemfakgqpvApyNttqFLmddhekeepdletelserrssrtrsssedvsseedleeseedddggsdsleaereeflekeFsetYeevhaerlqnmsKqeLiqeylelekklsql
#MATCH     wkp+ kls+ee+k+l+ere+kra+rvr++mfa+g++vApyNttqFLm+dhe++       +s++ ++ +r++s+d+s+++d+++s edd         ++  f+ek+FsetYe++hae+l+nmsK++Li+eyle+ek++++l
#PP        9**************************************************55....55789999999********************99.......34556*************************************997
#SEQ       WKPFVKLSWEERKDLEERERKRAMRVREMMFAEGRTVAPYNTTQFLMEDHETQ----SXFHSPNLEVLQRQQSNDTSNSDDMPDSPEDDF-------GMEAGFFEKDFSETYEQFHAESLNNMSKTDLIREYLEMEKCVERL
Opisthokonta_Metazoa_EP00059_Ciona_intestinalis_P005407_XP_002128947.1_uncharacterized_protein_LOC100181056_isoform_X1_Ciona_intestinalis/1461                                                                                                                                                       64    213     64    214 PF15313.9   HEXIM             Family     1   141   142    121.7   2.8e-35   1 No_clan  
#HMM       wkpYsklsleekkelderekkrasrvrkemfakgqpvApyNttqFLmddhekeepdletelserrssrtrsssed...........vsseedleeseeddd.........ggsdsleaereeflekeFsetYeevhaerlqnmsKqeLiqeylelekklsq
#MATCH     wkpYsk+++eek+e +ere+ ra r+r em+ +g+pvApyNttqF+m +h++ e d +     ++++++ +sse+            s                       +  ++ ++  ef+ ++FsetYe+v+ e+l+ ms+++L+qe ++le++ls 
#PP        9**************************************************99888877666555566666666645554332221111...........1233344444445555677899***********************************9986
#SEQ       WKPYSKMTWEEKREAEEREQVRADRMRGEMIKRGRPVAPYNTTQFIMAEHDNYEADDDYYDNYNNRNQNVDSSENadggvsstsgaHSM-----------VnhvgspaveTDYTDSPHMAPEFISQDFSETYERVQEENLSIMSRNDLVQEHINLERNLSY
Opisthokonta_Metazoa_EP00067_Danio_rerio_P006227_NP_001091859.1_protein_HEXIM_Danio_rerio/1319                                                                                                                                                                                                      112    258    112    258 PF15313.9   HEXIM             Family     1   142   142    203.6   1.5e-60   1 No_clan  
#HMM       wkpYsklsleekkelderekkrasrvrkemfakgqpvApyNttqFLmddhekeepdletelserrssrtrsssedvsseedleeseeddd....ggsdsl...eaereeflekeFsetYeevhaerlqnmsKqeLiqeylelekklsql
#MATCH     wkpY+kl++eekkeldere++rasrvr+emfakg+pvApyNttqFLm++h++eepdl+tel+ r+ s++ + sed+ se++ +e eedd+    ggsd++   +++++efl+k+FsetYe++h+e lqnmsKqeL++eylelek++s+l
#PP        9****************************************************************.55555.555556665555555555599999****9999*******************************************97
#SEQ       WKPYFKLTWEEKKELDERETARASRVRAEMFAKGLPVAPYNTTQFLMEEHDREEPDLNTELGGRK-SGAIR-SEDTASEDENFEAEEDDEeeggGGSDGMgrpGQAGGEFLQKDFSETYEKYHVEALQNMSKQELVREYLELEKCMSRL
Opisthokonta_Metazoa_EP00074_Homo_sapiens_P035921_NP_006451.1_protein_HEXIM1_Homo_sapiens/1359                                                                                                                                                                                                      164    301    164    301 PF15313.9   HEXIM             Family     1   142   142    200.0     2e-59   1 No_clan  
#HMM       wkpYsklsleekkelderekkrasrvrkemfakgqpvApyNttqFLmddhekeepdletelserrssrtrsssedvsseedleeseedddggsdsleaereeflekeFsetYeevhaerlqnmsKqeLiqeylelekklsql
#MATCH     wkpY+kl++eekk++de+++ rasr+r+emfakgqpvApyNttqFLmddh++eepdl+t l+ +r   + ++s d++s++d+ e+  ++dggsd+++ ++ efl+++FsetYe++h+e+lqnmsKqeLi+eylelek+ls++
#PP        9*************************************************************999...55555.5699*************************************************************986
#SEQ       WKPYYKLTWEEKKKFDEKQSLRASRIRAEMFAKGQPVAPYNTTQFLMDDHDQEEPDLKTGLYSKR---AAAKS-DDTSDDDFMEEGGEEDGGSDGMGGDGSEFLQRDFSETYERYHTESLQNMSKQELIKEYLELEKCLSRM
Opisthokonta_Metazoa_EP00074_Homo_sapiens_P060873_XP_006721750.1_protein_HEXIM2_isoform_X1_Homo_sapiens/1309                                                                                                                                                                                        125    249    125    250 PF15313.9   HEXIM             Family     1   141   142    156.9   3.9e-46   1 No_clan  
#HMM       wkpYsklsleekkelderekkrasrvrkemfakgqpvApyNttqFLmddhekeepdletelserrssrtrsssedvsseedleeseedddggsdsleaereeflekeFsetYeevhaerlqnmsKqeLiqeylelekklsq
#MATCH     w+pY +ls++ek+++der+++rasrvr+emfakgqpvApyNttqFLm+d++ eep+l++ ++ ++ ++++++se+               g+sd+ +++++ef+ k+FsetYe++h+e+lq+ sKqeL+++ylelek+lsq
#PP        9*************************************************************999.677666655...............789999******************************************998
#SEQ       WRPYLELSWAEKQQRDERQSQRASRVREEMFAKGQPVAPYNTTQFLMNDRDPEEPNLDVPHGISH-PGSSGESEA---------------GDSDGRGRAHGEFQRKDFSETYERFHTESLQGRSKQELVRDYLELEKRLSQ
Opisthokonta_Metazoa_EP00076_Gallus_gallus_P007542_XP_003642831.2_protein_HEXIM1_Gallus_gallus/1284                                                                                                                                                                                                  95    232     95    232 PF15313.9   HEXIM             Family     1   142   142    206.9   1.5e-61   1 No_clan  
#HMM       wkpYsklsleekkelderekkrasrvrkemfakgqpvApyNttqFLmddhekeepdletelserrssrtrsssedvsseedleeseedddggsdsleaereeflekeFsetYeevhaerlqnmsKqeLiqeylelekklsql
#MATCH     wkpYskls+eek+++der++ rasr+r+emfakgqpvApyNttqFLm+dh++eepdl+t l++rr   + ++s d++seed+ e+  ++dggsd+++ ++ efl+++FsetYe++h+e+lqnmsKqeL++eylelek+ls++
#PP        9****************************************************************...44455.56999************************************************************986
#SEQ       WKPYSKLSWEEKQQFDERQSLRASRLRAEMFAKGQPVAPYNTTQFLMEDHDQEEPDLKTGLYPRR---SAAKS-DDTSEEDFLEEAAEEDGGSDGMGGDGSEFLQRDFSETYERYHVESLQNMSKQELVKEYLELEKCLSRM
Opisthokonta_Metazoa_EP00081_Caenorhabditis_elegans_P019075_NP_499710.1_Uncharacterized_protein_CELE_Y39E4B.6_Caenorhabditis_elegans/1237                                                                                                                                                            38    190     38    190 PF15313.9   HEXIM             Family     1   142   142     91.1   7.8e-26   1 No_clan  
#HMM       wkpYsklsleekkelderekkrasrvrkemfakgqpvApyNttqFLmddheke.....epdletelserrssrtrsssed.......vsseedleese..eddd....ggsdsleaereeflekeFsetYeevhaerlqnmsKqeLiqeylelekklsql
#MATCH     ++pYs+  ++++k +    kk  +r  k+++   +++Ap+N+tqFL++d+e++     e+++++e++err++rt+s s++       +++e+++++ +  +dd+    + s ++ea+re  +e+eF+++Y+ev++er+q+m++++L++e+le++++++ l
#PP        68998876666666444..334445555555...9****************9999999*****************************88887777654223444222244444477777..***********************************9976
#SEQ       FRPYSPDYSDDEKTKPT--KKNQKRPDKQDR---FGMAPPNSTQFLLEDREARadaefENEQKFEAAERRRVRTMSGSYEhmrpaywCTIEPATTTADfgSDDNndldSTSGESEADRE--MEREFETDYLEVKRERIQSMTRSQLAAELLERDQDTQVL
Opisthokonta_Metazoa_EP00090_Calanus_glacialis_P020377_TRINITY_DN31354_c0_g1_i1.p1_TRINITY_DN31354_c0_g1_TRINITY_DN31354_c0_g1_i1.p1_ORF_type_5prime_partial_len_232_score_57.80_TRINITY_DN31354_c0_g1_i1_31726/1231                                                                                 31     85     30     95 PF15313.9   HEXIM             Family     2    56   142     52.5   6.4e-14   1 No_clan  
#HMM       kpYsklsleekkelderekkrasrvrkemfakgqpvApyNttqFLmddhekeepd
#MATCH      pY+kls ++++ ++e+e+ r+ ++rk+m+ kg+ +ApyNttqF+m dh  ++ +
#PP        69***********************************************966544
#SEQ       CPYYKLSDSQRHVREEKERMRIVKLRKQMRSKGRIIAPYNTTQFIMADHPDDSFE
Opisthokonta_Metazoa_EP00090_Calanus_glacialis_P030665_TRINITY_DN496_c0_g1_i1.p1_TRINITY_DN496_c0_g1_TRINITY_DN496_c0_g1_i1.p1_ORF_type_complete_len_304_score_89.53_TRINITY_DN496_c0_g1_i1_45956/1303                                                                                               75    127     75    136 PF15313.9   HEXIM             Family     1    53   142     61.0   1.5e-16   1 No_clan  
#HMM       wkpYsklsleekkelderekkrasrvrkemfakgqpvApyNttqFLmddheke
#MATCH     ++pY++ls ee+  ++erek+r+++++++m akg+ +ApyNttqFLm dh +e
#PP        79************************************************954
#SEQ       FRPYYQLSEEERDGREEREKQRVAKLKERMWAKGRIIAPYNTTQFLMADHPEE
Opisthokonta_Metazoa_EP00090_Calanus_glacialis_P036472_TRINITY_DN62315_c0_g1_i1.p1_TRINITY_DN62315_c0_g1_TRINITY_DN62315_c0_g1_i1.p1_ORF_type_3prime_partial_len_310_score_67.28_TRINITY_DN62315_c0_g1_i1_2471173/1309                                                                               82    216     82    217 PF15313.9   HEXIM             Family     1   141   142     92.5   2.9e-26   1 No_clan  
#HMM       wkpYsklsleekkelderekkrasrvrkemfakgqpvApyNttqFLmddheke.....epdletelserrssrtrsssedvsseedleeseedddggsdsleaereeflekeFsetYeevhaerlqnmsKqeLiqeylelekklsq
#MATCH     ++pY++ls  e++ ++e+e+ r  r+r +m+akg+ +ApyNttqFL+ dh+ +     e++le++++e+r  +   +++  + +e++ +s++          +e+e+f  keF ++Y+  h +rl++msK+ L +e++ +e+k + 
#PP        89************************************************96643333333333333333..111122222333333333333.........45799**********************************99775
#SEQ       YRPYYQLSEGERNVREENERLRLVRLRDRMRAKGRIIAPYNTTQFLLADHHDDtlqqlEKKLEVKKGENR--NGDVNMKTRNDDEEYYNSSPT---------DEEEDFASKEFMKDYDIQHINRLEKMSKEILLNEFMIIERKNEV
Opisthokonta_Metazoa_EP00090_Calanus_glacialis_P043859_TRINITY_DN7775_c0_g1_i1.p1_TRINITY_DN7775_c0_g1_TRINITY_DN7775_c0_g1_i1.p1_ORF_type_complete_len_279_score_75.52_TRINITY_DN7775_c0_g1_i1_106942/1278                                                                                          65    186     65    194 PF15313.9   HEXIM             Family     1   134   142     91.1   7.8e-26   1 No_clan  
#HMM       wkpYsklsleekkelderekkrasrvrkemfakgqpvApyNttqFLmddhekeepdletelserrssrtrsssedvsseedleeseedddggsdsleaereeflekeFsetYeevhaerlqnmsKqeLiqeyle
#MATCH     ++pY+ ls +e+  ++ rek r+ ++ ++m+akg+ +ApyNttqF+m dh ++  +l  +l er  +++++ + +++ ee++ +s++ d+          e+f+ keF ++Y++ ++++l+ msKq L +ey+ 
#PP        79*************************************************888877.4444444.556666667789999999999999..........89******************************85
#SEQ       YQPYYRLSEAERIMREDREKLRVVKLMERMRAKGRAIAPYNTTQFIMADHAEDTTEL-LKLLERP-NERKTDKASMDDEEEYYYSSPSDE----------EDFMSKEFIKDYNRQQVNNLEMMSKQMLLREYMI
Opisthokonta_Metazoa_EP00099_Drosophila_melanogaster_P028406_NP_731932.1_hexamethylene_bisacetamide_inducible_isoform_B_Drosophila_melanogaster/1360                                                                                                                                                 91    180     75    181 PF15313.9   HEXIM             Family    22   141   142     55.2   9.4e-15   1 No_clan  
#HMM       rasrvrkemfakgqpvApyNttqFLmddhekeepdletelserrssrtrsssedvsseedleeseedddggsdsleaereeflekeFsetYeevhaerlqnmsKqeLiqeylelekklsq
#MATCH     r +   k ++ +++ + pyNt+ FLm++h +e   l       +         +++s+++ + s+ +d+            fl keFs++Ye+ + erl++msKqeLiqe++++e+++s+
#PP        33333333444555.78************922...1.......2.........3478999*****9999..........57***********************************9986
#SEQ       RQNSRTKLVRSRSL-LVPYNTNRFLMEEHMSE---L-------H---------KDDSDDNCFGSQTEDQ----------VLFLSKEFSDVYERARLERLETMSKQELIQECMQIEDRYSK
Opisthokonta_Metazoa_EP00103_Capitella_teleta_P013455_ELU00419.1_hypothetical_protein_CAPTEDRAFT_220611_Capitella_teleta/1236                                                                                                                                                                        67    184     67    186 PF15313.9   HEXIM             Family     1   140   142    122.6   1.5e-35   1 No_clan  
#HMM       wkpYsklsleekkelderekkrasrvrkemfakgqpvApyNttqFLmddhekeepdletelserrssrtrsssedvsseedleeseedddggsdsleaereeflekeFsetYeevhaerlqnmsKqeLiqeylelekkls
#MATCH     +kpY k++++ekk  +ere+kra + r+++fa+gqp+ApyNttqFLmd+h++    +++ + e        ++ + +s++d+++s+edd             fl k+F e+Y+++haerl+ msK eLi+e l le k++
#PP        8**************************************************3....333444444......3344558999999998888............***********************************997
#SEQ       YKPYCKMTWDEKKTQEERETKRAFKKREKRFASGQPMAPYNTTQFLMDQHDS----MDSTHLEDP------KEASFDSSDDFHDSNEDDT------------FLHKDFDEAYDNYHAERLHAMSKGELIAEHLALESKIE
Opisthokonta_Metazoa_EP00110_Nematostella_vectensis_P019434_XP_001636835.1_predicted_protein_Nematostella_vectensis/1364                                                                                                                                                                             91    220     91    221 PF15313.9   HEXIM             Family     1   126   142    101.7   4.1e-29   1 No_clan  
#HMM       wkpYsklsleekkelderekkrasrvrke.mfakgqpvApyNttqFLmddhekeepdletelserrssrtrsssedvsseedleeseeddd..ggsdsl...eaereeflekeFsetYeevhaerlqnmsKq
#MATCH     +kpY k++++ekk++ e  +k+a+++r++ m  kg+p+ApyNttqFLmd+h++eepdl +++  +   ++ ++s+++   + l++++ dd   ++ +++   e  +++f+ek+F+e+Ye+vhae+l +m K+
#PP        8************************998747789************************76555333.4555555553.233333332222235333333333668899*********************996
#SEQ       YKPYTKMTWDEKKARLELDAKKATKMREQyMHEKGRPAAPYNTTQFLMDEHDQEEPDLGAHSHMQS-DGEDDTSNST-GRPRLQSQSMDDSdlEDYNESpedEIYEQQFFEKDFTEAYEQVHAESLYSMNKD
Opisthokonta_Metazoa_EP00110_Nematostella_vectensis_P019434_XP_001636835.1_predicted_protein_Nematostella_vectensis/1364                                                                                                                                                                            236    283    228    283 PF15313.9   HEXIM             Family    88   142   142     41.9   1.2e-10   1 No_clan  
#HMM       dddggsdsleaereeflekeFsetYeevhaerlqnmsKqeLiqeylelekklsql
#MATCH     +d       e  +++f+ek+F+e+Ye+vhae+l +m K+ L++e++ le++++ l
#PP        33.......346778************************************9976
#SEQ       ED-------EIYEQQFFEKDFTEAYEQVHAESLYSMNKDALVRECMCLEERVETL
Opisthokonta_Metazoa_EP00114_Trichoplax_sp_H2_P003743_RDD39506.1_Protein_HEXIM_Trichoplax_sp._H2/1261                                                                                                                                                                                                85    205     85    205 PF15313.9   HEXIM             Family     1   142   142    105.5   2.8e-30   1 No_clan  
#HMM       wkpYsklsleekkelderekkrasrvrkemfakgqpvApyNttqFLmddhekeepdletelserrssrtrsssedvsseedleeseedddggsdsleaereef.lekeFsetYeevhaerlqnmsKqeLiqeylelekklsql
#MATCH     +++Y++ls++ek+el+e+++++a++++++++++g+pv+p+NttqF+mdd+e                ++r++s +++s++ l+e ++++d      ++e++++  e+eF++++ee++++++++msK eL++++++l+kk++ql
#PP        579************************************************................3467889999*************......889999989************************************98
#SEQ       FSNYQNLSCQEKAELEEMAAEEATQLYNQRIQSGLPVTPFNTTQFIMDDYE----------------KARARSVNDNSDDLLDEIQRMED------KSENGNYsGEDEFTAHLEEIRFDKYDRMSKGELVRYCYQLDKKIQQL
Opisthokonta_Metazoa_EP00115_Mnemiopsis_leidyi_P015896_ML463516aPA_pep_supercontig_MneLei_Aug2011_ML4635_61447_62163_1_gene_ML463516a_transcript_ML463516aRA_gene_biotype_protein_coding_transcript_biotype_protein_coding/1238                                                                      41    164     40    164 PF15313.9   HEXIM             Family     2   142   142     75.6   4.7e-21   1 No_clan  
#HMM       kpYsklsleekkelderekkrasrvrkemfakgqpvApyNttqFLmddhekeepdletelserrssrtrsssedvsseedleeseedddggsdsleaereeflekeFsetYeevhaerlqnmsKqeLiqeylelekklsql
#MATCH     kpY+kls++ek+e +e  k r++   + ++a+ +  Ap NttqFLm++h ++ p +             + s+d s +ed+++ +++d +g d    + + f+e++F et+e+++a+ l++ ++++Li+e + lek +++l
#PP        9**********99766..44443..34457778889**************665533..........23445555.34555555555555343333..5699***********************************99876
#SEQ       KPYFKLSWKEKEEANE--KDRIK--GEARLASNKISAPNNTTQFLMQEHPTSTPTQ----------TPVDMSYD-SDDEDYNSVSSEDVQGGDYE--SPGVFMENDFAETFENMKADILETKTRSQLISEIVSLEKTVNEL
Opisthokonta_Metazoa_EP00118_Oscarella_pearsei_P008220_m.41533_g.41533_ORF_g.41533_m.41533_type_complete_len_205_comp33201_c0_seq2_324938/1204                                                                                                                                                       33    161     33    164 PF15313.9   HEXIM             Family     1   137   142     95.1   4.7e-27   1 No_clan  
#HMM       wkpYsklsleekkelderekkrasrvrkemfakgqpvApyNttqFLmddhekeepdletelserrssrtrsssedvsseedleeseedddggsdsleaereeflekeFsetYeevhaerlqnmsKqeLiqeylelek
#MATCH     wkpY++++ eek+  de+++k+a++ ++e    g+p Ap+Nt+ FL++dh ++e+ + t  +++  + +rs s ++s ++d+ es +dd+     l  +     e+eF e Y+++h e+l+nms++eL++e ++le+
#PP        9**************************************************99888877777777.667777777788899999999999....332233...58******************************97
#SEQ       WKPYEQMTREEKEMYDEHQAKKAEKKQEELWRLGKPGAPFNTNRFLIEDHGTDEEVVVTGGANSG-VVKRSISMESSFSDDFLESTSDDE----ALFIQT---GEREFDEMYQRFHEEKLNNMSREELVKEVVDLER
Opisthokonta_Metazoa_EP00119_Amphimedon_queenslandica_P009700_XP_019850119.1_PREDICTED_protein_HEXIMlike_Amphimedon_queenslandica/1243                                                                                                                                                               80    202     80    203 PF15313.9   HEXIM             Family     1   141   142    130.6   5.2e-38   1 No_clan  
#HMM       wkpYsklsleekkelderekkrasrvrkemfakg.qpvApyNttqFLmddhekeepdletelserrssrtrsssedvsseedleeseedddggsdsleaereeflekeFsetYeevhaerlqnmsKqeLiqeylelekklsq
#MATCH     wkpYsk+slee+k++de+e+k+++  ++e++a++ +pvAp+N+tqFL+dd++++         ++r + +r+ s+d+ss +d++++ +d+d         +e+fle +F+++Y++++ +rl++msKq+Li+++++le+k+s 
#PP        9********************************999****************44.........222.468899******************.........899************************************985
#SEQ       WKPYSKMSLEERKQVDEWEEKHVAIREAEINARSkRPVAPFNSTQFLIDDRCED---------QYR-RPSRTLSFDSSSGDDVHYDLSDED---------QEAFLEADFNQVYLQLKLNRLEGMSKQDLISQCCNLEDKVSV
```
