## Supplementary material for "Evolution of promoter-proximal pausing enabled a new layer of transcription control": Other supplementary files.: HEXIMlikefinal.linsi.gappyout.LGC20G.ckp

```
--- # IQ-TREE Checkpoint ver >= 1.6
CandidateSet:
 00: -24012.7642318 (0:2.8083920125,(1:0.0000020642,2:0.1236691801):1.066654688,((((3:1.6365317416,((((4:0.5043593365,19:0.4967274960):0.4212139447,8:1.4648395247):0.1972335775,(6:1.9876135244,7:0.8503509794):0.3237183169):0.1097940008,(5:0.1910503322,23:0.1705037904):1.483476623):0.44478252):0.1015411186,14:1.7753387716):0.2214935578,(((9:1.5755577878,28:2.0442180553):0.3011284728,15:1.8391278197):0.2137812352,((13:1.6986993172,((16:0.0000027540,17:0.0430779311):1.242061498,22:1.5404552327):0.3375544198):0.0767805909,((((24:0.2484721331,26:0.0437853018):0.1172526255,25:0.2450953440):0.386022613,27:0.7462656333):0.9504192995,37:2.1835113020):0.1505372142):0.184016408):2.587621771e-06):0.2244624834,((((((10:0.0000010000,11:0.0000010000):2.51999843,56:1.7124500249):0.1016274148,((((12:3.8614688590,((((20:0.0523224393,60:0.0770004877):0.7590498146,21:0.5297853429):0.1090783228,63:1.7220188142):0.06983971452,62:2.1044731151):0.1263705148):2.335696194e-06,(((47:0.9106014509,48:1.3007876897):0.233066732,(((54:0.7896677020,(55:0.4840107461,57:0.2463584505):0.04848752082):0.1748844057,58:0.4486262748):1.27151154,61:0.8370920856):0.1480053632):0.1084071681,((49:0.3400868052,(50:0.2076814176,52:0.1909931431):0.2546390876):0.1546857163,51:0.4832767206):0.146699004):0.1363039078):0.1507956593,(46:0.9401364124,64:1.1520755987):0.3078086168):0.2144074697,(59:1.7075948903,65:1.2529941382):0.05408509434):0.2045193157):0.3102164095,53:2.6262600369):0.1903273235,(38:2.4833687221,((40:1.0181610603,44:1.0007972512):1.744173131,41:1.6200876405):2.319231478e-06):0.4414937425):2.882856459e-06,((((18:3.2265675513,(31:1.3528871595,(35:0.5909908119,36:1.1089939346):0.7249221313):2.652967257e-06):0.1719899399,((29:1.5596895123,30:1.3857620862):0.6453122791,39:3.0754324683):0.1876167557):0.1589106019,((32:0.5750249495,45:1.1034248638):0.8059757828,((33:0.1435432100,43:0.3633480713):0.6521708577,34:1.0654573907):0.5239837038):0.7825724272):0.1016882843,42:2.2551658128):0.2120256105):0.2484927065):0.6682294576);
 01: -24012.7654662 (0:2.8101356925,(1:0.0000020642,2:0.1236778384):1.067354103,(((((3:1.6372811749,((((4:0.5045012085,19:0.4967958532):0.4212143961,8:1.4656660059):0.1973227541,(6:1.9886859232,7:0.8506405658):0.3237919846):0.109832272,(5:0.1908690615,23:0.1707052577):1.484030194):0.4449670156):0.1015995493,14:1.7758514578):0.2216904342,((9:1.5765320676,28:2.0458177021):0.3004833068,15:1.8393598825):0.2146212831):2.370866623e-06,((13:1.6999739861,((16:0.0000027540,17:0.0430816076):1.242339529,22:1.5415549338):0.3376390375):0.07684199912,((((24:0.2485348551,26:0.0437502648):0.1172460997,25:0.2452186744):0.3861948915,27:0.7465473185):0.9511171886,37:2.1850786606):0.1506473597):0.1842535621):0.224468597,((((((10:0.0000010000,11:0.0000010000):2.521302073,56:1.7137892460):0.1014201923,(((12:3.8644730058,(((((20:0.0522929735,60:0.0770208099):0.7592677694,21:0.5300335771):0.1092507089,63:1.7227523525):0.06919793091,62:2.1054566061):0.1269895487,(((47:0.9109994644,48:1.3015937736):0.232828273,(((54:0.7899636574,(55:0.4841499199,57:0.2463883477):0.0485340019):0.1747754166,58:0.4488687180):1.272012,61:0.8372230253):0.1480064256):0.1085056922,((49:0.3401600240,(50:0.2077136996,52:0.1909826366):0.2547180576):0.1547273602,51:0.4833338266):0.1466877483):0.136335104):2.793314083e-06):0.1509148667,(46:0.9405730363,64:1.1525243404):0.3078134241):0.2145238765,(59:1.7084786190,65:1.2534696614):0.05383709181):0.2048854976):0.3103996653,53:2.6280834731):0.1904416492,((38:2.4846055326,(40:1.0191389887,44:1.0007743235):1.745782964):2.085735153e-06,41:1.6206975096):0.4418850866):2.513842575e-06,((((18:3.2292850144,(31:1.3535312497,(35:0.5913704828,36:1.1093896125):0.7253179916):2.556587179e-06):0.1721467106,((29:1.5604551499,30:1.3863001917):0.6456907646,39:3.0771820909):0.1878513752):0.1589658994,((32:0.5750913911,45:1.1040653425):0.8065929379,((33:0.1434688945,43:0.3635300413):0.652572338,34:1.0658489223):0.5242612259):0.7829672119):0.1017800804,42:2.2563335609):0.2121196016):0.2486425392):0.6681667718);
 02: -24012.7654717 (0:2.8101858597,(1:0.0000020642,2:0.1236823044):1.067330708,(((((3:1.6372934603,((((4:0.5044663687,19:0.4968702432):0.4212441777,8:1.4657212632):0.1973476193,(6:1.9886887761,7:0.8507790985):0.3237137524):0.109847393,(5:0.1910780885,23:0.1705736116):1.48410796):0.4449876821):0.1016096313,14:1.7758909621):0.2217384417,((9:1.5766518301,28:2.0458970321):0.300450633,15:1.8394109600):0.2145912832):2.428528316e-06,((13:1.6999672520,((16:0.0000027540,17:0.0430832382):1.242459183,22:1.5415377123):0.3376288268):0.07684099732,((((24:0.2485363175,26:0.0437579475):0.1172442077,25:0.2452338931):0.3862083098,27:0.7465723328):0.9511308478,37:2.1851409296):0.1506444523):0.184215708):0.2244970637,((((((10:0.0000010000,11:0.0000010000):2.52138615,56:1.7138765938):0.1013754517,((((12:3.8646928024,((((20:0.0523009788,60:0.0770199072):0.7593035057,21:0.5300747119):0.109060735,63:1.7228104719):0.06970233276,62:2.1056135340):0.1266629103):2.340050302e-06,(((47:0.9110326423,48:1.3016646578):0.2328428838,(((54:0.7899642413,(55:0.4841949189,57:0.2463470050):0.04867401914):0.1745067063,58:0.4490515550):1.272520443,61:0.8377949513):0.1477910879):0.1085251441,((49:0.3401923407,(50:0.2076846907,52:0.1910391729):0.2547218616):0.1547180048,51:0.4833756124):0.1466654818):0.1363535874):0.1509319243,(46:0.9405984547,64:1.1526255850):0.3078258681):0.2145223098,(59:1.7085988554,65:1.2535820131):0.05379957938):0.2049516663):0.3103002809,53:2.6280981841):0.190446523,((38:2.4847217905,(40:1.0191521219,44:1.0009027474):1.745746964):2.096176411e-06,41:1.6208454857):0.441915926):2.657622258e-06,((((18:3.2293165693,(31:1.3536185797,(35:0.5912896102,36:1.1095677181):0.7253971887):2.504367624e-06):0.1721183876,((29:1.5604772127,30:1.3863692086):0.6456923216,39:3.0774102421):0.187867154):0.1589964281,((32:0.5752543965,45:1.1040465762):0.8063961572,((33:0.1435964880,43:0.3634536429):0.6525431551,34:1.0659506872):0.5242869847):0.7831072527):0.1017037865,42:2.2563723916):0.2122166652):0.2486204507):0.6683075732);
 03: -24012.7654922 (0:2.8102904256,(1:0.0000020642,2:0.1236829380):1.067376849,(((((3:1.6373667092,((((4:0.5045337612,19:0.4967846934):0.421221088,8:1.4657327557):0.1973156942,(6:1.9887476949,7:0.8507880069):0.3237122501):0.1098356862,(5:0.1908333437,23:0.1707454575):1.484046968):0.4450194124):0.1015710712,14:1.7759297926):0.2216896771,((9:1.5766839473,28:2.0459968276):0.3004015148,15:1.8394079307):0.2146219185):2.356001666e-06,((13:1.7000978236,((16:0.0000029933,17:0.0430831948):1.242383636,22:1.5416707992):0.3376302106):0.07683831232,((((24:0.2485488329,26:0.0437485747):0.1172541702,25:0.2452285581):0.3862082629,27:0.7465861571):0.9511972639,37:2.1852528879):0.1506225121):0.1842641228):0.2244672379,(((((10:0.0000010000,11:0.0000010000):2.521456004,56:1.7139769133):0.1013386403,((((12:3.8650006090,((((20:0.0522879241,60:0.0770291398):0.7593180544,21:0.5300799856):0.1092559089,63:1.7228632552):0.06925147413,62:2.1056248887):0.1269081027):2.752879256e-06,(((47:0.9110802823,48:1.3017328109):0.2327627044,(((54:0.7900281767,(55:0.4841854430,57:0.2464030856):0.04853733533):0.1747452696,58:0.4489343159):1.27211103,61:0.8372735223):0.1480059427):0.1085479402,((49:0.3401881898,(50:0.2076869684,52:0.1910336645):0.2547351324):0.1547334484,51:0.4833555260):0.1466864397):0.1363355177):0.1509331771,(46:0.9406365558,64:1.1526189021):0.3078080735):0.2145568692,(59:1.7086331110,65:1.2535860182):0.05374374638):0.2049510921):0.3103996823,53:2.6282674382):0.1904771016,(((((18:3.2294855021,(31:1.3536344388,(35:0.5912791540,36:1.1095856889):0.7253560197):2.772356113e-06):0.1721609008,((29:1.5605728080,30:1.3863332278):0.6457613805,39:3.0773745583):0.1878204541):0.1589379226,((32:0.5750813392,45:1.1041566489):0.8067130324,((33:0.1434592697,43:0.3635644416):0.6526662705,34:1.0658382025):0.5242580531):0.7829531647):0.1018323204,42:2.2564246334):0.212110707,((38:2.4847187774,(40:1.0192720301,44:1.0007477787):1.745997942):2.623193069e-06,41:1.6208040397):0.4419252392):2.614017345e-06):0.2486595184):0.6682325119);
 04: -24012.7655213 (0:2.8105650229,(1:0.0000020642,2:0.1236906935):1.067560527,((((3:1.6375609831,((((4:0.5045009745,19:0.4969264925):0.4212458566,8:1.4659654802):0.1973624933,(6:1.9890245188,7:0.8508887998):0.323761519):0.1098754057,(5:0.1907995761,23:0.1708114180):1.484250287):0.4450818285):0.1015892579,14:1.7760374684):0.2218093161,(((9:1.5769304445,28:2.0462972149):0.3001935524,15:1.8395197978):0.2145924136,((13:1.7001918270,((16:0.0000028997,17:0.0430846841):1.242473924,22:1.5417537220):0.3375715052):0.07683345726,((((24:0.2485677805,26:0.0437212144):0.117298054,25:0.2452110444):0.3862154359,27:0.7465981231):0.9512398801,37:2.1853918294):0.1505020494):0.184208532):2.605932005e-06):0.2245396792,(((((10:0.0000010000,11:0.0000010000):2.521776796,56:1.7141889727):0.1012471641,((((12:3.8655363178,((((20:0.0522904310,60:0.0770363985):0.7594094037,21:0.5301498494):0.1090949481,63:1.7230425947):0.06971226257,62:2.1059299245):0.1265435001):2.335696194e-06,(((47:0.9112131022,48:1.3019694162):0.2327219871,(((54:0.7901590867,(55:0.4842499638,57:0.2464302357):0.04852016051):0.1747559946,58:0.4490060495):1.272136265,61:0.8372395502):0.1480902853):0.1085641596,((49:0.3402279980,(50:0.2077555714,52:0.1909982926):0.2547613764):0.154744833,51:0.4833947473):0.146678131):0.1363561975):0.150959718,(46:0.9407594106,64:1.1527523361):0.3077761924):0.2145744243,(59:1.7088832744,65:1.2537514008):0.05367799605):0.2049831783):0.3103652071,53:2.6284664122):0.1905135031,(((((18:3.2297501348,(31:1.3537709587,(35:0.5913027476,36:1.1096947522):0.7254039352):2.453053299e-06):0.1721664671,((29:1.5607253792,30:1.3864213762):0.6458110746,39:3.0775651153):0.1877884189):0.1589619467,((32:0.5751368750,45:1.1042474236):0.8067648102,((33:0.1434496971,43:0.3636126023):0.652745475,34:1.0659183022):0.5242770938):0.7830154771):0.1018225573,42:2.2566525342):0.2121226532,((38:2.4849628633,(40:1.0190872695,44:1.0012599321):1.746112175):2.319231478e-06,41:1.6210463099):0.4418830008):2.882856459e-06):0.2486407508):0.6681088461);
 05: -24012.7655362 (0:2.8105054012,(1:0.0000027779,2:0.1236878449):1.067577653,(((((3:1.6373841313,((((4:0.5044645203,19:0.4968913850):0.4212279957,8:1.4658288046):0.1973453168,(6:1.9888328882,7:0.8507620192):0.3237511146):0.1098524474,(5:0.1908469742,23:0.1707459641):1.484151969):0.4450072886):0.1015885386,14:1.7759205442):0.2217414044,((9:1.5769313437,28:2.0462108979):0.3001560304,15:1.8394264969):0.2146306027):2.390953375e-06,((13:1.7001961505,((16:0.0000027101,17:0.0430852073):1.242440558,22:1.5417426408):0.3375796115):0.0768474948,((((24:0.2485632617,26:0.0437478541):0.1172600246,25:0.2452404656):0.3862264112,27:0.7466092184):0.9512413551,37:2.1853749656):0.1505722141):0.1842236545):0.2245278824,((((((10:0.0000010000,11:0.0000010000):2.52166295,56:1.7141258526):0.101275862,((((12:3.8653261429,((((20:0.0522890844,60:0.0770343272):0.7593692775,21:0.5301508831):0.1091049005,63:1.7229852925):0.06962563195,62:2.1058468691):0.1266301519):2.318067538e-06,(((47:0.9112053917,48:1.3018935767):0.2326570008,(((54:0.7901063455,(55:0.4842218002,57:0.2464215327):0.04855017956):0.174678265,58:0.4490281380):1.272232157,61:0.8373979183):0.1479787099):0.1085978528,((49:0.3402210186,(50:0.2076959521,52:0.1910528318):0.2547504513):0.1547358874,51:0.4833899750):0.1466588051):0.1363521432):0.1509561659,(46:0.9407269101,64:1.1527134344):0.3077818052):0.2145568647,(59:1.7088363143,65:1.2537288578):0.05368075139):0.2049498774):0.3104255103,53:2.6283695955):0.1904816179,(38:2.4849378343,((40:1.0190205562,44:1.0012697677):1.745951208,41:1.6209949736):2.292778546e-06):0.4418693539):2.566373931e-06,((((18:3.2296303286,(31:1.3537141142,(35:0.5914366755,36:1.1095040294):0.7253891242):2.843598624e-06):0.1721422101,((29:1.5606024577,30:1.3864538197):0.6457415128,39:3.0774738418):0.1878212028):0.1589632121,((32:0.5751077551,45:1.1042226408):0.8067411853,((33:0.1436086186,43:0.3634704702):0.6526827849,34:1.0658586456):0.524315041):0.7829242977):0.1018279992,42:2.2565563136):0.2120974208):0.248650827):0.6679857135);
 06: -24012.7656092 (0:2.8108916792,(1:0.0000020642,2:0.1237003091):1.067725652,(((((3:1.6375437887,((((4:0.5045091722,19:0.4969178485):0.4212112605,8:1.4660181836):0.1973656916,(6:1.9890734213,7:0.8509449703):0.3235975568):0.1098667331,(5:0.1906726195,23:0.1708979033):1.484259463):0.4450866214):0.1015397591,14:1.7760306113):0.2217880308,((9:1.5773025256,28:2.0466517988):0.2998578423,15:1.8394724351):0.214696951):2.276803154e-06,((13:1.7005088060,((16:0.0000029859,17:0.0430892449):1.24255612,22:1.5420312339):0.3375248001):0.07684658194,((((24:0.2486016442,26:0.0437397995):0.117288943,25:0.2452517356):0.386254385,27:0.7466956977):0.951460199,37:2.1857729029):0.1504639263):0.1842169167):0.2245730504,(((((10:0.0000010000,11:0.0000010000):2.522118991,56:1.7145871988):0.1010538462,(((12:3.8661041091,(((((20:0.0522901224,60:0.0770462225):0.7595082024,21:0.5302588356):0.1091263246,63:1.7232996735):0.0695975951,62:2.1062827101):0.126637618,(((47:0.9113837545,48:1.3022745009):0.2325360671,(((54:0.7902808668,(55:0.4843003668,57:0.2464649944):0.04855955946):0.1746152595,58:0.4491789341):1.272363336,61:0.8373900165):0.148073358):0.1086465781,((49:0.3402821582,(50:0.2077187951,52:0.1910854781):0.2547971754):0.1547511643,51:0.4834509308):0.1466807427):0.1363681147):2.194495679e-06):0.1509813042,(46:0.9409273025,64:1.1529387393):0.3077460638):0.2146200316,(59:1.7091943039,65:1.2540370801):0.05350321467):0.2050651921):0.3103861115,53:2.6287183695):0.1905441906,((((((18:3.2301944940,31:1.3539232404):2.035772942e-06,(35:0.5913305988,36:1.1098682022):0.7255155053):0.1721650105,((29:1.5610924818,30:1.3862017685):0.6459679935,39:3.0779368581):0.187688805):0.1589788748,((32:0.5754597761,45:1.1041458845):0.8067742686,((33:0.1436511878,43:0.3634798673):0.6528314247,34:1.0659167338):0.5243130312):0.7829394688):0.1018371459,42:2.2567978149):0.2121151164,((38:2.4852248998,(40:1.0191298261,44:1.0014466767):1.746305482):2.791619087e-06,41:1.6213175917):0.4419125258):2.569997827e-06):0.2486794778):0.6680134014);
 07: -24012.765616 (0:2.8104051960,(1:0.0000020642,2:0.1236862558):1.067533983,((((3:1.6372985038,((((4:0.5044926646,19:0.4968575437):0.4211978851,8:1.4658169004):0.1973814006,(6:1.9887613416,7:0.8507580602):0.3236801162):0.1098443153,(5:0.1909138664,23:0.1706963956):1.484095459):0.4450085562):0.1015833665,14:1.7758897329):0.221771184,(((9:1.5765603633,28:2.0459825937):0.3008786841,15:1.8395370249):0.2142900807,((13:1.7001131036,((16:0.0000024312,17:0.0430841106):1.242379328,22:1.5417035394):0.3375784053):0.07683768514,((((24:0.2485507370,26:0.0437503347):0.1172516953,25:0.2452434236):0.3862476096,27:0.7465079997):0.9511560837,37:2.1853062875):0.1505511078):0.1842227357):2.707953034e-06):0.2244023656,((((((10:0.0000010000,11:0.0000010000):2.521306333,56:1.7138951640):0.1013135915,((((12:3.8648400335,((((20:0.0522769187,60:0.0770421744):0.7593708528,21:0.5301172007):0.1083935645,63:1.7227069743):0.07189121558,62:2.1059297442):0.1249718034):2.137611282e-06,(((47:0.9112386323,48:1.3017622503):0.2326762025,(((54:0.7900610935,(55:0.4842508949,57:0.2463596591):0.04853336974):0.1747625735,58:0.4489616012):1.272011837,61:0.8373528013):0.1479970044):0.1087086328,((49:0.3402363708,(50:0.2077026743,52:0.1910443933):0.2547180636):0.1547611905,51:0.4833371796):0.146439951):0.136339825):0.1509789775,(46:0.9405604275,64:1.1527130996):0.3077740949):0.2145054459,(59:1.7088644682,65:1.2537483013):0.05352295767):0.2053658679):0.3100717581,53:2.6281160050):0.1905682168,((38:2.4848890106,(40:1.0191853068,44:1.0011099970):1.746006345):2.764284251e-06,41:1.6208733547):0.4419449871):2.115152912e-06,((((18:3.2294856263,(31:1.3536922224,(35:0.5913160312,36:1.1095875427):0.7254376487):2.372152967e-06):0.1721345793,((29:1.5605484858,30:1.3863944038):0.6456778944,39:3.0774225485):0.1878294584):0.1589264788,((32:0.5750830408,45:1.1041917977):0.8066997619,((33:0.1436081485,43:0.3634462155):0.6526786322,34:1.0657823827):0.5242823433):0.7829357266):0.1018378321,42:2.2564709872):0.2121118197):0.2488059078):0.6681078578);
 08: -24012.7656428 (0:2.8109340906,(1:0.0000020642,2:0.1236999682):1.06789973,((((3:1.6374964744,((((4:0.5044611059,19:0.4969489246):0.4212603879,8:1.4660257545):0.197394326,(6:1.9891078276,7:0.8508738050):0.3235721988):0.1098768981,(5:0.1912304347,23:0.1704261992):1.484397795):0.4450034265):0.101570407,14:1.7760751012):0.2217827512,(((9:1.5775508135,28:2.0469015128):0.299518027,15:1.8393927677):0.2149664727,((13:1.7003599996,((16:0.0000027540,17:0.0430887306):1.242661056,22:1.5418332122):0.3375054547):0.07683882477,((((24:0.2485711944,26:0.0437601712):0.1172541059,25:0.2452759002):0.3862689812,27:0.7466279201):0.9513481847,37:2.1857536455):0.1504533629):0.184218443):2.144309147e-06):0.2245166219,(((((10:0.0000010000,11:0.0000010000):2.522108661,56:1.7145970276):0.1009623211,(((12:3.8659958067,(((((20:0.0522652522,60:0.0770654192):0.759514855,21:0.5302808891):0.1087700256,63:1.7231732176):0.0706155358,62:2.1064148677):0.1259227882,(((47:0.9115008784,48:1.3022534605):0.2324321386,(((54:0.7902677202,(55:0.4843168331,57:0.2464562656):0.04856445108):0.1745624052,58:0.4492256790):1.27242421,61:0.8375036654):0.1479887459):0.1087480154,((49:0.3402845511,(50:0.2077138160,52:0.1910865323):0.2547944633):0.1547561502,51:0.4834408119):0.1465425199):0.1363727373):2.460734872e-06):0.1510175732,(46:0.9409142429,64:1.1529587967):0.3076739959):0.2145707024,(59:1.7092875451,65:1.2541090936):0.05334683054):0.2053798814):0.3101261425,53:2.6288381085):0.190660257,(((((18:3.2302563161,(31:1.3539214937,(35:0.5913817772,36:1.1097783367):0.7254247892):2.237423799e-06):0.1721722431,((29:1.5607156429,30:1.3866511709):0.6457463914,39:3.0780362682):0.18782263):0.1589420271,((32:0.5750380446,45:1.1044575133):0.8068774756,((33:0.1434017072,43:0.3637004734):0.6529228702,34:1.0658825244):0.5243291814):0.7829610501):0.1019150386,42:2.2568680993):0.2121326827,(38:2.4851461262,((40:1.0193467330,44:1.0012537528):1.746446843,41:1.6213301497):2.319231478e-06):0.4419810171):2.227059599e-06):0.2487027585):0.6677961034);
 09: -24012.7657098 (0:2.8110510332,(1:0.0000027779,2:0.1237058530):1.067758349,((((3:1.6376788154,((((4:0.5045325610,19:0.4969321782):0.4212456128,8:1.4660938178):0.1973418486,(6:1.9892102396,7:0.8510515865):0.3235546125):0.1098941644,(5:0.1907794726,23:0.1708445353):1.484253236):0.4451318809):0.1015244411,14:1.7762072531):0.2217216927,(((9:1.5775109142,28:2.0469921501):0.2997380413,15:1.8395309004):0.2148489083,((13:1.7006131870,((16:0.0000027101,17:0.0430910898):1.242619481,22:1.5421226018):0.3375227558):0.07683558887,((((24:0.2486051826,26:0.0437448170):0.1172722776,25:0.2452951566):0.3863024145,27:0.7466644205):0.9515397131,37:2.1859790462):0.1503967313):0.1842546394):2.18897666e-06):0.2245399532,(((((10:0.0000010000,11:0.0000010000):2.522428548,56:1.7148367513):0.1009876353,((((12:3.8668536413,((((20:0.0522653016,60:0.0770716571):0.7595635265,21:0.5303360434):0.1088898345,63:1.7233606573):0.07027204112,62:2.1065627819):0.1261500859):2.340050302e-06,(((47:0.9115369062,48:1.3024144847):0.2324284649,(((54:0.7903292520,(55:0.4843406982,57:0.2464841073):0.0485955669):0.174503178,58:0.4493038537):1.27255636,61:0.8375619340):0.1479674009):0.1087608276,((49:0.3403061496,(50:0.2077277080,52:0.1910954532):0.2548212175):0.1547626051,51:0.4834757463):0.1466062464):0.1363811055):0.1510371426,(46:0.9409997465,64:1.1530249949):0.3077557756):0.2146654375,(59:1.7094259788,65:1.2542139274):0.0533245968):0.2050897591):0.3103855249,53:2.6291192558):0.1906527029,((((((18:3.2306877572,31:1.3540885766):2.890408608e-06,(35:0.5914452608,36:1.1099466461):0.7255592383):0.172203557,((29:1.5609169012,30:1.3866435607):0.6458283541,39:3.0781353115):0.1878246631):0.1588650117,((32:0.5749721501,45:1.1045256417):0.8071974208,((33:0.1433691319,43:0.3637322603):0.6530149337,34:1.0657891705):0.524274714):0.7828166449):0.1020222733,42:2.2570437414):0.2119208457,(38:2.4853718672,((40:1.0194268445,44:1.0013530785):1.74667701,41:1.6214132745):2.096176411e-06):0.4419500629):2.750124996e-06):0.2486624759):0.6680861959);
 10: -24012.7657659 (0:2.8120181474,(1:0.0000020642,2:0.1237361313):1.067803714,(((((3:1.6381142092,((((4:0.5046288684,19:0.4970516362):0.4213104077,8:1.4665919115):0.1974481112,(6:1.9899916935,7:0.8511396582):0.3235322244):0.1098878958,(5:0.1910820154,23:0.1707698213):1.484645886):0.4452842002):0.1015330231,14:1.7766575786):0.2216701217,((9:1.5775903578,28:2.0470871365):0.3011590179,15:1.8403603287):0.2140952888):2.159263644e-06,((13:1.7014664624,((16:0.0000027540,17:0.0431021111):1.243006409,22:1.5425991424):0.3376128789):0.07678496592,((((24:0.2487166780,26:0.0437356186):0.1172869812,25:0.2454476099):0.3863925178,27:0.7470021585):0.9519393535,37:2.1867188070):0.1504595305):0.184047546):0.2245472494,(((((10:0.0000010000,11:0.0000010000):2.523294949,56:1.7152890212):0.1013490606,(((12:3.8688146875,(((((20:0.0523383824,60:0.0770565039):0.7598298117,21:0.5304727198):0.1092651861,63:1.7240231244):0.06995778961,62:2.1073344059):0.1264202076,(((47:0.9114751511,48:1.3027662907):0.2332050496,(((54:0.7906579732,(55:0.4845701599,57:0.2464613069):0.04853685801):0.175081792,58:0.4491472842):1.273124672,61:0.8379622700):0.1481259986):0.1085602838,((49:0.3404217935,(50:0.2078405563,52:0.1911272884):0.2549179619):0.1548590261,51:0.4835554061):0.1468615935):0.1363793561):2.340050302e-06):0.1510928349,(46:0.9412708128,64:1.1532659254):0.3082177487):0.2147137721,(59:1.7096798157,65:1.2541103927):0.05388551217):0.2049622526):0.3106288977,53:2.6301863582):0.1907385973,(((((18:3.2319126486,(31:1.3546545709,(35:0.5915298757,36:1.1102972365):0.7256767961):2.992978528e-06):0.1721924344,((29:1.5615414207,30:1.3870019848):0.6463627802,39:3.0791820334):0.1876945266):0.1589030986,((32:0.5753896387,45:1.1048598913):0.8073256208,((33:0.1435868654,43:0.3638030904):0.6532138697,34:1.0664763098):0.5245144446):0.7830731632):0.1019005949,42:2.2578486064):0.212200579,(38:2.4860366899,((40:1.0198032072,44:1.0017632188):1.747580157,41:1.6223013469):2.484573593e-06):0.4419491782):2.270620468e-06):0.2488225304):0.668543258);
 11: -24012.8458814 (0:2.8144141297,(1:0.0000020642,2:0.1238108741):1.071878118,(((((3:1.6389007418,((((4:0.5050614378,19:0.4972508472):0.4219948502,8:1.4694307516):0.1976180096,(6:1.9921891896,7:0.8506434435):0.3248392007):0.1099400405,(5:0.1913079145,23:0.1709046070):1.485476683):0.4467658341):0.1014964294,14:1.7816298847):0.2222001064,((9:1.5803908543,28:2.0517340967):0.3004254736,15:1.8393665877):0.2154292865):2.349861402e-06,((13:1.7024274820,((16:0.0000027743,17:0.0431502724):1.241847685,22:1.5446985052):0.3375164026):0.07699902764,((((24:0.2489831493,26:0.0437818225):0.1170002876,25:0.2462245292):0.3864877912,27:0.7482469592):0.9539083042,37:2.1885455308):0.1504023144):0.1842708394):0.2251100899,(((((10:0.0000010000,11:0.0000010000):2.523237572,56:1.7146437519):0.1017098802,(((((12:3.6439961338,62:1.8170991949):0.3124168802,(((20:0.0519715433,60:0.0774433135):0.7661561666,21:0.5290953838):0.1000087175,63:1.7336056054):0.1058537007):0.1005712866,(((47:0.9103163960,48:1.3062357501):0.2341969546,(((54:0.7915679254,(55:0.4851206969,57:0.2468467957):0.0486779965):0.175303573,58:0.4492476785):1.275705051,61:0.8380096814):0.1468177454):0.1067463245,((49:0.3411860733,(50:0.2076618932,52:0.1916652644):0.2548465677):0.1550224504,51:0.4834586561):0.1519309696):0.1342388286):0.1498124928,(46:0.9440825035,64:1.1516876661):0.3086990292):0.21607865,(59:1.7167479560,65:1.2494162660):0.05382814241):0.2066435166):0.3121768278,53:2.6386204022):0.1922140015,(((((18:3.2360353007,(31:1.3543719242,(35:0.5915740154,36:1.1115864327):0.7250137278):2.020304472e-06):0.1732091375,((29:1.5665303784,30:1.3856326750):0.6481272387,39:3.0832702609):0.1877175094):0.1585990944,((32:0.5741750886,45:1.1072438264):0.8105465881,((33:0.1435008614,43:0.3643747304):0.6543696981,34:1.0656706759):0.523133774):0.7830790194):0.1023166077,42:2.2595893901):0.2130880845,(38:2.4849505094,((40:1.0250051767,44:0.9997495456):1.754827023,41:1.6264282821):2.319231478e-06):0.4434657029):2.624287289e-06):0.2479316833):0.6681532203);
 12: -24012.8459207 (0:2.8150536549,(1:0.0000020642,2:0.1238300697):1.072039664,(((((3:1.6392105820,((((4:0.5051554724,19:0.4972856333):0.4219726747,8:1.4697331061):0.1976415859,(6:1.9926743796,7:0.8509193748):0.3246032728):0.1099734359,(5:0.1909889616,23:0.1712086162):1.485548401):0.4469279939):0.101419207,14:1.7818551378):0.2222185455,((9:1.5806825954,28:2.0521733596):0.3007764988,15:1.8397798858):0.2149880381):2.883038696e-06,((13:1.7029783001,((16:0.0000025684,17:0.0431574590):1.241995134,22:1.5451842655):0.3374551262):0.07696889108,((((24:0.2490497145,26:0.0437679715):0.1170498136,25:0.2462416494):0.3865424382,27:0.7483736784):0.9542764213,37:2.1892056873):0.1502344676):0.1842708487):0.2251453378,(((((10:0.0000010000,11:0.0000010000):2.523843924,56:1.7153146094):0.1015137569,(((((12:3.6449168178,62:1.8165742709):0.3135809557,(((20:0.0519827532,60:0.0774540869):0.7663642209,21:0.5292458949):0.1003248222,63:1.7341487680):0.105147565):0.1009552919,(((47:0.9105164009,48:1.3067322484):0.2342317442,(((54:0.7918438330,(55:0.4852428691,57:0.2469222897):0.04867491191):0.1752658614,58:0.4494363458):1.276103296,61:0.8381442114):0.1469239001):0.1067398416,((49:0.3412741162,(50:0.2076991661,52:0.1917110181):0.2549204061):0.1550466596,51:0.4835461120):0.1520234067):0.1342279574):0.1498457954,(46:0.9443563688,64:1.1519758521):0.308741883):0.2161758167,(59:1.7171933695,65:1.2497517403):0.05369275914):0.2067769514):0.3121799552,53:2.6392442905):0.1923245425,(((((18:3.2368505694,(31:1.3547464727,(35:0.5915559245,36:1.1119393966):0.725159507):2.514968852e-06):0.1732504267,((29:1.5670190003,30:1.3856359333):0.6485180329,39:3.0838842379):0.1875591575):0.1585519008,((32:0.5742513156,45:1.1075393260):0.8108743025,((33:0.1435060177,43:0.3644792320):0.6546489122,34:1.0657389192):0.5231239927):0.7831031738):0.1024090964,42:2.2600407611):0.2130831201,((38:2.4854534986,(40:1.0252764388,44:0.9999621553):1.755475821):2.319231478e-06,41:1.6268049705):0.4436138576):2.940544434e-06):0.2479683495):0.6682961985);
 13: -24012.8461989 (0:2.8146208809,(1:0.0000020642,2:0.1238173065):1.0719883,((((3:1.6390460739,((((4:0.5051174869,19:0.4972616756):0.4219800783,8:1.4695621272):0.1976301727,(6:1.9923476431,7:0.8507757009):0.3248081536):0.1099499791,(5:0.1911054012,23:0.1711016935):1.485509444):0.4468431159):0.1014799367,14:1.7817013753):0.2222409084,(((9:1.5804765818,28:2.0519083983):0.3004530888,15:1.8394909647):0.215331306,((13:1.7025707291,((16:0.0000026854,17:0.0431519986):1.241883391,22:1.5448445528):0.3374901453):0.07699369118,((((24:0.2490011131,26:0.0437775913):0.1170160364,25:0.2462309625):0.3865131351,27:0.7482516554):0.9539870078,37:2.1886948416):0.1503371115):0.1842456997):2.047214493e-06):0.2251364874,((((((10:0.0000010000,11:0.0000026206):2.523451212,56:1.7148155683):0.1016356762,(((((12:3.6452102404,62:1.8184215296):0.311196588,(((20:0.0519760886,60:0.0774471401):0.7661993032,21:0.5291603977):0.09981048132,63:1.7336984458):0.1064303595):0.1001444859,(((47:0.9103885148,48:1.3064074745):0.2341533959,(((54:0.7916516604,(55:0.4851354873,57:0.2468974319):0.04866774383):0.1752939356,58:0.4493075512):1.275726039,61:0.8380288421):0.1468518816):0.1067967731,((49:0.3412185323,(50:0.2076747558,52:0.1916807916):0.2548618462):0.1550326706,51:0.4834864228):0.1518888734):0.1342962328):0.1498344731,(46:0.9441454560,64:1.1518179566):0.308698907):0.216102747,(59:1.7169039967,65:1.2495959781):0.05374898515):0.2066689812):0.3121581246,53:2.6387009363):0.1922315218,(38:2.4851627335,((40:1.0250247701,44:0.9998791513):1.754978056,41:1.6265322440):2.319231478e-06):0.4434610999):2.752097581e-06,((((18:3.2361809610,(31:1.3545115695,(35:0.5915337744,36:1.1117354738):0.7250731365):2.388064802e-06):0.1732071057,((29:1.5665635172,30:1.3857835675):0.6481121957,39:3.0834073632):0.1877287805):0.158617,((32:0.5743697374,45:1.1071707290):0.8105456147,((33:0.1436065593,43:0.3643103970):0.6543964977,34:1.0657346220):0.5231869827):0.7831352989):0.1022907321,42:2.2597101413):0.2130984221):0.2479476762):0.6681053737);
 14: -24012.8748422 (0:2.7847406299,(1:0.0000020714,2:0.1233848548):1.072919282,(((((3:1.6406774732,((((4:0.5049819970,19:0.4954809647):0.4213900305,8:1.4648130180):0.1971692019,(6:1.9842649492,7:0.8488966135):0.3221575595):0.1077991902,(5:0.1908542771,23:0.1699494990):1.485569743):0.4438556958):0.1017668665,14:1.7756180849):0.2168201884,((9:1.5850966554,28:2.0235998914):0.3039083027,15:1.8405489235):0.2125687343):2.688897368e-06,((13:1.6880190136,((16:0.0000022499,17:0.0430010213):1.24324161,22:1.5368121772):0.3383314772):0.07493775776,((((24:0.2479326350,26:0.0439445322):0.117207157,25:0.2443541696):0.3874824642,27:0.7426675187):0.9456918706,37:2.1847692790):0.1509216296):0.1821275515):0.2306142572,(((((10:0.0000010000,11:0.0000010000):2.513450425,56:1.7102695998):0.1002973367,(((12:3.8754454757,(((((20:0.0524347124,60:0.0767034807):0.7590714048,21:0.5260039594):0.1108050882,63:1.7194101397):0.06615505088,62:2.0984116605):0.1294626198,(((47:0.9077393693,48:1.2930098711):0.2319617505,(((54:0.7853378916,(55:0.4817569721,57:0.2461692032):0.04925681566):0.1724643803,58:0.4477616602):1.269159211,61:0.8363402413):0.1461753237):0.1081200035,((49:0.3391014918,(50:0.2074006529,52:0.1906703925):0.2545042034):0.1536675018,51:0.4835201568):0.1476932991):0.1339508082):2.43082522e-06):0.1496255328,(46:0.9369297741,64:1.1508897840):0.306967852):0.2073769038,(59:1.6967876830,65:1.2408302233):0.06839469214):0.2043479438):0.4604307179,((38:2.4628145310,(40:1.0201139795,44:0.9929517708):1.731248737):2.180324414e-06,41:1.6203205168):0.4409491224):0.01731126624,(((((18:3.2057135531,(31:1.3465677470,(35:0.5798117615,36:1.1175125900):0.723770425):2.481947377e-06):0.1651066203,((29:1.5570105432,30:1.3842285904):0.6540354413,39:3.0605969062):0.1872206679):0.1818169177,((32:0.5717428032,45:1.0975378871):0.8204132888,((33:0.1459320715,43:0.3599379949):0.6360744015,34:1.0790247561):0.5209971359):0.7602316147):0.09584843102,42:2.2342506153):0.09977049089,53:2.6537983683):0.1329114611):0.2453394388):0.6637594316);
 15: -24012.8750047 (0:2.7848144334,(1:0.0000025356,2:0.1233892720):1.072937812,(((((3:1.6406884038,((((4:0.5050166936,19:0.4954887139):0.4213865084,8:1.4649024662):0.1971955598,(6:1.9843478597,7:0.8489363624):0.3221607409):0.1078089704,(5:0.1908457331,23:0.1699812151):1.485617148):0.4439067064):0.1017703613,14:1.7756848180):0.2168738278,((9:1.5852462555,28:2.0237391303):0.3037791752,15:1.8405331496):0.2126208444):2.78532139e-06,((13:1.6880772496,((16:0.0000027101,17:0.0430022598):1.243280165,22:1.5369112472):0.3383123676):0.07492666201,((((24:0.2479449527,26:0.0439432045):0.1172127253,25:0.2443648675):0.3875032588,27:0.7426872132):0.9457236571,37:2.1848687064):0.1508766014):0.1820937071):0.2306675345,(((((10:0.0000010000,11:0.0000010000):2.513808679,56:1.7103321064):0.1002300655,(((12:3.8757722046,(((((20:0.0524311156,60:0.0767138269):0.759159089,21:0.5260266022):0.110212767,63:1.7194250604):0.06802018943,62:2.0986597054):0.1280451151,(((47:0.9078390674,48:1.2931714925):0.2319308122,(((54:0.7854278954,(55:0.4817935037,57:0.2462052027):0.04923913254):0.1724747045,58:0.4478124169):1.269208567,61:0.8364513421):0.1461519782):0.1081554266,((49:0.3391603394,(50:0.2074125863,52:0.1906909658):0.2545005736):0.1536676032,51:0.4835460572):0.1476643781):0.1339442181):2.598237495e-06):0.1496622035,(46:0.9369873266,64:1.1509619303):0.3069816625):0.2074360199,(59:1.6969062337,65:1.2408079155):0.06843166038):0.2040432707):0.4608886107,(38:2.4628003829,((40:1.0201844662,44:0.9930597967):1.731443404,41:1.6204810865):2.920607109e-06):0.4410329403):0.0171802065,(((((18:3.2058282929,(31:1.3466425462,(35:0.5798190994,36:1.1175663685):0.7238030733):2.560919376e-06):0.1650797936,((29:1.5570936949,30:1.3842883270):0.6540411901,39:3.0607596671):0.1872285939):0.1818388865,((32:0.5717925980,45:1.0975621082):0.8204687728,((33:0.1459316243,43:0.3599632331):0.6360907027,34:1.0790613449):0.5209705287):0.7602388204):0.09584591807,42:2.2343776991):0.0997826982,53:2.6538896491):0.1329520049):0.2452949947):0.663869369);
 16: -24013.1561902 (0:2.8118701583,(1:0.0000020714,2:0.1241196462):1.06948087,((((3:1.6530870398,((((4:0.5075270255,19:0.4943275099):0.415990308,8:1.4744774039):0.1936171432,(6:2.0104958528,7:0.8563630895):0.3345399278):0.1085178869,(5:0.1827819019,23:0.1817594290):1.476036331):0.4458727102):0.1014496539,14:1.7804997937):0.2192498391,(((9:1.5778652654,28:2.0732855091):0.3041903609,15:1.8291527550):0.217733741,((13:1.7152626663,((16:0.0000027078,17:0.0432407188):1.242156701,22:1.5648521498):0.3324894918):0.08124997936,((((24:0.2510118860,26:0.0430666608):0.1162931411,25:0.2487661124):0.3804698856,27:0.7608480532):0.9460944713,37:2.2054889887):0.162118095):0.1900238763):2.045097834e-06):0.227620815,((((((10:0.0000010000,11:0.0000010000):2.512396701,56:1.7187758283):0.1025365423,((((12:3.8973163134,((((20:0.0502921394,60:0.0793066610):0.7554012804,21:0.5372356615):0.12335137,63:1.7381580978):0.06301839742,62:2.1223396924):0.1219248242):2.218559194e-06,((((47:0.8773334837,48:1.3093750789):0.1606558537,(((54:0.7874931794,58:0.6131884621):0.03829115377,57:0.2502882589):0.182044763,55:0.3162757374):1.363521519):0.08357844068,61:0.9540554468):0.1325833862,((49:0.3399482628,(50:0.2114444873,52:0.1875327235):0.2551677101):0.1530066572,51:0.4916209844):0.1435177082):0.1395994488):0.1522232644,(46:0.9408098057,64:1.1700871493):0.3113074097):0.213146349,(59:1.7339055509,65:1.2693428863):0.05428056689):0.211069706):0.3113563017,53:2.6527191957):0.1879412464,(38:2.4584606651,((40:1.0403007319,44:1.0008724779):1.762851299,41:1.6354472428):0.009424328231):0.4334202939):2.731648046e-06,((((18:3.2578996110,(31:1.3601874509,(35:0.6003883271,36:1.1109099169):0.7273038896):2.933634163e-06):0.1751267074,((29:1.5900643490,30:1.3681966804):0.6418852556,39:3.1074912077):0.183345989):0.1600397123,((32:0.5682773916,45:1.1137132647):0.8145966291,((33:0.1412222017,43:0.3672253331):0.6634122547,34:1.0542900691):0.5238192876):0.7824923172):0.09990483413,42:2.2524598522):0.2126152127):0.2495504625):0.6625339529);
 17: -24013.1571203 (0:2.8092817373,(1:0.0000020642,2:0.1241324088):1.069428882,((((3:1.6515946938,((((4:0.5072590822,19:0.4941400573):0.4158622793,8:1.4730194037):0.1934278556,(6:2.0088493656,7:0.8557344813):0.3337748069):0.1084615441,(5:0.1826271732,23:0.1817107497):1.475233388):0.4454287385):0.101085466,14:1.7794114611):0.2188823414,(((9:1.5779889059,28:2.0720341591):0.3025156736,15:1.8280773621):0.2175116394,((13:1.7134526800,((16:0.0000021955,17:0.0432469823):1.241800002,22:1.5632021680):0.3320056044):0.08115723438,((((24:0.2509672232,26:0.0431265570):0.1163319307,25:0.2485763361):0.380283928,27:0.7603389815):0.9451669694,37:2.2032466172):0.161554673):0.1895859098):2.447591438e-06):0.227694653,(((((10:0.0000010000,11:0.0000010000):2.51128965,56:1.7176209152):0.1018861321,(((12:3.8933286373,(((((20:0.0502762387,60:0.0793565145):0.7553043904,21:0.5371326582):0.1231469315,63:1.7374330456):0.06323410015,62:2.1214974082):0.1216020483,((((47:0.8771201486,48:1.3087417143):0.1601477807,(((54:0.7873164770,58:0.6131358507):0.03825968435,57:0.2503639703):0.181865067,55:0.3163426066):1.362628938):0.08388556692,61:0.9538146362):0.1326507857,((49:0.3398988774,(50:0.2114633737,52:0.1875865656):0.2551761106):0.1529681498,51:0.4916759323):0.1434648035):0.1396481024):2.237697372e-06):0.1520601812,(46:0.9406081017,64:1.1697943794):0.3108494323):0.2130401316,(59:1.7333383567,65:1.2694029190):0.05385051323):0.2108703733):0.3108396967,53:2.6503756358):0.1880146728,(((((18:3.2535511603,(31:1.3593382592,(35:0.6000094669,36:1.1100860482):0.7263933843):2.803571666e-06):0.1747890931,((29:1.5886336770,30:1.3676519312):0.6409573858,39:3.1047716544):0.182856857):0.1599466657,((32:0.5679806786,45:1.1129033343):0.813653593,((33:0.1410842426,43:0.3672097943):0.6630301796,34:1.0535353625):0.5232852559):0.7817734453):0.09985477827,42:2.2509408636):0.2124501264,(38:2.4566815688,((40:1.0391795125,44:1.0003608162):1.761393609,41:1.6353824044):0.008245094071):0.4330240288):2.609526899e-06):0.2492793747):0.661063598);
 18: -24013.1571414 (0:2.8087252297,(1:0.0000020714,2:0.1241173075):1.068962577,((((3:1.6514400500,((((4:0.5072949347,19:0.4940472111):0.4158721593,8:1.4727608311):0.193393428,(6:2.0085016716,7:0.8557015242):0.3338802038):0.1084395783,(5:0.1826943024,23:0.1816381819):1.475017064):0.445411628):0.1011192811,14:1.7792878794):0.2188445374,(((9:1.5773362710,28:2.0713046082):0.3030183125,15:1.8280247256):0.2173364896,((13:1.7130412272,((16:0.0000021623,17:0.0432415245):1.241697407,22:1.5628636331):0.3320835956):0.08114758937,((((24:0.2509231710,26:0.0431330471):0.1163263685,25:0.2485177985):0.3802090965,27:0.7602808858):0.9449828242,37:2.2027436536):0.1616351326):0.1895942284):2.045097834e-06):0.227634203,((((((10:0.0000010000,11:0.0000010000):2.510680997,56:1.7171997759):0.1020924864,(((12:3.8923045119,(((((20:0.0503010960,60:0.0793203389):0.7551035749,21:0.5369871917):0.1236051701,63:1.7371465115):0.06185304346,62:2.1208729936):0.1226613834,((((47:0.8768992717,48:1.3083448766):0.1603332401,(((54:0.7870994237,58:0.6129560526):0.03826105655,57:0.2503176836):0.1818718299,55:0.3162313489):1.362479988):0.08378617603,61:0.9536159847):0.1325519565,((49:0.3398002809,(50:0.2114265886,52:0.1875493342):0.2551320658):0.1529497905,51:0.4915932211):0.1435512538):0.1396307851):2.118181176e-06):0.1519857973,(46:0.9403766112,64:1.1694951969):0.3109243176):0.2129707309,(59:1.7328326649,65:1.2690768933):0.05405433006):0.2106854814):0.3108027885,53:2.6497016828):0.1879284402,(38:2.4563355901,((40:1.0388912780,44:1.0002330312):1.760621667,41:1.6348014141):0.008545809057):0.4329311337):2.88787841e-06,((((18:3.2528182703,(31:1.3590676334,(35:0.5999282497,36:1.1099061697):0.7263302682):2.475618156e-06):0.1747792155,((29:1.5883941058,30:1.3674498128):0.6409021212,39:3.1042617383):0.1828796847):0.1599572787,((32:0.5679929869,45:1.1126639757):0.8134316517,((33:0.1411420005,43:0.3670845568):0.6628255815,34:1.0534626518):0.523255343):0.7817331885):0.09980293171,42:2.2505051191):0.2124119235):0.2492367768):0.6614604177);
 19: -24013.1573372 (0:2.8099075757,(1:0.0000023724,2:0.1241472776):1.069860829,(((((3:1.6517344653,((((4:0.5072875252,19:0.4942020868):0.4158945766,8:1.4732552782):0.1934925406,(6:2.0091397539,7:0.8559722911):0.3334889632):0.1084920672,(5:0.1829991661,23:0.1814290797):1.475488459):0.44544828):0.1010434392,14:1.7795659415):0.2189454629,((9:1.5788172041,28:2.0726609588):0.3017212515,15:1.8281164491):0.2176559991):2.333609119e-06,((13:1.7136749133,((16:0.0000028448,17:0.0432518966):1.242112088,22:1.5633772900):0.3319168633):0.08117744691,((((24:0.2509848541,26:0.0431423998):0.1163345486,25:0.2486065346):0.3803009788,27:0.7604776785):0.9453994863,37:2.2037430962):0.1614630164):0.1895692617):0.2277840972,(((((10:0.0000010000,11:0.0000010000):2.51193041,56:1.7183624848):0.1015488442,((((12:3.8951643074,((((20:0.0502882609,60:0.0793646987):0.7554687058,21:0.5373166543):0.1233599894,63:1.7379470988):0.062584441,62:2.1221467754):0.1220182975):2.636100961e-06,((((47:0.8771245609,48:1.3090896458):0.1597619193,(((54:0.7875551884,58:0.6133074963):0.03826582296,57:0.2504227786):0.1816708944,55:0.3166038804):1.362826018):0.08427846029,61:0.9541373700):0.1325770563,((49:0.3399699374,(50:0.2114780423,52:0.1876454609):0.2552462349):0.1529935878,51:0.4917425705):0.1435592649):0.1396806502):0.1521006137,(46:0.9409730476,64:1.1700810640):0.3107397513):0.2131376006,(59:1.7338920317,65:1.2698173650):0.05356152015):0.2110057081):0.3108428213,53:2.6508966963):0.1880807649,((((((18:3.2541420569,31:1.3596609820):2.706381246e-06,(35:0.6000789143,36:1.1103735566):0.7265059456):0.1748366119,((29:1.5887353301,30:1.3680462192):0.6410086726,39:3.1055814407):0.1828587498):0.160017507,((32:0.5680488911,45:1.1131058668):0.8137182274,((33:0.1412968187,43:0.3670673526):0.6631176256,34:1.0535819604):0.5233957542):0.7817514773):0.0998597175,42:2.2513320612):0.2124654292,(38:2.4573610491,((40:1.0391647117,44:1.0007572239):1.761997945,41:1.6362964779):0.007615847591):0.4332999417):2.14644506e-06):0.249291018):0.6607482621);
ModelMixture20:
 prop: 0.01312915699, 4.507012608e-07, 4.507012608e-07, 0.0606486832, 4.507012608e-07, 0.1773545323, 0.007727517826, 0.1712195712, 0.1566956415, 4.507012608e-07, 0.1102796113, 0.008228842538, 0.005270404581, 4.507012608e-07, 4.507012608e-07, 4.507012608e-07, 0.07697966537, 0.197705324, 0.01430719289, 0.0004507012608
PhyloTree:
 newick: (0:2.8083920125,(1:0.0000020642,2:0.1236691801)98.7/100:1.066654688,((((3:1.6365317416,((((4:0.5043593365,19:0.4967274960)94/100:0.4212139447,8:1.4648395247)65.8/83:0.1972335775,(6:1.9876135244,7:0.8503509794)82/89:0.3237183169)76.6/93:0.1097940008,(5:0.1910503322,23:0.1705037904)100/100:1.483476623)95.5/100:0.44478252)73.1/85:0.1015411186,14:1.7753387716)89.9/51:0.2214935578,(((9:1.5755577878,28:2.0442180553)34.8/74:0.3011284728,15:1.8391278197)71.9/31:0.2137812352,((13:1.6986993172,((16:0.0000027540,17:0.0430779311)99.8/100:1.242061498,22:1.5404552327)80.5/68:0.3375544198)70.7/37:0.0767805909,((((24:0.2484721331,26:0.0437853018)84.8/100:0.1172526255,25:0.2450953440)91.6/98:0.386022613,27:0.7462656333)99.6/100:0.9504192995,37:2.1835113020)76.2/45:0.1505372142)83.7/36:0.184016408)0/10:2.587621771e-06)81.1/56:0.2244624834,((((((10:0.0000010000,11:0.0000010000)100/100:2.51999843,56:1.7124500249)34.8/53:0.1016274148,((((12:3.8614688590,((((20:0.0523224393,60:0.0770004877)100/100:0.7590498146,21:0.5297853429)31.6/90:0.1090783228,63:1.7220188142)18.2/68:0.06983971452,62:2.1044731151)38.1/38:0.1263705148)0/26:2.335696194e-06,(((47:0.9106014509,48:1.3007876897)86.5/82:0.233066732,(((54:0.7896677020,(55:0.4840107461,57:0.2463584505)18.3/29:0.04848752082)83.2/44:0.1748844057,58:0.4486262748)100/100:1.27151154,61:0.8370920856)44.9/30:0.1480053632)78.6/40:0.1084071681,((49:0.3400868052,(50:0.2076814176,52:0.1909931431)99.4/100:0.2546390876)89.3/98:0.1546857163,51:0.4832767206)84.6/93:0.146699004)87.6/43:0.1363039078)70.9/39:0.1507956593,(46:0.9401364124,64:1.1520755987)85.3/82:0.3078086168)82.9/59:0.2144074697,(59:1.7075948903,65:1.2529941382)21.9/73:0.05408509434)80.7/62:0.2045193157)86.4/71:0.3102164095,53:2.6262600369)72.9/39:0.1903273235,(38:2.4833687221,((40:1.0181610603,44:1.0007972512)99.9/100:1.744173131,41:1.6200876405)0/59:2.319231478e-06)91.8/84:0.4414937425)0/10:2.882856459e-06,((((18:3.2265675513,(31:1.3528871595,(35:0.5909908119,36:1.1089939346)94.5/99:0.7249221313)0/70:2.652967257e-06)52.5/43:0.1719899399,((29:1.5596895123,30:1.3857620862)91.3/98:0.6453122791,39:3.0754324683)45.5/47:0.1876167557)79.5/49:0.1589106019,((32:0.5750249495,45:1.1034248638)94.2/99:0.8059757828,((33:0.1435432100,43:0.3633480713)98.4/100:0.6521708577,34:1.0654573907)90.2/99:0.5239837038)97/99:0.7825724272)63/60:0.1016882843,42:2.2551658128)73.1/56:0.2120256105)86.6/61:0.2484927065)92.3/92:0.6682294576);
RateGamma:
 gamma_shape: 1.203060259
StopRule:
 curIteration: 371
 start_real_time: 7863732.059
 time_vec: 270, 261, 249, 243, 238, 197, 158, 148, 136, 125, 124, 118, 107, 73, 55, 46, 41, 39, 22, 21, 7, 1
UFBoot:
 000: 1 -23575.15039 -24019.96647 (0,(1,2),(((((3,((((4,19),7),(6,8)),(5,23))),14),((9,28),15)),((13,(16,17)),((22,37),(((24,26),25),27)))),(((((10,11),56),(((12,((((20,60),21),63),62)),((46,64),((((47,48),((54,(55,57)),58)),61),((49,(50,52)),51)))),(59,65))),53),((((18,((32,45),((33,43),34))),(((29,30),39),(31,(35,36)))),42),((38,(40,44)),41)))));
 001: 3 -23435.52344 -24015.12743 (0,(1,2),(((((3,((((4,19),8),(6,7)),(5,23))),((14,15),(16,17))),(9,28)),(13,(22,((((24,26),25),27),37)))),((((10,11),((((12,(((((46,64),(((54,57),55),58)),61),(47,48)),((49,(50,52)),51))),((((20,60),21),63),62)),(59,65)),56)),((38,(40,44)),41)),((((((18,31),(35,36)),((29,30),39)),((32,45),((33,43),34))),42),53))));
 002: 1 -23851.08203 -24027.04057 (0,(1,2),(((((((3,((((4,19),8),(6,7)),(5,23))),(14,15)),(16,17)),22),(((((((10,11),56),(((12,(((((20,60),21),63),62),(((47,48),(((54,(55,57)),58),61)),((49,(50,52)),51)))),(46,64)),(59,65))),53),((18,((((29,30),39),(31,(35,36))),((32,45),((33,43),34)))),42)),((37,(40,44)),38)),41)),((9,28),13)),(((24,26),25),27)));
 003: 1 -24750.54297 -24035.477 (0,(1,2),(((((3,((((4,19),8),(6,7)),(5,23))),14),(9,28)),((13,((16,17),22)),((15,(((24,26),25),27)),37))),((((10,11),12),(((((((20,60),21),61),((47,48),((((54,58),57),55),56))),(((46,64),((49,(50,52)),51)),(59,63))),65),62)),((((((((18,(35,36)),31),(29,30)),((32,45),((33,43),34))),(38,((40,44),41))),42),53),39))));
 004: 4 -24018.34375 -24025.16371 (0,(1,2),((((((3,((((4,19),8),(6,7)),(5,23))),14),(15,(16,17))),((22,37),(((24,26),25),27))),(((((((10,11),18),12),(((((20,60),(21,63)),(((((46,64),48),((49,(50,52)),51)),61),(47,((54,((55,58),57)),56)))),62),(59,65))),(38,((40,44),41))),((((((29,30),39),(31,(35,36))),((32,45),((33,43),34))),42),53)),(13,28))),9));
 005: 1 -22930.38672 -24039.72535 (0,(1,2),(((((3,((((4,19),8),(6,7)),(5,23))),14),(9,28)),((13,((16,17),22)),(15,(((24,26),25),27)))),(((((((10,11),(12,53)),((((((20,60),21),61),((47,48),((((54,58),57),55),56))),(((46,64),((49,(50,52)),51)),((59,63),65))),62)),39),(((32,45),((33,43),34)),42)),(((18,(29,30)),(31,(35,36))),(38,((40,44),41)))),37)));
 006: 1 -23825.26172 -24025.16428 (0,(1,2),((((((3,((((4,19),8),(6,7)),(5,23))),14),(15,(16,17))),((22,37),(((24,26),25),27))),(((((((10,11),12),18),(((((20,60),(21,63)),62),(((((46,64),48),((49,(50,52)),51)),61),(47,((54,((55,58),57)),56)))),(59,65))),(38,((40,44),41))),((((((29,30),39),(31,(35,36))),((32,45),((33,43),34))),42),53)),(13,28))),9));
 007: 1 -24016.05078 -24023.88313 (0,(1,2),((((3,((((4,19),8),(6,7)),(5,23))),(((9,28),15),14)),((13,((16,17),22)),((((24,26),25),27),37))),(((((10,11),56),(((12,((((20,60),21),63),(((((46,64),(((54,57),55),58)),61),(47,48)),((49,(50,52)),51)))),62),(59,65))),(38,((40,44),41))),((((18,((((29,(35,36)),30),31),39)),((32,45),((33,43),34))),42),53))));
 008: 9 -24337.63477 -24015.22661 (0,(1,2),(((((3,((((4,19),8),(6,7)),(5,23))),14),(9,28)),((13,((16,17),22)),((15,(((24,26),25),27)),37))),(((((10,11),56),(((((12,((20,60),(21,63))),(((47,48),(((54,(55,57)),58),61)),((49,(50,52)),51))),62),(59,65)),(46,64))),53),((((18,39),(((29,30),(31,(35,36))),((32,45),((33,43),34)))),42),(38,((40,44),41))))));
 009: 1 -23938.29297 -24025.32819 (0,(1,2),((((3,((((4,19),8),(6,7)),(5,23))),14),(((9,28),15),((13,((16,17),22)),((((24,26),25),27),37)))),(((((10,11),(53,56)),(12,(((((((20,60),21),63),62),((((47,(54,((55,58),57))),48),((49,(50,52)),51)),61)),(46,59)),(64,65)))),((38,(40,44)),41)),(((18,((29,30),(31,(35,36)))),(((32,45),((33,43),34)),39)),42))));
 010: 1 -24490.8125 -24023.43912 (0,(1,2),(((((3,((((4,19),8),7),((5,23),6))),14),((9,28),15)),((13,((16,17),22)),((((24,26),25),27),37))),(((((10,11),((((((((12,(20,60)),21),62),63),(((47,48),(49,(50,52))),51)),((46,64),((((54,58),57),55),61))),59),65)),56),(((((18,31),(35,36)),((29,30),39)),(((32,45),((33,43),34)),42)),53)),((38,41),(40,44)))));
 011: 2 -24005.44531 -24017.86242 (0,(1,2),((((((3,((((4,19),8),(6,7)),(5,23))),(14,15)),((16,17),22)),(((((((((((10,11),64),46),(((47,48),(((54,(55,57)),58),61)),((49,(50,52)),51))),(12,((((20,60),21),63),62))),(59,65)),56),53),(38,((40,44),41))),((((18,(31,(35,36))),((29,30),39)),((32,45),((33,43),34))),42)),37)),((13,28),(((24,26),25),27))),9));
 012: 1 -24316.61719 -24029.85079 (0,(1,2),((((((3,((((4,19),8),(6,7)),(5,23))),14),(9,28)),(((13,((16,17),22)),(15,(((24,26),25),27))),37)),(((18,(31,(35,36))),(29,30)),(38,((40,44),41)))),((((((10,11),12),(((((((20,60),21),61),((47,48),((((54,58),57),55),56))),((46,64),((49,(50,52)),51))),((59,63),65)),62)),39),53),(((32,45),((33,43),34)),42))));
 013: 2 -24370.49609 -24023.69107 (0,(1,2),((((((3,((((4,19),8),7),((5,23),6))),14),(15,28)),((13,((16,17),22)),((((24,26),25),27),37))),((((((10,11),56),(53,65)),((12,(((((20,60),21),63),62),(((((46,64),(((54,58),57),55)),61),(47,48)),((49,(50,52)),51)))),59)),((38,(40,44)),41)),(((18,(((29,30),39),(31,(35,36)))),((32,45),((33,43),34))),42))),9));
 014: 1 -24764.32812 -24024.66503 (0,(1,2),(((((3,42),((((4,19),8),(6,7)),(5,23))),(9,28)),(13,((14,(15,(((24,26),25),27))),((16,17),22)))),((((((10,11),56),(((((12,((((20,60),21),63),62)),(((47,48),(((54,(55,57)),58),61)),((49,(50,52)),51))),(46,64)),65),59)),(37,53)),((38,((40,44),41)),39)),(((18,(31,(35,36))),(29,30)),((32,45),((33,43),34))))));
 015: 4 -23605.12891 -24024.82185 (0,(1,2),((((((3,((((4,19),8),(6,7)),(5,23))),14),(15,(16,17))),(22,((((24,26),25),27),37))),((((((10,11),12),18),(((((20,60),(21,63)),(((((46,64),48),((49,(50,52)),51)),61),(47,((54,((55,58),57)),56)))),62),(59,65))),((((((29,30),39),(31,(35,36))),((32,45),((33,43),34))),42),((38,((40,44),41)),53))),(13,28))),9));
 016: 2 -24450.21484 -24033.25838 (0,(1,2),((((((3,(((((4,19),(6,7)),8),(5,23)),18)),(16,17)),(((9,28),15),13)),(14,((((24,26),25),27),37))),22),((((((((10,11),12),((((((20,60),21),62),((((47,48),(((54,58),57),55)),61),((49,(50,52)),51))),((46,64),56)),(59,65))),63),39),38),((40,44),41)),(((((29,30),(31,(35,36))),((32,45),((33,43),34))),42),53))));
 017: 2 -23527.18555 -24020.6398 (0,(1,2),(((3,((((4,19),8),(6,7)),(5,23))),(((((9,28),13),(((((((10,11),56),(((12,(((((20,60),21),63),62),((((47,48),(49,(50,52))),(51,((54,(55,57)),58))),61))),(46,64)),(59,65))),53),(38,((40,44),41))),37),(((18,39),(((29,30),(31,(35,36))),((32,45),((33,43),34)))),42))),((16,17),22)),(15,(((24,26),25),27)))),14));
 018: 6 -23994.25 -24021.97891 (0,(1,2),(((((3,((((4,19),8),(6,7)),(5,23))),14),((9,28),15)),((13,((16,17),22)),((((24,26),25),27),37))),((((((((((10,11),(((54,(55,57)),58),61)),48),47),((49,(50,52)),51)),((((20,60),21),63),62)),12),((46,64),56)),(59,65)),((((((18,(31,(35,36))),((29,30),39)),((32,45),((33,43),34))),42),53),((38,(40,44)),41)))));
 019: 1 -24383.75391 -24051.23871 (0,(1,2),((((((3,((((4,19),7),(6,8)),(5,23))),(((9,42),(10,11)),(13,(16,17)))),(18,28)),(14,(15,(((24,26),25),27)))),22),((((((((((12,((((54,57),55),58),56)),(46,64)),((((20,60),21),61),(47,48))),((49,(50,52)),51)),62),(59,63)),(53,65)),(((32,45),((33,43),34)),39)),(((29,30),(31,(35,36))),(38,((40,44),41)))),37)));
 020: 3 -24417.42578 -24032.4947 (0,(1,2),(((((3,42),((((4,19),(6,7)),8),(5,23))),(9,28)),((14,(15,(((24,26),25),27))),((16,17),22))),(((((((10,11),56),((((((12,(((20,60),21),63)),(((47,48),(((54,(55,57)),58),61)),((49,(50,52)),51))),62),(46,64)),65),59)),(37,53)),((38,((40,44),41)),39)),(((18,((31,35),36)),(29,30)),((32,45),((33,43),34)))),13)));
 021: 3 -23432.93359 -24018.44391 (0,(1,2),(((((3,14),((((4,19),8),(6,7)),(5,23))),((9,28),15)),((13,((16,17),22)),((((24,26),25),27),37))),(((((10,11),(53,56)),18),((((29,30),39),(31,(35,36))),(((32,45),((33,43),34)),42))),((((((12,(((((46,64),(((54,58),57),55)),61),(47,48)),((49,(50,52)),51))),((20,60),21)),63),62),(59,65)),(38,((40,44),41))))));
 022: 4 -23784.25781 -24020.6328 (0,((1,2),(9,28)),((((((3,((((4,19),8),(6,7)),(5,23))),14),15),((16,17),22)),((((((((((10,11),64),46),56),(((12,62),(((20,60),21),63)),(((47,48),(((54,(55,57)),58),61)),((49,(50,52)),51)))),(59,65)),53),37),(((38,(40,44)),41),39)),((((18,(31,(35,36))),(29,30)),((32,45),((33,43),34))),42))),(13,(((24,26),25),27))));
 023: 5 -24059.51953 -24016.08259 (0,(1,2),((((3,((((4,19),8),(6,7)),(5,23))),(9,28)),(((13,((16,17),22)),((((24,26),25),27),37)),(14,15))),((((((10,11),12),56),(((((((20,60),21),63),62),((((47,48),(((54,58),57),55)),61),((49,(50,52)),51))),(59,65)),(46,64))),(((((18,(31,(35,36))),((29,30),39)),((32,45),((33,43),34))),42),(38,((40,44),41)))),53)));
 024: 1 -24523.37891 -24025.21528 (0,(1,2),(((((3,((((4,19),8),(6,7)),(5,23))),(9,28)),((((13,((16,17),22)),((((24,26),25),27),37)),(14,15)),(((18,42),((32,45),((33,43),34))),(((29,30),39),(31,(35,36)))))),((((10,11),56),((((12,62),(((20,60),21),63)),(((((46,64),(((54,58),57),55)),61),(47,48)),((49,(50,52)),51))),(59,65))),53)),(38,((40,44),41))));
 025: 1 -24507.39453 -24020.92292 (0,(1,2),((((3,((((4,19),8),(6,7)),(5,23))),(9,28)),(((13,((16,17),22)),((((24,26),25),27),37)),(14,15))),((((((10,11),56),(((((12,(((47,48),(((54,(55,57)),58),61)),((49,(50,52)),51))),(((((20,60),21),63),62),46)),64),59),65)),53),((38,((40,44),41)),42)),((((18,31),(35,36)),((29,30),39)),((32,45),((33,43),34))))));
 026: 2 -23931.60547 -24022.94541 (0,(1,2),(((((3,((((4,19),8),(6,7)),(5,23))),(9,28)),(((14,((((24,26),25),27),37)),15),((16,17),22))),13),((((((10,11),56),((((12,62),(((20,60),21),63)),(((((46,64),(((54,57),55),58)),61),(47,48)),((49,(50,52)),51))),(59,65))),((40,44),41)),38),((((18,(((29,30),39),(31,(35,36)))),((32,45),((33,43),34))),42),53))));
 027: 1 -24095.30664 -24030.97892 (0,(1,2),(((((((3,((((4,19),8),(6,7)),(5,23))),14),(9,28)),((13,((16,17),22)),((((24,26),25),27),37))),15),((((10,11),56),((((12,(((47,48),((49,(50,52)),((((54,57),55),58),61))),51)),((((20,60),21),63),62)),(46,64)),(59,65))),(((((18,(((29,(35,36)),30),31)),39),((32,45),((33,43),34))),42),53))),(38,((40,44),41))));
 028: 5 -23574.33594 -24014.81994 (0,(1,2),(((((3,((((4,19),8),(6,7)),(5,23))),(14,15)),(16,17)),(((9,28),13),(22,((((24,26),25),27),37)))),((((((10,11),12),56),(((((((20,60),21),63),62),(((((46,64),(((54,58),57),55)),61),(47,48)),((49,(50,52)),51))),65),59)),(38,((40,44),41))),(((((18,(31,(35,36))),((29,30),39)),((32,45),((33,43),34))),42),53))));
 029: 1 -23922.35938 -24023.77692 (0,(1,2),(((((3,((((4,19),7),8),((5,23),6))),14),(16,17)),((((9,28),15),13),(22,((((24,26),25),27),37)))),(((((10,11),(((((((12,62),((20,60),21)),63),(((47,48),(((54,58),57),55)),61)),((49,(50,52)),51)),(46,64)),(59,65))),56),53),((((((18,(35,36)),31),((29,30),39)),((32,45),((33,43),34))),42),(38,((40,44),41))))));
 030: 1 -23957.68359 -24022.35515 (0,(1,2),((((3,(((((4,19),8),7),6),(5,23))),((14,15),(16,17))),(((9,28),13),((22,(((24,26),25),27)),37))),((((((10,11),56),(((12,(((((20,60),21),63),62),((((47,48),(((54,58),57),55)),61),((49,(50,52)),51)))),(46,59)),(64,65))),42),((18,39),((((29,30),(31,(35,36))),53),((32,45),((33,43),34))))),(38,((40,44),41)))));
 031: 1 -23687.70703 -24023.28113 (0,(1,2),(((((3,42),((((4,19),8),(6,7)),(5,23))),(9,28)),(((((((10,11),56),(((((12,(((20,60),21),63)),(((47,48),(((54,(55,57)),58),61)),((49,(50,52)),51))),62),(46,64)),(59,65))),(37,53)),(((38,(40,44)),39),41)),(18,(((29,30),(31,(35,36))),((32,45),((33,43),34))))),13)),((14,(15,(((24,26),25),27))),((16,17),22))));
 032: 1 -23702.97656 -24055.53549 (0,((((((1,2),9),((((3,((((4,19),8),(6,7)),(5,23))),14),((16,17),22)),(15,(((24,26),25),27)))),(13,((((18,((31,35),36)),(29,30)),(((32,45),((33,43),34)),38)),42))),(37,((40,44),41))),(((((((10,11),64),48),((((20,60),(53,63)),61),((21,((46,((((54,57),55),58),56)),47)),((49,(50,52)),51)))),(59,65)),(12,62)),39)),28);
 033: 5 -24290.53906 -24020.5665 (0,(1,2),((((3,((((4,19),8),(6,7)),(5,23))),14),((((9,28),13),(((((((10,11),56),((((((12,(((20,60),21),63)),((((47,48),(49,(50,52))),(51,((54,(55,57)),58))),61)),(46,64)),62),59),65)),53),((38,(40,44)),41)),37),(((18,39),(((29,30),(31,(35,36))),((32,45),((33,43),34)))),42))),((16,17),22))),(15,(((24,26),25),27))));
 034: 5 -23681.41016 -24034.23755 (0,(((((((1,2),39),((((4,19),8),(6,7)),(5,23))),(3,14)),9),((15,(((24,26),25),27)),((16,17),22))),(((((((((((((((10,11),28),((((54,58),57),55),56)),(46,64)),(47,48)),61),((49,(50,52)),51)),(12,((20,60),21))),62),((59,63),65)),53),((40,44),41)),(((((29,30),(31,(35,36))),((32,45),((33,43),34))),38),42)),37),13)),18);
 035: 2 -23985.53711 -24029.67533 (0,(1,2),(((((3,((((4,19),8),(6,7)),(5,23))),((((9,28),15),14),((13,((16,17),22)),((((24,26),25),27),37)))),(((18,(31,(35,36))),((29,30),39)),(32,(((33,43),34),45)))),(((((10,11),56),((((((12,62),(((20,60),21),63)),((((47,48),(((54,58),57),55)),61),((49,(50,52)),51))),(46,64)),59),65)),42),53)),((38,41),(40,44))));
 036: 1 -23482.46875 -24023.21006 (0,(1,2),(((((((3,((((4,19),8),(6,7)),(5,23))),14),((9,28),13)),(((15,(((24,26),25),27)),37),((16,17),22))),(((((18,31),(35,36)),((29,30),39)),((32,45),((33,43),34))),42)),(((10,11),56),(((12,((((20,60),21),63),62)),((46,64),((((47,48),((54,(55,57)),58)),61),((49,(50,52)),51)))),((53,65),59)))),((38,(40,44)),41)));
 037: 2 -24675.74219 -24039.08547 (0,(1,2),(((((3,42),(9,28)),(13,((14,(15,(((24,26),25),27))),((16,17),22)))),((((((10,11),56),(((((((12,(21,63)),((20,60),61)),((47,48),(((54,58),57),55))),((49,(50,52)),51)),(46,64)),62),(59,65))),(37,53)),(38,((40,44),41))),((18,39),(((29,30),(31,(35,36))),((32,45),((33,43),34)))))),((((4,19),8),(6,7)),(5,23))));
 038: 1 -23948.91016 -24018.54201 (0,((1,2),(((3,((((4,19),8),(6,7)),(5,23))),14),(((9,28),15),((13,((16,17),22)),((((24,26),25),27),37))))),(((((10,11),56),((((12,(((20,60),21),63)),(((((46,64),(((54,58),57),55)),61),(47,48)),((49,(50,52)),51))),62),(59,65))),((38,(40,44)),41)),((((18,(31,(35,36))),((29,30),39)),(((32,45),((33,43),34)),42)),53)));
 039: 3 -24050.17773 -24015.56809 (0,(1,2),(((((3,((((4,19),8),(6,7)),(5,23))),14),((9,28),15)),((13,((16,17),22)),((((24,26),25),27),37))),(((((10,11),(((((12,((((20,60),21),63),62)),(((47,48),((49,(50,52)),51)),(((54,(55,57)),58),61))),(46,64)),(59,65)),56)),42),(38,((40,44),41))),(((((18,31),(35,36)),((29,30),39)),((32,45),((33,43),34))),53))));
 040: 1 -24558.94531 -24033.01952 (0,(1,2),((((((3,(((((4,19),(6,7)),8),(5,23)),18)),(16,17)),(((9,28),15),13)),(14,((((24,26),25),27),37))),22),((((((((10,11),12),((((((20,60),21),62),((((47,48),(((54,58),57),55)),61),((49,(50,52)),51))),((46,64),56)),(59,65))),63),39),(38,(40,44))),41),(((((29,30),(31,(35,36))),((32,45),((33,43),34))),42),53))));
 041: 4 -24200.04102 -24017.97887 (0,(1,2),((((((3,((((4,19),8),(6,7)),(5,23))),(14,15)),((16,17),22)),(((((((10,11),56),(((((12,(((20,60),21),63)),(((47,48),((((54,58),57),55),61)),((49,(50,52)),51))),62),(46,64)),(59,65))),53),37),(((38,(40,44)),39),41)),((18,(((29,30),(31,(35,36))),((32,45),((33,43),34)))),42))),(13,(((24,26),25),27))),(9,28)));
 042: 1 -23847.39258 -24019.85007 (0,(1,2),(((3,((((4,19),8),(6,7)),(5,23))),14),((((9,28),15),((13,((16,17),22)),((((24,26),25),27),37))),(((((10,11),56),((((12,(((20,60),21),63)),((((((46,64),((54,(55,57)),58)),61),47),48),((49,(50,52)),51))),62),(59,65))),((38,(40,44)),41)),((((((18,31),(35,36)),((29,30),39)),((32,45),((33,43),34))),42),53)))));
 043: 5 -23625.08008 -24019.50412 (0,(1,2),((((((3,((((4,19),8),(6,7)),(5,23))),14),(15,28)),((13,((16,17),22)),((((24,26),25),27),37))),(((((10,11),((((((((12,62),(((20,60),21),63)),((49,(50,52)),51)),((47,48),(((54,58),57),55))),61),(46,64)),(59,65)),56)),53),(38,((40,44),41))),((((18,(31,(35,36))),((29,30),39)),((32,45),((33,43),34))),42))),9));
 044: 1 -24192.92578 -24029.19737 (0,(1,2),((((((3,((((4,19),8),(6,7)),(5,23))),14),(15,(16,17))),(22,((((24,26),25),27),37))),((((((10,11),12),18),(((((20,60),(21,63)),(((((46,64),48),((49,(50,52)),51)),61),(47,((54,((55,58),57)),56)))),62),(59,65))),(13,28)),(((((((29,30),39),(31,(35,36))),((32,45),((33,43),34))),42),53),((38,(40,44)),41)))),9));
 045: 1 -23849.11328 -24019.94387 (0,(1,2),(((((3,((((4,19),8),(6,7)),(5,23))),14),((13,((16,17),22)),((((24,26),25),27),37))),((9,28),15)),(((((10,11),(((((((((12,61),((54,(55,57)),58)),(47,48)),((49,(50,52)),51)),((((20,60),21),63),62)),(46,64)),65),59),56)),(((38,(40,44)),41),42)),((18,((32,45),((33,43),34))),(((29,30),39),(31,(35,36))))),53)));
 046: 5 -23866.98828 -24023.70181 (0,(1,2),((((3,((((4,19),8),(6,7)),(5,23))),(9,28)),((13,((16,17),22)),(((14,(((24,26),25),27)),37),15))),((((((10,11),56),((((12,(((47,48),(((54,(55,57)),58),61)),((49,(50,52)),51))),((((20,60),21),63),62)),(46,64)),(59,65))),(38,(40,44))),41),(((((18,(31,(35,36))),((29,30),39)),((32,45),((33,43),34))),42),53))));
 047: 3 -23889.80273 -24017.98824 (0,(1,2),(((((((3,((((4,19),8),(6,7)),(5,23))),14),15),((16,17),22)),((((((((((10,11),64),46),56),(((12,62),(((20,60),21),63)),(((47,48),(((54,(55,57)),58),61)),((49,(50,52)),51)))),(59,65)),53),37),(((38,(40,44)),41),39)),(((18,(31,(35,36))),((29,30),((32,45),((33,43),34)))),42))),(13,(((24,26),25),27))),(9,28)));
 048: 3 -23626.85156 -24028.09723 (0,(1,2),((((((3,42),((((4,19),8),(6,7)),(5,23))),(((9,28),15),14)),((16,17),22)),(13,(((24,26),25),27))),(((((((10,11),12),18),((((((20,60),21),(((46,64),((49,(50,52)),51)),(((47,48),((((54,58),57),55),56)),61))),62),(59,65)),63)),(37,53)),(38,(39,((40,44),41)))),(((29,30),(31,(35,36))),((32,45),((33,43),34))))));
 049: 1 -23926.07422 -24017.67951 (0,(1,2),((((3,((((4,19),8),(6,7)),(5,23))),14),(((9,28),15),((13,(16,17)),(22,((((24,26),25),27),37))))),((((((((((((10,11),64),46),56),((20,60),21)),(((47,48),((((54,57),55),58),61)),((49,(50,52)),51))),12),62),(59,65)),63),53),(((((18,((29,30),(31,(35,36)))),39),((32,45),((33,43),34))),42),(38,((40,44),41))))));
 050: 1 -24188.23438 -24032.19827 (0,(1,2),((((3,((((4,19),8),7),((5,23),6))),14),(((9,28),15),((13,((16,17),22)),((((24,26),25),27),37)))),(((((10,11),(((((((((12,63),62),((20,60),21)),((49,(50,52)),51)),(47,48)),(((54,58),57),55)),61),(46,64)),(59,65))),56),53),((((18,((29,30),(31,(35,36)))),((32,45),(((33,43),34),39))),42),(38,((40,44),41))))));
 051: 1 -23185.4707 -24018.19633 (0,(1,2),(((((3,((((4,19),8),(6,7)),(5,23))),14),((9,28),15)),((13,((16,17),22)),((((24,26),25),27),37))),(((((10,11),56),((((12,(((47,48),(((54,(55,57)),58),61)),((49,(50,52)),51))),(((20,60),21),63)),((46,62),59)),(64,65))),53),(((((18,31),(35,36)),((29,30),39)),((32,45),((33,43),34))),((38,((40,44),41)),42)))));
 052: 4 -24111.68555 -24022.70185 (0,(1,2),(((((3,((((4,19),8),(6,7)),(5,23))),14),(9,28)),((13,((16,17),22)),((15,(((24,26),25),27)),37))),((((10,11),12),(((((((20,60),21),61),((47,48),((((54,58),57),55),56))),((46,64),((49,(50,52)),51))),((59,63),65)),62)),(((((((18,31),(35,36)),((29,30),((32,45),((33,43),34)))),39),42),53),(38,((40,44),41))))));
 053: 1 -24157.19531 -24023.77918 (0,(1,2),(((((3,42),((((4,19),(6,7)),8),(5,23))),(9,28)),((14,(15,(((24,26),25),27))),((16,17),22))),(((((((10,11),56),(((((12,(((20,60),21),63)),(((47,48),(((54,(55,57)),58),61)),((49,(50,52)),51))),62),(46,64)),(59,65))),(37,53)),(38,(39,((40,44),41)))),(18,(((29,30),(31,(35,36))),((32,45),((33,43),34))))),13)));
 054: 1 -24504.82031 -24019.78078 (0,(1,2),((((((3,((((4,19),(6,7)),8),(5,23))),(14,15)),((16,17),22)),((((((10,11),((((12,(((((20,60),21),63),62),(((47,48),(((54,(55,57)),58),61)),((49,(50,52)),51)))),59),(46,64)),65)),56),(38,((40,44),41))),37),(((((18,(31,(35,36))),((29,30),39)),((32,45),((33,43),34))),42),53))),(13,(((24,26),25),27))),(9,28)));
 055: 3 -24432.85156 -24047.44527 (0,(1,2),(((((((3,((((4,19),(6,7)),8),(5,23))),14),(16,17)),(9,15)),((22,37),(((24,26),27),25))),(13,28)),(((((((10,11),12),18),((((((((20,60),21),(46,64)),((49,(50,52)),51)),47),((48,61),(((((54,58),57),55),56),(59,63)))),62),65)),39),53),((((((29,30),(31,(35,36))),((32,45),((33,43),34))),38),42),((40,44),41)))));
 056: 2 -25103.98438 -24016.8197 (0,(1,2),(((((3,((((4,19),8),(6,7)),(5,23))),14),((13,((16,17),22)),((((24,26),25),27),37))),((9,28),15)),(((((10,11),56),(((12,((((20,60),62),21),63)),((((46,64),((((54,57),55),58),61)),(47,48)),((49,(50,52)),51))),(59,65))),((((18,(((29,30),(35,36)),31)),(((32,45),((33,43),34)),39)),42),53)),(38,((40,44),41)))));
 057: 2 -23374.99414 -24019.70703 (0,(1,2),((((3,((((4,19),8),(6,7)),(5,23))),(14,15)),((16,17),22)),((((9,28),13),(((((((10,11),56),(((((12,(((20,60),21),63)),(((47,48),(((54,(55,57)),58),61)),((49,(50,52)),51))),62),(59,65)),(46,64))),53),((38,41),(40,44))),(((((18,31),(35,36)),((29,30),39)),((32,45),((33,43),34))),42)),37)),(((24,26),25),27))));
 058: 1 -24771.12891 -24027.55099 (0,(1,2),(((3,((((4,19),8),(6,7)),(5,23))),((((9,28),15),14),((13,(16,17)),((22,37),(((24,26),25),27))))),((((((10,11),56),(((12,(((((20,60),21),63),((49,(50,52)),51)),((((46,64),(((54,57),58),55)),61),(47,48)))),62),(59,65))),53),(((18,((32,45),((33,43),34))),(((29,30),39),(31,(35,36)))),42)),((38,41),(40,44)))));
 059: 2 -23592.68359 -24014.56825 (0,(1,2),(((((3,((((4,19),8),(6,7)),(5,23))),(14,15)),(16,17)),(((9,28),13),(22,((((24,26),25),27),37)))),(((((10,11),56),((12,(((((20,60),21),63),62),(((((46,64),(((54,57),55),58)),61),(47,48)),((49,(50,52)),51)))),(59,65))),(38,((40,44),41))),(((((((18,31),(35,36)),(29,30)),39),((32,45),((33,43),34))),42),53))));
 060: 3 -24146.23242 -24018.98067 (0,(1,2),(((((((3,((((4,19),8),(6,7)),(5,23))),14),15),((16,17),22)),((((((((((10,11),64),46),56),(((12,62),(((20,60),21),63)),(((47,48),(((54,(55,57)),58),61)),((49,(50,52)),51)))),(59,65)),53),37),(((38,(40,44)),41),39)),((((18,(31,(35,36))),((32,45),((33,43),34))),(29,30)),42))),(13,(((24,26),25),27))),(9,28)));
 061: 2 -24107.37695 -24018.63469 (0,((((((1,2),((3,((((4,19),8),(6,7)),(5,23))),14)),((((((10,11),56),(((((12,((20,60),21)),(((((46,64),(((54,58),57),55)),61),(47,48)),((49,(50,52)),51))),63),62),(59,65))),53),(38,((40,44),41))),((((18,(31,(35,36))),((29,30),39)),((32,45),((33,43),34))),42))),((13,((16,17),22)),((((24,26),25),27),37))),15),28),9);
 062: 1 -23621.29688 -24038.68502 (0,(1,2),((((((3,42),((((4,19),8),(6,7)),(5,23))),(((9,15),14),28)),((16,17),22)),(13,(((24,26),25),27))),(((((((((10,11),12),18),(((((20,60),21),(((46,64),((49,(50,52)),51)),(((47,48),((((54,58),57),55),56)),61))),62),(59,65))),63),(39,(40,44))),(38,41)),(37,53)),(((29,30),(31,(35,36))),((32,45),((33,43),34))))));
 063: 1 -23937.89258 -24017.70275 (0,(1,2),((((((((3,((((4,19),8),(6,7)),(5,23))),(14,15)),(16,17)),22),(((((((((10,11),64),46),56),(((12,(((47,48),(((54,(55,57)),58),61)),((49,(50,52)),51))),(((20,60),21),63)),62)),(59,65)),(((((18,(31,(35,36))),((29,30),39)),((32,45),((33,43),34))),42),53)),((38,(40,44)),41)),37)),13),(9,28)),(((24,26),25),27)));
 064: 3 -23690.83984 -24016.25225 (0,(1,2),(((((3,((((4,19),8),(6,7)),(5,23))),(14,15)),(16,17)),(((9,28),13),((22,37),(((24,26),25),27)))),(((((10,11),(12,((((((20,60),21),63),62),(((((46,64),(((54,58),57),55)),61),(47,48)),((49,(50,52)),51))),(59,65)))),56),(38,((40,44),41))),((((((18,31),(35,36)),((29,30),39)),((32,45),((33,43),34))),42),53))));
 065: 1 -24254.18359 -24032.43297 (0,(((((1,2),((((10,11),12),(((((((20,60),21),61),((47,48),((((54,58),57),55),56))),((46,64),((49,(50,52)),51))),((59,63),65)),62)),((((((18,((29,30),(31,(35,36)))),((32,45),((33,43),34))),39),42),53),(38,((40,44),41))))),((13,((16,17),22)),((15,(((24,26),25),27)),37))),((3,((((4,19),8),(6,7)),(5,23))),14)),28),9);
 066: 1 -23615.42578 -24020.82854 (0,(1,2),((((((3,((((4,19),8),((5,23),6)),7)),14),15),((16,17),22)),((((((((((10,11),64),46),56),((12,(((((20,60),21),63),62),(((47,48),(((54,(55,57)),58),61)),((49,(50,52)),51)))),59)),65),53),(38,((40,44),41))),(((((18,(35,36)),31),((29,30),39)),((32,45),((33,43),34))),42)),37)),(((9,28),13),(((24,26),25),27))));
 067: 2 -24393.11328 -24024.45152 (0,(1,2),(((((3,42),((((4,19),8),(6,7)),(5,23))),(9,28)),(13,((14,(15,(((24,26),25),27))),((16,17),22)))),(((((((10,11),56),(((12,(((((20,60),21),63),62),(((47,48),((49,(50,52)),51)),(((54,(55,57)),58),61)))),(46,64)),(59,65))),53),37),(((38,(40,44)),41),39)),(18,(((29,30),(31,(35,36))),((32,45),((33,43),34)))))));
 068: 1 -23105.47266 -24026.00821 (0,(1,2),(((((3,((((4,19),8),(6,7)),(5,23))),((9,28),15)),14),((13,(16,17)),(22,((((24,26),25),27),37)))),((((((10,11),56),(((12,((((20,60),21),63),((((46,64),61),(47,(((54,58),57),55))),(48,((49,(50,52)),51))))),(59,65)),62)),53),(38,((40,44),41))),((((((18,31),(35,36)),(29,30)),39),((32,45),((33,43),34))),42))));
 069: 1 -23278.125 -24071.97293 (0,(1,2),(((((((((((3,((((4,19),(6,7)),8),(5,23))),14),(((24,26),25),27)),((16,17),22)),9),(((((((29,30),(35,36)),31),(38,42)),((33,43),34)),(32,45)),53)),13),15),(((10,11),(((((12,62),(((((((20,60),39),63),61),21),((47,48),((((54,58),57),55),56))),((46,64),((49,(50,52)),51)))),65),59),18)),28)),37),((40,44),41)));
 070: 1 -23530.17578 -24021.31849 (0,(1,2),(((((((3,((((4,19),8),(6,7)),(5,23))),14),((9,28),13)),(((15,(((24,26),25),27)),37),((16,17),22))),((((((18,31),(35,36)),(29,30)),39),((32,45),((33,43),34))),42)),(((10,11),56),((((12,((((20,60),21),63),62)),((((47,48),((54,(55,57)),58)),61),((49,(50,52)),51))),(46,64)),((53,65),59)))),((38,(40,44)),41)));
 071: 1 -24238.97266 -24022.0934 (0,(1,2),(((((3,((((4,19),7),(6,8)),(5,23))),14),((9,28),15)),((13,((16,17),22)),((((24,26),25),27),37))),((((((((10,11),64),((12,((((20,60),21),63),62)),((((47,48),(((54,58),57),55)),61),((49,(50,52)),51)))),46),(59,65)),56),((38,(40,44)),41)),(((18,((((29,30),39),(31,(35,36))),((32,45),((33,43),34)))),42),53))));
 072: 1 -23736.08984 -24017.56592 (0,(1,2),(((((3,((((4,19),8),(6,7)),(5,23))),(9,28)),(((14,((((24,26),25),27),37)),15),((16,17),22))),13),(((((10,11),(((((12,62),(((20,60),21),63)),(((((46,64),(((54,57),58),55)),61),(47,48)),((49,(50,52)),51))),59),65)),56),(38,((40,44),41))),((((18,(((29,30),39),(31,(35,36)))),((32,45),((33,43),34))),42),53))));
 073: 1 -23823.32227 -24019.05036 (0,(1,2),(((((3,((((4,19),7),(6,8)),(5,23))),14),((9,28),15)),((13,((16,17),22)),((((24,26),25),27),37))),(((((10,11),56),((12,(((((20,60),21),63),62),((((46,64),61),(((54,58),57),55)),(((47,48),(49,(50,52))),51)))),(59,65))),((38,41),(40,44))),((((((18,31),(35,36)),((29,30),39)),((32,45),((33,43),34))),42),53))));
 074: 3 -23523.22266 -24018.00133 (0,(1,2),(((((((3,((((4,19),8),(6,7)),(5,23))),14),15),((16,17),22)),((((((((((10,11),64),46),56),(((12,62),(((20,60),21),63)),(((47,48),(((54,(55,57)),58),61)),((49,(50,52)),51)))),(59,65)),53),37),(((38,(40,44)),41),39)),(((18,(31,(35,36))),((29,30),((32,45),((33,43),34)))),42))),(13,(((24,26),25),27))),(9,28)));
 075: 1 -23882.15625 -24016.38741 (0,(1,2),(((((3,((((4,19),8),(6,7)),(5,23))),14),(((9,28),15),((13,((16,17),22)),((((24,26),25),27),37)))),(((((10,11),56),((((12,((((20,60),21),63),62)),(((47,48),(((54,(55,57)),58),61)),((49,(50,52)),51))),(59,65)),(46,64))),53),(((18,(((29,30),(35,36)),31)),(((32,45),((33,43),34)),39)),42))),(38,((40,44),41))));
 076: 1 -23501.37109 -24017.54741 (0,(1,2),(((((3,((((4,19),8),(6,7)),(5,23))),14),((9,28),15)),((13,(16,17)),(22,((((24,26),25),27),37)))),(((((((((((10,11),64),46),56),(12,((20,60),21))),(((47,48),((((54,57),55),58),61)),((49,(50,52)),51))),62),(59,65)),63),53),(((((18,((29,30),(31,(35,36)))),39),((32,45),((33,43),34))),42),(38,((40,44),41))))));
 077: 1 -24247.69141 -24019.03868 (0,(1,2),((((3,((((4,19),8),(6,7)),(5,23))),14),(((9,28),15),((13,(16,17)),((22,37),(((24,26),25),27))))),((((((10,11),56),(((((12,62),((20,60),21)),(((((46,64),(((54,57),55),58)),61),(47,48)),((49,(50,52)),51))),63),(59,65))),53),(((18,((32,45),((33,43),34))),((((29,30),39),31),(35,36))),42)),(38,((40,44),41)))));
 078: 3 -23104.81836 -24016.68763 (0,(1,2),((((((((3,((((4,19),8),(6,7)),(5,23))),(14,15)),(16,17)),(22,((((24,26),25),27),37))),28),9),13),((((((10,11),12),56),((((((20,60),21),63),62),(((((46,64),(((54,58),57),55)),61),(47,48)),((49,(50,52)),51))),(59,65))),((((((18,31),(35,36)),((29,30),39)),((32,45),((33,43),34))),42),53)),((38,41),(40,44)))));
 079: 2 -23739.53125 -24014.42655 (0,(1,2),(((((3,((((4,19),8),(6,7)),(5,23))),(14,15)),(16,17)),(((9,28),13),(22,((((24,26),25),27),37)))),(((((10,11),12),56),((((((20,60),21),63),62),(((((46,64),(((54,58),57),55)),61),(47,48)),((49,(50,52)),51))),(59,65))),(((((18,(((29,30),39),(31,(35,36)))),((32,45),((33,43),34))),42),53),(38,((40,44),41))))));
 080: 3 -24520.43555 -24021.27263 (0,(1,2),(((((3,((((4,19),8),(6,7)),(5,23))),(14,15)),(16,17)),(((9,28),13),(22,((((24,26),25),27),37)))),(((((10,11),56),((((12,(46,59)),((((47,48),(((54,58),57),55)),61),((49,(50,52)),51))),((((20,60),21),63),62)),(64,65))),(38,((40,44),41))),(((18,39),(((29,30),(31,(35,36))),(((32,45),((33,43),34)),53))),42))));
 081: 2 -24445.33203 -24028.48631 (0,(1,2),((((((3,((((4,19),8),(6,7)),(5,23))),14),((9,15),28)),((13,((16,17),22)),((((24,26),25),27),37))),((((((18,((29,30),(31,(35,36)))),39),((32,45),((33,43),34))),42),53),((((((((((20,60),21),61),(47,(((54,58),57),55))),(((46,64),48),((49,(50,52)),51))),62),(59,63)),65),56),(38,((40,44),41))))),((10,11),12)));
 082: 1 -24017.875 -24030.14767 (0,(1,2),(((((3,((((4,19),8),(6,7)),(5,23))),14),((9,28),15)),((13,((16,17),22)),((((24,26),25),27),37))),(((((10,11),(((((((((12,62),63),((20,60),21)),((49,(50,52)),51)),(47,48)),(((54,57),55),58)),61),(46,64)),(59,65))),56),53),((((((18,31),(35,36)),((29,30),39)),((32,45),(33,(34,43)))),42),(38,((40,44),41))))));
 083: 4 -24360.70508 -24015.90572 (0,(1,2),(((((3,((((4,19),8),7),((5,23),6))),14),((9,28),15)),((13,((16,17),22)),((((24,26),25),27),37))),(((((10,11),56),(((12,(((((46,64),(((54,58),57),55)),61),(47,48)),((49,(50,52)),51))),((((20,60),21),63),62)),(59,65))),(38,((40,44),41))),(((((18,39),((29,30),(31,(35,36)))),((32,45),((33,43),34))),42),53))));
 084: 1 -24066.60156 -24020.45272 (0,(1,2),((((((3,((((4,19),8),(6,7)),(5,23))),14),(9,28)),((13,((16,17),22)),((15,(((24,26),25),27)),37))),((((10,11),12),(((((((20,60),21),61),((47,48),((((54,58),57),55),56))),((46,64),((49,(50,52)),51))),((59,63),65)),62)),((((((18,(31,(35,36))),(29,30)),((32,45),((33,43),34))),42),39),53))),(38,((40,44),41))));
 085: 1 -23544.88672 -24016.68763 (0,(1,2),((((3,((((4,19),8),(6,7)),(5,23))),(9,28)),(((13,((16,17),22)),((((24,26),25),27),37)),(14,15))),((((((10,11),12),56),(((((((20,60),21),63),62),((((47,48),(((54,58),57),55)),61),((49,(50,52)),51))),(59,65)),(46,64))),53),((((((18,(31,(35,36))),(29,30)),39),((32,45),((33,43),34))),42),(38,((40,44),41))))));
 086: 1 -23854.90039 -24023.33495 (0,(1,2),((((((3,((((4,19),8),(6,7)),(5,23))),(14,15)),(16,17)),(22,37)),(((((((10,11),56),((((12,(((47,48),(((54,(55,57)),58),61)),(49,((50,52),51)))),((((20,60),21),63),62)),(46,64)),(59,65))),53),42),((38,41),(40,44))),(((18,(31,(35,36))),((29,30),39)),((32,45),((33,43),34))))),((9,28),(13,(((24,26),25),27)))));
 087: 3 -23323.17188 -24017.47899 (0,(1,2),(((((3,((((4,19),(6,7)),8),(5,23))),((14,15),((16,17),22))),((((((10,11),56),((((12,((((20,60),21),63),((47,48),(((49,(50,52)),51),(((54,(55,57)),58),61))))),62),(46,64)),(59,65))),(38,((40,44),41))),((((((18,31),(35,36)),((29,30),39)),((32,45),((33,43),34))),42),53)),37)),(13,(((24,26),25),27))),(9,28)));
 088: 1 -23913.65234 -24023.17391 (0,(1,2),((((3,((((4,19),8),(6,7)),(5,23))),(14,15)),((9,28),((13,((16,17),22)),((((24,26),25),27),37)))),((((((10,11),56),((((12,62),(((20,60),21),63)),((((46,(((54,58),57),55)),61),64),((47,48),((49,(50,52)),51)))),(59,65))),53),(((18,(((29,30),((32,45),((33,43),34))),42)),(31,(35,36))),39)),((38,41),(40,44)))));
 089: 1 -24298.85938 -24043.4601 (0,(((((((1,2),39),((((4,19),8),(6,7)),(5,23))),(3,14)),9),((15,(((24,26),25),27)),((16,17),22))),(((((((((((((((10,11),28),(46,64)),((((54,58),57),55),56)),61),47),48),(49,((50,52),51))),(12,((20,60),21))),(((59,63),65),62)),53),((40,44),41)),(((((29,30),(31,(35,36))),((32,45),((33,43),34))),38),42)),13),37)),18);
 090: 2 -25087.79492 -24073.02867 (0,(((((1,2),((((10,11),12),((((((20,60),21),61),((47,48),((((54,58),57),55),56))),(((46,64),((49,(50,52)),51)),((59,63),65))),62)),((((((((18,31),(35,36)),(29,30)),39),((32,45),((33,43),34))),42),(40,53)),(38,(41,44))))),((13,((16,17),22)),((15,(((24,26),25),27)),37))),((3,((((4,19),8),(6,7)),(5,23))),14)),28),9);
 091: 1 -24109.48242 -24026.36173 (0,(1,2),((((((3,((((4,19),8),(6,7)),(5,23))),14),(16,17)),22),(((9,28),13),((15,(((24,26),25),27)),37))),((((10,11),56),((12,(((((20,60),21),63),62),(((((46,64),(((54,58),57),55)),61),(47,48)),((49,(50,52)),51)))),(59,65))),(((((18,39),((29,30),(31,(35,36)))),((32,45),(((33,43),34),42))),53),((38,41),(40,44))))));
 092: 2 -23602.35742 -24016.77026 (0,(1,2),(((((3,((((4,19),8),(6,7)),(5,23))),14),(16,17)),((((9,28),15),13),((22,(((24,26),25),27)),37))),((((((10,11),56),((12,(((((20,60),21),63),62),((46,64),(((47,48),(((54,(55,57)),58),61)),((49,(50,52)),51))))),(59,65))),53),(((((18,31),(35,36)),((29,30),39)),((32,45),((33,43),34))),42)),((38,(40,44)),41))));
 093: 4 -24197.57227 -24017.15492 (0,(1,2),(((((3,((((4,19),8),(6,7)),(5,23))),(14,15)),(((((((((10,11),64),46),56),((12,((((20,60),21),63),62)),(((47,48),(((54,(55,57)),58),61)),((49,(50,52)),51)))),(59,65)),((38,(40,44)),41)),(((((18,(31,(35,36))),((29,30),39)),((32,45),((33,43),34))),42),53)),37)),((16,17),22)),(((9,28),13),(((24,26),25),27))));
 094: 1 -24503.54883 -24025.61836 (0,(1,2),((((((((((3,((((4,19),(6,7)),8),(5,23))),(14,((16,17),22))),9),(15,(((24,26),25),27))),(13,28)),37),(((((18,39),(((29,30),(35,36)),31)),((32,45),((33,43),34))),42),53)),((((((((10,11),64),46),(((((20,60),21),61),(47,((((54,58),57),55),56))),48)),((49,(50,52)),51)),63),(59,65)),62)),(38,((40,44),41))),12));
 095: 4 -24255.99805 -24016.02048 (0,(1,2),(((((3,((((4,19),8),(6,7)),(5,23))),((14,15),((16,17),22))),((((((10,11),56),((((((12,(((20,60),21),63)),(((47,48),(((54,(55,57)),58),61)),((49,(50,52)),51))),62),(46,64)),59),65)),(37,53)),((38,((40,44),41)),39)),((18,(((29,30),(31,(35,36))),((32,45),((33,43),34)))),42))),(13,(((24,26),25),27))),(9,28)));
 096: 1 -23798.76367 -24029.76214 (0,(1,2),((((3,42),((((4,19),8),(6,7)),(5,23))),((9,28),(((((((((10,11),56),(((((12,(((20,60),21),63)),(((47,48),((((54,58),57),55),61)),((49,(50,52)),51))),62),(46,64)),(59,65))),(38,(40,44))),53),((18,39),(((29,30),(31,(35,36))),((32,45),((33,43),34))))),41),37),13))),((14,(15,(((24,26),25),27))),((16,17),22))));
 097: 1 -24436.70703 -24019.85376 (0,(1,2),((((((3,((((4,19),8),(6,7)),(5,23))),(9,28)),(((13,((16,17),22)),((((24,26),25),27),37)),(14,15))),((((10,11),56),((((12,62),(((20,60),21),63)),((((46,64),(((54,58),57),55)),61),((47,48),((49,(50,52)),51)))),(59,65))),53)),((18,(((32,45),((33,43),34)),42)),(((29,30),39),(31,(35,36))))),(38,((40,44),41))));
 098: 1 -23627.1543 -24021.06672 (0,(1,2),(((3,(((((4,19),8),(6,7)),(5,23)),((9,28),15))),((13,((16,17),22)),((14,(((24,26),25),27)),37))),((((10,11),56),((((12,((((20,60),21),63),62)),(((47,48),(((54,(55,57)),58),61)),((49,(50,52)),51))),(46,64)),(59,65))),(((((((18,31),(35,36)),((29,30),39)),((32,45),((33,43),34))),42),53),(38,((40,44),41))))));
 099: 1 -23390.29492 -24022.68667 (0,(((((1,2),9),(((((3,((((4,19),8),(6,7)),(5,23))),(14,15)),(16,17)),22),(((((((10,11),56),(((((12,(((47,48),(((54,(55,57)),58),61)),((49,(50,52)),51))),(((20,60),21),63)),62),(46,64)),(59,65))),53),(38,((40,44),41))),((((18,31),(((29,30),39),(35,36))),((32,45),((33,43),34))),42)),37))),(((24,26),25),27)),13),28);
 100: 4 -23841.31836 -24017.31666 (0,(1,2),((((((3,((((4,19),8),(6,7)),(5,23))),14),15),((16,17),22)),((((((((((10,11),64),46),56),(((12,62),(((20,60),21),63)),(((47,48),(((54,(55,57)),58),61)),((49,(50,52)),51)))),(59,65)),53),37),((38,39),((40,44),41))),(((((18,31),(35,36)),(29,30)),((32,45),((33,43),34))),42))),((9,28),(13,(((24,26),25),27)))));
 101: 3 -23601.96289 -24045.86736 (0,(1,2),((3,((((4,19),8),(6,7)),(5,23))),((((((9,28),((10,11),13)),((((12,18),62),65),(((((((20,60),61),(((((54,58),57),55),56),59)),21),((47,48),(((49,(50,52)),51),64))),46),63))),(37,((40,44),41))),((((((29,30),39),(31,(35,36))),(((32,45),((33,43),34)),38)),53),42)),((14,(15,(((24,26),25),27))),((16,17),22)))));
 102: 1 -23285.37109 -24018.95676 (0,(1,2),(((3,(((((4,19),8),(6,7)),(5,23)),(9,28))),(((13,((16,17),22)),((14,(((24,26),25),27)),37)),15)),(((((10,11),56),((((12,((((20,60),21),63),62)),(((47,48),(((54,(55,57)),58),61)),((49,(50,52)),51))),(46,64)),(59,65))),(38,((40,44),41))),((((((18,31),(35,36)),((29,30),39)),((32,45),((33,43),34))),42),53))));
 103: 11 -23752.37891 -24032.13431 (0,(((((((((((1,2),39),((((4,19),8),(6,7)),(5,23))),(3,14)),((16,17),22)),((15,(((24,26),25),27)),53)),((9,28),((10,11),13))),18),37),((((29,30),(31,(35,36))),((32,45),((33,43),34))),42)),(((12,(40,44)),38),41)),((((((20,60),21),(((((46,64),((((54,58),57),55),56)),61),(47,48)),((49,(50,52)),51))),62),(59,63)),65));
 104: 3 -23339.01562 -24020.11804 (0,(1,2),(((((3,((((4,19),7),(6,8)),(5,23))),14),((9,28),15)),((13,(16,17)),((22,37),(((24,26),25),27)))),(((((10,11),56),((((12,((((20,60),21),63),62)),((((47,48),((54,(55,57)),58)),61),((49,(50,52)),51))),(59,65)),(46,64))),53),((((18,((32,45),((33,43),34))),(((29,30),39),(31,(35,36)))),42),((38,(40,44)),41)))));
 105: 1 -24101.88867 -24049.72702 (0,(1,2),(((3,((((4,19),8),(6,7)),(5,23))),(14,((15,(((24,26),25),27)),((16,17),22)))),((((((9,(((10,11),13),28)),((((12,18),62),65),(((((((20,60),61),(((((54,58),57),55),56),59)),21),((47,48),(((49,(50,52)),51),64))),46),63))),((40,44),41)),37),(((((29,30),39),(31,(35,36))),(((32,45),((33,43),34)),38)),53)),42)));
 106: 4 -24371.49219 -24017.41974 (0,(1,2),(((((3,((((4,19),8),(6,7)),(5,23))),14),28),(((9,13),((16,17),22)),((15,(((24,26),25),27)),37))),((((10,11),56),(((((12,62),(((20,60),21),63)),(((47,48),((((54,58),57),55),61)),((49,(50,52)),51))),(46,64)),(59,65))),(((((((18,31),(35,36)),(29,30)),(((32,45),((33,43),34)),39)),42),(38,((40,44),41))),53))));
 107: 1 -23601.61914 -24018.24555 (0,(1,2),((((3,((((4,19),8),(6,7)),(5,23))),(9,28)),(((13,((16,17),22)),((((24,26),25),27),37)),(14,15))),((((((10,11),(((((12,62),(((20,60),21),63)),((((47,48),(49,(50,52))),51),((((54,57),55),58),61))),(46,64)),(59,65))),56),53),(((((18,(35,36)),31),((29,30),39)),((32,45),((33,43),34))),42)),((38,41),(40,44)))));
 108: 1 -24443.9375 -24028.767 (0,(1,2),(((((3,((((4,19),7),(6,8)),(5,23))),14),((9,28),15)),((13,((22,37),(((24,26),25),27))),(16,17))),(((((((10,11),56),((((12,((((20,60),21),63),62)),((((47,48),((54,(55,57)),58)),61),((49,(50,52)),51))),(46,64)),(59,65))),53),((18,((((29,30),39),(31,(35,36))),((32,45),((33,43),34)))),42)),(40,44)),(38,41))));
 109: 4 -23648.93359 -24019.95658 (0,(1,2),(((((3,((((4,19),8),(6,7)),(5,23))),(14,15)),(9,28)),(((((10,11),56),((((12,62),(((20,60),21),63)),(((((46,64),(((54,58),57),55)),61),(47,48)),((49,(50,52)),51))),(59,65))),53),((((18,42),((29,30),((32,45),((33,43),34)))),((31,(35,36)),39)),(38,((40,44),41))))),((13,((16,17),22)),((((24,26),25),27),37))));
 110: 6 -24092.19141 -24016.75636 (0,(1,2),(((((((3,((((4,19),8),(6,7)),(5,23))),14),15),((16,17),22)),((((((((((10,11),64),46),56),(((12,62),(((20,60),21),63)),(((47,48),(((54,(55,57)),58),61)),((49,(50,52)),51)))),(59,65)),53),37),(((38,(40,44)),41),39)),((((18,(29,30)),(31,(35,36))),((32,45),((33,43),34))),42))),(13,(((24,26),25),27))),(9,28)));
 111: 2 -24516.09375 -24035.477 (0,(1,2),(((((3,((((4,19),8),(6,7)),(5,23))),14),(9,28)),((13,((16,17),22)),((15,(((24,26),25),27)),37))),((((10,11),12),(((((((20,60),21),61),((47,48),((((54,58),57),55),56))),(((46,64),((49,(50,52)),51)),(59,63))),65),62)),((((((((18,(35,36)),31),(29,30)),((32,45),((33,43),34))),(38,((40,44),41))),42),53),39))));
 112: 2 -24104.09766 -24020.51149 (0,(1,2),((((3,(9,28)),((((4,19),8),(6,7)),(5,23))),(((13,((16,17),22)),((15,(((24,26),25),27)),37)),14)),(((((10,11),56),((((12,62),(((20,60),21),63)),(((((46,64),61),(((54,58),57),55)),(47,48)),((49,(50,52)),51))),(59,65))),(38,((40,44),41))),((((18,(31,(35,36))),(((29,30),39),((32,45),((33,43),34)))),42),53))));
 113: 1 -24507.61328 -24018.85992 (0,(1,2),(((3,(((((4,19),8),(6,7)),(5,23)),(9,28))),(((13,((16,17),22)),((15,(((24,26),25),27)),37)),14)),(((((10,11),56),((((12,62),(((20,60),21),63)),(((((46,64),61),(((54,58),57),55)),(47,48)),((49,(50,52)),51))),(59,65))),(38,((40,44),41))),(((((18,(31,(35,36))),((29,30),39)),((32,45),((33,43),34))),42),53))));
 114: 1 -24328.98047 -24016.95315 (0,(1,2),((((((3,((((4,19),8),7),((5,23),6))),14),(16,17)),((22,37),(((24,26),25),27))),(((9,28),15),13)),((((((10,11),((((12,62),((((20,60),21),63),((((47,48),(((54,58),57),55)),61),((49,(50,52)),51)))),(46,64)),(59,65))),56),53),((38,(40,44)),41)),(((((18,31),(35,36)),((29,30),39)),((32,45),((33,43),34))),42))));
 115: 4 -24060.46289 -24017.6597 (0,(1,2),(((((3,((((4,19),8),(6,7)),(5,23))),14),(((13,((16,17),22)),((((24,26),25),27),37)),(15,28))),(((((10,11),56),(((12,((((20,60),21),63),62)),((((((46,64),(((54,58),57),55)),61),(47,48)),51),(49,(50,52)))),(59,65))),((38,(40,44)),41)),(((((18,(31,(35,36))),((29,30),39)),((32,45),((33,43),34))),42),53))),9));
 116: 4 -23686.82422 -24019.21652 (0,(1,2),(((((3,((((4,19),8),(6,7)),(5,23))),(14,15)),((16,17),22)),((((((10,11),56),(((((12,((((20,60),21),63),62)),(((47,48),((((54,58),57),55),61)),((49,(50,52)),51))),46),64),(59,65))),((38,41),(40,44))),(((((18,39),((29,30),(31,(35,36)))),((32,45),((33,43),34))),42),53)),37)),((9,28),(13,(((24,26),25),27)))));
 117: 1 -24572.45312 -24019.90162 (0,(1,2),((((3,((((4,19),(6,7)),8),(5,23))),((14,15),((16,17),22))),((((((10,11),56),(((((12,(((20,60),21),63)),(((47,48),(((54,(55,57)),58),61)),((49,(50,52)),51))),62),(46,64)),(59,65))),((38,(40,44)),41)),(((((18,(31,(35,36))),(29,(30,39))),((32,45),((33,43),34))),42),53)),37)),((9,28),(13,(((24,26),25),27)))));
 118: 2 -23243.8418 -24020.69025 (0,(1,2),((((3,((((4,19),8),(6,7)),(5,23))),14),(((9,28),15),((13,((16,17),22)),((((24,26),25),27),37)))),((((((10,11),12),((((((((20,60),21),63),((47,48),((49,(50,52)),51))),(((54,57),55),58)),((46,64),61)),62),(59,65))),56),(38,((40,44),41))),((((18,(((29,30),39),(31,(35,36)))),((32,45),((33,43),34))),42),53))));
 119: 2 -23771.33789 -24030.65171 (0,(1,2),((((((3,((((4,19),8),(6,7)),(5,23))),(14,15)),((16,17),22)),((((((((10,11),56),((((((12,(((20,60),21),63)),((49,(50,52)),51)),((47,48),(((54,(55,57)),58),61))),(46,62)),64),(59,65))),53),42),(38,((40,44),41))),((((18,31),(35,36)),((29,30),39)),((32,45),((33,43),34)))),37)),((13,28),(((24,26),25),27))),9));
 120: 1 -23787.8125 -24021.1658 (0,(1,2),((((3,((((4,19),8),(6,7)),(5,23))),14),(((9,28),15),(((13,(16,17)),22),((((24,26),25),27),37)))),(((((((10,11),((((((12,62),(((20,60),21),63)),((47,48),((49,(50,52)),51))),(((54,58),57),55)),((46,64),61)),(59,65))),56),42),53),(38,((40,44),41))),(((18,(31,(35,36))),((29,30),39)),((32,45),((33,43),34))))));
 121: 4 -23746.83789 -24017.71502 (0,(1,2),(((((3,((((4,19),8),(6,7)),(5,23))),14),(9,28)),((13,((16,17),22)),((15,(((24,26),25),27)),37))),(((((10,11),56),(((((12,(((20,60),21),63)),((((47,48),(((54,(55,57)),58),61)),(49,(50,52))),51)),62),(59,65)),(46,64))),53),((((18,39),(((29,30),(31,(35,36))),((32,45),((33,43),34)))),42),(38,((40,44),41))))));
 122: 2 -23414.83984 -24017.29657 (0,(1,2),(((((((3,((((4,19),8),(6,7)),(5,23))),14),15),((16,17),22)),((((((((((10,11),64),46),56),(((12,62),(((20,60),21),63)),(((47,48),(((54,(55,57)),58),61)),((49,(50,52)),51)))),(59,65)),53),37),(((38,(40,44)),39),41)),((((18,(31,(35,36))),(29,30)),((32,45),((33,43),34))),42))),(13,(((24,26),25),27))),(9,28)));
 123: 1 -24031.68164 -24021.73547 (0,(1,2),((((((3,((((4,19),8),((5,23),6)),7)),14),15),((16,17),22)),(((9,28),13),(((((10,11),(((((12,((((20,60),21),63),62)),(((47,48),(((54,(55,57)),58),61)),((49,(50,52)),51))),(46,64)),(59,65)),56)),(((((18,((29,30),(31,(35,36)))),((32,45),((33,43),34))),39),42),53)),((38,(40,44)),41)),37))),(((24,26),25),27)));
 124: 4 -24407.33594 -24018.23451 (0,(1,2),(((((3,((((4,19),8),(6,7)),(5,23))),14),(9,28)),((13,((16,17),22)),((15,(((24,26),25),27)),37))),(((((10,11),56),((((((12,((49,(50,52)),51)),((47,48),(((54,(55,57)),58),61))),(((20,60),21),63)),62),(59,65)),(46,64))),53),((((18,39),(((29,30),(31,(35,36))),((32,45),((33,43),34)))),42),(38,((40,44),41))))));
 125: 3 -23322.54883 -24042.132 (0,(1,2),(((((((3,((((4,19),(6,7)),8),(5,23))),14),(16,17)),(9,15)),(22,((((24,26),25),27),37))),(13,28)),((((((((10,11),12),18),(((((((20,60),21),(46,64)),((49,(50,52)),51)),47),((48,61),(((((54,58),57),55),56),(59,63)))),65)),62),39),53),((((((29,30),(31,(35,36))),((32,45),((33,43),34))),38),42),((40,44),41)))));
 126: 8 -24161.75 -24018.90537 (0,(1,2),(((((3,((((4,19),8),(6,7)),(5,23))),14),((9,28),15)),((13,((16,17),22)),((((24,26),25),27),37))),(((((10,11),(53,56)),18),(((((29,30),(35,36)),31),39),(((32,45),((33,43),34)),42))),((((((12,((20,60),21)),(((((46,64),(((54,58),57),55)),61),(47,48)),((49,(50,52)),51))),62),63),(59,65)),((38,41),(40,44))))));
 127: 1 -24265.17188 -24039.40401 (0,(1,2),(((((((3,((((4,19),(6,7)),8),(5,23))),14),(16,17)),(9,15)),((22,37),(((24,26),25),27))),(13,28)),(((((((10,11),12),18),(((((((((20,60),21),(46,64)),((49,(50,52)),51)),47),(((((54,58),57),55),56),(59,63))),(48,61)),62),65)),39),53),((((((29,30),(31,(35,36))),((32,45),((33,43),34))),38),42),((40,44),41)))));
 128: 2 -23406.85547 -24021.2744 (0,(1,2),(((((3,((((4,19),8),(6,7)),(5,23))),14),(((9,28),15),((13,((16,17),22)),((((24,26),25),27),37)))),(((((10,11),((((((((12,(49,(50,52))),51),((((20,60),21),63),62)),(47,48)),(((54,58),57),55)),61),(46,64)),(59,65))),56),53),(((18,(((29,30),39),(31,(35,36)))),((32,45),((33,43),34))),42))),(38,((40,44),41))));
 129: 2 -23914.15234 -24019.89927 (0,((((((1,2),(((((10,11),56),((((((12,((20,60),21)),(((((46,64),(((54,58),57),55)),61),(47,48)),((49,(50,52)),51))),63),62),(59,65)),53)),(38,((40,44),41))),((((18,(31,(35,36))),((29,30),39)),((32,45),((33,43),34))),42))),((13,((16,17),22)),((((24,26),25),27),37))),((3,((((4,19),8),(6,7)),(5,23))),14)),15),28),9);
 130: 2 -23797.52344 -24025.20267 (0,(1,2),((((((3,42),((16,17),22)),((9,28),13)),(14,(15,(((24,26),25),27)))),(((((((10,11),56),(((12,((((20,60),21),63),62)),((46,64),(((47,48),(((54,(55,57)),58),61)),((49,(50,52)),51)))),(59,65))),53),37),((38,((40,44),41)),39)),(18,(((29,30),(31,(35,36))),((32,45),((33,43),34)))))),((((4,19),8),(6,7)),(5,23))));
 131: 4 -23881.81055 -24028.48527 (0,(((((1,2),((((10,11),12),((((((18,((29,30),(31,(35,36)))),((32,45),((33,43),34))),39),42),53),(38,((40,44),41)))),(((((((20,60),21),61),((47,48),((((54,58),57),55),56))),((46,64),((49,(50,52)),51))),((59,63),65)),62))),((13,((16,17),22)),((15,(((24,26),25),27)),37))),((3,((((4,19),8),(6,7)),(5,23))),14)),28),9);
 132: 1 -23494.92969 -24026.91982 (0,(1,2),(((((3,((((4,19),8),(6,7)),(5,23))),14),((13,((16,17),22)),((((24,26),25),27),37))),((9,15),28)),(((((10,11),53),56),(18,(((((29,(35,36)),30),31),39),(((32,45),((33,43),34)),42)))),(((((12,62),(((20,60),21),(((((46,64),(((54,58),57),55)),61),(47,48)),((49,(50,52)),51)))),63),(59,65)),((38,(40,44)),41)))));
 133: 4 -23641.95312 -24023.79647 (0,(1,2),(((((3,42),((((4,19),(6,7)),8),(5,23))),(9,28)),(((((((10,11),56),(((((12,(((20,60),21),63)),(((47,48),(((54,(55,57)),58),61)),((49,(50,52)),51))),62),(46,64)),(59,65))),(37,53)),((38,(40,44)),(39,41))),(18,(((29,30),(31,(35,36))),((32,45),((33,43),34))))),13)),((14,(15,(((24,26),25),27))),((16,17),22))));
 134: 1 -24553.5293 -24021.6979 (0,(1,2),(((((((3,((((4,19),8),(6,7)),(5,23))),(14,15)),(16,17)),22),(((((((10,11),56),((((((12,(((20,60),21),63)),(((47,48),(((54,(55,57)),58),61)),((49,(50,52)),51))),62),59),(46,64)),65)),53),37),((38,((40,44),41)),39)),((18,(((29,30),(31,(35,36))),((32,45),((33,43),34)))),42))),(13,(((24,26),25),27))),(9,28)));
 135: 8 -24007.61328 -24015.40071 (0,(1,2),(((((3,((((4,19),8),(6,7)),(5,23))),(14,15)),(16,17)),(((9,28),13),(22,((((24,26),25),27),37)))),(((((10,11),56),(((12,((((20,60),21),63),62)),(((((46,64),(((54,57),55),58)),61),(47,48)),((49,(50,52)),51))),(59,65))),((38,(40,44)),41)),((((18,(31,(35,36))),(((29,30),39),((32,45),((33,43),34)))),42),53))));
 136: 2 -23667.23633 -24017.86242 (0,(1,2),((((((3,((((4,19),8),(6,7)),(5,23))),(14,15)),((16,17),22)),(((((((((((10,11),64),46),(((47,48),(((54,(55,57)),58),61)),((49,(50,52)),51))),(12,((((20,60),21),63),62))),(59,65)),56),53),(38,((40,44),41))),((((18,(31,(35,36))),((29,30),39)),((32,45),((33,43),34))),42)),37)),((13,28),(((24,26),25),27))),9));
 137: 1 -24579.79688 -24016.07598 (0,(1,2),(((((((3,((((4,19),8),(6,7)),(5,23))),(14,15)),(16,17)),(22,((((24,26),25),27),37))),(9,28)),13),(((((((10,11),12),56),(((((20,60),21),63),62),(((((46,64),(((54,58),57),55)),61),(47,48)),((49,(50,52)),51)))),(59,65)),((((((18,31),(35,36)),((29,30),39)),((32,45),((33,43),34))),42),53)),((38,41),(40,44)))));
 138: 1 -23267.3125 -24053.64923 (0,(((((((1,2),9),(((((3,((((4,19),8),(6,7)),(5,23))),14),(16,17)),22),13)),((((((18,31),(35,36)),(29,30)),((32,45),((33,43),34))),38),42)),(15,(((24,26),25),27))),(37,((40,44),41))),(((((((10,11),64),48),((((20,60),(53,63)),61),(((21,(46,((((54,57),55),58),56))),47),((49,(50,52)),51)))),(59,65)),(12,62)),39)),28);
 139: 2 -23674.88867 -24014.56825 (0,(1,2),(((((3,((((4,19),8),(6,7)),(5,23))),(14,15)),(16,17)),(((9,28),13),(22,((((24,26),25),27),37)))),(((((10,11),56),((12,(((((20,60),21),63),62),(((((46,64),(((54,57),55),58)),61),(47,48)),((49,(50,52)),51)))),(59,65))),(38,((40,44),41))),(((((((18,31),(35,36)),(29,30)),39),((32,45),((33,43),34))),42),53))));
 140: 2 -24680.61133 -24024.36997 (0,(1,2),(((((3,((((4,19),8),(6,7)),(5,23))),14),((9,28),15)),((13,((16,17),22)),((((24,26),25),27),37))),(((((10,11),12),56),(((((((((20,60),21),63),((47,48),((49,(50,52)),51))),(((54,57),55),58)),61),(59,65)),(46,64)),62)),(((((((18,31),(35,36)),((29,30),39)),((32,45),((33,43),34))),42),53),((38,(40,44)),41)))));
 141: 2 -23651.71875 -24024.50701 (0,(1,2),(((((3,((((4,19),8),(6,7)),(5,23))),(14,15)),(16,17)),(((9,28),13),((22,37),(((24,26),27),25)))),(((((10,11),56),((((12,((((20,60),21),63),62)),((((47,48),(((54,58),57),55)),61),((49,(50,52)),51))),(46,64)),(59,65))),(38,((40,44),41))),(((((18,39),((29,30),(31,(35,36)))),((32,45),((33,43),34))),42),53))));
 142: 1 -24578.70703 -24024.62294 (0,(1,2),(((((3,(9,28)),((14,15),((16,17),22))),(13,(((24,26),25),27))),(((((((10,11),56),(((12,(((((20,60),21),63),62),(((47,48),(((54,(55,57)),58),61)),((49,(50,52)),51)))),(46,64)),(59,65))),53),37),(((38,(40,44)),41),39)),(((29,30),(31,(35,36))),(((32,45),((33,43),34)),42)))),(((((4,19),8),(6,7)),(5,23)),18)));
 143: 3 -24038.95703 -24016.37847 (0,(1,2),(((((3,((((4,19),8),(6,7)),(5,23))),14),((9,28),15)),((13,((16,17),22)),((((24,26),25),27),37))),((((((10,11),56),42),(((((((12,((54,(55,57)),58)),(47,48)),((49,(50,52)),51)),61),((((20,60),21),63),62)),(46,64)),(59,65))),(38,((40,44),41))),(((((18,31),(35,36)),((29,30),39)),((32,45),((33,43),34))),53))));
 144: 3 -24117.72656 -24024.75763 (0,(1,2),(((((3,((((4,19),8),7),((5,23),6))),(14,15)),((16,17),22)),(((((((10,11),56),(((12,((((46,64),61),((47,48),(((54,58),57),55))),((49,(50,52)),51))),((((20,60),21),63),62)),(59,65))),(38,(40,44))),((((18,((32,45),((33,43),34))),(((29,30),(31,(35,36))),39)),42),53)),37),41)),((9,28),(13,(((24,26),25),27)))));
 145: 1 -24241.82422 -24015.03936 (0,(1,2),(((((((3,((((4,19),8),(6,7)),(5,23))),(14,15)),(16,17)),(9,28)),((22,(((24,26),25),27)),37)),13),(((((10,11),56),(((12,((((20,60),21),63),62)),(((((46,64),(((54,57),55),58)),61),(47,48)),((49,(50,52)),51))),(59,65))),((((18,(((29,30),39),(31,(35,36)))),((32,45),((33,43),34))),42),53)),((38,41),(40,44)))));
 146: 1 -24318.84375 -24024.6025 (0,(1,2),(((3,((((4,19),8),(6,7)),(5,23))),(((9,28),15),(((13,(16,17)),22),(14,((((24,26),25),27),37))))),((((10,11),56),((((12,((((20,60),21),63),(((((46,64),(((54,58),57),55)),(48,61)),47),((49,(50,52)),51)))),62),59),65)),((((((18,(31,(35,36))),((29,30),39)),((32,45),((33,43),34))),42),53),((38,(40,44)),41)))));
 147: 3 -23357.38281 -24038.90605 (0,(1,2),((((3,((((4,19),8),(6,7)),(5,23))),((((((10,11),18),(((((((20,60),21),62),((((47,48),((((54,58),57),55),56)),61),((49,(50,52)),51))),(46,64)),((39,59),65)),63)),(12,53)),((((((29,30),(31,(35,36))),((32,45),((33,43),34))),38),42),((40,44),41))),((13,28),37))),((14,(15,(((24,26),25),27))),((16,17),22))),9));
 148: 4 -24376.35938 -24024.8849 (0,(1,2),(((((3,(((4,19),7),(((5,23),6),8))),(9,28)),14),(((13,((16,17),22)),((((24,26),25),27),37)),15)),((((((10,11),(((((12,(((54,57),55),58)),((((((20,60),21),62),63),((49,(50,52)),51)),(47,48))),61),(46,64)),(59,65))),56),53),(38,((40,44),41))),(((((18,31),(35,36)),((29,30),39)),((32,45),((33,43),34))),42))));
 149: 2 -23930.6875 -24025.84985 (0,(1,2),((((((3,42),((16,17),22)),((9,28),13)),(14,(15,(((24,26),25),27)))),(((((((10,11),56),53),((((12,((((20,60),21),63),62)),(((47,48),(((54,(55,57)),58),61)),((49,(50,52)),51))),(46,64)),(59,65))),37),((38,((40,44),41)),39)),(18,(((29,30),(31,(35,36))),((32,45),((33,43),34)))))),((((4,19),8),(6,7)),(5,23))));
 150: 1 -23177.77344 -24037.22796 (0,(1,2),((((((3,42),((((4,19),8),(6,7)),(5,23))),(((9,15),14),28)),((16,17),22)),(13,(((24,26),25),27))),(((((((10,11),12),18),(((((20,60),21),(((46,64),((49,(50,52)),51)),(((47,48),((((54,58),57),55),56)),61))),62),(59,65))),(((38,41),(39,(40,44))),63)),(37,53)),(((29,30),(31,(35,36))),((32,45),((33,43),34))))));
 151: 1 -24540.91016 -24019.05036 (0,(1,2),(((((3,((((4,19),7),(6,8)),(5,23))),14),((9,28),15)),((13,((16,17),22)),((((24,26),25),27),37))),(((((10,11),56),((12,(((((20,60),21),63),62),((((46,64),61),(((54,58),57),55)),(((47,48),(49,(50,52))),51)))),(59,65))),((38,41),(40,44))),((((((18,31),(35,36)),((29,30),39)),((32,45),((33,43),34))),42),53))));
 152: 2 -24498.40625 -24021.02262 (0,(1,2),(((((3,((((4,19),8),(6,7)),(5,23))),14),((9,28),15)),((13,((16,17),22)),((((24,26),25),27),37))),(((((((10,11),((((((((12,(49,(50,52))),51),((((20,60),21),63),62)),(47,48)),(((54,58),57),55)),61),(46,64)),(59,65))),56),53),42),((18,(((29,30),39),(31,(35,36)))),((32,45),((33,43),34)))),(38,((40,44),41)))));
 153: 1 -24175.32422 -24027.98475 (0,(1,2),((((3,((((4,19),8),(6,7)),(5,23))),14),((9,28),(((((10,11),56),((((((((12,(((54,57),55),58)),(47,48)),61),((49,(50,52)),51)),((((20,60),21),63),62)),(46,64)),59),65)),((38,(40,44)),41)),(((13,((16,17),22)),((((24,26),25),27),37)),(((((18,(31,(35,36))),((29,30),39)),((32,45),((33,43),34))),42),53))))),15));
 154: 2 -24754.50391 -24028.71961 (0,(1,2),(((((((((3,((((4,19),8),((5,23),(6,7))),(16,17))),14),((9,28),15)),((22,(((24,26),25),27)),37)),13),(((((18,39),((29,30),(31,(35,36)))),((32,45),((33,43),34))),42),53)),(((10,11),56),(((((12,((((47,48),(((54,57),58),55)),61),((49,(50,52)),51))),(((20,60),21),63)),62),(46,64)),(59,65)))),41),(38,(40,44))));
 155: 4 -23774.34766 -24021.95867 (0,((1,2),(((((3,((((4,19),8),(6,7)),(5,23))),(14,15)),((16,17),22)),((((((10,11),56),((((12,((((20,60),21),63),62)),(((47,48),(((54,(55,57)),58),61)),((49,(50,52)),51))),(46,64)),((53,65),59))),37),(((38,(40,44)),41),39)),((18,(((29,30),(31,(35,36))),((32,45),((33,43),34)))),42))),(13,(((24,26),25),27)))),(9,28));
 156: 3 -23479.79102 -24022.93779 (0,(1,2),(((((3,((((4,19),8),(6,7)),(5,23))),((14,15),((16,17),22))),((((((10,11),56),(((((12,((((20,60),21),63),62)),(((47,48),(((54,(55,57)),58),61)),((49,(50,52)),51))),46),64),(59,65))),53),(((37,(40,44)),41),38)),(((18,(((29,30),39),(31,(35,36)))),((32,45),((33,43),34))),42))),(9,28)),(13,(((24,26),25),27))));
 157: 1 -24714.36914 -24016.30109 (0,(1,2),(((((3,((((4,19),8),(6,7)),(5,23))),14),((9,28),15)),((13,(16,17)),((22,37),(((24,26),25),27)))),(((((10,11),56),(((((12,(((47,48),(((54,(55,57)),58),61)),((49,(50,52)),51))),(((20,60),21),63)),62),(46,64)),(59,65))),53),((((18,(31,(35,36))),((29,30),39)),((32,45),((33,43),34))),(((38,(40,44)),41),42)))));
 158: 2 -23733.27734 -24014.56825 (0,(1,2),(((((3,((((4,19),8),(6,7)),(5,23))),(14,15)),(16,17)),(((9,28),13),(22,((((24,26),25),27),37)))),(((((10,11),56),((12,(((((20,60),21),63),62),(((((46,64),(((54,57),55),58)),61),(47,48)),((49,(50,52)),51)))),(59,65))),(38,((40,44),41))),(((((((18,31),(35,36)),(29,30)),39),((32,45),((33,43),34))),42),53))));
 159: 3 -24002.05469 -24022.68937 (0,(1,2),(((((3,((((4,19),8),(6,7)),(5,23))),14),(9,28)),((13,((16,17),22)),((15,(((24,26),25),27)),37))),((((10,11),12),(((((((20,60),21),61),((47,48),((((54,58),57),55),56))),((46,64),((49,(50,52)),51))),((59,63),65)),62)),((((((18,(31,(35,36))),((29,30),((32,45),((33,43),34)))),39),42),53),(38,((40,44),41))))));
 160: 2 -24099.44922 -24032.68928 (0,(1,2),(((3,((14,((((24,26),25),27),37)),((16,17),22))),((((((((10,11),12),53),((((((((20,60),21),63),62),((((47,48),(54,((55,58),57))),((49,(50,52)),51)),61)),(46,64)),(59,65)),56)),((38,((40,44),41)),39)),((((29,30),(31,(35,36))),((32,45),((33,43),34))),42)),(13,28)),(15,18))),(((((4,19),7),(6,8)),(5,23)),9)));
 161: 3 -24024.08398 -24037.90203 (0,(((((((((1,2),(((((4,19),8),(6,7)),(5,23)),18)),(3,14)),(16,17)),(9,42)),22),(15,(((24,26),25),27))),((((((10,11),((((((((20,60),21),62),61),(47,((((54,58),57),55),56))),((46,64),((49,(50,52)),51))),48),(59,65))),(12,53)),63),(((((29,30),39),(31,(35,36))),((32,45),((33,43),34))),(38,((40,44),41)))),37)),13),28);
 162: 3 -24644.66602 -24026.89115 (0,(1,2),(((((3,((((4,19),8),(6,7)),(5,23))),14),((13,((16,17),22)),((((24,26),25),27),37))),((9,28),15)),(((((10,11),53),56),(18,(((((29,(35,36)),30),31),39),(((32,45),((33,43),34)),42)))),((((((12,62),((20,60),21)),(((((46,64),(((54,58),57),55)),61),(47,48)),((49,(50,52)),51))),63),(59,65)),((38,(40,44)),41)))));
 163: 2 -23206.11523 -24016.81651 (0,(1,2),(((((3,((((4,19),8),(6,7)),(5,23))),14),((13,((16,17),22)),((((24,26),25),27),37))),((9,28),15)),(((((10,11),(((((((((12,((54,(55,57)),58)),(47,48)),(49,(50,52))),51),61),((((20,60),21),63),62)),(46,64)),(59,65)),56)),42),((38,(40,44)),41)),((((18,(31,(35,36))),((29,30),39)),((32,45),((33,43),34))),53))));
 164: 2 -23897.97266 -24051.29159 (0,(1,2),((((((3,((((4,19),7),(6,8)),(5,23))),((9,((10,11),42)),(13,(16,17)))),(18,28)),(14,(15,(((24,26),25),27)))),(((((((((((12,((((54,57),55),58),56)),(46,64)),((((20,60),21),61),(47,48))),((49,(50,52)),51)),62),(59,63)),65),53),(((32,45),((33,43),34)),39)),((((29,30),(31,(35,36))),41),(38,(40,44)))),37)),22));
 165: 2 -23821.01953 -24022.44273 (0,(1,2),(((((((3,((((4,19),8),7),((5,23),6))),14),15),((16,17),22)),((((((10,11),56),((((12,((((20,60),21),63),62)),(((47,48),(((54,(55,57)),58),61)),((49,(50,52)),51))),(59,65)),(46,64))),(37,53)),(((38,(40,44)),39),41)),(((18,((29,30),(31,(35,36)))),((32,45),((33,43),34))),42))),(13,(((24,26),25),27))),(9,28)));
 166: 1 -23564.41211 -24019.45165 (0,(1,2),((((((3,((((4,19),8),(6,7)),(5,23))),14),(15,(16,17))),((9,28),(13,(((24,26),25),27)))),(22,37)),(((((((10,11),56),((((12,((((20,60),21),63),62)),(((47,48),((((54,58),57),55),61)),((49,(50,52)),51))),(46,64)),(59,65))),53),(38,((40,44),41))),42),(((18,(31,(35,36))),((29,30),39)),((32,45),((33,43),34))))));
 167: 2 -24259.36719 -24020.08662 (0,(1,2),(((((3,((((4,19),8),(6,7)),(5,23))),14),(9,28)),((13,((16,17),22)),((15,(((24,26),25),27)),37))),((((((10,11),12),(((((((20,60),21),61),((47,48),((((54,58),57),55),56))),((46,64),((49,(50,52)),51))),((59,63),65)),62)),53),(((((18,(31,(35,36))),(29,30)),((32,45),((33,43),34))),42),39)),(38,((40,44),41)))));
 168: 1 -24276.34766 -24047.63012 (0,(1,2),((((((((3,((((4,19),(6,7)),8),(5,23))),(9,(14,((16,17),22)))),(15,(((24,26),25),27))),((13,28),37)),39),((((((10,11),(((((((20,60),21),61),(47,((((54,58),57),55),56))),48),(((49,(50,52)),51),63)),(46,64))),(59,65)),62),18),((((((29,30),((32,45),((33,43),34))),(31,(35,36))),38),42),53))),((40,44),41)),12));
 169: 2 -23648.30273 -24027.16766 (0,(1,2),((((((3,((((4,19),8),(6,7)),(5,23))),14),(15,(16,17))),((22,37),(((24,26),25),27))),(((((((10,11),12),18),(((((20,60),(21,63)),((((((46,64),48),51),(49,(50,52))),61),(47,((54,((55,58),57)),56)))),62),(59,65))),(38,((40,44),41))),((((((29,30),39),(31,(35,36))),((32,45),((33,43),34))),42),53)),(13,28))),9));
 170: 1 -23921.9375 -24024.49947 (0,(1,2),((((3,((((4,19),8),(6,7)),(5,23))),(9,28)),(((13,((16,17),22)),((((24,26),25),27),37)),(14,15))),(((((10,11),56),(((((12,(((20,60),21),63)),((((47,48),((54,(55,57)),58)),61),((49,(50,52)),51))),62),(46,64)),(59,65))),53),(((((18,((31,35),36)),((29,30),39)),((32,45),((33,43),34))),42),((38,(40,44)),41)))));
 171: 2 -24189.66211 -24051.23871 (0,(1,2),((((((3,((((4,19),7),(6,8)),(5,23))),(((9,42),(10,11)),(13,(16,17)))),(18,28)),(14,(15,(((24,26),25),27)))),22),((((((((((12,((((54,57),55),58),56)),(46,64)),((((20,60),21),61),(47,48))),((49,(50,52)),51)),62),(59,63)),(53,65)),(((32,45),((33,43),34)),39)),(((29,30),(31,(35,36))),(38,((40,44),41)))),37)));
 172: 1 -24073.01562 -24023.43912 (0,(1,2),(((((3,((((4,19),8),7),((5,23),6))),14),((9,28),15)),((13,((16,17),22)),((((24,26),25),27),37))),(((((10,11),((((((((12,(20,60)),21),62),63),(((47,48),(49,(50,52))),51)),((46,64),((((54,58),57),55),61))),59),65)),56),(((((18,31),(35,36)),((29,30),39)),(((32,45),((33,43),34)),42)),53)),((38,41),(40,44)))));
 173: 2 -24861.30469 -24049.13773 (0,(((((((((1,2),9),(((3,((((4,19),8),(6,7)),(5,23))),14),((16,17),22))),(15,(((24,26),25),27))),13),((((18,31),(35,36)),(29,30)),(((32,45),((33,43),34)),38))),42),(37,((40,44),41))),(((((((10,11),64),48),((((20,60),(53,63)),61),((21,((46,((((54,57),55),58),56)),47)),((49,(50,52)),51)))),(59,65)),(12,62)),39)),28);
 174: 1 -24192.22656 -24042.94222 (0,(1,2),((((3,(5,23)),((((4,19),8),(6,7)),14)),(((9,28),15),((13,((16,17),22)),((((24,26),25),27),37)))),(((((10,11),56),((((((12,(((20,60),21),63)),((((47,(49,(50,52))),48),51),(((54,(55,57)),58),61))),62),(46,59)),65),64)),53),((((18,(31,(35,36))),((29,30),39)),((32,45),((33,43),34))),(((38,(40,44)),41),42)))));
 175: 1 -23825.07617 -24032.4421 (0,(1,2),((((((3,((((4,19),8),(6,7)),(5,23))),14),(15,((((24,26),25),27),37))),((((9,28),13),((16,17),22)),(((((18,(35,36)),31),((29,30),39)),((32,45),((33,43),34))),42))),(((10,11),56),((((12,(((((20,60),21),63),62),((((47,48),((54,(55,57)),58)),61),((49,(50,52)),51)))),(46,64)),(53,65)),59))),(38,((40,44),41))));
 176: 1 -23744.01953 -24024.20683 (0,(1,2),(((((3,((((4,19),8),(6,7)),(5,23))),14),(((13,((16,17),22)),((((24,26),25),27),37)),(15,28))),((((((10,11),((((((((12,62),((20,60),21)),(((49,(50,52)),51),63)),((47,48),(((54,58),57),55))),61),(46,64)),65),59)),56),53),(((((18,31),(35,36)),((29,30),39)),((32,45),((33,43),34))),42)),(38,((40,44),41)))),9));
 177: 3 -23628.02539 -24015.18249 (0,(1,2),(((((3,((((4,19),8),(6,7)),(5,23))),(14,15)),(16,17)),(((9,28),13),(22,((((24,26),25),27),37)))),((((((10,11),12),56),((((((20,60),21),63),62),(((((46,64),(((54,58),57),55)),61),(47,48)),((49,(50,52)),51))),(59,65))),(38,((40,44),41))),((((((18,(31,(35,36))),(29,30)),39),((32,45),((33,43),34))),42),53))));
 178: 1 -24170.03906 -24022.6128 (0,(1,2),(((((((3,((((4,19),8),(6,7)),(5,23))),(14,15)),(16,17)),22),(((((((10,11),56),((((12,(((((20,60),21),63),62),((((47,48),(((54,57),55),58)),61),(49,((50,52),51))))),(46,64)),59),65)),53),((38,41),(40,44))),((((18,(31,(35,36))),((29,30),39)),((32,45),((33,43),34))),42)),37)),(13,(((24,26),25),27))),(9,28)));
 179: 2 -24001.5625 -24020.45272 (0,(1,2),((((((3,((((4,19),8),(6,7)),(5,23))),14),(9,28)),((13,((16,17),22)),((15,(((24,26),25),27)),37))),((((10,11),12),(((((((20,60),21),61),((47,48),((((54,58),57),55),56))),((46,64),((49,(50,52)),51))),((59,63),65)),62)),((((((18,(31,(35,36))),(29,30)),((32,45),((33,43),34))),42),39),53))),(38,((40,44),41))));
 180: 1 -22850.0625 -24022.76016 (0,(1,2),((((((3,((((4,19),8),(6,7)),(5,23))),14),(9,28)),(((13,((16,17),22)),((((24,26),25),27),37)),15)),41),(((((((10,11),64),46),(((12,((((20,60),21),63),((((47,48),(((54,58),57),55)),61),((49,(50,52)),51)))),62),(59,65))),56),53),((((18,((29,30),(31,(35,36)))),((32,45),((33,43),34))),42),((38,(40,44)),39)))));
 181: 5 -24274.75781 -24016.26514 (0,(1,2),(((((3,((((4,19),8),(6,7)),(5,23))),14),((9,28),15)),((13,((16,17),22)),((((24,26),25),27),37))),(((((10,11),56),(((12,(((((46,64),(((54,58),57),55)),61),(47,48)),((49,(50,52)),51))),(((20,60),21),63)),((59,65),62))),53),(((((18,(31,(35,36))),((29,30),39)),((32,45),((33,43),34))),42),((38,(40,44)),41)))));
 182: 1 -23331.83594 -24029.01864 (0,(1,2),(((((3,((((4,19),8),(6,7)),(5,23))),14),((13,((16,17),22)),((((24,26),25),27),37))),((9,28),15)),(((((((10,11),(59,65)),(12,(((20,60),21),((((((46,64),(((54,58),57),55)),61),(47,48)),((49,(50,52)),51)),(62,63))))),56),42),(38,((40,44),41))),((((18,((31,35),36)),((29,30),39)),((32,45),((33,43),34))),53))));
 183: 2 -24026.97266 -24023.14401 (0,(1,2),(((((3,42),((((4,19),8),(6,7)),(5,23))),(9,28)),(13,((14,(15,(((24,26),25),27))),((16,17),22)))),((((((10,11),56),(((((12,(((20,60),21),63)),(((47,48),(((54,(55,57)),58),61)),((49,(50,52)),51))),62),(46,64)),(59,65))),(37,53)),(38,(39,((40,44),41)))),(18,(((29,30),(31,(35,36))),((32,45),((33,43),34)))))));
 184: 1 -24252.80664 -24026.90569 (0,(1,2),(((((3,((((4,19),8),(6,7)),(5,23))),(14,15)),((16,17),22)),(((((((10,11),56),(((12,((((20,60),21),63),62)),((46,64),(((47,48),(((54,(55,57)),58),61)),((49,(50,52)),51)))),(59,65))),(38,(40,44))),((((18,((32,45),((33,43),34))),42),(((29,30),39),(31,(35,36)))),53)),41),37)),(9,((13,28),(((24,26),25),27)))));
 185: 2 -24589.84766 -24034.63926 (0,(((((((1,2),39),((((4,19),8),(6,7)),(5,23))),(3,14)),9),((15,(((24,26),25),27)),((16,17),22))),(((((((((((((((10,11),28),(46,64)),((((54,58),57),55),56)),(47,48)),61),((49,(50,52)),51)),(12,((20,60),21))),((59,63),65)),62),53),((40,44),41)),(((((29,30),(31,(35,36))),((32,45),((33,43),34))),38),42)),37),13)),18);
 186: 4 -24171.69531 -24050.66344 (0,(((((((1,2),9),(((3,((((4,19),8),(6,7)),(5,23))),14),((16,17),22))),(15,(((24,26),25),27))),(13,(((18,(31,(35,36))),((29,30),(((32,45),((33,43),34)),38))),42))),(37,((40,44),41))),(((((((10,11),64),48),((((20,60),(53,63)),61),((21,((46,((((54,57),55),58),56)),47)),((49,(50,52)),51)))),(59,65)),(12,62)),39)),28);
 187: 2 -24206.69336 -24015.94594 (0,(1,2),(((((3,((((4,19),8),(6,7)),(5,23))),(14,15)),(16,17)),(((9,28),13),(22,((((24,26),25),27),37)))),(((((10,11),56),(((12,((((20,60),21),63),62)),((((46,64),(((54,57),55),58)),61),((47,48),((49,(50,52)),51)))),(59,65))),((38,(40,44)),41)),(((((18,(31,(35,36))),((29,30),39)),((32,45),((33,43),34))),42),53))));
 188: 1 -24538.65234 -24021.4412 (0,(1,2),((((((3,14),15),((((4,19),8),(6,7)),(5,23))),((16,17),22)),((((((10,11),56),(((12,(((((20,60),21),62),63),(((47,48),(((54,(55,57)),58),61)),((49,(50,52)),51)))),(46,64)),((53,65),59))),((38,((40,44),41)),39)),37),((18,(((29,30),(31,(35,36))),((32,45),((33,43),34)))),42))),((9,28),(13,(((24,26),25),27)))));
 189: 1 -23810.45508 -24017.98824 (0,(1,2),(((((((3,((((4,19),8),(6,7)),(5,23))),14),15),((16,17),22)),((((((((((10,11),64),46),56),(((12,62),(((20,60),21),63)),(((47,48),(((54,(55,57)),58),61)),((49,(50,52)),51)))),(59,65)),53),37),(((38,(40,44)),41),39)),(((18,(31,(35,36))),((29,30),((32,45),((33,43),34)))),42))),(13,(((24,26),25),27))),(9,28)));
 190: 1 -24454.53516 -24024.26428 (0,(1,2),(((((3,42),((((4,19),8),(6,7)),(5,23))),(9,28)),((((((((10,11),56),(59,65)),((((12,(((20,60),21),63)),(((47,48),(((54,(55,57)),58),61)),((49,(50,52)),51))),62),(46,64))),(37,53)),(((38,(40,44)),41),39)),(18,(((29,30),(31,(35,36))),((32,45),((33,43),34))))),13)),((14,(15,(((24,26),25),27))),((16,17),22))));
 191: 2 -24029.17188 -24022.5016 (0,(1,2),((((((3,((((4,19),8),(6,7)),(5,23))),((14,15),(16,17))),(9,28)),((22,37),(((24,26),25),27))),13),((((((10,11),12),(((((((20,60),21),63),62),((49,(50,52)),51)),((((46,64),(((54,58),57),55)),61),(47,48))),(59,65))),56),((38,(40,44)),41)),((((((18,(35,36)),31),((29,30),39)),((32,45),((33,43),34))),42),53))));
 192: 2 -24075.99219 -24024.60077 (0,(1,2),(((((3,((((4,19),8),7),((5,23),6))),14),((9,28),15)),((13,((16,17),22)),((((24,26),25),27),37))),(((((10,11),56),((((((12,(((20,60),21),63)),((47,48),((49,(50,52)),51))),(((54,58),57),55)),((46,64),61)),62),(59,65))),53),((((18,((29,30),(31,(35,36)))),((32,45),((33,43),34))),39),((38,((40,44),41)),42)))));
 193: 1 -23622.61719 -24021.88185 (0,(1,2),((((3,((((4,19),8),(6,7)),(5,23))),(((9,28),15),14)),((13,((16,17),22)),((((24,26),25),27),37))),((((10,11),((((((12,((20,60),21)),(((((46,(((54,58),57),55)),64),(47,61)),48),((49,(50,52)),51))),63),62),(59,65)),56)),((((((18,31),(35,36)),((29,30),39)),((32,45),((33,43),34))),42),53)),((38,41),(40,44)))));
 194: 4 -24804.3457 -24019.87438 (0,(1,2),(((((3,((((4,19),8),(6,7)),(5,23))),14),(9,28)),((13,((16,17),22)),((15,(((24,26),25),27)),37))),(((((10,11),12),(((((((20,60),21),61),((47,48),((((54,58),57),55),56))),((46,64),((49,(50,52)),51))),((59,63),65)),62)),(38,((40,44),41))),(((((((18,31),(35,36)),(29,30)),((32,45),((33,43),34))),39),42),53))));
 195: 1 -23966.4668 -24027.86019 (0,(1,2),(((((3,((((4,19),8),(6,7)),(5,23))),14),((9,28),15)),((13,((16,17),22)),((((24,26),25),27),37))),(((((10,11),(53,56)),18),(((((29,30),(35,36)),31),39),(((32,45),((33,43),34)),42))),(((((12,((((20,60),21),((((46,64),(((54,58),57),55)),61),(47,48))),((49,(50,52)),51))),62),63),(59,65)),((38,41),(40,44))))));
 196: 2 -24061.98047 -24039.09963 (0,(1,2),((((3,42),(((((4,19),8),(6,7)),(5,23)),9)),(((((((((10,11),64),59),(((((20,60),61),((21,(47,((((54,58),57),55),56))),46)),(((49,(50,52)),51),63)),48)),65),62),(12,((18,39),53))),(((((29,30),(35,36)),31),((32,45),((33,43),34))),(37,(38,((40,44),41))))),(13,28))),((14,(15,(((24,26),25),27))),((16,17),22))));
 197: 1 -23930.33789 -24021.85099 (0,(1,2),((((3,((((4,19),8),(6,7)),(5,23))),(((9,28),15),14)),((13,((16,17),22)),((((24,26),25),27),37))),(((((10,11),56),((((12,(((((46,64),61),(47,(((54,58),57),55))),48),((49,(50,52)),51))),(((20,60),21),63)),(59,62)),65)),(((((18,39),(((29,30),(35,36)),31)),((32,45),((33,43),34))),42),53)),((38,41),(40,44)))));
 198: 3 -22940.3418 -24020.17922 (0,(1,2),(((((3,((((4,19),8),(6,7)),(5,23))),14),(((13,((16,17),22)),((((24,26),25),27),37)),(15,28))),((((((10,11),(((((((12,62),(((20,60),21),63)),((49,(50,52)),51)),((47,48),(((54,58),57),55))),61),(46,64)),(59,65))),56),53),((((((18,31),(35,36)),(29,30)),39),((32,45),((33,43),34))),42)),(38,((40,44),41)))),9));
 199: 1 -24309.51562 -24041.71735 (0,(1,2),(((((((3,((((4,19),(6,7)),8),(5,23))),14),(16,17)),(9,15)),(22,((((24,26),25),27),37))),(13,28)),((((((((10,11),12),18),62),(((((((20,60),21),(46,64)),((49,(50,52)),51)),47),((48,61),(((((54,58),57),55),56),(59,63)))),65)),39),53),((((((29,30),(31,(35,36))),((32,45),((33,43),34))),38),42),((40,44),41)))));
 200: 7 -23374.14453 -24017.54247 (0,(1,2),(((((3,((((4,19),8),(6,7)),(5,23))),((14,15),((16,17),22))),(((((((10,11),56),(((12,((((20,60),21),63),62)),(((((46,64),(((54,58),57),55)),61),(47,48)),((49,(50,52)),51))),(59,65))),((38,(40,44)),41)),53),((((18,(31,(35,36))),((29,30),39)),((32,45),((33,43),34))),42)),37)),((13,28),(((24,26),25),27))),9));
 201: 1 -24539.13281 -24021.10904 (0,(1,2),(((((((3,((((4,19),(6,7)),8),(5,23))),(16,17)),(14,15)),22),(((((((10,11),56),((((((12,(((20,60),21),63)),(((47,48),(((54,(55,57)),58),61)),((49,(50,52)),51))),62),(46,64)),59),65)),53),37),((38,((40,44),41)),39)),((18,((((29,30),(35,36)),31),((32,45),((33,43),34)))),42))),(9,28)),(13,(((24,26),25),27))));
 202: 2 -23695.10156 -24018.57133 (0,(1,2),(((((3,((((4,19),8),(6,7)),(5,23))),14),(9,28)),(((13,((16,17),22)),(15,(((24,26),25),27))),37)),(((((10,11),56),((((((12,(((47,48),(((54,(55,57)),58),61)),((49,(50,52)),51))),(((20,60),21),62)),63),59),65),(46,64))),53),((((18,(((29,30),39),(31,(35,36)))),((32,45),((33,43),34))),42),((38,41),(40,44))))));
 203: 2 -23541.72656 -24025.20265 (0,(1,2),((((3,((((4,19),8),(6,7)),(5,23))),14),(((9,28),15),((13,((16,17),22)),((((24,26),25),27),37)))),(((((10,11),56),(((((12,((20,60),21)),63),(((((46,64),(((54,58),57),55)),61),(47,48)),((49,(50,52)),51))),62),(59,65))),(38,((40,44),41))),((((((18,(35,36)),31),(29,30)),((32,(((33,43),34),45)),39)),42),53))));
 204: 1 -24299.7168 -24044.11618 (0,((((((((1,2),(((((4,19),8),(6,7)),(5,23)),18)),((3,14),(16,17))),(9,42)),(15,(((24,26),25),27))),22),(((((((10,11),((((((((20,60),21),62),61),(47,((((54,58),57),55),56))),((46,64),((49,(50,52)),51))),48),(59,65))),63),(12,53)),((40,44),41)),((((((29,30),(35,36)),31),39),((32,45),((33,43),34))),38)),37)),13),28);
 205: 3 -23482.04297 -24026.01693 (0,(1,2),(((((((((3,((((4,19),(6,7)),8),(5,23))),(14,((16,17),22))),9),(15,(((24,26),25),27))),(13,28)),37),(((((((((10,11),64),46),(((((20,60),21),61),(47,((((54,58),57),55),56))),48)),((49,(50,52)),51)),63),62),(59,65)),(((((18,39),((29,30),(31,(35,36)))),((32,45),((33,43),34))),42),53))),((38,(40,44)),41)),12));
 206: 3 -24502.76172 -24019.14204 (0,((((((1,2),(((((10,11),56),(((12,(((((20,60),21),63),62),((((47,48),(((54,58),57),55)),61),((49,(50,52)),51)))),(59,65)),(46,64))),(38,((40,44),41))),((((((18,31),(35,36)),((29,30),39)),((32,45),((33,43),34))),42),53))),((3,((((4,19),8),(6,7)),(5,23))),14)),((13,((16,17),22)),((((24,26),25),27),37))),28),15),9);
 207: 1 -23895.21289 -24018.82328 (0,(1,2),(((((3,((((4,19),8),(6,7)),(5,23))),14),((13,((16,17),22)),((((24,26),25),27),37))),((9,28),15)),((((((10,11),56),((((((12,(((47,48),(((54,58),57),55)),61)),((49,(50,52)),51)),(((20,60),21),63)),62),(46,64)),(59,65))),53),((38,((40,44),41)),42)),((18,39),(((29,30),(31,(35,36))),((32,45),((33,43),34)))))));
 208: 2 -24446.94141 -24020.51815 (0,(1,2),((((3,((((4,19),8),(6,7)),(5,23))),14),((((9,28),13),(((((((10,11),56),(((12,((((20,60),21),63),62)),((46,64),((((47,48),(49,(50,52))),(51,((54,(55,57)),58))),61))),(59,65))),53),((38,(40,44)),41)),37),(((18,39),(((29,30),(31,(35,36))),((32,45),((33,43),34)))),42))),((16,17),22))),(15,(((24,26),25),27))));
 209: 1 -24052.64453 -24023.93094 (0,(1,2),(((((((3,((((4,19),8),(6,7)),(5,23))),(14,15)),(16,17)),22),((((((((10,11),56),42),(((12,(((((20,60),21),63),62),((((47,48),(((54,57),55),58)),61),((49,(50,52)),51)))),(46,64)),(59,65))),53),((38,41),(40,44))),(((18,(31,(35,36))),((29,39),30)),((32,45),((33,43),34)))),37)),(13,(((24,26),25),27))),(9,28)));
 210: 2 -24470.37109 -24017.13917 (0,(1,2),((((((3,((((4,19),8),(6,7)),(5,23))),14),((16,17),22)),((9,28),13)),((15,(((24,26),25),27)),37)),(((((10,11),56),(((12,((((20,60),21),62),63)),(((((46,64),(((54,58),57),55)),61),(47,48)),((49,(50,52)),51))),(59,65))),(38,((40,44),41))),((((18,39),((29,30),(31,(35,36)))),(((32,45),((33,43),34)),42)),53))));
 211: 4 -23798.72266 -24021.47951 (0,(1,2),(((3,((((4,19),8),(6,7)),(5,23))),14),((((9,28),15),((13,(((24,26),25),27)),(((16,17),22),37))),(((((((10,11),((((((12,62),(((20,60),21),63)),((47,48),((49,(50,52)),51))),(((54,58),57),55)),((46,64),61)),(59,65))),56),42),53),(38,((40,44),41))),(((18,(31,(35,36))),((29,30),39)),((32,45),((33,43),34)))))));
 212: 1 -23797.16406 -24025.49155 (0,(1,2),((((3,((((4,19),8),(6,7)),(5,23))),((14,15),((16,17),22))),(((((((10,11),56),((((((12,62),(((20,60),21),63)),((49,(50,52)),51)),((47,48),(((54,(55,57)),58),61))),(46,64)),(59,65))),53),37),((38,((40,44),41)),39)),(((18,(29,30)),((31,(35,36)),((32,45),((33,43),34)))),42))),((9,28),(13,(((24,26),25),27)))));
 213: 1 -23708.92578 -24020.1941 (0,(1,2),(((((3,((((4,19),8),(6,7)),(5,23))),14),(16,17)),(((9,28),15),(13,(22,((((24,26),25),27),37))))),((((((10,11),56),((12,((((((20,60),21),63),62),(46,64)),(((47,48),(((54,(55,57)),58),61)),((49,(50,52)),51)))),(59,65))),53),(38,((40,44),41))),(((((18,(35,36)),31),39),((29,30),((32,45),((33,43),34)))),42))));
 214: 2 -24133.23438 -24015.70641 (0,(1,2),((((((((3,((((4,19),8),(6,7)),(5,23))),14),(16,17)),(9,28)),(22,((((24,26),25),27),37))),15),13),((((10,11),56),((((12,((((20,60),21),63),62)),((((47,48),(((54,58),57),55)),61),((49,(50,52)),51))),(46,64)),(59,65))),((((((18,39),(((29,30),(35,36)),31)),((32,45),((33,43),34))),42),53),(38,((40,44),41))))));
 215: 3 -24196.44922 -24018.2218 (0,(1,2),((((((3,((((4,19),8),(6,7)),(5,23))),14),(9,28)),(((13,((16,17),22)),((((24,26),25),27),37)),15)),((((((18,31),(35,36)),((29,30),39)),((32,45),((33,43),34))),42),53)),((((10,11),56),(((((((12,(((54,57),55),58)),(47,48)),((49,(50,52)),51)),61),((((20,60),21),63),62)),(46,64)),(59,65))),(38,((40,44),41)))));
 216: 2 -23667.07227 -24019.80856 (0,(1,2),(((((3,((((4,19),8),(6,7)),(5,23))),(14,15)),((16,17),22)),((((((((10,11),(18,56)),(((((12,62),((20,60),(21,63))),(((47,48),(((54,(55,57)),58),61)),((49,(50,52)),51))),(59,65)),(46,64))),53),42),((38,(40,44)),41)),((((29,30),39),(31,(35,36))),((32,45),((33,43),34)))),37)),((9,28),(13,(((24,26),25),27)))));
 217: 1 -24062.54297 -24041.65007 (0,(((((((1,2),39),((((4,19),8),(6,7)),(5,23))),(3,14)),9),((15,(((24,26),25),27)),((16,17),22))),(((((((((((((((10,11),28),(46,64)),((((54,58),57),55),56)),61),(47,48)),(12,((20,60),21))),((49,(50,52)),51)),62),((59,63),65)),53),((40,44),41)),(((((29,30),(31,(35,36))),((32,45),((33,43),34))),38),42)),37),13)),18);
 218: 1 -25087.42773 -24016.55525 (0,(1,2),(((((3,((((4,19),8),(6,7)),(5,23))),(14,15)),((16,17),22)),(((9,28),13),(((((((((10,11),64),46),56),((12,(((47,48),(((54,(55,57)),58),61)),((49,(50,52)),51))),((((20,60),21),63),62))),(59,65)),(38,((40,44),41))),((((((18,(35,36)),31),((29,30),39)),((32,45),((33,43),34))),42),53)),37))),(((24,26),25),27)));
 219: 1 -24680.17188 -24022.19526 (0,(1,2),(((((3,(14,15)),((((4,19),8),(6,7)),(5,23))),((16,17),22)),((9,28),(13,(((24,26),25),27)))),((((((10,11),56),(((12,(((((20,60),21),62),63),(((47,48),(((54,(55,57)),58),61)),((49,(50,52)),51)))),(46,64)),((53,65),59))),((38,((40,44),41)),39)),37),((18,(((29,30),(31,(35,36))),((32,45),((33,43),34)))),42))));
 220: 1 -23918.44141 -24024.21051 (0,(1,2),(((((3,(((4,19),7),(((5,23),6),8))),14),(9,28)),(((13,((16,17),22)),((((24,26),25),27),37)),15)),(((((10,11),(((((((12,(((54,57),55),58)),(47,48)),(((((20,60),21),63),62),((49,(50,52)),51))),61),(46,64)),65),59)),(53,56)),((((18,(31,(35,36))),((29,30),39)),((32,45),((33,43),34))),42)),((38,(40,44)),41))));
 221: 1 -23699.22266 -24016.94393 (0,(1,2),((((((((3,((((4,19),8),(6,7)),(5,23))),14),(16,17)),22),((9,28),15)),37),(13,(((24,26),25),27))),((((((10,11),56),((((12,(((47,48),(((54,(55,57)),58),61)),((49,(50,52)),51))),((((20,60),21),63),62)),(46,64)),(59,65))),53),((38,(40,44)),41)),(((18,((29,30),(31,(35,36)))),(((32,45),((33,43),34)),39)),42))));
 222: 1 -23865.46875 -24014.42603 (0,(1,2),(((((3,((((4,19),8),(6,7)),(5,23))),14),((9,28),15)),((13,((16,17),22)),((((24,26),25),27),37))),(((((10,11),56),(((12,((((20,60),21),63),(((((46,64),61),(((54,58),57),55)),(47,48)),((49,(50,52)),51)))),62),(59,65))),(((((18,31),(35,36)),((29,30),39)),(((32,45),((33,43),34)),42)),53)),((38,41),(40,44)))));
 223: 2 -23975.55859 -24016.92524 (0,(1,2),((((3,((((4,19),8),(6,7)),(5,23))),(((9,28),15),14)),((13,((16,17),22)),((((24,26),25),27),37))),((((((((10,11),64),46),56),(12,(((((20,60),21),63),62),((((47,48),(((54,58),57),55)),61),((49,(50,52)),51))))),(59,65)),((38,(40,44)),41)),(((((18,(31,(35,36))),((29,30),39)),((32,45),((33,43),34))),42),53))));
 224: 4 -23585.98047 -24020.98867 (0,(1,2),(((((((3,((((4,19),8),(6,7)),(5,23))),14),(15,28)),((13,((16,17),22)),((((24,26),25),27),37))),((((10,11),56),((12,(((((20,60),21),63),62),(((((46,64),(((54,58),57),55)),61),(47,48)),((49,(50,52)),51)))),(59,65))),(38,((40,44),41)))),(((((18,(31,(35,36))),((29,30),39)),((32,45),((33,43),34))),42),53)),9));
 225: 1 -24155.48438 -24039.40024 (0,(1,2),((((((3,((((4,19),(6,7)),8),(5,23))),14),(16,17)),(9,15)),(22,((((24,26),25),27),37))),((((((((10,11),12),18),((((((((20,60),21),(46,64)),((49,(50,52)),51)),47),((48,61),(((((54,58),57),55),56),(59,63)))),65),62)),39),53),((((((29,30),(31,(35,36))),((32,45),((33,43),34))),38),42),((40,44),41))),(13,28))));
 226: 1 -24678.75 -24025.01465 (0,(1,2),(((((((3,((((4,19),8),(6,7)),(5,23))),14),(16,17)),((9,28),15)),((22,(((24,26),25),27)),37)),13),((((((10,11),56),(((((12,((((47,48),(((54,58),57),55)),61),((49,(50,52)),51))),(((20,60),21),63)),62),(46,64)),(59,65))),53),((((18,39),((29,30),(31,(35,36)))),(32,(((33,43),34),45))),42)),(38,((40,44),41)))));
 227: 2 -24061.9082 -24018.61759 (0,((1,2),((((3,((((4,19),8),(6,7)),(5,23))),(14,15)),(16,17)),(((9,28),13),((22,37),(((24,26),25),27))))),((((((10,11),12),((((((20,60),21),63),62),(((((46,64),(((54,58),57),55)),61),(47,48)),((49,(50,52)),51))),(59,65))),56),(38,((40,44),41))),((((((18,31),(35,36)),((29,30),39)),((32,45),((33,43),34))),42),53)));
 228: 2 -24082.24805 -24015.67916 (0,(1,2),(((((((3,((((4,19),8),(6,7)),(5,23))),14),(16,17)),(22,((((24,26),25),27),37))),((9,28),15)),13),((((((10,11),56),((((12,((((47,48),(((54,58),57),55)),61),((49,(50,52)),51))),((((20,60),21),63),62)),(46,64)),(59,65))),53),((38,(40,44)),41)),(((18,39),((((29,30),31),(35,36)),((32,45),((33,43),34)))),42))));
 229: 2 -24043.64062 -24021.48054 (0,(1,2),((((((3,(((4,(8,19)),(6,7)),(5,23))),((14,15),(16,17))),(9,28)),((22,37),(((24,26),25),27))),13),((((((10,11),12),((((((20,60),21),63),62),(((((46,64),(((54,58),57),55)),61),(47,48)),((49,(50,52)),51))),(59,65))),56),((38,(40,44)),41)),((((((18,(35,36)),31),((29,30),39)),((32,45),((33,43),34))),42),53))));
 230: 1 -24454.32031 -24018.52964 (0,(1,2),((((((((3,((((4,19),8),(6,7)),(5,23))),(14,15)),(16,17)),(22,37)),(((((((10,11),56),((((12,((((20,60),21),63),62)),(((47,48),(((54,(55,57)),58),61)),((49,(50,52)),51))),(46,64)),(59,65))),53),42),(38,((40,44),41))),((((18,31),(35,36)),((29,30),39)),((32,45),((33,43),34))))),(13,(((24,26),25),27))),28),9));
 231: 3 -24005.8125 -24039.60925 (0,(1,2),((((3,42),(((((4,19),8),(6,7)),(5,23)),9)),((14,(15,(((24,26),25),27))),((16,17),22))),((((((((((10,11),64),59),(((((20,60),61),((21,(47,((((54,58),57),55),56))),46)),(((49,(50,52)),51),63)),48)),65),62),((12,53),18)),39),(((((29,30),(35,36)),31),((32,45),((33,43),34))),(37,(38,((40,44),41))))),(13,28))));
 232: 1 -23851.89844 -24016.24074 (0,(1,2),(((((3,((((4,19),8),(6,7)),(5,23))),14),((9,28),15)),((13,((16,17),22)),((((24,26),25),27),37))),((((((10,11),56),42),((((12,(((20,60),21),63)),(((((46,64),(((54,57),55),58)),61),(47,48)),((49,(50,52)),51))),62),(59,65))),((38,(40,44)),41)),((((18,(31,(35,36))),((29,30),39)),((32,45),((33,43),34))),53))));
 233: 2 -23729.30859 -24027.10747 (0,(1,2),(((((3,((((4,19),8),(6,7)),(5,23))),14),((13,(16,17)),(22,((((24,26),25),27),37)))),((9,28),15)),(((((((((((10,11),(46,64)),56),(59,65)),((49,(50,52)),51)),((47,48),((((54,57),55),58),61))),((20,60),21)),(12,62)),63),53),(((((18,((29,30),(31,(35,36)))),39),((32,45),((33,43),34))),42),(38,((40,44),41))))));
 234: 2 -23840.62891 -24017.65614 (0,(1,2),(((((3,((((4,19),8),(6,7)),(5,23))),14),((9,28),15)),((13,(16,17)),((22,37),(((24,26),25),27)))),(((((10,11),56),((((12,(((((20,60),21),63),62),((((47,48),((54,(55,57)),58)),61),((49,(50,52)),51)))),46),64),(59,65))),(38,((40,44),41))),(((((18,(31,(35,36))),((29,30),39)),((32,45),((33,43),34))),42),53))));
 235: 2 -23550.42773 -24019.58221 (0,(1,2),((((((((3,((((4,19),8),7),((5,23),6))),14),(16,17)),((9,28),15)),((22,37),(((24,26),25),27))),13),((((18,(31,(35,36))),((29,30),39)),((32,45),((33,43),34))),42)),(((((10,11),(((12,(((((20,60),21),63),62),((((47,48),(((54,58),57),55)),61),((49,(50,52)),51)))),(46,64)),(59,65))),56),53),(38,((40,44),41)))));
 236: 2 -24093.04297 -24021.4862 (0,(1,2),((((3,((((4,19),8),(6,7)),(5,23))),14),((((9,28),13),((((((((10,11),56),((((((12,(((20,60),21),63)),((((47,48),(49,(50,52))),(51,((54,(55,57)),58))),61)),62),(46,64)),59),65)),53),((38,(40,44)),41)),37),42),((18,39),(((29,30),(31,(35,36))),((32,45),((33,43),34)))))),((16,17),22))),(15,(((24,26),25),27))));
 237: 1 -24179.82031 -24024.01237 (0,(1,2),(((((3,((((4,19),7),8),((5,23),6))),14),(((13,((16,17),22)),((((24,26),25),27),37)),(15,28))),(((((10,11),56),(((12,(((((46,64),(((54,58),57),55)),61),(47,48)),((49,(50,52)),51))),((((20,60),21),63),62)),((53,65),59))),((38,41),(40,44))),(((18,(((29,30),39),(31,(35,36)))),((32,45),((33,43),34))),42))),9));
 238: 2 -24277.73438 -24027.63534 (0,(1,2),(((((3,((((4,19),8),(6,7)),(5,23))),(14,(15,28))),((13,((16,17),22)),((((24,26),25),27),37))),(((((10,11),56),(((12,((((((20,60),21),62),63),(((47,48),61),((49,(50,52)),51))),(((54,58),57),55))),(46,64)),((53,65),59))),(38,((40,44),41))),((((18,(31,(35,36))),((29,30),39)),((32,45),((33,43),34))),42))),9));
 239: 2 -23088.92578 -24015.34018 (0,(1,2),(((((3,((((4,19),8),(6,7)),(5,23))),(14,15)),(16,17)),(((9,28),13),((22,37),(((24,26),25),27)))),(((((((10,11),12),(59,65)),(((((20,60),21),63),62),(((((46,64),(((54,58),57),55)),61),(47,48)),((49,(50,52)),51)))),56),(38,((40,44),41))),((((((18,31),(35,36)),((29,30),39)),((32,45),((33,43),34))),42),53))));
 240: 5 -24187.08594 -24021.09151 (0,(1,2),((((((3,((((4,19),8),(6,7)),(5,23))),14),(15,28)),((((((10,11),(((((((12,62),(((20,60),21),63)),((49,(50,52)),51)),((47,48),(((54,58),57),55))),61),(46,64)),(59,65))),56),53),(38,((40,44),41))),((((18,(31,(35,36))),((29,30),39)),((32,45),((33,43),34))),42))),((13,((16,17),22)),((((24,26),25),27),37))),9));
 241: 2 -23699.50781 -24022.66296 (0,(1,2),((((((3,((((4,19),8),(6,7)),(5,23))),14),(9,28)),(((13,((16,17),22)),((((24,26),25),27),37)),15)),41),(((((((10,11),64),46),(((12,((((20,60),21),63),((((47,48),(((54,58),57),55)),61),((49,(50,52)),51)))),62),(59,65))),56),53),((((18,((29,30),(31,(35,36)))),42),(((32,45),((33,43),34)),39)),(38,(40,44))))));
 242: 5 -24086.00977 -24047.51282 (0,(1,2),(((3,((14,(15,(((24,26),25),27))),((16,17),22))),((((4,19),8),(6,7)),(5,23))),(((((9,28),((10,11),13)),((((12,18),62),65),(((((((20,60),61),(((((54,58),57),55),56),59)),21),((47,48),(((49,(50,52)),51),64))),46),63))),(37,((40,44),41))),((((((29,30),39),(31,(35,36))),(((32,45),((33,43),34)),38)),42),53))));
 243: 2 -23933.46094 -24043.26783 (0,(1,2),(((((((((3,((((4,19),(6,7)),8),(5,23))),14),(16,17)),((22,37),(((24,26),25),27))),(9,15)),13),28),((((((29,30),(31,(35,36))),((32,45),((33,43),34))),38),42),((40,44),41))),(((((10,11),12),(18,((((((((20,60),21),(46,64)),((49,(50,52)),51)),((48,61),(((((54,58),57),55),56),(59,63)))),47),62),65))),53),39)));
 244: 1 -24220.81445 -24020.67152 (0,(1,2),(((((((3,((((4,19),8),(6,7)),(5,23))),14),(16,17)),(22,((((24,26),25),27),37))),((9,28),15)),13),(((((10,11),56),(((((12,((((20,60),21),63),62)),((49,(50,52)),51)),((47,48),(((54,(55,57)),58),61))),(46,64)),(59,65))),53),((((((18,31),(35,36)),((29,30),39)),((32,45),((33,43),34))),42),((38,(40,44)),41)))));
 245: 1 -24240.21875 -24018.96091 (0,(1,2),((((3,((((4,19),8),(6,7)),(5,23))),(9,28)),((((13,((16,17),22)),((((24,26),25),27),37)),15),14)),(((((10,11),56),(((((12,((20,60),21)),(((((46,64),(((54,58),57),55)),61),(47,48)),((49,(50,52)),51))),(62,63)),59),65)),53),(((18,(((29,30),39),(31,(35,36)))),((32,45),((33,43),34))),((38,((40,44),41)),42)))));
 246: 2 -23028.57031 -24017.54741 (0,(1,2),(((((3,((((4,19),8),(6,7)),(5,23))),14),((9,28),15)),((13,(16,17)),(22,((((24,26),25),27),37)))),(((((((((((10,11),64),46),56),(12,((20,60),21))),(((47,48),((((54,57),55),58),61)),((49,(50,52)),51))),62),(59,65)),63),53),(((((18,((29,30),(31,(35,36)))),39),((32,45),((33,43),34))),42),(38,((40,44),41))))));
 247: 1 -24030.39648 -24024.91433 (0,(1,2),(((((3,((((4,19),8),(6,7)),(5,23))),14),((9,28),15)),((13,((16,17),22)),((((24,26),25),27),37))),((((((10,11),56),((((12,((((46,64),61),(((54,57),55),58)),(((47,48),(49,(50,52))),51))),(((20,60),21),63)),62),(59,65))),(38,(40,44))),(((((18,(31,(35,36))),((29,30),39)),((32,45),((33,43),34))),42),53)),41)));
 248: 1 -24262.23047 -24016.67322 (0,(1,2),(((((((3,((((4,19),8),(6,7)),(5,23))),14),(16,17)),(22,((((24,26),25),27),37))),((9,28),15)),13),(((((((10,11),56),((((12,((((47,48),(((54,58),57),55)),61),((49,(50,52)),51))),((((20,60),21),63),62)),(46,64)),(59,65))),53),((38,(40,44)),41)),42),((18,39),(((29,30),(31,(35,36))),((32,45),((33,43),34)))))));
 249: 1 -23619.1543 -24030.65221 (0,(1,2),((((((3,((((4,19),8),(6,7)),(5,23))),14),(15,(16,17))),((22,37),(((24,26),25),27))),(((((((10,11),12),18),(((((20,60),(21,63)),(((((46,64),48),((49,(50,52)),51)),61),(47,((54,((55,58),57)),56)))),62),(59,65))),(38,((40,44),41))),(13,28)),((((((29,30),39),(31,(35,36))),((32,45),((33,43),34))),42),53))),9));
 250: 4 -23238.28906 -24020.54221 (0,(((((1,2),9),(((((3,((((4,19),8),(6,7)),(5,23))),(14,15)),(16,17)),22),(((((((10,11),56),(((((12,(((20,60),21),63)),(((47,48),(((54,(55,57)),58),61)),((49,(50,52)),51))),((46,64),62)),59),65)),53),((38,(40,44)),41)),((((18,(31,(35,36))),((29,30),39)),((32,45),((33,43),34))),42)),37))),(((24,26),25),27)),13),28);
 251: 2 -23802.08984 -24023.55398 (0,(1,2),(((((3,((((4,19),7),8),((5,23),6))),14),(16,17)),((((9,28),15),13),(22,((((24,26),25),27),37)))),(((((10,11),(((((((12,62),((20,60),21)),63),((49,(50,52)),51)),(((47,48),(((54,58),57),55)),61)),(46,64)),(59,65))),56),53),((((((18,(35,36)),31),((29,30),39)),((32,45),((33,43),34))),42),(38,((40,44),41))))));
 252: 4 -24333.94727 -24027.11278 (0,(1,2),(((((3,((((4,19),8),(6,7)),(5,23))),14),((9,28),15)),((13,(16,17)),((22,37),(((24,26),25),27)))),(((((10,11),56),(((12,(((((20,60),21),63),62),((((47,48),((54,(55,57)),58)),61),((49,(50,52)),51)))),(46,64)),(59,65))),(38,((40,44),41))),(((((18,(35,36)),(29,30)),31),(((32,45),(((33,43),34),42)),39)),53))));
 253: 4 -23990.26562 -24015.15043 (0,(1,2),(((((((3,((((4,19),8),(6,7)),(5,23))),14),(16,17)),(22,((((24,26),25),27),37))),((9,28),15)),13),(((((10,11),56),((((12,((((20,60),21),63),62)),(((47,48),(((54,(55,57)),58),61)),((49,(50,52)),51))),(46,64)),(59,65))),53),(((((18,31),(35,36)),((29,30),39)),((32,45),((33,43),34))),(((38,(40,44)),41),42)))));
 254: 2 -23824.625 -24030.18734 (0,(1,2),(((((((3,((((4,19),8),(6,7)),(5,23))),14),(((24,26),25),27)),((9,28),15)),(13,((16,17),22))),37),((((((10,11),(((((((12,62),((20,60),21)),63),((47,48),((49,(50,52)),51))),((46,64),(((54,58),57),55))),61),(59,65))),56),(42,53)),((((18,(31,(35,36))),(29,30)),39),((32,45),((33,43),34)))),(38,((40,44),41)))));
 255: 1 -23532.44922 -24031.87361 (0,(1,2),(((((((3,((((4,19),8),(6,7)),(5,23))),14),(16,17)),15),((22,37),(((24,26),25),27))),(((((10,11),(((((20,60),21),((((((46,64),48),((49,(50,52)),51)),(47,((54,((55,58),57)),56))),61),63)),62),(59,65))),(12,18)),(13,28)),(((((((29,30),39),(31,(35,36))),((32,45),((33,43),34))),42),53),(38,((40,44),41))))),9));
 256: 2 -24120.12109 -24018.89891 (0,(1,2),((((((3,((((4,19),8),(6,7)),(5,23))),(14,15)),(16,17)),((22,37),(((24,26),25),27))),((9,28),13)),(((((10,11),56),((38,(40,44)),41)),(((12,(((((46,64),(((54,57),55),58)),61),(47,48)),((49,(50,52)),51))),((((20,60),21),63),62)),(59,65))),(((((18,(31,(35,36))),((29,30),39)),((32,45),((33,43),34))),42),53))));
 257: 2 -23035.22656 -24018.14455 (0,(1,2),((((((3,((((4,19),8),(6,7)),(5,23))),14),((9,28),15)),((13,((16,17),22)),((((24,26),25),27),37))),((((((18,31),(35,36)),((29,30),39)),((32,45),((33,43),34))),42),(38,((40,44),41)))),((((10,11),56),(((12,((((20,60),21),63),(((47,48),(((54,(55,57)),58),61)),((49,(50,52)),51)))),((46,62),59)),(64,65))),53)));
 258: 5 -24893.64844 -24016.45793 (0,(1,2),((((((3,((((4,19),8),(6,7)),(5,23))),14),((9,28),15)),((13,((16,17),22)),((((24,26),25),27),37))),(((((10,11),56),(((((((12,((54,(55,57)),58)),(47,48)),((49,(50,52)),51)),61),((((20,60),21),63),62)),(46,64)),(59,65))),42),(38,((40,44),41)))),(((((18,31),(35,36)),((29,30),39)),((32,45),((33,43),34))),53)));
 259: 9 -23420.58203 -24018.9305 (0,(1,2),(((3,(((((4,19),8),(6,7)),(5,23)),(9,28))),((((13,((16,17),22)),((((24,26),25),27),37)),14),15)),((((((10,11),12),56),(((((((20,60),21),63),62),((((47,48),(((54,58),57),55)),61),((49,(50,52)),51))),(59,65)),(46,64))),53),(((((18,(31,(35,36))),((29,30),39)),((32,45),((33,43),34))),42),(38,((40,44),41))))));
 260: 1 -24111.24805 -24047.15857 (0,(1,2),(((3,((((4,19),8),(6,7)),(5,23))),(14,((15,(((24,26),25),27)),((16,17),22)))),(((((9,(((10,11),13),28)),((((12,18),65),62),(((((((20,60),61),(((((54,58),57),55),56),59)),21),((47,48),(((49,(50,52)),51),64))),46),63))),((40,44),41)),37),((((((29,30),39),(31,(35,36))),(((32,45),((33,43),34)),38)),53),42))));
 261: 1 -23551.63672 -24026.04869 (0,(1,2),(((((((((3,((((4,19),(6,7)),8),(5,23))),(14,((16,17),22))),9),(15,(((24,26),25),27))),(13,28)),37),(((((((((10,11),64),46),(((((20,60),21),61),(47,((((54,58),57),55),56))),48)),((49,(50,52)),51)),63),(59,65)),62),(((18,39),(((29,30),(31,(35,36))),((32,45),((33,43),34)))),(42,53)))),((38,(40,44)),41)),12));
 262: 1 -24173.52344 -24033.93395 (0,(1,2),((((((3,((((4,19),(6,7)),8),(5,23))),14),((9,28),15)),13),((16,17),(22,((((24,26),25),27),37)))),((((((10,11),56),((((12,(((((20,60),21),63),62),((((47,48),(49,(50,52))),51),((54,((55,57),58)),61)))),65),59),(46,64))),((38,(40,44)),41)),53),((18,(((32,45),((33,43),34)),42)),(((29,30),(31,(35,36))),39)))));
 263: 2 -23425.27734 -24042.58785 (0,(1,2),((((3,42),(((((4,19),8),(6,7)),(5,23)),9)),(((14,(15,(((24,26),25),27))),22),(16,17))),(((((((((10,11),64),59),(((((20,60),61),((21,(47,((((54,58),57),55),56))),46)),(((49,(50,52)),51),63)),48)),65),62),(((12,53),18),39)),(((((29,30),(35,36)),31),((32,45),((33,43),34))),(37,(38,((40,44),41))))),(13,28))));
 264: 2 -23422.54883 -24015.94594 (0,(1,2),(((((3,((((4,19),8),(6,7)),(5,23))),(14,15)),(16,17)),(((9,28),13),(22,((((24,26),25),27),37)))),(((((10,11),56),(((12,((((20,60),21),63),62)),((((46,64),(((54,57),55),58)),61),((47,48),((49,(50,52)),51)))),(59,65))),((38,(40,44)),41)),(((((18,(31,(35,36))),((29,30),39)),((32,45),((33,43),34))),42),53))));
 265: 3 -23610.89453 -24017.58449 (0,(1,2),((((((3,((((4,19),8),7),((5,23),6))),14),(16,17)),((22,37),(((24,26),25),27))),(((9,28),15),13)),((((((10,11),(((((12,62),(((20,60),21),63)),((((47,48),(((54,58),57),55)),61),((49,(50,52)),51))),(46,64)),(59,65))),56),53),((38,(40,44)),41)),((((18,31),(35,36)),(((29,30),39),((32,45),((33,43),34)))),42))));
 266: 4 -24535.04688 -24033.3172 (0,(((((((1,2),39),((((4,19),8),(6,7)),(5,23))),(3,14)),9),((15,(((24,26),25),27)),((16,17),22))),((((((((((((((10,11),28),(46,64)),((((54,58),57),55),56)),61),(47,48)),((49,(50,52)),51)),(12,((20,60),21))),62),((59,63),65)),53),((((((29,30),(31,(35,36))),((32,45),((33,43),34))),38),42),((40,44),41))),37),13)),18);
 267: 9 -22784.64062 -24017.95778 (0,(1,2),(((((3,((((4,19),8),(6,7)),(5,23))),14),((9,28),15)),((13,((16,17),22)),((((24,26),25),27),37))),(((((((10,11),((((((12,62),(((20,60),21),63)),((47,48),((49,(50,52)),51))),(((54,58),57),55)),((46,64),61)),(59,65))),56),42),53),(38,((40,44),41))),(((18,(31,(35,36))),((29,30),39)),((32,45),((33,43),34))))));
 268: 2 -23572.29297 -24017.44269 (0,(1,2),(((((3,((((4,19),8),(6,7)),(5,23))),((14,15),((16,17),22))),(((((((10,11),56),(((((12,(((20,60),21),63)),(((47,48),(((54,(55,57)),58),61)),((49,(50,52)),51))),62),(46,64)),(59,65))),53),37),((38,(40,44)),(39,41))),((18,(((29,30),(31,(35,36))),((32,45),((33,43),34)))),42))),(13,(((24,26),25),27))),(9,28)));
 269: 1 -23537.38672 -24027.25486 (0,(1,2),((((((3,42),((((4,19),(6,7)),8),(5,23))),9),28),((14,(15,(((24,26),25),27))),((16,17),22))),(((((((10,11),56),((((((12,(((20,60),21),63)),(((47,48),(((54,(55,57)),58),61)),((49,(50,52)),51))),62),(46,64)),65),59)),(37,53)),((38,((40,44),41)),39)),(((18,31),((29,30),(35,36))),((32,45),((33,43),34)))),13)));
 270: 1 -24012.64258 -24016.80582 (0,(1,2),((((3,((((4,19),8),(6,7)),(5,23))),(((9,28),15),14)),((13,((16,17),22)),((((24,26),25),27),37))),((((((10,11),56),((((12,(((20,60),21),63)),(((((46,64),(((54,57),55),58)),61),(47,48)),((49,(50,52)),51))),62),(59,65))),53),(38,((40,44),41))),(((18,((29,30),(31,(35,36)))),(((32,45),((33,43),34)),39)),42))));
 271: 1 -23976.91406 -24022.51039 (0,(1,2),((((((3,((((4,19),8),(6,7)),(5,23))),14),(15,28)),((13,((16,17),22)),((((24,26),25),27),37))),(((((10,11),56),((((12,((((20,60),21),63),62)),(((47,(48,61)),(((54,58),57),55)),((49,(50,52)),51))),(46,64)),((53,65),59))),((38,(40,44)),41)),((((18,(31,(35,36))),((29,30),39)),((32,45),((33,43),34))),42))),9));
 272: 2 -24394.97656 -24025.03167 (0,(1,2),((((((((3,((((4,19),8),((5,23),(6,7))),(16,17))),14),((9,28),15)),((22,(((24,26),25),27)),37)),13),(((((18,39),((29,30),(31,(35,36)))),((32,45),((33,43),34))),42),53)),(((10,11),56),(((((12,((((47,48),(((54,57),58),55)),61),((49,(50,52)),51))),(((20,60),21),63)),(46,64)),62),(59,65)))),((38,(40,44)),41)));
 273: 1 -24616.42578 -24047.0041 (0,(1,2),(((((((3,((((4,19),7),(6,8)),(5,23))),((9,((10,11),42)),(13,(16,17)))),(18,28)),14),(15,(((24,26),25),27))),(((((((((((12,((((54,57),55),58),56)),(46,64)),((((20,60),21),61),(47,48))),((49,(50,52)),51)),62),(59,63)),65),53),(((32,45),((33,43),34)),39)),(((29,30),(31,(35,36))),((38,(40,44)),41))),37)),22));
 274: 1 -24253.53906 -24021.50788 (0,(1,2),((((((3,((((4,19),8),(6,7)),(5,23))),14),(9,28)),((13,((16,17),22)),(15,(((24,26),25),27)))),37),(((((10,11),56),((((12,((((20,60),21),62),(((47,48),(((54,(55,57)),58),61)),((49,(50,52)),51)))),(59,63)),65),(46,64))),53),((((18,((32,45),((33,43),34))),42),(((29,30),(31,(35,36))),39)),(38,((40,44),41))))));
 275: 4 -23339.56445 -24016.62225 (0,(1,2),((((3,((((4,19),(6,7)),8),(5,23))),(9,28)),(((13,((16,17),22)),((((24,26),25),27),37)),(14,15))),((((10,11),56),((((12,((((20,60),21),63),62)),(((((47,48),(((54,58),57),55)),61),51),(49,(50,52)))),(46,64)),(59,65))),(((((((18,31),(35,36)),((29,30),39)),((32,45),((33,43),34))),42),53),(38,((40,44),41))))));
 276: 1 -24081.2207 -24036.46741 (0,(1,2),((((3,(9,28)),((((13,(((24,26),25),27)),((16,17),22)),14),15)),(((((10,11),(((((12,62),(((20,60),21),63)),(((47,48),((((54,57),55),58),61)),((49,(50,52)),51))),((46,64),56)),(59,65))),(((37,(40,44)),41),(38,39))),((((29,30),(31,(35,36))),42),((32,45),((33,43),34)))),53)),(((((4,19),(6,7)),8),(5,23)),18)));
 277: 5 -24862.14258 -24024.87004 (0,(1,2),(((((3,((((4,19),8),7),((5,23),6))),(14,15)),((16,17),22)),((((((((10,11),56),(59,65)),(12,(((((20,60),21),63),62),((((46,64),61),((47,48),(((54,58),57),55))),((49,(50,52)),51))))),(38,(40,44))),(((((18,(31,(35,36))),((29,30),39)),((32,45),((33,43),34))),42),53)),41),37)),((9,28),(13,(((24,26),25),27)))));
 278: 1 -23804.00781 -24016.55834 (0,(1,2),((((3,((((4,19),8),(6,7)),(5,23))),(14,15)),(16,17)),((((9,28),13),((22,37),(((24,26),25),27))),((((((10,11),12),((((((20,60),21),63),62),(((((46,64),(((54,58),57),55)),61),(47,48)),((49,(50,52)),51))),(59,65))),56),(38,((40,44),41))),((((((18,31),(35,36)),((29,30),39)),((32,45),((33,43),34))),42),53)))));
 279: 1 -23745.28516 -24037.18947 (0,(1,2),(((((((3,((((4,19),8),(6,7)),(5,23))),14),(16,17)),15),((22,37),(((24,26),25),27))),(((((10,11),(((((((20,60),21),63),((((46,64),48),((49,(50,52)),51)),(47,((54,((55,58),57)),56)))),61),62),(59,65))),(12,18)),(13,28)),(((((((29,30),39),(31,(35,36))),((32,45),((33,43),34))),42),53),(38,((40,44),41))))),9));
 280: 1 -23247.30078 -24041.6956 (0,(1,2),(((3,((14,((((24,26),25),27),37)),((16,17),22))),(((((((10,11),(53,56)),(12,(((((20,60),21),63),62),(((46,64),(59,65)),(((((47,48),(54,((55,58),57))),(49,(50,52))),51),61))))),(((38,(40,44)),41),39)),((((29,30),(31,(35,36))),((32,45),((33,43),34))),42)),(13,28)),(15,18))),(((((4,19),7),(6,8)),(5,23)),9)));
 281: 1 -23447.10938 -24020.32073 (0,(1,2),(((((3,((((4,19),8),(6,7)),(5,23))),(14,15)),(16,17)),(((9,28),13),((22,37),(((24,26),25),27)))),(((((10,11),56),(((((12,((((20,60),21),63),62)),((49,(50,52)),51)),(((47,48),(((54,58),57),55)),61)),(46,64)),(59,65))),(38,((40,44),41))),(((((18,39),((29,30),(31,(35,36)))),((32,45),((33,43),34))),42),53))));
 282: 2 -24491.63281 -24047.66729 (0,(((((((1,2),9),(((3,((((4,19),8),(6,7)),(5,23))),14),((16,17),22))),(15,(((24,26),25),27))),(13,(((18,((29,30),(31,(35,36)))),(((32,45),((33,43),34)),38)),42))),(37,((40,44),41))),(((((((10,11),64),48),((((20,60),(53,63)),61),((21,((46,((((54,57),55),58),56)),47)),((49,(50,52)),51)))),(59,65)),(12,62)),39)),28);
 283: 3 -25099.94727 -24019.38263 (0,(1,2),(((((3,((((4,19),8),(6,7)),(5,23))),14),((9,28),15)),((13,((16,17),22)),((((24,26),25),27),37))),(((((10,11),(((((12,62),(((20,60),21),63)),((((47,48),(49,(50,52))),51),((((54,58),57),55),61))),(46,64)),(59,65))),(53,56)),(((18,(((29,30),39),(31,(35,36)))),((32,45),((33,43),34))),42)),(38,((40,44),41)))));
 284: 1 -23638.16797 -24017.19649 (0,(1,2),((((((3,((((4,19),8),(6,7)),(5,23))),14),(((9,28),13),((16,17),22))),((15,(((24,26),25),27)),37)),((((10,11),56),((12,(((((20,60),21),63),62),(((((46,64),(((54,58),57),55)),61),(47,48)),((49,(50,52)),51)))),(59,65))),(((((18,39),((29,30),(31,(35,36)))),((32,45),((33,43),34))),42),53))),((38,(40,44)),41)));
 285: 1 -24225.94922 -24022.04518 (0,(1,2),(((((3,((((4,19),8),(6,7)),(5,23))),(14,15)),((16,17),22)),((((((10,11),56),((((12,((((20,60),21),63),((((47,48),((54,(55,57)),58)),((49,(50,52)),51)),61))),62),(46,64)),(59,65))),(37,53)),(38,((40,44),41))),(((18,39),(((29,30),(31,(35,36))),((32,45),((33,43),34)))),42))),(((9,28),(((24,26),25),27)),13)));
 286: 2 -24345.8457 -24022.20833 (0,(1,2),((((((((3,((((4,19),8),((5,23),6)),7)),14),15),(16,17)),22),(((((10,11),(((((12,((((20,60),21),63),62)),(((47,48),(((54,(55,57)),58),61)),((49,(50,52)),51))),(46,64)),(59,65)),56)),(((((18,((29,30),(31,(35,36)))),((32,45),((33,43),34))),39),42),53)),((38,(40,44)),41)),37)),((9,28),13)),(((24,26),25),27)));
 287: 1 -23864.21484 -24025.21528 (0,(1,2),(((((3,((((4,19),8),(6,7)),(5,23))),(9,28)),((((13,((16,17),22)),((((24,26),25),27),37)),(14,15)),(((18,42),((32,45),((33,43),34))),(((29,30),39),(31,(35,36)))))),((((10,11),56),((((12,62),(((20,60),21),63)),(((((46,64),(((54,58),57),55)),61),(47,48)),((49,(50,52)),51))),(59,65))),53)),(38,((40,44),41))));
 288: 3 -25202.08203 -24039.04633 (0,(((((((((1,2),(((((4,19),8),(6,7)),(5,23)),18)),(3,14)),(16,17)),(9,42)),22),(15,(((24,26),25),27))),(((((10,11),((((((((20,60),21),62),61),(47,((((54,58),57),55),56))),((46,64),((49,(50,52)),51))),48),(59,65))),63),(12,53)),((((((29,30),39),(31,(35,36))),((32,45),((33,43),34))),(38,((40,44),41))),37))),13),28);
 289: 1 -23669.06641 -24018.08726 (0,(1,2),(((((3,((((4,19),7),(6,8)),(5,23))),14),((9,28),15)),((13,((16,17),22)),((((24,26),25),27),37))),(((((((((10,11),64),46),((((47,48),(((54,58),57),55)),61),((49,(50,52)),51))),(12,((((20,60),21),63),62))),(59,65)),56),((38,(40,44)),41)),(((18,((((29,30),39),(31,(35,36))),((32,45),((33,43),34)))),42),53))));
 290: 6 -23274.375 -24016.50147 (0,(1,2),((((3,((((4,19),7),(6,8)),(5,23))),14),(((9,28),15),((13,((16,17),22)),((((24,26),25),27),37)))),(((((10,11),56),((12,(((((20,60),21),63),(((((46,64),(((54,58),57),55)),61),(47,48)),((49,(50,52)),51))),62)),(59,65))),((38,(40,44)),41)),(((((18,(31,(35,36))),((29,30),39)),((32,45),((33,43),34))),42),53))));
 291: 3 -24088.94922 -24021.89934 (0,(((((1,2),9),(((((3,((((4,19),8),(6,7)),(5,23))),(14,15)),(16,17)),22),(((((((10,11),56),((((((12,(((20,60),21),63)),((47,48),(((49,(50,52)),51),(((54,(55,57)),58),61)))),62),(46,64)),59),65)),53),((38,(40,44)),41)),((((18,(31,(35,36))),((29,30),39)),((32,45),((33,43),34))),42)),37))),(((24,26),25),27)),13),28);
 292: 1 -24183.03516 -24028.12036 (0,(1,2),((((((((3,((((4,19),(6,7)),8),(5,23))),(14,((16,17),22))),9),(15,(((24,26),25),27))),(13,28)),37),((((((((((10,11),64),46),(((((20,60),21),61),(47,((((54,58),57),55),56))),48)),((49,(50,52)),51)),63),(59,65)),62),((18,39),(((((29,30),(31,(35,36))),((32,45),((33,43),34))),42),53))),((38,(40,44)),41))),12));
 293: 6 -24652.23828 -24019.10343 (0,(1,2),((((3,((((4,19),8),7),((5,23),6))),(9,28)),((((((10,11),56),((((12,((((20,60),21),63),62)),((((47,48),(((54,58),57),55)),61),((49,(50,52)),51))),(46,64)),(59,65))),53),(38,((40,44),41))),((((18,(31,(35,36))),((29,30),((32,45),((33,43),34)))),39),42))),(((13,((16,17),22)),((((24,26),25),27),37)),(14,15))));
 294: 1 -23781.875 -24045.99922 (0,(1,2),(((3,((((((((10,11),(53,56)),((((((20,60),63),21),62),((((46,64),((49,(50,52)),51)),65),(((47,48),(54,((55,58),57))),61))),59)),12),(38,(39,((40,44),41)))),((((29,30),(31,(35,36))),((32,45),((33,43),34))),42)),(13,28)),(15,18))),((14,((((24,26),25),27),37)),((16,17),22))),(((((4,19),7),(6,8)),(5,23)),9)));
 295: 7 -24140.71094 -24028.76623 (0,(1,2),(((((((((3,((((4,19),(6,7)),8),(5,23))),(14,((16,17),22))),9),(15,(((24,26),25),27))),(13,28)),37),(((((((((10,11),64),46),(((((20,60),21),61),(47,((((54,58),57),55),56))),48)),((49,(50,52)),51)),63),(59,65)),62),((18,39),(((((29,30),(31,(35,36))),((32,45),((33,43),34))),42),53)))),12),((38,(40,44)),41)));
 296: 1 -24040.18359 -24020.46012 (0,(1,2),(((3,((((4,19),(6,7)),((5,23),8)),(9,28))),(((13,((((24,26),25),27),37)),((16,17),22)),(14,15))),((((((10,11),56),((((12,((((20,60),63),21),62)),(((47,48),(((54,(55,57)),58),61)),((49,(50,52)),51))),(46,64)),(59,65))),53),(((((18,(31,(35,36))),(29,30)),((32,45),((33,43),34))),39),42)),((38,(40,44)),41))));
 297: 3 -24614.99414 -24016.22687 (0,(1,2),(((((3,((((4,19),8),(6,7)),(5,23))),((14,15),(16,17))),(9,28)),(13,(22,((((24,26),25),27),37)))),((((((10,11),56),(59,65)),((12,(((((46,64),(((54,57),55),58)),61),(47,48)),((49,(50,52)),51))),((((20,60),21),63),62))),((38,(40,44)),41)),((((((18,31),(35,36)),((29,30),39)),((32,45),((33,43),34))),42),53))));
 298: 4 -23013.41016 -24013.9957 (0,(1,2),(((((3,((((4,19),8),(6,7)),(5,23))),(14,15)),(16,17)),(((9,28),13),(22,((((24,26),25),27),37)))),(((((10,11),56),(((12,(((((20,60),21),63),62),(((((46,64),(((54,57),55),58)),61),(47,48)),((49,(50,52)),51)))),65),59)),(38,((40,44),41))),((((((18,31),(35,36)),((29,30),39)),((32,45),((33,43),34))),42),53))));
 299: 2 -24222.54688 -24022.72528 (0,(1,2),((((((3,((((4,19),8),(6,7)),(5,23))),14),(15,28)),((13,((16,17),22)),((((24,26),25),27),37))),((((((10,11),(((((((12,62),(((20,60),21),63)),((49,(50,52)),51)),((47,48),(((54,58),57),55))),61),(59,65)),(46,64))),56),53),((38,(40,44)),41)),((((18,(31,(35,36))),((29,30),39)),((32,45),((33,43),34))),42))),9));
 300: 1 -24111.27344 -24028.73534 (0,(((((1,2),(((24,26),25),27)),(((3,((((4,19),8),(6,7)),(5,23))),((14,15),((16,17),22))),(((((10,11),56),(((((12,((((47,48),(((54,58),57),55)),61),((49,(50,52)),51))),(((20,60),21),63)),62),(59,65)),(46,64))),53),(((((18,(((29,30),39),(31,(35,36)))),(((32,45),(33,43)),34)),42),37),(38,((40,44),41)))))),9),13),28);
 301: 1 -23736.51562 -24029.19737 (0,(1,2),((((((3,((((4,19),8),(6,7)),(5,23))),14),(15,(16,17))),(22,((((24,26),25),27),37))),((((((10,11),12),18),(((((20,60),(21,63)),(((((46,64),48),((49,(50,52)),51)),61),(47,((54,((55,58),57)),56)))),62),(59,65))),(13,28)),(((((((29,30),39),(31,(35,36))),((32,45),((33,43),34))),42),53),((38,(40,44)),41)))),9));
 302: 5 -24524.03516 -24026.40767 (0,(1,2),(((((((3,((((4,19),8),7),((5,23),6))),14),(15,28)),((13,((16,17),22)),((((24,26),25),27),37))),(((18,(((29,30),39),(31,(35,36)))),((32,45),((33,43),34))),42)),((((10,11),56),(((((12,(((((46,64),(((54,58),57),55)),61),(47,48)),((49,(50,52)),51))),(((20,60),21),63)),62),59),(53,65))),((38,(40,44)),41))),9));
 303: 1 -24102.62305 -24036.92329 (0,(1,2),(((((((3,((((4,19),8),(6,7)),(5,23))),14),(16,17)),15),((22,37),(((24,26),25),27))),(((((10,11),(((((((20,60),21),63),61),((((46,64),48),((49,(50,52)),51)),(47,((54,((55,58),57)),56)))),62),(59,65))),(12,18)),(13,28)),(((((((29,30),39),(31,(35,36))),((32,45),((33,43),34))),42),53),(38,((40,44),41))))),9));
 304: 1 -23567.40234 -24018.87579 (0,(1,2),(((((3,((((4,19),8),(6,7)),(5,23))),14),(((9,(13,((16,17),22))),((((24,26),25),27),37)),(15,28))),((((10,11),56),(((((12,((20,60),21)),(((((46,64),61),(((54,58),57),55)),(47,48)),((49,(50,52)),51))),63),62),(59,65))),(((((18,((29,30),(31,(35,36)))),39),((32,45),((33,43),34))),42),53))),(38,((40,44),41))));
 305: 3 -23826.21094 -24018.51254 (0,(1,2),(((((3,((((4,19),8),(6,7)),(5,23))),(((13,((16,17),22)),((((24,26),25),27),37)),(14,15))),(9,28)),(((((10,11),56),((((12,62),(((20,60),21),63)),(((((46,64),(((54,58),57),55)),61),(47,48)),((49,(50,52)),51))),(59,65))),53),((18,(((32,45),((33,43),34)),42)),(((29,30),39),(31,(35,36)))))),(38,((40,44),41))));
 306: 1 -23957.44922 -24019.43371 (0,(1,2),(((((3,((((4,19),8),(6,7)),(5,23))),14),(((9,28),15),((13,((16,17),22)),((((24,26),25),27),37)))),(((((12,((((20,60),21),63),62)),(((((46,64),(((54,57),55),58)),61),(47,48)),((49,(50,52)),51))),(59,65)),56),((((18,(((29,30),(31,(35,36))),39)),((32,45),((33,43),34))),53),(((38,41),(40,44)),42)))),(10,11)));
 307: 1 -23989.85156 -24043.54047 (0,(1,2),(((((3,((((4,19),8),(6,7)),(5,23))),14),(9,28)),((13,((16,17),22)),(15,(((24,26),25),27)))),((((((((10,12),11),(((((((20,60),21),61),((47,48),((((54,58),57),55),56))),((46,64),((49,(50,52)),51))),((59,63),65)),62)),53),39),(((32,45),((33,43),34)),42)),((((18,31),(35,36)),(29,30)),(38,((40,44),41)))),37)));
 308: 4 -23740.21484 -24015.32537 (0,(1,2),(((((3,((((4,19),8),(6,7)),(5,23))),(14,15)),(16,17)),(((9,28),13),(22,((((24,26),25),27),37)))),(((((10,11),56),(((12,((((20,60),21),63),62)),(((((46,64),(((54,57),55),58)),61),(47,48)),((49,(50,52)),51))),(59,65))),((38,(40,44)),41)),(((((18,(31,(35,36))),((32,45),((33,43),34))),((29,30),39)),42),53))));
 309: 1 -24274.05859 -24023.20227 (0,(1,2),(((3,((((4,19),8),(6,7)),(5,23))),((((9,28),15),14),((13,((16,17),22)),((((24,26),25),27),37)))),((((((10,11),56),((((12,(((20,60),21),63)),((((47,48),(49,(50,52))),51),((((54,58),57),55),61))),((59,65),62)),(46,64))),42),53),((((18,(31,(35,36))),((29,30),39)),((32,45),((33,43),34))),(38,((40,44),41))))));
 310: 1 -23741.32812 -24030.14185 (0,(1,2),((((((3,((((4,19),8),7),((5,23),6))),(14,15)),((16,17),22)),((((((((10,11),56),((((12,((((20,60),21),63),62)),((((46,64),61),((47,48),(((54,57),58),55))),((49,(50,52)),51))),59),65)),(38,(40,44))),53),(((18,(((29,30),39),(31,(35,36)))),(((32,45),(33,43)),34)),42)),41),37)),(13,(((24,26),25),27))),(9,28)));
 311: 1 -23244.97656 -24020.17103 (0,(1,2),(((3,((((4,19),8),(6,7)),(5,23))),((((9,28),15),14),((13,((16,17),22)),((((24,26),25),27),37)))),(((((((10,11),56),(((((((12,(((54,57),55),58)),(47,48)),((49,(50,52)),51)),61),((((20,60),21),63),62)),(46,64)),(59,65))),42),53),(38,((40,44),41))),((((18,31),((29,30),39)),(35,36)),((32,45),((33,43),34))))));
 312: 1 -24110.06055 -24023.81305 (0,(1,2),((((3,((((4,19),8),(6,7)),(5,23))),(9,28)),(((13,((16,17),22)),((((24,26),25),27),37)),(14,15))),(((((10,11),56),((((((12,((20,60),21)),((49,(50,52)),51)),((((46,64),(((54,58),57),55)),61),(47,48))),63),62),(59,65))),53),((((18,(((29,30),39),(31,(35,36)))),((32,45),((33,43),34))),42),(38,((40,44),41))))));
 313: 2 -23673.81641 -24049.40264 (0,((((((((1,2),9),((((3,((((4,19),8),(6,7)),(5,23))),14),(16,17)),22)),(15,(((24,26),25),27))),(13,(((((18,31),(35,36)),(29,30)),(((32,45),((33,43),34)),38)),42))),((40,44),41)),37),(((((((10,11),64),48),((((20,60),(53,63)),61),((21,((46,((((54,57),55),58),56)),47)),((49,(50,52)),51)))),(59,65)),(12,62)),39)),28);
 314: 1 -24809.39844 -24020.51815 (0,(1,2),((((3,((((4,19),8),(6,7)),(5,23))),14),((((9,28),13),(((((((10,11),56),(((12,((((20,60),21),63),62)),((46,64),((((47,48),(49,(50,52))),(51,((54,(55,57)),58))),61))),(59,65))),53),((38,(40,44)),41)),37),(((18,39),(((29,30),(31,(35,36))),((32,45),((33,43),34)))),42))),((16,17),22))),(15,(((24,26),25),27))));
 315: 1 -24583.04688 -24025.6594 (0,(1,2),((((((3,((((4,19),8),(6,7)),(5,23))),(14,15)),(16,17)),(22,((((24,26),25),27),37))),((9,28),13)),((((((10,11),56),(((12,(46,59)),(((((20,60),21),63),62),((((47,48),(((54,58),57),55)),61),((49,(50,52)),51)))),(64,65))),((40,44),41)),38),(((18,39),(((29,30),(31,(35,36))),(((32,45),((33,43),34)),53))),42))));
 316: 1 -23936.47266 -24016.28072 (0,(1,2),(((((3,((((4,19),8),(6,7)),(5,23))),(9,28)),13),(((14,((((24,26),25),27),37)),15),((16,17),22))),(((((10,11),56),((((12,62),(((20,60),21),63)),(((((46,64),(((54,57),55),58)),61),(47,48)),((49,(50,52)),51))),(59,65))),(38,((40,44),41))),((((18,(((29,30),39),(31,(35,36)))),((32,45),((33,43),34))),42),53))));
 317: 1 -24541.07812 -24021.08082 (0,(1,2),((((((3,((((4,19),8),(6,7)),(5,23))),(14,15)),(16,17)),22),(((((((10,11),56),(((12,((((46,64),((((54,58),57),55),61)),(47,48)),((49,(50,52)),51))),((((20,60),21),63),62)),(59,65))),53),((38,41),(40,44))),37),(((18,((32,45),((33,43),34))),(((29,30),39),(31,(35,36)))),42))),(9,((13,28),(((24,26),25),27)))));
 318: 2 -23790.5 -24019.64908 (0,(1,2),((((3,((((4,19),8),(6,7)),(5,23))),14),(((9,28),15),((13,(16,17)),((22,37),(((24,26),25),27))))),((((((10,11),56),(((((12,62),((20,60),21)),(((((46,64),(((54,57),58),55)),61),(47,48)),((49,(50,52)),51))),63),(59,65))),53),((((18,((32,45),((33,43),34))),(35,36)),(((29,30),39),31)),42)),(38,((40,44),41)))));
 319: 1 -23746.96875 -24017.88552 (0,(1,2),(((((3,((((4,19),(6,7)),8),(5,23))),((14,15),((16,17),22))),37),(((((10,11),56),((((((12,(((20,60),21),63)),(((47,48),(((54,(55,57)),58),61)),((49,(50,52)),51))),62),(46,64)),59),65)),((38,(40,44)),41)),((((18,((32,45),((33,43),34))),(((29,30),(31,(35,36))),39)),42),53))),((9,28),(13,(((24,26),25),27)))));
 320: 1 -23494.4375 -24021.30343 (0,(1,2),(((((3,((((4,19),8),(6,7)),(5,23))),14),((9,28),15)),((13,((16,17),22)),((((24,26),25),27),37))),(((((10,11),56),(((12,((((20,60),21),63),(((((46,64),(((54,57),58),55)),61),(47,48)),((49,(50,52)),51)))),62),(59,65))),(38,((40,44),41))),((((18,((((29,(35,36)),30),31),39)),((32,45),((33,43),34))),42),53))));
 321: 2 -23805.40625 -24016.73732 (0,(1,2),((((((3,((((4,19),8),(6,7)),(5,23))),14),(15,28)),((13,((16,17),22)),((((24,26),25),27),37))),((((10,11),56),((12,(((((20,60),62),21),63),(((((46,64),(((54,58),57),55)),61),(47,48)),((49,(50,52)),51)))),(59,65))),((((((18,(31,(35,36))),((29,30),39)),((32,45),((33,43),34))),42),53),(38,((40,44),41))))),9));
 322: 4 -23542.09961 -24015.49881 (0,(1,2),((((3,((((4,19),(6,7)),8),(5,23))),(9,28)),(((13,((16,17),22)),((((24,26),25),27),37)),(14,15))),((((10,11),56),((((12,((((20,60),21),63),62)),((((47,48),(((54,58),57),55)),61),((49,(50,52)),51))),(46,64)),(59,65))),(((((((18,31),(35,36)),((32,45),((33,43),34))),((29,30),39)),42),53),(38,((40,44),41))))));
 323: 3 -24333.29688 -24019.83365 (0,(1,2),(((((3,((((4,19),8),(6,7)),(5,23))),(9,28)),(((13,((16,17),22)),((((24,26),25),27),37)),(14,15))),(((((10,11),56),(((12,(((((20,60),63),21),62),(((47,48),(((54,(55,57)),58),61)),((49,(50,52)),51)))),(46,64)),(59,65))),53),((18,(31,(35,36))),(((29,30),39),(((32,45),((33,43),34)),42))))),(38,((40,44),41))));
 324: 1 -24587.67188 -24019.42511 (0,(1,2),(((((3,((((4,19),8),(6,7)),(5,23))),14),((13,((16,17),22)),((((24,26),25),27),37))),((9,28),15)),(((((10,11),((((((((12,((54,(55,57)),58)),(47,48)),((49,(50,52)),51)),((((20,60),21),63),62)),61),(46,64)),(59,65)),56)),42),((38,(40,44)),41)),((((18,(31,(35,36))),((29,30),39)),((32,45),((33,43),34))),53))));
 325: 1 -23670.22656 -24017.32794 (0,(1,2),((((3,((((4,19),8),(6,7)),(5,23))),(9,28)),(((13,((16,17),22)),(14,((((24,26),25),27),37))),15)),((((((10,11),12),56),(((((((20,60),21),63),62),((((47,48),(((54,58),57),55)),61),((49,(50,52)),51))),(59,65)),(46,64))),53),(((((18,(31,(35,36))),((29,30),39)),((32,45),((33,43),34))),42),(38,((40,44),41))))));
 326: 2 -23729.91016 -24031.08671 (0,(1,2),(((((((3,((((4,19),8),(6,7)),(5,23))),14),(16,17)),15),((22,37),(((24,26),25),27))),(((((10,11),((((((20,60),63),21),(((((46,64),48),((49,(50,52)),51)),(47,((54,((55,58),57)),56))),61)),62),(59,65))),(12,18)),(13,28)),(((((((29,30),39),(31,(35,36))),((32,45),((33,43),34))),42),53),(38,((40,44),41))))),9));
 327: 1 -24820.26367 -24019.92391 (0,(1,2),((((3,((((4,19),7),(6,8)),(5,23))),14),(((9,28),15),((13,(16,17)),((22,37),(((24,26),25),27))))),((((((10,11),56),42),(((12,((((20,60),21),63),62)),(((((46,64),(((54,57),58),55)),61),(47,48)),((49,(50,52)),51))),(59,65))),((38,(40,44)),41)),((((18,(31,(35,36))),((29,30),39)),((32,45),((33,43),34))),53))));
 328: 3 -24064.32422 -24017.81522 (0,((((((1,2),((((((10,11),56),(((((12,((20,60),21)),(((((46,64),(((54,58),57),55)),61),(47,48)),((49,(50,52)),51))),63),62),(59,65))),53),(38,((40,44),41))),(((18,(31,(35,36))),((29,30),39)),(((32,45),((33,43),34)),42)))),((3,((((4,19),8),(6,7)),(5,23))),14)),((13,((16,17),22)),((((24,26),25),27),37))),15),28),9);
 329: 2 -24305.25977 -24020.88278 (0,(1,2),(((((3,((((4,19),8),(6,7)),(5,23))),14),((9,28),15)),((13,((16,17),22)),((((24,26),25),27),37))),(((((((10,11),56),((((12,(((20,60),21),63)),(((((46,64),(((54,57),55),58)),61),(47,48)),((49,(50,52)),51))),62),(59,65))),42),(38,(40,44))),41),((((18,(31,(35,36))),((29,30),39)),((32,45),((33,43),34))),53))));
 330: 1 -23814.32617 -24031.42701 (0,(1,2),((((3,42),((((4,19),8),(6,7)),(5,23))),(9,28)),((((((((10,11),56),(((((12,(((20,60),21),63)),(((47,48),((((54,58),57),55),61)),((49,(50,52)),51))),62),(46,64)),(59,65))),(37,53)),(((18,(((29,30),(31,(35,36))),((32,45),((33,43),34)))),39),(38,(40,44)))),41),13),((14,(15,(((24,26),25),27))),((16,17),22)))));
 331: 1 -24091.54492 -24019.99381 (0,(1,2),((((3,((((4,19),8),(6,7)),(5,23))),((14,15),((16,17),22))),(((((((10,11),56),((((12,62),((((20,60),21),63),(((47,48),(((54,(55,57)),58),61)),((49,(50,52)),51)))),(46,64)),(59,65))),53),37),((38,((40,44),41)),39)),(((18,(29,30)),((31,(35,36)),((32,45),((33,43),34)))),42))),((9,28),(13,(((24,26),25),27)))));
 332: 1 -23335.18945 -24033.26795 (0,(1,2),((((((3,42),((((4,19),8),(6,7)),(5,23))),(((9,15),14),28)),((16,17),22)),(13,(((24,26),25),27))),((((((((10,11),12),18),(((((20,60),21),(((46,64),((49,(50,52)),51)),((47,(48,((((54,58),57),55),56))),61))),62),(59,65))),63),((38,41),(39,(40,44)))),(37,53)),(((29,30),(31,(35,36))),((32,45),((33,43),34))))));
 333: 2 -23826.14062 -24019.79178 (0,(1,2),(((((((3,((((4,19),8),(6,7)),(5,23))),(14,15)),(16,17)),(22,37)),(((((((10,11),56),(((12,((((20,60),21),63),62)),((46,64),(((47,48),(((54,(55,57)),58),61)),((49,(50,52)),51)))),(59,65))),53),42),(38,((40,44),41))),((((18,31),(35,36)),((29,30),39)),((32,45),((33,43),34))))),(9,28)),(13,(((24,26),25),27))));
 334: 5 -23227.28711 -24016.31448 (0,(1,2),(((((((3,((((4,19),8),(6,7)),(5,23))),(14,15)),((16,17),22)),37),((((((((10,11),64),46),56),((12,((((20,60),21),63),62)),(((47,48),(((54,(55,57)),58),61)),((49,(50,52)),51)))),(59,65)),((38,(40,44)),41)),(((((18,(31,(35,36))),((29,30),39)),((32,45),((33,43),34))),42),53))),(9,28)),(13,(((24,26),25),27))));
 335: 1 -23140.41406 -24026.49615 (0,(1,2),((((((3,((((4,19),8),(6,7)),(5,23))),(14,15)),(16,17)),22),(((24,26),25),27)),((((9,28),13),((18,(((29,30),(31,(35,36))),((32,45),((33,43),34)))),42)),((((((10,11),56),((((12,((((20,60),21),63),(((47,48),(((54,(55,57)),58),61)),((49,(50,52)),51)))),62),(46,64)),(59,65))),53),37),((38,((40,44),41)),39)))));
 336: 1 -23680.10156 -24043.66755 (0,(1,2),((((((((3,((((4,19),8),(6,7)),(5,23))),14),15),(9,28)),((13,((16,17),22)),((((24,26),25),27),37))),((40,44),41)),((((((18,39),((29,30),(31,(35,36)))),(((32,45),((33,43),34)),42)),53),38),((((((((20,60),21),61),((((46,64),((49,(50,52)),51)),48),(47,(((54,58),57),55)))),(59,63)),65),62),56))),((10,11),12)));
 337: 3 -23271.89453 -24015.33751 (0,(1,2),(((((((3,((((4,19),8),(6,7)),(5,23))),(14,15)),(16,17)),(9,28)),((22,(((24,26),25),27)),37)),13),(((((10,11),56),(((12,((((20,60),21),63),62)),(((((46,64),(((54,57),55),58)),61),(47,48)),((49,(50,52)),51))),(59,65))),((((((18,(31,(35,36))),(29,30)),39),((32,45),((33,43),34))),42),53)),((38,41),(40,44)))));
 338: 1 -25354.83594 -24033.32707 (0,(1,2),(((((3,((((4,19),8),(6,7)),(5,23))),14),(9,28)),((13,((16,17),22)),((15,(((24,26),25),27)),37))),((((10,11),12),((((((20,60),21),61),((47,48),((((54,58),57),55),56))),(((46,64),((49,(50,52)),51)),((59,63),65))),62)),((((((((18,31),(35,36)),(29,30)),((32,45),((33,43),34))),42),(38,((40,44),41))),39),53))));
 339: 1 -24146.67969 -24016.14597 (0,(1,2),(((((((3,((((4,19),8),(6,7)),(5,23))),14),(16,17)),((9,28),15)),((22,(((24,26),25),27)),37)),13),(((((((10,11),56),(((12,(((((20,60),21),63),62),((((47,48),(((54,58),57),55)),61),((49,(50,52)),51)))),(46,64)),(59,65))),53),42),((18,39),(((29,30),(31,(35,36))),((32,45),((33,43),34))))),(38,((40,44),41)))));
 340: 4 -24214.9707 -24046.98788 (0,(((((((1,2),9),(((3,((((4,19),8),(6,7)),(5,23))),14),((16,17),22))),(15,(((24,26),25),27))),(13,((((18,(31,(35,36))),(29,30)),(((32,45),((33,43),34)),38)),42))),(37,((40,44),41))),(((((((10,11),64),48),((((20,60),(53,63)),61),((21,((46,((((54,57),55),58),56)),47)),((49,(50,52)),51)))),(59,65)),(12,62)),39)),28);
 341: 1 -23954.96094 -24032.70791 (0,(1,2),(((((3,42),(9,28)),(13,((14,(15,(((24,26),27),25))),((16,17),22)))),(((((((10,11),56),((((((12,(((20,60),21),63)),(((47,48),(((54,(55,57)),58),61)),((49,(50,52)),51))),(46,64)),62),59),65)),53),(((38,41),(40,44)),39)),37),(18,(((29,30),(31,(35,36))),((32,45),((33,43),34)))))),((((4,19),8),(6,7)),(5,23))));
 342: 1 -23781.73828 -24016.45605 (0,(1,2),((((((((3,((((4,19),8),(6,7)),(5,23))),(14,15)),(16,17)),(9,28)),((22,(((24,26),25),27)),37)),13),((((10,11),56),(((12,((((20,60),21),63),62)),(((((46,64),(((54,57),55),58)),61),(47,48)),((49,(50,52)),51))),(59,65))),(((((18,(31,(35,36))),((29,30),39)),((32,45),((33,43),34))),42),53))),((38,41),(40,44))));
 343: 4 -23414.24805 -24024.32487 (0,(1,2),((((3,((((4,19),8),7),((5,23),6))),14),(((9,28),15),((13,((16,17),22)),((((24,26),25),27),37)))),((((((10,11),56),(((((((12,(((20,60),21),63)),(47,48)),((49,(50,52)),51)),(((54,58),57),55)),((46,64),61)),62),(59,65))),53),(38,((40,44),41))),((((18,((29,30),(31,(35,36)))),((32,45),((33,43),34))),39),42))));
 344: 2 -23946.85938 -24019.18683 (0,(1,2),((((3,((((4,19),8),(6,7)),(5,23))),((14,15),((16,17),22))),(((((((10,11),56),((((12,((((20,60),21),63),((((47,48),(((54,(55,57)),58),61)),(49,(50,52))),51))),62),(46,64)),(59,65))),53),37),((38,((40,44),41)),39)),((18,(((29,30),(31,(35,36))),((32,45),((33,43),34)))),42))),((9,28),(13,(((24,26),25),27)))));
 345: 1 -23820.95508 -24036.6559 (0,(1,2),((((3,(9,28)),((((13,(((24,26),25),27)),(16,17)),22),(14,15))),((((((10,11),56),((((((12,62),(((20,60),21),63)),(((47,48),(((54,(55,57)),58),61)),((49,(50,52)),51))),(46,64)),59),65)),(37,53)),(39,((40,44),41))),(((((29,30),(31,(35,36))),((32,45),((33,43),34))),42),38))),(((((4,19),8),(6,7)),(5,23)),18)));
 346: 1 -23883.32812 -24022.89074 (0,(1,2),((((3,((((4,19),8),((5,23),(6,7))),14)),((9,28),15)),((13,((16,17),22)),((((24,26),25),27),37))),(((((10,11),56),(((((12,(((((46,64),(((54,57),55),58)),61),(47,48)),((49,(50,52)),51))),(((20,60),21),63)),62),59),65)),((40,44),41)),((((((18,(31,(35,36))),((29,30),39)),((32,45),((33,43),34))),53),42),38))));
 347: 1 -23226.16797 -24016.55554 (0,(1,2),((((((3,((((4,19),(6,7)),8),(5,23))),((14,15),(16,17))),(9,28)),((22,37),(((24,26),25),27))),13),((((((10,11),12),((((((20,60),21),63),62),(((((46,64),(((54,58),57),55)),61),(47,48)),((49,(50,52)),51))),(59,65))),56),((38,(40,44)),41)),((((((18,(35,36)),31),((29,30),39)),((32,45),((33,43),34))),42),53))));
 348: 2 -23455.39453 -24016.52472 (0,(1,2),((((3,((((4,19),8),(6,7)),(5,23))),14),(((9,28),15),((13,((16,17),22)),((((24,26),25),27),37)))),((((((10,11),42),((((12,((((20,60),21),63),(((((46,64),(((54,58),57),55)),61),(47,48)),((49,(50,52)),51)))),62),(59,65)),56)),53),(38,((40,44),41))),(((18,(31,(35,36))),((29,30),39)),((32,45),((33,43),34))))));
 349: 3 -24308.93555 -24015.91963 (0,(1,2),((((3,((((4,19),8),(6,7)),(5,23))),(9,28)),(((13,((16,17),22)),((((24,26),25),27),37)),(14,15))),((((10,11),12),((((((((20,60),21),63),62),((((47,48),(((54,58),57),55)),61),((49,(50,52)),51))),(59,65)),(46,64)),56)),(((((((18,31),(35,36)),((29,30),39)),((32,45),((33,43),34))),42),(38,((40,44),41))),53))));
 350: 1 -24115.64453 -24030.50725 (0,(1,2),(((((3,((((4,19),8),(6,7)),(5,23))),14),((13,((16,17),22)),((((24,26),25),27),37))),((9,28),15)),(((((10,11),56),((38,(40,44)),41)),((((((12,(((20,60),21),63)),(((((46,64),(((54,58),57),55)),61),(47,48)),((49,(50,52)),51))),62),59),65),53)),(((18,((((29,30),39),31),(35,36))),(32,(((33,43),34),45))),42))));
 351: 1 -23655.83008 -24032.34731 (0,(1,2),((((((3,((((4,19),8),(6,7)),(5,23))),(9,28)),14),(13,((16,17),22))),(15,(((24,26),25),27))),(((((((((10,11),12),53),(((((((20,60),21),61),((47,48),((((54,58),57),55),56))),((46,64),((49,(50,52)),51))),((59,63),65)),62)),39),(((32,45),((33,43),34)),42)),(38,((40,44),41))),((18,(31,(35,36))),(29,30))),37)));
 352: 2 -23683.50586 -24024.67596 (0,(1,2),((((((3,((((4,19),8),(6,7)),(5,23))),14),(15,28)),((13,((16,17),22)),((((24,26),25),27),37))),(((((10,11),56),(((((12,(((20,60),21),63)),((49,(50,52)),51)),((((46,64),(((54,58),57),55)),61),(47,48))),62),(59,65))),(38,((40,44),41))),((((((18,31),(35,36)),((29,30),39)),((32,45),((33,43),34))),42),53))),9));
 353: 1 -24189.72461 -24037.84487 (0,(1,2),(((3,(((4,19),(6,7)),((5,23),8))),(((14,15),(16,17)),(22,(((24,26),25),27)))),((((9,28),13),42),(((((((10,11),56),((((12,((((20,60),63),21),(((47,48),(((54,(55,57)),58),61)),((49,(50,52)),51)))),(46,64)),62),(59,65))),53),37),((38,((40,44),41)),39)),((18,((29,30),(31,(35,36)))),(((32,45),(33,43)),34))))));
 354: 1 -23618.34766 -24048.17668 (0,(1,2),((((((((3,((((4,19),(6,7)),8),(5,23))),(9,(14,((16,17),22)))),(15,(((24,26),25),27))),39),((13,28),37)),((((((10,11),(((((((20,60),21),61),(47,((((54,58),57),55),56))),48),(((49,(50,52)),51),63)),(46,64))),(59,65)),62),18),((((((29,30),(31,(35,36))),((32,45),((33,43),34))),38),42),53))),((40,44),41)),12));
 355: 1 -23690.80469 -24016.24074 (0,(1,2),(((((3,((((4,19),8),(6,7)),(5,23))),14),((9,28),15)),((13,((16,17),22)),((((24,26),25),27),37))),((((((10,11),56),42),((((12,(((20,60),21),63)),(((((46,64),(((54,57),55),58)),61),(47,48)),((49,(50,52)),51))),62),(59,65))),((38,(40,44)),41)),((((18,(31,(35,36))),((29,30),39)),((32,45),((33,43),34))),53))));
 356: 1 -24037.75391 -24028.97249 (0,(1,2),((((((((3,((((4,19),8),(6,7)),(5,23))),14),15),(16,17)),(22,37)),(((((((10,11),56),((((((12,((49,(50,52)),51)),((47,48),(((54,(55,57)),58),61))),((((20,60),21),63),62)),(46,64)),65),59)),53),42),(38,((40,44),41))),((((18,31),(35,36)),((29,30),39)),(32,(((33,43),34),45))))),(9,28)),(13,(((24,26),25),27))));
 357: 2 -23749.03906 -24029.2562 (0,(1,2),(((((3,42),((((4,19),(6,7)),8),(5,23))),(9,28)),(((((((10,11),56),(37,53)),(((((12,(((20,60),21),63)),(((47,48),(((54,(55,57)),58),61)),((49,(50,52)),51))),62),(46,64)),(59,65))),(((38,(40,44)),41),39)),((((18,31),(35,36)),(29,30)),((32,45),((33,43),34)))),13)),((14,(15,(((24,26),25),27))),((16,17),22))));
 358: 1 -24008.23242 -24034.659 (0,((1,2),(((((3,42),((((4,19),8),(6,7)),(5,23))),(((9,15),14),28)),((16,17),22)),(13,(((24,26),25),27)))),((((((((10,11),12),18),(((((20,60),21),(((46,64),((49,(50,52)),51)),(((47,48),((((54,58),57),55),56)),61))),62),(59,65))),63),((38,41),(39,(40,44)))),(37,53)),(((29,30),(31,(35,36))),((32,45),((33,43),34)))));
 359: 3 -23936.91992 -24025.98178 (0,(1,2),((((((3,((((4,19),8),(6,7)),(5,23))),14),(15,(16,17))),(22,((((24,26),25),27),37))),(((((10,11),(12,18)),(((((20,60),(21,63)),((((46,64),48),((49,(50,52)),51)),(47,(((54,((55,58),57)),56),61)))),62),(59,65))),(((((((29,30),39),(31,(35,36))),((32,45),((33,43),34))),42),53),((38,(40,44)),41))),(13,28))),9));
 360: 1 -23953.10156 -24024.70184 (0,(1,2),(((((3,((((4,19),8),(6,7)),(5,23))),((14,15),((16,17),22))),(((((((10,11),56),((((12,((((20,60),21),63),62)),(((47,48),(((54,(55,57)),58),61)),((49,(50,52)),51))),(46,64)),(59,65))),53),37),(((38,(40,44)),41),39)),((18,(((29,30),(31,(35,36))),(32,(((33,43),34),45)))),42))),(9,28)),(13,(((24,26),25),27))));
 361: 3 -23636.9668 -24039.69847 (0,(1,2),((((3,42),(((((4,19),8),(6,7)),(5,23)),9)),(((((((((10,11),64),59),(((((20,60),61),((21,(47,((((54,58),57),55),56))),46)),(((49,(50,52)),51),63)),48)),65),62),((12,53),(18,39))),(13,28)),(((((29,30),(35,36)),31),((32,45),((33,43),34))),(37,(38,((40,44),41)))))),((14,(15,(((24,26),25),27))),((16,17),22))));
 362: 2 -23878.94141 -24021.66113 (0,(((((1,2),9),(((((3,((((4,19),8),(6,7)),(5,23))),(14,15)),(16,17)),22),(((((((10,11),56),((((((12,(((20,60),21),63)),(((47,48),(((54,(55,57)),58),61)),((49,(50,52)),51))),62),(46,64)),59),65)),((38,(40,44)),41)),53),((((18,(31,(35,36))),((29,30),39)),((32,45),((33,43),34))),42)),37))),(((24,26),25),27)),13),28);
 363: 1 -23933.08594 -24032.4421 (0,(1,2),((((((3,((((4,19),8),(6,7)),(5,23))),14),(15,((((24,26),25),27),37))),((((9,28),13),((16,17),22)),(((((18,(35,36)),31),((29,30),39)),((32,45),((33,43),34))),42))),(((10,11),56),((((12,(((((20,60),21),63),62),((((47,48),((54,(55,57)),58)),61),((49,(50,52)),51)))),(46,64)),(53,65)),59))),(38,((40,44),41))));
 364: 1 -23674.44922 -24021.48175 (0,(1,2),(((((3,((((4,19),8),(6,7)),(5,23))),14),(9,28)),((13,((16,17),22)),((15,(((24,26),25),27)),37))),((((((10,11),12),((((((20,60),21),61),((47,48),((((54,58),57),55),56))),((46,64),((49,(50,52)),51))),((59,63),65))),62),((((((18,(31,(35,36))),(29,30)),((32,45),((33,43),34))),42),39),53)),(38,((40,44),41)))));
 365: 3 -24187.55078 -24018.99854 (0,(1,2),((((3,((((((4,19),8),(6,7)),(5,23)),9),28)),(14,15)),((13,((16,17),22)),((((24,26),25),27),37))),(((((10,11),56),(((12,(((((20,60),21),63),62),(((47,48),(((54,(55,57)),58),61)),((49,(50,52)),51)))),(46,64)),(59,65))),53),(((18,39),(((29,30),(31,(35,36))),((32,45),((33,43),34)))),((38,((40,44),41)),42)))));
 366: 2 -23957.93359 -24018.32677 (0,(1,2),(((((3,((((4,19),8),(6,7)),(5,23))),14),15),((9,28),((13,((16,17),22)),((((24,26),25),27),37)))),(((((10,11),((((((12,((((20,60),21),63),62)),((((47,48),((54,(55,57)),58)),((49,(50,52)),51)),61)),(46,64)),59),65),56)),42),((38,((40,44),41)),53)),(((18,((29,30),(31,(35,36)))),39),((32,45),((33,43),34))))));
 367: 1 -24504.49219 -24023.11291 (0,(1,2),(((((((3,((((4,19),8),7),((5,23),6))),14),((16,17),22)),15),((((((10,11),56),((((12,(((((20,60),21),63),62),(((47,48),(((54,(55,57)),58),61)),((49,(50,52)),51)))),46),64),(59,65))),(38,((40,44),41))),((((18,(((29,30),(31,(35,36))),((32,45),((33,43),34)))),42),39),53)),37)),(((24,26),25),27)),((9,28),13)));
 368: 2 -24148.67578 -24017.26679 (0,(1,2),(((((((3,((((4,19),8),(6,7)),(5,23))),14),(16,17)),(22,((((24,26),25),27),37))),(((9,28),15),13)),((((18,(31,(35,36))),((29,30),39)),((32,45),((33,43),34))),42)),(((((10,11),56),(((12,(((((20,60),21),63),62),(((47,48),(((54,(55,57)),58),61)),((49,(50,52)),51)))),(46,64)),(59,65))),53),(38,((40,44),41)))));
 369: 1 -23976.96484 -24016.06382 (0,(1,2),(((((3,((((4,19),8),(6,7)),(5,23))),14),(16,17)),((((9,28),15),13),((22,(((24,26),25),27)),37))),(((((((10,11),56),((12,((((((20,60),21),63),62),(((47,48),(((54,(55,57)),58),61)),((49,(50,52)),51))),(46,64))),(59,65))),53),42),((((18,31),(35,36)),((29,30),39)),((32,45),((33,43),34)))),((38,(40,44)),41))));
 370: 2 -23490.69922 -24037.63854 (0,(1,2),(((((3,((((4,19),8),(6,7)),(5,23))),14),(16,17)),(((((((10,11),(((((20,60),21),(((((46,64),((49,(50,52)),51)),48),61),(47,((((54,58),57),55),56)))),62),((59,63),65))),((((((29,30),(31,(35,36))),((32,45),((33,43),34))),39),42),53)),((38,(40,44)),41)),(13,28)),((12,18),15)),(22,((((24,26),27),25),37)))),9));
 371: 3 -23666.19531 -24023.21244 (0,(1,2),(((((3,42),((((4,19),8),(6,7)),(5,23))),(9,28)),(13,((14,(15,(((24,26),25),27))),((16,17),22)))),((((((10,11),56),(((((12,((20,60),21)),63),(((47,48),(((54,(55,57)),58),61)),((49,(50,52)),51))),((46,64),62)),(59,65))),(37,53)),((38,((40,44),41)),39)),(18,((((29,30),(35,36)),31),((32,45),((33,43),34)))))));
 372: 1 -23411.26758 -24025.79011 (0,(1,2),(((((3,((((4,19),8),(6,7)),(5,23))),14),((9,28),15)),((13,((16,17),22)),((((24,26),25),27),37))),((((10,11),56),(((((12,((20,60),21)),63),(((((46,64),(((54,58),57),55)),61),(47,48)),((49,(50,52)),51))),62),(59,65))),((((18,((29,30),(31,(35,36)))),((32,(((33,43),34),45)),39)),53),((38,((40,44),41)),42)))));
 373: 1 -24191.00977 -24023.83411 (0,(1,2),(((((3,((((4,19),8),(6,7)),(5,23))),14),((13,((16,17),22)),((((24,26),25),27),37))),((9,28),15)),((((((10,11),56),((((((12,(((20,60),21),(62,63))),((47,(((54,58),57),55)),((49,(50,52)),51))),(48,61)),(46,64)),65),59)),53),(((((18,31),(35,36)),((29,30),39)),((32,45),((33,43),34))),42)),((38,41),(40,44)))));
 374: 1 -22493.89062 -24028.58329 (0,(1,2),(((((3,((((4,19),8),(6,7)),(5,23))),14),((13,(16,17)),(22,((((24,26),25),27),37)))),((9,28),15)),((((((((((10,11),(46,64)),56),(59,65)),((((47,48),((((54,57),55),58),61)),51),(49,(50,52)))),((20,60),21)),(12,62)),63),53),(((((18,((29,30),(31,(35,36)))),39),((32,45),((33,43),34))),42),(38,((40,44),41))))));
 375: 2 -23800.71875 -24014.9698 (0,(1,2),((((3,((((4,19),8),(6,7)),(5,23))),14),(((9,15),28),((13,((16,17),22)),((((24,26),25),27),37)))),(((((10,11),((((((((12,((54,(55,57)),58)),(47,48)),((49,(50,52)),51)),61),((((20,60),21),63),62)),(46,64)),(59,65)),56)),42),((38,(40,44)),41)),((((18,(31,(35,36))),((29,30),39)),((32,45),((33,43),34))),53))));
 376: 3 -24104.76367 -24015.94594 (0,(1,2),(((((3,((((4,19),8),(6,7)),(5,23))),(14,15)),(16,17)),(((9,28),13),(22,((((24,26),25),27),37)))),(((((10,11),56),(((12,((((20,60),21),63),62)),((((46,64),(((54,57),55),58)),61),((47,48),((49,(50,52)),51)))),(59,65))),((38,(40,44)),41)),(((((18,(31,(35,36))),((29,30),39)),((32,45),((33,43),34))),42),53))));
 377: 1 -24100.58008 -24021.33909 (0,(1,2),((((3,((((4,19),8),(6,7)),(5,23))),14),(15,(((24,26),25),27))),((((9,28),13),(((((((10,11),56),((((12,((((20,60),21),63),((((47,48),(49,(50,52))),(51,((54,(55,57)),58))),61))),62),(46,64)),(59,65))),53),37),(38,((40,44),41))),(((18,39),(((29,30),((32,45),((33,43),34))),(31,(35,36)))),42))),((16,17),22))));
 378: 6 -24665.16016 -24029.385 (0,(1,((((((3,((((4,19),8),(6,7)),(5,23))),(14,15)),((16,17),22)),(((((((10,11),56),(((((12,(((20,60),21),63)),((((47,48),((54,(55,57)),58)),61),((49,(50,52)),51))),62),(46,64)),(59,65))),53),((38,(40,44)),41)),(((18,39),(((29,30),(31,(35,36))),((32,45),((33,43),34)))),42)),37)),(13,(((24,26),25),27))),(9,28))),2);
 379: 2 -23210.5 -24020.40253 (0,(1,2),(((((3,((((4,19),8),(6,7)),(5,23))),14),(((13,((16,17),22)),((((24,26),25),27),37)),(15,28))),(((((10,11),56),(((12,((((20,60),21),63),(((((47,48),(((54,58),57),55)),61),((49,(50,52)),51)),62))),(46,64)),((53,65),59))),(38,((40,44),41))),((((18,(31,(35,36))),((29,30),39)),((32,45),((33,43),34))),42))),9));
 380: 2 -24009.63281 -24020.6744 (0,(1,2),(((((3,((((4,19),8),(6,7)),(5,23))),14),(9,28)),((13,((16,17),22)),((15,(((24,26),25),27)),37))),((((((10,11),12),(((((((20,60),21),61),((47,48),((((54,58),57),55),56))),((46,64),((49,(50,52)),51))),((59,63),65)),62)),(((((18,(31,(35,36))),(29,30)),((32,45),((33,43),34))),42),39)),53),(38,((40,44),41)))));
 381: 1 -23956.50781 -24028.04026 (0,(1,2),((((((3,((((4,19),8),(6,7)),(5,23))),14),(((9,28),15),((13,((16,17),22)),((((24,26),25),27),37)))),(((((10,11),(((((12,62),(((20,60),21),63)),((((47,48),(((54,58),57),55)),61),((49,(50,52)),51))),(46,64)),(59,65))),56),42),53)),(((((18,31),(35,36)),((29,30),39)),((33,43),34)),(32,45))),(38,((40,44),41))));
 382: 3 -24361.59766 -24020.97952 (0,(1,2),((((((3,((((4,19),8),(6,7)),(5,23))),14),(9,28)),((13,((16,17),22)),((15,(((24,26),25),27)),37))),((((((((18,31),(35,36)),(29,30)),((32,45),((33,43),34))),39),42),53),(38,((40,44),41)))),(((10,11),12),(((((((20,60),21),61),((47,48),((((54,58),57),55),56))),((46,64),((49,(50,52)),51))),((59,63),65)),62))));
 383: 2 -23847.82617 -24015.17799 (0,(1,2),(((((((3,((((4,19),8),(6,7)),(5,23))),14),(16,17)),(22,((((24,26),25),27),37))),((9,28),15)),13),(((((10,11),56),((((12,((((20,60),21),63),62)),(((47,48),(((54,(55,57)),58),61)),((49,(50,52)),51))),(46,64)),(59,65))),53),(((((18,31),(35,36)),((29,30),39)),((32,45),((33,43),34))),(((38,(40,44)),41),42)))));
 384: 1 -23714.55078 -24026.78216 (0,(1,2),((((((3,(((((4,19),8),6),7),(5,23))),14),((9,28),15)),((13,((16,17),22)),((((24,26),25),27),37))),41),(((((10,11),56),((((12,((((46,64),61),(((54,57),55),58)),(((47,48),(49,(50,52))),51))),(((20,60),21),63)),62),(59,65))),(38,(40,44))),(((((18,(31,(35,36))),((29,30),39)),((32,45),((33,43),34))),42),53))));
 385: 1 -24475.95312 -24027.86019 (0,(1,2),(((((3,((((4,19),8),(6,7)),(5,23))),14),((9,28),15)),((13,((16,17),22)),((((24,26),25),27),37))),(((((10,11),(53,56)),18),(((((29,30),(35,36)),31),39),(((32,45),((33,43),34)),42))),(((((12,((((20,60),21),((((46,64),(((54,58),57),55)),61),(47,48))),((49,(50,52)),51))),62),63),(59,65)),((38,41),(40,44))))));
 386: 2 -24237.02148 -24019.43362 (0,(1,2),(((3,((((4,19),8),(6,7)),(5,23))),((((9,28),15),14),((13,((((24,26),25),27),37)),((16,17),22)))),(((((((10,11),56),((((((((12,(((54,57),55),58)),61),(47,48)),((49,(50,52)),51)),(((20,60),21),63)),62),(46,64)),(59,65))),42),53),((((18,31),(35,36)),((29,30),39)),((32,45),((33,43),34)))),(38,((40,44),41)))));
 387: 4 -23395.89453 -24024.60841 (0,(1,2),(((((3,42),((((4,19),(6,7)),8),(5,23))),(9,28)),((14,(15,(((24,26),25),27))),((16,17),22))),(((((((10,11),56),(((((12,(((20,60),21),63)),(((47,48),(((54,(55,57)),58),61)),((49,(50,52)),51))),62),(46,64)),(59,65))),(37,53)),((38,((40,44),41)),39)),(18,(((29,30),((32,45),((33,43),34))),(31,(35,36))))),13)));
 388: 1 -22818.5625 -24041.26498 (0,(1,2),(((((((3,((((4,19),(6,7)),8),(5,23))),14),(16,17)),(9,15)),(22,((((24,26),25),27),37))),(13,28)),(((((((10,11),12),18),((((((((20,60),21),(46,64)),((49,(50,52)),51)),47),((48,61),(((((54,58),57),55),56),(59,63)))),65),62)),39),53),(((((((29,30),(31,(35,36))),((32,45),((33,43),34))),38),42),(40,44)),41))));
 389: 1 -23234.38086 -24016.24074 (0,(1,2),(((((3,((((4,19),8),(6,7)),(5,23))),14),((9,28),15)),((13,((16,17),22)),((((24,26),25),27),37))),((((((10,11),56),42),((((12,(((20,60),21),63)),(((((46,64),(((54,57),55),58)),61),(47,48)),((49,(50,52)),51))),62),(59,65))),((38,(40,44)),41)),((((18,(31,(35,36))),((29,30),39)),((32,45),((33,43),34))),53))));
 390: 1 -23360.88672 -24020.00193 (0,(1,2),((((3,((((4,19),7),(6,8)),(5,23))),(((13,(16,17)),(22,((((24,26),25),27),37))),14)),((9,28),15)),((((((10,11),56),(((12,(((((20,60),21),63),62),((((47,48),((54,(55,57)),58)),61),((49,(50,52)),51)))),(46,64)),(59,65))),53),(38,((40,44),41))),(((18,(((29,30),39),(31,(35,36)))),((32,45),((33,43),34))),42))));
 391: 2 -24060.74609 -24018.0822 (0,(1,2),((((3,((((4,19),8),7),((5,23),6))),(9,28)),(((13,((16,17),22)),((((24,26),25),27),37)),(14,15))),((((((10,11),56),((((12,((((20,60),21),63),62)),((((47,48),(((54,58),57),55)),61),((49,(50,52)),51))),(46,64)),(59,65))),53),(38,((40,44),41))),(((18,(((29,30),((32,45),((33,43),34))),(31,(35,36)))),39),42))));
 392: 3 -24466.79297 -24039.72367 (0,(1,2),(((((3,42),(((((4,19),8),(6,7)),(5,23)),9)),((16,17),22)),(14,(15,(((24,26),25),27)))),(((((((((10,11),64),59),(((((20,60),61),((21,(47,((((54,58),57),55),56))),46)),(((49,(50,52)),51),63)),48)),65),62),(((12,53),39),18)),(((((29,30),(35,36)),31),((32,45),((33,43),34))),(37,(38,((40,44),41))))),(13,28))));
 393: 2 -24943.57812 -24027.41962 (0,(1,2),(((((3,42),((((4,19),8),(6,7)),(5,23))),(9,28)),(13,((14,(15,(((24,26),25),27))),((16,17),22)))),(((((10,11),56),((((((((12,(20,60)),21),63),(((47,48),(((54,(55,57)),58),61)),((49,(50,52)),51))),(46,64)),62),(59,65)),(37,53))),(((38,(40,44)),41),39)),((18,((29,30),(31,(35,36)))),((32,45),((33,43),34))))));
 394: 3 -23673.81641 -24017.18159 (0,(1,2),((((3,((((4,19),8),(6,7)),(5,23))),(9,28)),(((14,((((24,26),25),27),37)),15),((16,17),22))),((((((10,11),56),((((12,62),(((20,60),21),63)),(((((46,64),(((54,57),55),58)),61),(47,48)),((49,(50,52)),51))),(59,65))),(38,((40,44),41))),((((18,(((29,30),39),(31,(35,36)))),((32,45),((33,43),34))),42),53)),13)));
 395: 2 -24456.70117 -24030.21398 (0,(1,2),((((((3,((((4,19),8),(6,7)),(5,23))),14),28),15),(9,(((13,(16,17)),22),((((24,26),25),27),37)))),((((((10,11),(((((((((12,((20,60),21)),63),62),((49,(50,52)),51)),((47,48),((54,57),(55,58)))),61),(46,64)),65),59)),56),53),(((((18,31),(35,36)),((29,30),39)),((32,45),((33,43),34))),42)),(38,((40,44),41)))));
 396: 1 -24216.80078 -24035.72611 (0,(1,2),(((((3,((((4,19),7),(6,8)),(5,23))),14),(((13,((16,17),22)),((((24,26),25),27),37)),28)),(9,15)),((((((10,11),56),(((((((((12,62),((20,60),63)),21),61),(47,48)),51),(49,(50,52))),((46,64),(((54,57),55),58))),(59,65))),53),((38,(40,44)),41)),(((((18,(35,36)),31),((29,30),39)),((32,45),((33,43),34))),42))));
 397: 4 -23932.84766 -24023.139 (0,(1,2),(((3,((((4,19),8),(6,7)),(5,23))),((((9,28),15),14),((13,((16,17),22)),((((24,26),25),27),37)))),(((((((10,11),((((((((12,(((54,57),55),58)),(47,48)),((49,(50,52)),51)),61),((((20,60),21),63),62)),(46,64)),(59,65)),56)),42),53),38),((40,44),41)),(((18,(31,(35,36))),((29,30),39)),((32,45),((33,43),34))))));
 398: 2 -24338.87891 -24019.57659 (0,(1,2),((((3,((((4,19),7),(6,8)),(5,23))),14),(((9,28),15),((13,((16,17),22)),((((24,26),25),27),37)))),(((((10,11),56),(((12,((((20,60),21),63),62)),(((((46,64),((((54,58),57),55),61)),48),47),((49,(50,52)),51))),(59,65))),(38,((40,44),41))),(((((18,(31,(35,36))),((29,30),39)),((32,45),((33,43),34))),42),53))));
 399: 1 -24065.26172 -24045.35942 (0,((1,2),((((((((3,((((4,19),(6,7)),8),(5,23))),14),(16,17)),((22,37),(((24,26),25),27))),(9,15)),13),28),((((((29,30),(31,(35,36))),((32,45),((33,43),34))),38),42),((40,44),41)))),(((((10,11),12),(18,((((((((20,60),21),(46,64)),((49,(50,52)),51)),47),((48,61),(((((54,58),57),55),56),(59,63)))),62),65))),53),39));
 400: 3 -24527.46875 -24025.61836 (0,(1,2),((((((((((3,((((4,19),(6,7)),8),(5,23))),(14,((16,17),22))),9),(15,(((24,26),25),27))),(13,28)),37),(((((18,39),(((29,30),(35,36)),31)),((32,45),((33,43),34))),42),53)),((((((((10,11),64),46),(((((20,60),21),61),(47,((((54,58),57),55),56))),48)),((49,(50,52)),51)),63),(59,65)),62)),(38,((40,44),41))),12));
 401: 1 -24014.17969 -24016.55834 (0,(1,2),((((3,((((4,19),8),(6,7)),(5,23))),(14,15)),(16,17)),((((9,28),13),((22,37),(((24,26),25),27))),((((((10,11),12),((((((20,60),21),63),62),(((((46,64),(((54,58),57),55)),61),(47,48)),((49,(50,52)),51))),(59,65))),56),(38,((40,44),41))),((((((18,31),(35,36)),((29,30),39)),((32,45),((33,43),34))),42),53)))));
 402: 4 -24803.62109 -24017.46155 (0,(1,2),((((3,((((4,19),8),(6,7)),(5,23))),14),(((9,28),15),((13,(16,17)),(22,((((24,26),25),27),37))))),((((((10,11),56),42),((((12,62),(((20,60),21),63)),(((((46,64),(((54,58),57),55)),61),(47,48)),((49,(50,52)),51))),(59,65))),(38,((40,44),41))),((((18,(31,(35,36))),((29,30),39)),((32,45),((33,43),34))),53))));
 403: 2 -24586.60547 -24021.40646 (0,(1,2),((((((3,((((4,19),8),(6,7)),(5,23))),(14,15)),(16,17)),((22,37),(((24,26),25),27))),((9,28),13)),((((((10,11),56),(((12,(((((46,64),(((54,57),55),58)),61),(47,48)),((49,(50,52)),51))),((((20,60),21),63),62)),(59,65))),(38,(40,44))),41),(((((18,(31,(35,36))),((29,30),39)),((32,45),((33,43),34))),42),53))));
 404: 1 -24336.65039 -24029.68346 (0,(1,2),((((((3,((((4,19),8),(6,7)),(5,23))),14),((9,28),15)),((13,((16,17),22)),((((24,26),25),27),37))),(((((10,11),56),(((12,(((((20,60),21),63),62),((((47,48),(((54,58),57),55)),61),((49,(50,52)),51)))),(59,65)),(46,64))),53),(((((18,31),((29,30),(35,36))),39),(((33,43),34),42)),(32,45)))),(38,((40,44),41))));
 405: 1 -24083.16797 -24057.75722 (0,((((((((1,2),(((29,30),(35,36)),31)),(((38,(40,44)),41),42)),(3,9)),(13,(((14,(15,(((24,26),25),27))),37),((16,17),22)))),((32,45),((33,43),34))),((((10,11),56),((((12,18),((20,60),21)),((46,64),((((47,((54,(55,57)),58)),((49,(50,52)),51)),61),48))),((59,63),(62,65)))),53)),(((((4,19),7),8),((5,23),6)),39)),28);
 406: 1 -23878.08594 -24027.96012 (0,(1,2),(((((3,((((4,19),8),(6,7)),(5,23))),14),((9,28),15)),((13,(16,17)),((22,37),(((24,26),25),27)))),(((((((((((10,11),64),46),56),(59,65)),((((20,60),21),((47,48),((((54,57),55),58),61))),((49,(50,52)),51))),(12,62)),63),53),((38,(40,44)),41)),((((18,((29,30),(31,(35,36)))),39),((32,45),((33,43),34))),42))));
 407: 2 -23425.11719 -24038.25965 (0,(1,2),(((((3,((((4,19),8),(6,7)),(5,23))),14),((9,28),15)),((13,((16,17),22)),((((24,26),25),27),37))),((((((10,11),53),((18,((((29,(35,36)),(30,31)),39),(((32,45),((33,43),34)),42))),56)),(((((12,62),((20,60),21)),(((((46,64),(((54,58),57),55)),61),(47,48)),((49,(50,52)),51))),63),(59,65))),(40,44)),(38,41))));
 408: 2 -24265.07812 -24017.3412 (0,(1,2),(((((3,((((4,19),7),(6,8)),(5,23))),14),((9,28),15)),(13,(((16,17),22),((((24,26),25),27),37)))),((((((((10,11),64),46),((12,((((20,60),21),63),62)),((((47,48),(((54,58),57),55)),61),((49,(50,52)),51)))),(59,65)),56),((38,(40,44)),41)),((((18,((32,45),((33,43),34))),(((29,30),39),(31,(35,36)))),42),53))));
 409: 2 -24662.82617 -24059.51182 (0,((((((((1,2),(((29,30),(35,36)),31)),(((38,(40,44)),41),42)),(3,9)),(13,(((14,(15,(((24,26),25),27))),37),((16,17),22)))),((32,45),((33,43),34))),((((10,11),56),(((12,18),((20,60),21)),(((46,64),((((47,((54,(55,57)),58)),((49,(50,52)),51)),61),48)),((59,63),(62,65))))),53)),(((((4,19),8),7),((5,23),6)),39)),28);
 410: 1 -23282.12891 -24033.15495 (0,(1,2),(((((3,((((4,19),8),(6,7)),(5,23))),(9,28)),14),((13,((16,17),22)),(15,(((24,26),25),27)))),(((((((10,11),(12,53)),(((((((20,60),21),61),((47,48),((((54,58),57),55),56))),((46,64),((49,(50,52)),51))),((59,63),65)),62)),39),(((32,45),((33,43),34)),42)),(((18,(29,30)),(31,(35,36))),(38,((40,44),41)))),37)));
 411: 1 -23821.15625 -24018.02939 (0,(1,2),((((3,((((4,19),8),(6,7)),(5,23))),((14,15),((16,17),22))),((((((10,11),56),(((((12,((((20,60),21),63),(((47,48),((49,(50,52)),51)),(((54,(55,57)),58),61)))),62),(46,64)),59),65)),(38,((40,44),41))),37),(((18,((((29,30),39),(31,(35,36))),((32,45),((33,43),34)))),42),53))),((9,28),(13,(((24,26),25),27)))));
 412: 1 -23823.54688 -24027.10747 (0,(1,2),(((((3,((((4,19),8),(6,7)),(5,23))),14),((13,(16,17)),(22,((((24,26),25),27),37)))),((9,28),15)),(((((((((((10,11),(46,64)),56),(59,65)),((49,(50,52)),51)),((47,48),((((54,57),55),58),61))),((20,60),21)),(12,62)),63),53),(((((18,((29,30),(31,(35,36)))),39),((32,45),((33,43),34))),42),(38,((40,44),41))))));
 413: 4 -25064.32422 -24027.35857 (0,(1,2),((((3,(9,28)),(13,((14,(15,(((24,26),25),27))),((16,17),22)))),(((((((10,11),56),((((12,(((20,60),21),63)),((46,64),(((47,48),(((54,(55,57)),58),61)),((49,(50,52)),51)))),62),(59,65))),53),37),(((38,41),(40,44)),39)),(((29,30),(31,(35,36))),((32,45),((33,43),34))))),((((((4,19),8),(6,7)),(5,23)),18),42)));
 414: 4 -23673.84375 -24020.54221 (0,(((((1,2),9),(((((3,((((4,19),8),(6,7)),(5,23))),(14,15)),(16,17)),22),(((((((10,11),56),(((((12,(((20,60),21),63)),(((47,48),(((54,(55,57)),58),61)),((49,(50,52)),51))),((46,64),62)),59),65)),53),((38,(40,44)),41)),((((18,(31,(35,36))),((29,30),39)),((32,45),((33,43),34))),42)),37))),(((24,26),25),27)),13),28);
 415: 1 -24594.62695 -24017.23944 (0,(1,2),(((((((3,((((4,19),8),(6,7)),(5,23))),14),(16,17)),22),(((9,28),15),37)),(13,(((24,26),25),27))),(((((10,11),56),(((((12,(((47,48),(((54,(55,57)),58),61)),((49,(50,52)),51))),(((20,60),21),63)),62),(46,64)),(59,65))),53),(((((18,((29,30),(31,(35,36)))),39),((32,45),((33,43),34))),42),(38,((40,44),41))))));
 416: 1 -23722.98047 -24017.54741 (0,(1,2),(((((3,((((4,19),8),(6,7)),(5,23))),14),((9,28),15)),((13,(16,17)),(22,((((24,26),25),27),37)))),(((((((((((10,11),64),46),56),(12,((20,60),21))),(((47,48),((((54,57),55),58),61)),((49,(50,52)),51))),62),(59,65)),63),53),(((((18,((29,30),(31,(35,36)))),39),((32,45),((33,43),34))),42),(38,((40,44),41))))));
 417: 1 -23284.85156 -24023.31668 (0,(1,2),(((((3,((((4,19),8),(6,7)),(5,23))),14),((9,28),15)),((13,((16,17),22)),((((24,26),25),27),37))),((((((10,11),56),(((((12,(((20,60),21),63)),((49,(50,52)),51)),((((46,64),(((54,58),57),55)),61),(47,48))),62),(59,65))),53),((((((18,31),(35,36)),(29,30)),((32,45),((33,43),34))),39),42)),((38,(40,44)),41))));
 418: 1 -23760.48438 -24015.19547 (0,(1,2),((((3,((((4,19),8),(6,7)),(5,23))),14),(((9,28),15),((13,((16,17),22)),((((24,26),25),27),37)))),((((((10,11),56),(((((12,(((((46,64),(((54,58),57),55)),61),(47,48)),((49,(50,52)),51))),((20,60),21)),62),(59,63)),65)),((38,41),(40,44))),((((18,39),((29,30),(31,(35,36)))),((32,45),((33,43),34))),42)),53)));
 419: 1 -24690.24609 -24036.97495 (0,(1,2),(((((3,((((4,19),8),(6,7)),(5,23))),14),((9,28),15)),((13,((16,17),22)),((((24,26),25),27),37))),(((((10,11),53),((18,(((((29,36),35),(30,31)),39),(((32,45),((33,43),34)),42))),56)),(((((12,62),((20,60),21)),(((((46,64),(((54,58),57),55)),61),(47,48)),((49,(50,52)),51))),63),(59,65))),((38,41),(40,44)))));
 420: 2 -24032.5625 -24019.52815 (0,(1,2),(((((3,((((4,19),8),(6,7)),(5,23))),((14,15),(16,17))),22),((((((10,11),56),((((12,((((20,60),21),63),(((47,48),(((54,(55,57)),58),61)),((49,(50,52)),51)))),62),(46,64)),(59,65))),53),(37,((38,(40,44)),(39,41)))),((18,(((29,30),(31,(35,36))),((32,45),((33,43),34)))),42))),((9,28),(13,(((24,26),25),27)))));
 421: 1 -24803.08789 -24066.33941 (0,(((((((((1,2),(((29,30),(35,36)),31)),((38,((40,44),41)),42)),3),9),13),(((14,(15,(((24,26),25),27))),((16,17),22)),37)),((32,45),((33,43),34))),((((10,11),56),((((12,18),((20,60),21)),(((46,64),((((47,((54,(55,57)),58)),(49,(50,52))),51),61)),48)),(((59,63),65),62))),53)),((((((4,19),7),8),((5,23),6)),39),28));
 422: 1 -24141.94141 -24016.03489 (0,(1,2),((((3,((((4,19),(6,7)),8),(5,23))),(9,28)),(((13,((16,17),22)),(14,((((24,26),25),27),37))),15)),(((((10,11),56),((((12,((((20,60),21),63),62)),((((47,48),(((54,58),57),55)),61),((49,(50,52)),51))),(46,64)),(59,65))),(38,((40,44),41))),((((((18,31),(35,36)),((29,30),39)),((32,45),((33,43),34))),42),53))));
 423: 10 -23757.44727 -24019.86812 (0,(1,2),(((((3,((((4,19),8),(6,7)),(5,23))),14),(9,28)),((13,((16,17),22)),((15,(((24,26),25),27)),37))),((((10,11),12),(((((((20,60),21),61),((47,48),((((54,58),57),55),56))),((46,64),((49,(50,52)),51))),((59,63),65)),62)),((((((((18,(35,36)),31),(29,30)),((32,45),((33,43),34))),39),42),53),(38,((40,44),41))))));
 424: 4 -23506.40625 -24019.57178 (0,(1,2),(((((3,((((4,19),(6,7)),8),(5,23))),28),14),(((13,((16,17),22)),((((24,26),25),27),37)),15)),(9,((((10,11),56),((((12,((((20,60),21),63),62)),(((47,48),(((54,(55,57)),58),61)),((49,(50,52)),51))),(46,64)),(59,65))),(((((((18,31),(35,36)),((29,30),39)),((32,45),((33,43),34))),42),53),(38,((40,44),41)))))));
 425: 1 -23794.29297 -24020.19116 (0,(1,2),(((((((3,((((4,19),8),(6,7)),(5,23))),(14,15)),(16,17)),(22,((((24,26),25),27),37))),(9,28)),13),(((((10,11),56),(((12,(46,59)),(((((20,60),21),63),62),((((47,48),(((54,58),57),55)),61),((49,(50,52)),51)))),(64,65))),(38,((40,44),41))),(((18,39),(((29,30),(31,(35,36))),(((32,45),((33,43),34)),53))),42))));
 426: 1 -22912.25781 -24029.81458 (0,(1,2),((((((((((3,((((4,19),(6,7)),8),(5,23))),(14,((16,17),22))),9),(15,(((24,26),25),27))),(13,28)),37),(((((((((10,11),64),46),(((((20,60),21),61),(47,((((54,58),57),55),56))),48)),((49,(50,52)),51)),63),(59,65)),62),((((18,39),(((29,30),(31,(35,36))),((32,45),((33,43),34)))),42),53))),(38,(40,44))),41),12));
 427: 2 -23788.18555 -24023.82676 (0,(1,2),(((((3,42),((((4,19),8),(6,7)),(5,23))),(9,28)),(13,((14,(15,(((24,26),25),27))),((16,17),22)))),((((((10,11),56),(((((12,((20,60),21)),63),(((47,48),(((54,(55,57)),58),61)),((49,(50,52)),51))),((46,64),62)),(59,65))),(37,53)),((38,((40,44),41)),39)),(18,((((29,30),31),(35,36)),((32,45),((33,43),34)))))));
 428: 2 -24058.16797 -24050.66525 (0,(((((((1,2),9),(((3,((((4,19),8),(6,7)),(5,23))),14),((16,17),22))),(15,(((24,26),25),27))),(13,((((18,31),(35,36)),((29,30),(((32,45),((33,43),34)),38))),42))),(37,((40,44),41))),(((((((10,11),64),48),((((20,60),(53,63)),61),((21,((46,((((54,57),55),58),56)),47)),((49,(50,52)),51)))),(59,65)),(12,62)),39)),28);
 429: 5 -25278.39844 -24019.35301 (0,((1,2),((((((3,((((4,19),8),(6,7)),(5,23))),14),(16,17)),(22,((((24,26),25),27),37))),((9,28),15)),13)),(((((10,11),56),((((12,((((20,60),21),63),62)),(((47,48),(((54,(55,57)),58),61)),((49,(50,52)),51))),(46,64)),(59,65))),53),((((((18,31),(35,36)),((29,30),39)),((32,45),((33,43),34))),42),((38,(40,44)),41))));
 430: 3 -24587.41016 -24019.00397 (0,(1,2),(((((3,((((4,19),8),(6,7)),(5,23))),14),(((9,28),15),((13,((16,17),22)),((((24,26),25),27),37)))),((((((12,((((20,60),21),63),62)),((((((46,64),(((54,57),55),58)),61),(47,48)),(49,(50,52))),51)),(59,65)),56),((38,(40,44)),41)),((((((18,31),(35,36)),((29,30),39)),((32,45),((33,43),34))),42),53))),(10,11)));
 431: 2 -24696.39062 -24028.02867 (0,(1,2),(((((((((3,((((4,19),(6,7)),8),(5,23))),(14,((16,17),22))),9),(15,(((24,26),25),27))),(13,28)),37),(((((((((10,11),64),46),(((((20,60),21),61),(47,((((54,58),57),55),56))),48)),((49,(50,52)),51)),63),(59,65)),62),((18,39),(((((29,30),(31,(35,36))),((32,45),((33,43),34))),53),42)))),((38,(40,44)),41)),12));
 432: 1 -24221.10352 -24036.92329 (0,(1,2),(((((((3,((((4,19),8),(6,7)),(5,23))),14),(16,17)),15),((22,37),(((24,26),25),27))),(((((10,11),(((((((20,60),21),63),61),((((46,64),48),((49,(50,52)),51)),(47,((54,((55,58),57)),56)))),62),(59,65))),(12,18)),(13,28)),(((((((29,30),39),(31,(35,36))),((32,45),((33,43),34))),42),53),(38,((40,44),41))))),9));
 433: 2 -24849.58594 -24022.08858 (0,(1,2),(((((3,((((4,19),8),(6,7)),(5,23))),14),(9,28)),((13,((16,17),22)),((15,(((24,26),25),27)),37))),((((10,11),12),(((((((20,60),21),61),((47,48),((((54,58),57),55),56))),((46,64),((49,(50,52)),51))),((59,63),65)),62)),((((((((18,31),(29,30)),(35,36)),((32,45),((33,43),34))),39),42),53),(38,((40,44),41))))));
 434: 1 -23935.39453 -24034.65163 (0,(1,2),(((((3,((((4,19),8),(6,7)),(5,23))),14),((13,((16,17),22)),((((24,26),25),27),37))),((9,28),15)),(((((10,11),53),56),(18,((((((29,36),35),30),31),39),(((32,45),((33,43),34)),42)))),(((((12,62),(((20,60),21),(((((46,64),(((54,58),57),55)),61),(47,48)),((49,(50,52)),51)))),63),(59,65)),((38,(40,44)),41)))));
 435: 4 -23969.70312 -24016.79894 (0,(1,2),((((3,((((4,19),8),(6,7)),(5,23))),14),(((9,28),15),((13,((16,17),22)),((((24,26),25),27),37)))),(((((10,11),56),((((12,((((46,((((54,57),55),58),64)),61),(47,48)),((49,(50,52)),51))),(((20,60),21),63)),62),(59,65))),(38,((40,44),41))),(((((18,(31,(35,36))),((29,30),39)),((32,45),((33,43),34))),42),53))));
 436: 5 -23730.05469 -24016.37847 (0,(1,2),(((((3,((((4,19),8),(6,7)),(5,23))),14),((9,28),15)),((13,((16,17),22)),((((24,26),25),27),37))),((((((10,11),56),42),(((((((12,((54,(55,57)),58)),(47,48)),((49,(50,52)),51)),61),((((20,60),21),63),62)),(46,64)),(59,65))),(38,((40,44),41))),(((((18,31),(35,36)),((29,30),39)),((32,45),((33,43),34))),53))));
 437: 1 -24641.82422 -24043.4601 (0,(((((((1,2),39),((((4,19),8),(6,7)),(5,23))),(3,14)),9),((15,(((24,26),25),27)),((16,17),22))),(((((((((((((((10,11),28),(46,64)),((((54,58),57),55),56)),61),47),48),(49,((50,52),51))),(12,((20,60),21))),(((59,63),65),62)),53),((40,44),41)),(((((29,30),(31,(35,36))),((32,45),((33,43),34))),38),42)),13),37)),18);
 438: 1 -24159.20508 -24020.54008 (0,(1,2),(((((3,((((4,19),7),8),((5,23),6))),14),(16,17)),((((9,28),15),13),(22,((((24,26),25),27),37)))),((((10,11),((((((12,62),((20,60),21)),63),((((47,48),(((54,58),57),55)),61),((49,(50,52)),51))),(46,64)),(59,65))),(53,56)),((((((18,(35,36)),31),((29,30),39)),((32,45),((33,43),34))),42),(38,((40,44),41))))));
 439: 4 -23615.5918 -24018.8533 (0,(1,2),(((((3,((((4,19),8),(6,7)),(5,23))),14),(((9,28),15),((13,((16,17),22)),((((24,26),25),27),37)))),(((((12,(((((20,60),21),63),62),((((46,64),(((54,57),55),58)),61),((47,48),((49,(50,52)),51))))),(59,65)),56),(38,((40,44),41))),(((((18,(31,(35,36))),((29,30),39)),((32,45),((33,43),34))),42),53))),(10,11)));
 440: 1 -24956.61719 -24027.6864 (0,(1,2),(((((3,42),((((4,19),(6,7)),8),(5,23))),(9,28)),((14,(15,(((24,26),25),27))),((16,17),22))),((((((((10,11),56),(((((12,(((20,60),21),63)),(((47,48),(((54,(55,57)),58),61)),((49,(50,52)),51))),62),(46,64)),65)),59),(37,53)),((38,((40,44),41)),39)),(((18,31),((29,30),(35,36))),((32,45),((33,43),34)))),13)));
 441: 3 -23714.05469 -24016.96911 (0,(1,2),(((((((3,((((4,19),8),(6,7)),(5,23))),14),(16,17)),((9,28),15)),(22,((((24,26),25),27),37))),13),(((((10,11),56),((((12,(((((20,60),21),63),62),(((47,48),(((54,(55,57)),58),61)),((49,(50,52)),51)))),(46,64)),(59,65)),53)),(38,((40,44),41))),((((18,(31,(35,36))),((29,30),39)),((32,45),((33,43),34))),42))));
 442: 1 -23832.84766 -24020.0446 (0,(1,2),(((((3,((((4,19),(6,7)),8),(5,23))),14),(9,28)),(((13,((16,17),22)),((((24,26),25),27),37)),15)),(((((10,11),56),((((12,((((20,60),21),63),62)),((46,64),(((47,48),((49,(50,52)),51)),(((54,(55,57)),58),61)))),65),59)),53),((((18,((32,45),((33,43),34))),(((29,30),39),(31,(35,36)))),42),(38,((40,44),41))))));
 443: 2 -23193.39062 -24023.67469 (0,(1,2),(((((3,42),((((4,19),8),(6,7)),(5,23))),(9,28)),(13,((14,(15,(((24,26),25),27))),((16,17),22)))),(((((((10,11),56),(((12,((((20,60),21),63),62)),((46,64),(((47,48),(((54,(55,57)),58),61)),((49,(50,52)),51)))),(59,65))),53),37),((38,((40,44),41)),39)),(18,(((29,30),(31,(35,36))),((32,45),((33,43),34)))))));
 444: 6 -23422.95312 -24018.02817 (0,(1,2),(((((3,((((4,19),8),(6,7)),(5,23))),(14,15)),((16,17),22)),(((((((((10,11),64),46),56),(12,(((((20,60),21),63),62),(((47,48),(((54,(55,57)),58),61)),((49,(50,52)),51))))),(59,65)),(38,((40,44),41))),(((((18,31),(((29,30),39),(35,36))),((32,45),((33,43),34))),42),53)),37)),((9,28),(13,(((24,26),25),27)))));
 445: 2 -24541.66797 -24021.72435 (0,(1,2),((((((3,((((4,19),8),(5,23)),(6,7))),14),15),((16,17),22)),(((((((10,11),56),(((((12,(((47,48),((((54,58),57),55),61)),((49,(50,52)),51))),(((20,60),21),63)),(46,64)),62),(59,65))),53),37),((38,((40,44),41)),39)),((18,(((29,30),(31,(35,36))),((32,45),((33,43),34)))),42))),((9,28),(13,(((24,26),25),27)))));
 446: 1 -24135.68164 -24018.24555 (0,(1,2),((((3,((((4,19),8),(6,7)),(5,23))),(9,28)),(((13,((16,17),22)),((((24,26),25),27),37)),(14,15))),((((((10,11),(((((12,62),(((20,60),21),63)),((((47,48),(49,(50,52))),51),((((54,57),55),58),61))),(46,64)),(59,65))),56),53),(((((18,(35,36)),31),((29,30),39)),((32,45),((33,43),34))),42)),((38,41),(40,44)))));
 447: 1 -23934.52148 -24039.40024 (0,(1,2),((((((3,((((4,19),(6,7)),8),(5,23))),14),(16,17)),(9,15)),(22,((((24,26),25),27),37))),((((((((10,11),12),18),((((((((20,60),21),(46,64)),((49,(50,52)),51)),47),((48,61),(((((54,58),57),55),56),(59,63)))),65),62)),39),53),((((((29,30),(31,(35,36))),((32,45),((33,43),34))),38),42),((40,44),41))),(13,28))));
 448: 1 -24247.8457 -24016.68523 (0,(1,2),(((((3,((((4,19),8),(6,7)),(5,23))),14),((9,28),15)),((13,((16,17),22)),((((24,26),25),27),37))),(((((10,11),56),(((((12,((((20,60),21),63),((((47,48),(((54,58),57),55)),61),((49,(50,52)),51)))),62),(59,65)),46),64)),53),((((18,(((29,30),39),(31,(35,36)))),((32,45),((33,43),34))),42),(38,((40,44),41))))));
 449: 1 -23508.47656 -24017.67951 (0,(1,2),((((3,((((4,19),8),(6,7)),(5,23))),14),(((9,28),15),((13,(16,17)),(22,((((24,26),25),27),37))))),((((((((((((10,11),64),46),56),((20,60),21)),(((47,48),((((54,57),55),58),61)),((49,(50,52)),51))),12),62),(59,65)),63),53),(((((18,((29,30),(31,(35,36)))),39),((32,45),((33,43),34))),42),(38,((40,44),41))))));
 450: 2 -23806.26172 -24028.20641 (0,(1,2),((((3,((((4,19),8),(6,7)),(5,23))),14),(((9,28),15),((13,((16,17),22)),((((24,26),25),27),37)))),(((((10,11),56),((((12,((((20,60),21),63),62)),(((47,48),((((54,57),55),58),(61,64))),((49,(50,52)),51))),46),(59,65))),53),(((((18,((31,35),36)),((29,30),39)),((32,45),((33,43),34))),42),((38,41),(40,44))))));
 451: 1 -23808.62109 -24021.4155 (0,(1,2),((((3,((((4,19),7),(6,8)),(5,23))),14),(((9,15),28),((13,((16,17),22)),((((24,26),25),27),37)))),(((((10,11),56),(((12,(((46,64),61),(((47,48),(49,((50,52),51))),(((54,58),57),55)))),((((20,60),21),63),62)),(59,65))),(38,((40,44),41))),(((((18,(31,(35,36))),((29,30),39)),((32,45),((33,43),34))),42),53))));
 452: 1 -24491.44727 -24025.9141 (0,(1,2),(((((3,((((4,19),8),(6,7)),(5,23))),((14,15),((16,17),22))),(((((((((10,11),((((((12,62),((20,60),(21,63))),(((47,48),(49,((50,52),51))),(((54,(55,57)),58),61))),(46,64)),(59,65)),56)),18),53),42),(38,((40,44),41))),((((29,30),39),(31,(35,36))),((32,45),((33,43),34)))),37),13)),(9,28)),(((24,26),25),27)));
 453: 4 -24833.14062 -24019.81357 (0,(1,2),((((((3,((((4,19),8),(6,7)),(5,23))),(14,15)),((16,17),22)),(((((((10,11),56),(((((12,(((20,60),21),63)),(((47,48),((49,(50,52)),51)),((((54,58),57),55),61))),62),(46,64)),(59,65))),53),37),(((38,(40,44)),41),39)),((18,(((29,30),(31,(35,36))),((32,45),((33,43),34)))),42))),(13,(((24,26),25),27))),(9,28)));
 454: 4 -24336.15625 -24021.52152 (0,(1,2),((((3,((((4,19),7),(6,8)),(5,23))),14),(((9,28),15),((13,(16,17)),((22,37),(((24,26),25),27))))),((((((10,11),56),(((12,((((20,60),21),63),62)),((((46,64),(((54,58),57),55)),61),((47,48),((49,(50,52)),51)))),(59,65))),42),((38,(40,44)),41)),((((18,(31,(35,36))),((29,30),39)),((32,45),((33,43),34))),53))));
 455: 2 -23824.22656 -24054.45984 (0,(1,2),(((((((3,((((4,19),8),(6,7)),(5,23))),14),(16,17)),(15,18)),(((((12,((40,44),41)),((29,30),(31,(35,36)))),((((((((((20,60),(46,64)),21),((47,48),(((((54,57),55),58),56),61))),((49,(50,52)),51)),62),(59,65)),63),53),(((((32,45),((33,43),34)),39),38),42))),37),22)),(9,((10,11),28))),(13,(((24,26),25),27))));
 456: 1 -23408.69531 -24028.58437 (0,(1,2),((((((3,(9,28)),(((13,((16,17),22)),(15,((((24,26),25),27),37))),14)),((((4,19),8),(6,7)),(5,23))),((((10,11),56),(((((12,62),(((20,60),21),63)),(((46,64),(((54,58),57),55)),(((47,48),((49,(50,52)),51)),61))),65),59)),53)),((18,(((32,45),((33,43),34)),42)),(((29,30),39),(31,(35,36))))),((38,41),(40,44))));
 457: 2 -24309.77344 -24021.84956 (0,(1,2),(((((3,((((4,19),8),(6,7)),(5,23))),14),(15,28)),((9,(13,((16,17),22))),((((24,26),25),27),37))),(((((10,11),56),((((12,((((20,60),21),63),62)),(((47,48),(((((54,57),55),58),64),61)),((49,(50,52)),51))),46),(59,65))),53),(((((18,(31,(35,36))),((29,30),39)),((32,45),((33,43),34))),42),((38,41),(40,44))))));
 458: 2 -23723.75 -24032.94905 (0,(1,2),((((((3,(((((4,19),(6,7)),8),(5,23)),18)),(16,17)),(((9,28),15),13)),(14,((((24,26),25),27),37))),22),((((((((10,11),12),((((((20,60),21),62),((((47,48),(((54,58),57),55)),61),((49,(50,52)),51))),((46,64),56)),(59,65))),63),39),(38,(40,44))),41),(((((29,30),(31,(35,36))),((32,45),((33,43),34))),42),53))));
 459: 4 -23796.48828 -24015.25643 (0,(1,2),((((3,((((4,19),8),(6,7)),(5,23))),14),(((9,28),15),((13,((16,17),22)),((((24,26),25),27),37)))),(((((10,11),56),(((12,((((20,60),21),63),(((((46,64),(((54,57),55),58)),61),(47,48)),((49,(50,52)),51)))),62),(59,65))),53),(((18,((29,30),(31,(35,36)))),((((32,45),((33,43),34)),39),42)),((38,(40,44)),41)))));
 460: 2 -24691.10547 -24029.75899 (0,(1,2),(((((((3,(9,28)),((16,17),22)),(13,((15,(((24,26),25),27)),37))),14),(((((((18,31),(35,36)),((29,30),39)),((32,45),((33,43),34))),42),53),((38,(40,44)),41))),(((10,11),56),((((12,62),(((20,60),21),63)),(((((46,64),61),(((54,58),57),55)),(47,48)),((49,(50,52)),51))),(59,65)))),((((4,19),8),(6,7)),(5,23))));
 461: 1 -23908.70703 -24022.73879 (0,(1,2),(((3,((((4,19),8),(6,7)),(5,23))),14),((((9,28),15),((13,((16,17),22)),((((24,26),25),27),37))),((((((10,11),12),((((((((20,60),21),63),((47,48),((49,(50,52)),51))),(((54,57),55),58)),((46,64),61)),62),(59,65))),56),(38,((40,44),41))),(((((18,(31,(35,36))),((29,30),39)),((32,45),((33,43),34))),42),53)))));
 462: 1 -23478.43555 -24018.04149 (0,(1,2),((((((((3,((((4,19),8),7),((5,23),6))),14),15),(16,17)),22),(((((((10,11),56),(((((12,62),(((20,60),21),63)),(((47,48),(((54,(55,57)),58),61)),((49,(50,52)),51))),(46,64)),(59,65))),53),((((18,(31,(35,36))),((29,30),39)),((32,45),((33,43),34))),42)),((38,41),(40,44))),37)),(13,(((24,26),25),27))),(9,28)));
 463: 2 -23949.39453 -24020.37706 (0,((((1,2),((((3,((((4,19),8),(6,7)),(5,23))),14),((9,28),15)),((13,((16,17),22)),((((24,26),25),27),37)))),(((18,(((29,30),39),(31,(35,36)))),((32,45),((33,43),34))),42)),(38,((40,44),41))),((((10,11),56),(((12,((((20,60),21),63),62)),((46,64),((((47,48),(((54,58),57),55)),61),((49,(50,52)),51)))),(59,65))),53));
 464: 3 -23304.75195 -24017.46829 (0,(1,2),(((((((3,((((4,19),8),(6,7)),(5,23))),(14,15)),(16,17)),(((((((10,11),56),((((12,((((20,60),21),63),62)),(((47,48),(((54,(55,57)),58),61)),((49,(50,52)),51))),(46,64)),(59,65))),53),42),(38,((40,44),41))),((((18,31),(35,36)),((29,30),39)),((32,45),((33,43),34))))),(22,37)),(13,(((24,26),25),27))),(9,28)));
 465: 5 -23539.97656 -24019.9031 (0,(1,2),(((((3,((((4,19),8),(6,7)),(5,23))),(14,15)),(16,17)),(((9,28),13),(22,((((24,26),25),27),37)))),((((((10,11),12),56),(((((20,60),21),63),62),((((((46,64),(((54,58),57),55)),61),(47,48)),((49,(50,52)),51)),(59,65)))),(38,((40,44),41))),(((((18,(31,(35,36))),((29,30),39)),((32,45),((33,43),34))),42),53))));
 466: 1 -24708.87109 -24027.59693 (0,(1,2),(((((3,42),((((4,19),(6,7)),8),(5,23))),(9,28)),(((((((10,11),56),(((((12,(((20,60),21),63)),(((47,48),(((54,(55,57)),58),61)),((49,(50,52)),51))),62),(46,64)),(59,65))),(((38,(40,44)),41),39)),(37,53)),((18,(31,((32,45),((33,43),34)))),((29,30),(35,36)))),13)),((14,(15,(((24,26),25),27))),((16,17),22))));
 467: 5 -22754.70312 -24017.03039 (0,(1,2),(((((3,((((4,19),8),(6,7)),(5,23))),(9,28)),(((14,((((24,26),25),27),37)),((16,17),22)),15)),13),(((((10,11),56),((((12,62),(((20,60),21),63)),(((((46,64),(((54,57),55),58)),61),(47,48)),((49,(50,52)),51))),(59,65))),(38,((40,44),41))),((((18,(((29,30),(31,(35,36))),39)),((32,45),((33,43),34))),42),53))));
 468: 1 -23348.98047 -24020.45272 (0,(1,2),((((((3,((((4,19),8),(6,7)),(5,23))),14),(9,28)),((13,((16,17),22)),((15,(((24,26),25),27)),37))),((((10,11),12),(((((((20,60),21),61),((47,48),((((54,58),57),55),56))),((46,64),((49,(50,52)),51))),((59,63),65)),62)),((((((18,(31,(35,36))),(29,30)),((32,45),((33,43),34))),42),39),53))),(38,((40,44),41))));
 469: 1 -23171.16602 -24035.54697 (0,(1,2),((((((3,((((4,19),8),(6,7)),(5,23))),14),(15,(16,17))),(22,((((24,26),27),25),37))),(((((10,11),(12,18)),(((((20,60),(21,63)),((((46,64),48),((49,(50,52)),51)),((47,((54,((55,58),57)),56)),61))),62),(59,65))),(((((((29,30),39),(31,(35,36))),((32,45),((33,43),34))),42),53),((38,(40,44)),41))),(13,28))),9));
 470: 1 -23591.53125 -24042.56651 (0,(1,2),(((((((((3,((((4,19),(6,7)),8),(5,23))),14),(16,17)),((22,37),(((24,26),25),27))),(9,15)),13),28),(((((29,30),(31,(35,36))),((32,45),((33,43),34))),38),(((40,44),41),42))),(((((10,11),12),(18,((((((((20,60),21),(46,64)),((49,(50,52)),51)),47),((48,61),(((((54,58),57),55),56),(59,63)))),62),65))),53),39)));
 471: 1 -23971.93359 -24049.52054 (0,(1,2),(((((3,((((((4,19),(6,7)),8),(5,23)),18),((9,15),28))),(13,(16,17))),((((24,26),25),27),37)),14),(((((((((10,11),12),(((((20,60),21),62),(((47,(((54,58),57),55)),61),(48,((49,(50,52)),51)))),(((46,64),56),(59,65)))),63),((40,44),41)),(((((29,30),(31,(35,36))),((32,45),((33,43),34))),42),38)),53),39),22)));
 472: 1 -23285.2793 -24015.17506 (0,(1,2),(((((3,((((4,19),8),(6,7)),(5,23))),(14,15)),(16,17)),(((9,28),13),((22,37),(((24,26),25),27)))),(((((((10,11),12),((((((20,60),21),63),62),(((((46,64),(((54,58),57),55)),61),(47,48)),((49,(50,52)),51))),(59,65))),56),(38,((40,44),41))),(((((18,31),(35,36)),((29,30),39)),((32,45),((33,43),34))),42)),53)));
 473: 1 -24772.07422 -24032.28174 (0,(1,2),(((((((3,((((4,19),8),(6,7)),(5,23))),14),(16,17)),(22,(((24,26),25),27))),37),((((((10,11),((((((20,60),21),(((((46,64),((49,(50,52)),51)),48),61),(47,((((54,58),57),55),56)))),62),(59,63)),65)),(38,((40,44),41))),((((((29,30),(31,(35,36))),((32,45),((33,43),34))),42),39),53)),(13,28)),((12,18),15))),9));
 474: 1 -24143.70312 -24018.22983 (0,(1,2),(((((3,((((4,19),7),(6,8)),(5,23))),14),((9,28),15)),((13,((16,17),22)),((((24,26),25),27),37))),((((((((10,11),64),46),((12,((((20,60),21),63),62)),((((47,48),(((54,58),57),55)),61),((49,(50,52)),51)))),(59,65)),56),((38,(40,44)),41)),((((18,((32,45),((33,43),34))),42),(((29,30),39),(31,(35,36)))),53))));
 475: 1 -23819.5625 -24019.4494 (0,(((1,2),(38,((40,44),41))),((((10,11),56),(((12,(((((20,60),21),63),(((47,48),((((54,58),57),55),61)),((49,(50,52)),51))),62)),(46,64)),(59,65))),((((((18,31),(35,36)),((29,30),39)),((32,45),((33,43),34))),42),53))),(((3,((((4,19),8),(6,7)),(5,23))),14),(((9,28),15),((13,((16,17),22)),((((24,26),25),27),37)))));
 476: 5 -24368.69531 -24016.90004 (0,(1,2),((((3,((((4,19),8),(6,7)),(5,23))),(9,28)),(((13,((16,17),22)),((((24,26),25),27),37)),(14,15))),(((((10,11),56),(((((12,((((20,60),21),63),62)),(((47,48),(((54,(55,57)),58),61)),((49,(50,52)),51))),46),64),(59,65))),53),((((18,39),(((29,30),(31,(35,36))),((32,45),((33,43),34)))),42),((38,(40,44)),41)))));
 477: 1 -23800.88867 -24025.61836 (0,(1,2),((((((((((3,((((4,19),(6,7)),8),(5,23))),(14,((16,17),22))),9),(15,(((24,26),25),27))),(13,28)),37),(((((18,39),(((29,30),(35,36)),31)),((32,45),((33,43),34))),42),53)),((((((((10,11),64),46),(((((20,60),21),61),(47,((((54,58),57),55),56))),48)),((49,(50,52)),51)),63),(59,65)),62)),(38,((40,44),41))),12));
 478: 1 -24042.66602 -24016.62227 (0,(1,2),(((((((3,((((4,19),8),(6,7)),(5,23))),(14,15)),((16,17),22)),((((((((((10,11),64),46),56),(((12,(((47,48),(((54,(55,57)),58),61)),((49,(50,52)),51))),(((20,60),21),63)),62)),(59,65)),53),((((18,(31,(35,36))),((29,30),39)),((32,45),((33,43),34))),42)),((38,(40,44)),41)),37)),13),(9,28)),(((24,26),25),27)));
 479: 3 -23730.20703 -24017.02623 (0,(1,2),(((((((3,((((4,19),8),(6,7)),(5,23))),(14,15)),(16,17)),(22,37)),((((((10,11),56),((((12,((((20,60),21),63),62)),(((47,48),(((54,(55,57)),58),61)),((49,(50,52)),51))),(46,64)),(59,65))),53),((38,((40,44),41)),42)),((((18,31),(35,36)),((29,30),39)),((32,45),((33,43),34))))),(13,(((24,26),25),27))),(9,28)));
 480: 2 -24151.16797 -24015.4541 (0,(1,2),((((3,((((4,19),8),(6,7)),(5,23))),14),(((9,28),13),(((15,(((24,26),25),27)),37),((16,17),22)))),(((((10,11),56),(((12,(((20,60),(21,63)),(((((46,64),(((54,57),58),55)),61),(47,48)),((49,(50,52)),51)))),62),(59,65))),((38,(40,44)),41)),((((18,(((29,30),39),(31,(35,36)))),((32,45),((33,43),34))),42),53))));
 481: 3 -24542.2793 -24047.42919 (0,(1,2),(((((((3,((((4,19),(6,7)),8),(5,23))),14),(16,17)),(9,15)),(22,((((24,26),27),25),37))),(13,28)),(((((((10,11),12),18),((((((((20,60),21),(46,64)),((49,(50,52)),51)),47),((48,61),(((((54,58),57),55),56),(59,63)))),62),65)),39),53),((((((29,30),(31,(35,36))),((32,45),((33,43),34))),38),42),((40,44),41)))));
 482: 3 -22979.96094 -24040.22065 (0,(1,2),(((((((3,((((4,19),(6,7)),8),(5,23))),14),(16,17)),(9,15)),((22,37),(((24,26),25),27))),(13,28)),(((((((10,11),12),18),(((((((20,60),21),(46,64)),((49,(50,52)),51)),(47,((48,61),(((((54,58),57),55),56),(59,63))))),62),65)),39),53),((((((29,30),(31,(35,36))),((32,45),((33,43),34))),38),42),((40,44),41)))));
 483: 1 -23723.875 -24027.60654 (0,(1,2),((((((((3,((((4,19),8),(6,7)),(5,23))),14),15),(16,17)),(22,37)),(((((((10,11),56),((((((12,(49,((50,52),51))),((47,48),(((54,(55,57)),58),61))),((((20,60),21),63),62)),(46,64)),65),59)),53),42),(38,((40,44),41))),((((18,31),(35,36)),((29,30),39)),((32,45),((33,43),34))))),(9,28)),(13,(((24,26),25),27))));
 484: 1 -23935.47852 -24023.81904 (0,(1,2),((((((3,((((4,19),8),(6,7)),(5,23))),14),(15,(16,17))),((22,37),(((24,26),25),27))),(((((((10,11),12),18),(((((20,60),(21,63)),(((((46,64),((49,(50,52)),51)),48),61),(47,((54,((55,58),57)),56)))),62),(59,65))),(38,((40,44),41))),((((((29,30),39),(31,(35,36))),((32,45),((33,43),34))),42),53)),(13,28))),9));
 485: 2 -24253.00195 -24027.12223 (0,(1,2),((((3,42),((((4,19),8),(6,7)),(5,23))),((9,28),(((((((((10,11),59),((((12,(((20,60),21),63)),(((47,48),(((54,(55,57)),58),61)),((49,(50,52)),51))),62),(46,64))),65),56),53),37),(((38,41),(40,44)),39)),(13,(((18,(31,(35,36))),(29,30)),((32,45),((33,43),34))))))),((14,(15,(((24,26),25),27))),((16,17),22))));
 486: 1 -22896.63477 -24024.52455 (0,(1,2),(((3,((((4,19),8),(6,7)),(5,23))),14),(((9,28),15),(((((10,11),56),((12,(((((20,60),21),63),62),(((((46,64),(((54,58),57),55)),61),(47,48)),((49,(50,52)),51)))),(59,65))),((38,41),(40,44))),(((13,((16,17),22)),((((24,26),25),27),37)),(((((18,(31,(35,36))),((29,30),39)),((32,45),((33,43),34))),42),53))))));
 487: 2 -23734.875 -24028.26964 (0,(1,2),(((((3,((((4,19),8),(6,7)),(5,23))),14),((13,((16,17),22)),((((24,26),25),27),37))),((9,28),15)),((((((10,11),(((((((((12,((54,(55,57)),58)),61),(47,48)),((49,(50,52)),51)),((((20,60),21),63),62)),(46,64)),65),59),56)),(((38,(40,44)),41),42)),(((29,30),39),(31,(35,36)))),(18,((32,45),((33,43),34)))),53)));
 488: 6 -24019.03125 -24016.878 (0,(1,2),((((3,((((4,19),8),(6,7)),(5,23))),(9,28)),(((13,((16,17),22)),((((24,26),25),27),37)),(14,15))),(((((10,11),56),(((((12,((((20,60),21),63),62)),(((47,48),(((54,(55,57)),58),61)),((49,(50,52)),51))),46),64),(59,65))),53),((((18,39),(((29,30),(31,(35,36))),((32,45),((33,43),34)))),42),(38,((40,44),41))))));
 489: 1 -24299.91797 -24017.79259 (0,(1,2),(((((((3,((((4,19),8),(6,7)),(5,23))),(14,15)),((16,17),22)),(((((((((10,11),64),46),56),(((12,(((47,48),((54,((55,57),58)),61)),((49,(50,52)),51))),(((20,60),21),63)),62)),(59,65)),(((((18,(31,(35,36))),((29,30),39)),((32,45),((33,43),34))),42),53)),((38,(40,44)),41)),37)),13),(9,28)),(((24,26),25),27)));
 490: 2 -24057.87305 -24017.70275 (0,(1,2),((((((((3,((((4,19),8),(6,7)),(5,23))),(14,15)),(16,17)),22),(((((((((10,11),64),46),56),(((12,(((47,48),(((54,(55,57)),58),61)),((49,(50,52)),51))),(((20,60),21),63)),62)),(59,65)),(((((18,(31,(35,36))),((29,30),39)),((32,45),((33,43),34))),42),53)),((38,(40,44)),41)),37)),13),(9,28)),(((24,26),25),27)));
 491: 1 -24270.45312 -24018.36755 (0,(1,2),(((((((3,((((4,19),8),(6,7)),(5,23))),14),(16,17)),22),((9,28),13)),((15,(((24,26),25),27)),37)),(((((10,11),56),(((12,((((20,60),21),63),62)),(((((46,64),(((54,58),57),55)),61),(47,48)),((49,(50,52)),51))),(59,65))),(38,((40,44),41))),((((18,39),((29,30),(31,(35,36)))),(((32,45),((33,43),34)),42)),53))));
 492: 1 -23320.19922 -24025.43905 (0,(1,2),(((((3,((((4,19),8),(6,7)),(5,23))),14),(9,28)),((13,((16,17),22)),((15,(((24,26),25),27)),37))),(((10,11),12),(((((((((18,31),(35,36)),(29,30)),((32,45),((33,43),34))),39),42),53),(38,((40,44),41))),(((((((20,60),21),61),((47,48),((((54,58),57),55),56))),((46,64),((49,(50,52)),51))),((59,63),65)),62)))));
 493: 1 -23925.02344 -24018.91099 (0,(1,2),(((((3,((((4,19),8),(6,7)),(5,23))),14),((9,28),15)),((13,((16,17),22)),((((24,26),25),27),37))),(((((((10,11),(((((12,62),(((20,60),21),63)),((((47,48),(49,(50,52))),51),((((54,58),57),55),61))),(46,64)),(59,65))),56),53),42),((18,(((29,30),39),(31,(35,36)))),((32,45),((33,43),34)))),(38,((40,44),41)))));
 494: 6 -23700.08008 -24026.14106 (0,(1,2),(((((3,42),(9,28)),(13,((14,(15,(((24,26),25),27))),((16,17),22)))),((((((10,11),56),(((((12,(((20,60),21),63)),(((47,48),(((54,(55,57)),58),61)),((49,(50,52)),51))),(46,62)),64),(59,65))),(37,53)),((38,((40,44),41)),39)),(18,(((29,30),(31,(35,36))),((32,45),((33,43),34)))))),((((4,19),8),(6,7)),(5,23))));
 495: 1 -23553.63281 -24026.70049 (0,(1,2),((((((3,((((4,19),8),7),((5,23),6))),(14,15)),((16,17),22)),((((((10,11),56),(((12,((((46,64),61),((47,48),(((54,58),57),55))),((49,(50,52)),51))),((((20,60),21),63),62)),(59,65))),(38,(40,44))),((((18,((32,45),((33,43),34))),(((29,30),39),(31,(35,36)))),42),53)),37)),41),((9,28),(13,(((24,26),25),27)))));
 496: 3 -23457.39062 -24017.26253 (0,(1,2),((((((3,((((4,19),8),(6,7)),(5,23))),14),(9,28)),15),((13,((16,17),22)),((((24,26),25),27),37))),(((((10,11),56),(((((12,((((20,60),21),63),((((47,48),(((54,58),57),55)),61),((49,(50,52)),51)))),62),(59,65)),46),64)),53),(((((18,(31,(35,36))),((29,30),39)),((32,45),((33,43),34))),42),(38,((40,44),41))))));
 497: 1 -24107.13867 -24031.26742 (0,(1,2),((((3,(5,23)),((((4,19),8),(6,7)),14)),(((9,28),15),((13,((16,17),22)),((((24,26),25),27),37)))),((((((10,11),56),(((12,(((20,60),63),21)),(((((46,64),(((54,57),55),58)),61),(47,48)),((49,(50,52)),51))),62)),(59,65)),((38,41),(40,44))),((((((18,(35,36)),31),((29,30),39)),((32,45),((33,43),34))),42),53))));
 498: 1 -23644.33203 -24021.58869 (0,(1,2),(((((3,((((4,19),8),(6,7)),(5,23))),(14,15)),((16,17),22)),(((((((10,11),56),(((((12,(((20,60),21),63)),((((47,48),(49,(50,52))),((((54,58),57),55),61)),51)),62),(46,64)),(59,65))),53),37),(((38,41),(40,44)),39)),((18,(((29,30),(31,(35,36))),((32,45),((33,43),34)))),42))),((9,28),(13,(((24,26),25),27)))));
 499: 3 -23758.42188 -24017.31135 (0,(1,2),(((((3,((((4,19),8),(6,7)),(5,23))),14),(16,17)),((22,37),(((24,26),25),27))),((((9,28),15),13),(((((10,11),56),((((12,((((20,60),21),63),62)),((((47,48),(((54,58),57),55)),61),((49,(50,52)),51))),(46,64)),(59,65))),(38,((40,44),41))),((((((18,31),(35,36)),((29,30),39)),((32,45),((33,43),34))),42),53)))));
 500: 1 -23782.93555 -24029.1129 (0,(1,2),(((((3,((((4,19),7),(6,8)),(5,23))),14),((9,28),15)),((13,((16,17),22)),((((24,26),25),27),37))),((((10,11),56),(((12,(((((20,60),21),63),62),(((46,64),61),((((47,48),((50,52),51)),49),(((54,58),57),55))))),59),65)),(((((((18,31),(35,36)),((29,30),39)),(((32,45),(33,43)),34)),42),53),((38,41),(40,44))))));
 501: 1 -23762.51367 -24019.87163 (0,(1,2),(((((3,((((4,19),8),(6,7)),(5,23))),14),((9,28),15)),((13,((16,17),22)),((((24,26),25),27),37))),(((((10,11),(((((((((12,62),63),((20,60),21)),((49,(50,52)),51)),(47,48)),(((54,57),55),58)),61),(46,64)),(59,65))),56),53),(((((18,31),(35,36)),((29,30),39)),((32,45),((33,43),34))),((38,((40,44),41)),42)))));
 502: 1 -23831.52344 -24019.84804 (0,(1,2),((((3,((((4,19),8),(6,7)),(5,23))),(((9,28),15),14)),((13,((16,17),22)),((((24,26),25),27),37))),(((((10,11),56),(((((12,((((47,48),(((54,58),57),55)),61),((49,(50,52)),51))),(((20,60),21),63)),62),(59,65)),(46,64))),53),(((((((18,31),(35,36)),(29,30)),39),((32,45),((33,43),34))),42),(38,((40,44),41))))));
 503: 3 -24093.53516 -24017.33653 (0,(1,2),(((3,((((4,19),8),(6,7)),(5,23))),((9,28),(((13,((16,17),22)),((((24,26),25),27),37)),(14,15)))),((((((10,11),12),(((((((20,60),21),63),62),((((47,48),(((54,58),57),55)),61),((49,(50,52)),51))),(59,65)),(46,64))),56),53),((((((18,31),(35,36)),((29,30),39)),((32,45),((33,43),34))),42),(38,((40,44),41))))));
 504: 2 -23893.21875 -24023.08605 (0,(1,2),(((((3,((((4,19),8),(6,7)),(5,23))),14),((9,28),15)),(((13,((((24,26),25),27),37)),22),(16,17))),(((((((10,11),((((((12,62),(((20,60),21),63)),((47,48),((49,(50,52)),51))),(((54,58),57),55)),((46,64),61)),(59,65))),56),42),53),(38,((40,44),41))),(((18,(31,(35,36))),((29,30),39)),((32,45),((33,43),34))))));
 505: 1 -24083.46484 -24019.84577 (0,(1,2),(((((3,((((4,19),7),8),((5,23),6))),14),(16,17)),((((9,28),15),13),(22,((((24,26),25),27),37)))),(((((10,11),((((((12,62),((20,60),21)),63),((((47,48),(((54,58),57),55)),61),((49,(50,52)),51))),(46,64)),(59,65))),56),53),(((((18,(35,36)),31),((29,30),39)),((32,45),((33,43),34))),((38,((40,44),41)),42)))));
 506: 1 -24001.16016 -24017.51587 (0,(1,2),((((((3,((((4,19),8),(6,7)),(5,23))),14),15),((16,17),22)),((((((((((10,11),64),46),56),(((12,62),(((20,60),21),63)),(((47,48),(((54,(55,57)),58),61)),((49,(50,52)),51)))),(59,65)),53),37),((38,((40,44),41)),39)),(((((18,31),(35,36)),(29,30)),((32,45),((33,43),34))),42))),(9,((13,(((24,26),25),27)),28))));
 507: 1 -22806.08203 -24023.88197 (0,(1,2),(((((3,((((4,19),8),(6,7)),(5,23))),(14,15)),((16,17),22)),(((((((10,11),56),(((12,(((((20,60),21),63),62),((((47,48),(((54,58),57),55)),61),((49,(50,52)),51)))),(46,64)),(59,65))),(38,(40,44))),41),((((18,42),((32,45),((33,43),34))),(((29,30),39),(31,(35,36)))),53)),37)),((9,28),(13,(((24,26),25),27)))));
 508: 3 -24160.79297 -24020.41303 (0,(1,2),(((((3,((((4,19),8),(6,7)),(5,23))),(14,15)),((16,17),22)),(((9,28),13),((((((((10,11),56),(((((12,(((20,60),21),63)),(((47,48),(((54,(55,57)),58),61)),((49,(50,52)),51))),62),(46,64)),(59,65))),53),(((38,41),(40,44)),39)),37),(18,(((29,30),(31,(35,36))),((32,45),((33,43),34))))),42))),(((24,26),25),27)));
 509: 1 -24052.96094 -24021.64966 (0,(1,2),((((3,((((4,19),7),(6,8)),(5,23))),14),(((9,28),15),((13,((16,17),22)),((((24,26),25),27),37)))),(((((10,11),56),(((12,(((46,64),61),(((47,48),(((54,58),57),55)),(49,((50,52),51))))),((((20,60),21),63),62)),(59,65))),(38,((40,44),41))),(((((18,(31,(35,36))),((29,30),39)),((32,45),((33,43),34))),42),53))));
 510: 2 -23822.66016 -24026.91982 (0,(1,2),(((((3,((((4,19),8),(6,7)),(5,23))),14),((13,((16,17),22)),((((24,26),25),27),37))),((9,15),28)),(((((10,11),53),56),(18,(((((29,(35,36)),30),31),39),(((32,45),((33,43),34)),42)))),(((((12,62),(((20,60),21),(((((46,64),(((54,58),57),55)),61),(47,48)),((49,(50,52)),51)))),63),(59,65)),((38,(40,44)),41)))));
 511: 1 -23244.65039 -24023.98996 (0,(1,2),(((((3,42),((((4,19),8),(6,7)),(5,23))),(9,28)),(((((((10,11),((((((12,(((20,60),21),63)),(((47,48),(((54,(55,57)),58),61)),((49,(50,52)),51))),62),(46,64)),59),65)),(53,56)),37),(((38,41),(40,44)),39)),(((18,(31,(35,36))),(29,30)),((32,45),((33,43),34)))),13)),((14,(15,(((24,26),25),27))),((16,17),22))));
 512: 3 -24199.33984 -24017.54741 (0,(1,2),(((((3,((((4,19),8),(6,7)),(5,23))),14),((9,28),15)),((13,(16,17)),(22,((((24,26),25),27),37)))),(((((((((((10,11),64),46),56),(12,((20,60),21))),(((47,48),((((54,57),55),58),61)),((49,(50,52)),51))),62),(59,65)),63),53),(((((18,((29,30),(31,(35,36)))),39),((32,45),((33,43),34))),42),(38,((40,44),41))))));
 513: 8 -23549.87109 -24016.26876 (0,(1,2),((((3,((((4,19),8),(6,7)),(5,23))),14),(((9,28),15),((13,((16,17),22)),((((24,26),25),27),37)))),(((((10,11),56),(((12,((((20,60),21),63),62)),((((((46,64),(((54,57),58),55)),61),(47,48)),51),(49,(50,52)))),(59,65))),(38,((40,44),41))),(((((18,(31,(35,36))),((29,30),39)),((32,45),((33,43),34))),42),53))));
 514: 2 -23713.61328 -24025.85183 (0,(1,2),((((((((3,((((4,19),(6,7)),8),(5,23))),(14,((16,17),22))),9),(15,(((24,26),25),27))),(13,28)),37),(((((((((10,11),64),46),(((((20,60),21),61),(47,((((54,58),57),55),56))),48)),((49,(50,52)),51)),63),(59,65)),62),(((((18,39),((29,30),(31,(35,36)))),((32,45),((33,43),34))),42),53))),(12,((38,(40,44)),41))));
 515: 5 -24738.16602 -24016.11038 (0,(1,2),(((((3,((((4,19),8),(6,7)),(5,23))),14),((9,28),15)),((13,((16,17),22)),((((24,26),25),27),37))),(((((((10,11),56),42),(((((12,(((20,60),21),63)),((((47,48),(((54,58),57),55)),61),((49,(50,52)),51))),62),(46,64)),(59,65))),53),(38,((40,44),41))),(((18,(31,(35,36))),((29,30),39)),((32,45),((33,43),34))))));
 516: 1 -23730.11133 -24027.52745 (0,(1,2),((((((((3,((((4,19),8),((5,23),(6,7))),(16,17))),14),((9,28),15)),((22,(((24,26),25),27)),37)),13),(((((18,39),((29,30),(31,(35,36)))),((32,45),((33,43),34))),42),53)),(((10,11),56),(((((12,((((47,48),((54,57),(55,58))),61),((49,(50,52)),51))),(((20,60),21),63)),62),(46,64)),(59,65)))),((38,(40,44)),41)));
 517: 1 -24040.14258 -24029.19795 (0,(1,2),(((((3,42),((((4,19),8),(6,7)),(5,23))),(9,28)),(13,((14,(15,(((24,26),25),27))),((16,17),22)))),(((((((10,11),56),(((((12,((((20,60),21),63),62)),((49,(50,52)),51)),((47,48),(((54,(55,57)),58),61))),(46,64)),(59,65))),53),37),((38,((40,44),41)),39)),(18,(((29,30),(31,(35,36))),((32,45),((33,43),34)))))));
 518: 2 -24247.99023 -24030.58999 (0,(1,2),((((((3,((((4,19),8),(6,7)),(5,23))),14),(15,(16,17))),(22,((((24,26),25),27),37))),(((((10,11),12),18),(((((20,60),(21,63)),(((((46,64),48),((49,(50,52)),51)),61),(47,((54,((55,58),57)),56)))),62),(59,65))),((13,28),(((((((29,30),39),(31,(35,36))),((32,45),((33,43),34))),42),53),((38,(40,44)),41))))),9));
 519: 3 -23903.16016 -24022.98298 (0,(1,2),(((3,((((4,19),8),(6,7)),(5,23))),14),(((((9,28),13),(((((((10,11),56),(((12,(((((20,60),21),63),62),((((47,48),(49,(50,52))),(51,((54,(55,57)),58))),61))),(59,65)),(46,64))),53),(38,((40,44),41))),37),(((18,39),(((29,30),(31,(35,36))),((32,45),((33,43),34)))),42))),((16,17),22)),(15,(((24,26),25),27)))));
 520: 2 -23742.02734 -24046.10825 (0,(1,2),((((((((((3,((((4,19),(6,7)),8),(5,23))),14),(16,17)),(22,37)),(((24,26),25),27)),(9,15)),13),28),((((((29,30),(31,(35,36))),((32,45),((33,43),34))),38),42),((40,44),41))),(((((10,11),12),(18,((((((((20,60),21),(46,64)),((49,(50,52)),51)),47),((48,61),(((((54,58),57),55),56),(59,63)))),62),65))),53),39)));
 521: 1 -24096.76953 -24021.84701 (0,((1,2),(((24,26),25),27)),((((3,((((4,19),8),(6,7)),(5,23))),(14,15)),((16,17),22)),(((9,28),13),(((((((10,11),56),(((((12,(((20,60),21),63)),(((47,48),(((54,(55,57)),58),61)),((49,(50,52)),51))),62),(46,64)),(59,65))),53),(((38,41),(40,44)),39)),37),((18,(((29,30),(31,(35,36))),((32,45),((33,43),34)))),42)))));
 522: 2 -24099.63086 -24015.23222 (0,(1,2),((((((3,((((4,19),8),(6,7)),(5,23))),(14,15)),(16,17)),((22,37),(((24,26),25),27))),((9,28),13)),(((((10,11),12),(((((((20,60),21),63),62),(((((46,64),(((54,58),57),55)),61),(47,48)),((49,(50,52)),51))),(59,65)),56)),(38,((40,44),41))),(((((((18,(35,36)),31),(29,30)),39),((32,45),((33,43),34))),42),53))));
 523: 1 -24202.81836 -24022.07336 (0,(1,2),(((((3,14),(((((4,19),8),6),7),(5,23))),((9,28),15)),(((13,37),(((24,26),25),27)),((16,17),22))),(((((10,11),56),((((12,(((20,60),21),63)),(((((46,64),(((54,57),58),55)),61),(47,48)),((49,(50,52)),51))),62),(59,65))),((38,(40,44)),41)),(((((18,39),(((29,30),(35,36)),31)),((32,45),((33,43),34))),53),42))));
 524: 1 -23894.5625 -24023.04617 (0,(1,2),((((((3,((((4,19),8),(6,7)),(5,23))),14),(9,28)),(((13,((16,17),22)),((((24,26),25),27),37)),15)),41),(((((((10,11),64),46),(((12,((((20,60),21),63),((((47,48),(((54,58),57),55)),61),((49,(50,52)),51)))),62),(59,65))),56),((((18,((29,30),(31,(35,36)))),(((32,45),((33,43),34)),39)),42),(38,(40,44)))),53)));
 525: 1 -23509.01367 -24020.97997 (0,(1,2),((((3,((((4,19),8),(6,7)),(5,23))),14),(((9,28),15),((13,((16,17),22)),((((24,26),25),27),37)))),((((((10,11),12),((((((((20,60),21),63),((47,48),((49,(50,52)),51))),(((54,57),55),58)),((46,64),61)),62),(59,65))),56),(38,((40,44),41))),((((((18,(31,(35,36))),(29,30)),39),((32,45),((33,43),34))),42),53))));
 526: 1 -23673.11523 -24018.36755 (0,(1,2),(((((((3,((((4,19),8),(6,7)),(5,23))),14),(16,17)),22),((9,28),13)),((15,(((24,26),25),27)),37)),(((((10,11),56),(((12,((((20,60),21),63),62)),(((((46,64),(((54,58),57),55)),61),(47,48)),((49,(50,52)),51))),(59,65))),(38,((40,44),41))),((((18,39),((29,30),(31,(35,36)))),(((32,45),((33,43),34)),42)),53))));
 527: 1 -24306.94141 -24025.29332 (0,(1,2),(((((3,42),(9,28)),(13,((14,(15,(((24,26),25),27))),((16,17),22)))),((((((10,11),56),((((((12,(((20,60),21),63)),62),(((47,48),(((54,(55,57)),58),61)),((49,(50,52)),51))),(46,64)),65),59)),(37,53)),(((38,41),(40,44)),39)),(18,(((29,30),(31,(35,36))),((32,45),((33,43),34)))))),((((4,19),(6,7)),8),(5,23))));
 528: 3 -24478.67188 -24021.35752 (0,(1,2),((((3,((((4,19),8),(6,7)),(5,23))),(9,28)),(((13,((16,17),22)),(14,((((24,26),25),27),37))),15)),(((((10,11),56),((((12,(((20,60),21),63)),(((46,64),(((47,48),(((54,58),57),55)),61)),((49,(50,52)),51))),62),(59,65))),((38,41),(40,44))),((((((18,31),((29,30),39)),(35,36)),((32,45),((33,43),34))),42),53))));
 529: 1 -23628.78906 -24024.92289 (0,(1,2),(((((((3,(5,23)),(((4,19),8),(6,7))),14),15),(9,28)),((13,((16,17),22)),((((24,26),25),27),37))),(((((10,11),56),((((12,((((20,60),21),63),(((((46,64),(((54,57),55),58)),61),(47,48)),((49,(50,52)),51)))),62),65),59)),(((((18,(31,(35,36))),((29,30),39)),((32,45),((33,43),34))),42),53)),((38,(40,44)),41))));
 530: 3 -22838.96484 -24024.0326 (0,(1,2),((((((3,((((4,19),8),7),((5,23),6))),14),(15,28)),((13,((16,17),22)),((((24,26),25),27),37))),(((((10,11),56),(((12,(((((20,60),21),63),62),((((((46,64),(((54,58),57),55)),61),(47,48)),(49,(50,52))),51))),59),(53,65))),((38,(40,44)),41)),(((18,(((29,30),39),(31,(35,36)))),((32,45),((33,43),34))),42))),9));
 531: 3 -23727.96875 -24025.87022 (0,(1,2),((((((3,((((4,19),8),7),((5,23),6))),(14,15)),(16,17)),(22,((((24,26),25),27),37))),((9,13),28)),(((((10,11),56),((((12,((((20,60),21),63),62)),((((47,(((54,58),57),55)),48),61),((49,(50,52)),51))),(46,59)),(64,65))),(38,((40,44),41))),(((18,39),(((29,30),(31,(35,36))),(((32,45),((33,43),34)),53))),42))));
 532: 1 -23583.63477 -24016.75369 (0,(1,2),((((3,((((4,19),8),(6,7)),(5,23))),(9,28)),(((13,((16,17),22)),15),((14,37),(((24,26),25),27)))),(((((10,11),56),(((12,((((20,60),21),63),(((((46,64),(((54,58),57),55)),61),(47,48)),((49,(50,52)),51)))),62),(59,65))),((38,(40,44)),41)),(((((18,(31,(35,36))),((29,30),39)),((32,45),((33,43),34))),42),53))));
 533: 2 -23599.48242 -24019.00583 (0,(1,2),(((((3,((((4,19),8),(6,7)),(5,23))),14),((9,28),15)),((13,((16,17),22)),((((24,26),25),27),37))),((((((10,11),56),((((12,(((20,60),21),63)),((((46,64),(((54,58),57),55)),61),((47,48),((49,(50,52)),51)))),62),(59,65))),53),((((18,(31,(35,36))),((29,30),((32,45),((33,43),34)))),39),42)),(38,((40,44),41)))));
 534: 1 -23547.13867 -24024.8849 (0,(1,2),(((((3,(((4,19),7),(((5,23),6),8))),(9,28)),14),(((13,((16,17),22)),((((24,26),25),27),37)),15)),((((((10,11),(((((12,(((54,57),55),58)),((((((20,60),21),62),63),((49,(50,52)),51)),(47,48))),61),(46,64)),(59,65))),56),53),(38,((40,44),41))),(((((18,31),(35,36)),((29,30),39)),((32,45),((33,43),34))),42))));
 535: 1 -23926.5332 -24028.8211 (0,(1,2),(((((((3,((((4,19),8),(6,7)),(5,23))),(14,15)),(16,17)),22),((((((((10,11),56),(((12,(((((20,60),21),63),62),(((47,48),((49,(50,52)),51)),(((54,(55,57)),58),61)))),(46,64)),(59,65))),(38,(40,44))),53),((18,(((32,45),((33,43),34)),42)),(((29,30),39),(31,(35,36))))),37),41)),((13,28),(((24,26),25),27))),9));
 536: 2 -23321.55273 -24015.86014 (0,(1,2),((((3,((((4,19),8),(6,7)),(5,23))),14),(((9,28),15),((13,((16,17),22)),((((24,26),25),27),37)))),((((((10,11),56),42),((((12,((((20,60),21),63),62)),((((47,48),(((54,58),57),55)),61),((49,(50,52)),51))),(46,64)),(59,65))),(38,((40,44),41))),(((18,39),(((29,30),(31,(35,36))),((32,45),((33,43),34)))),53))));
 537: 2 -23926.32617 -24029.04416 (0,(1,2),((((((3,(((((4,19),(6,7)),8),(5,23)),18)),(16,17)),(((9,28),13),15)),(14,((((24,26),25),27),37))),22),(((((((10,11),12),((((((20,60),21),62),((((47,48),(((54,58),57),55)),61),((49,(50,52)),51))),((46,64),56)),(59,65))),63),39),((38,(40,44)),41)),(((((29,30),(31,(35,36))),((32,45),((33,43),34))),42),53))));
 538: 3 -24014.07031 -24014.96461 (0,(1,2),(((((((3,((((4,19),8),(6,7)),(5,23))),(14,15)),(16,17)),(22,((((24,26),25),27),37))),(9,28)),13),(((((10,11),56),((12,(((((20,60),21),63),62),(((((46,64),(((54,57),55),58)),61),(47,48)),((49,(50,52)),51)))),(59,65))),(38,((40,44),41))),((((((18,31),(35,36)),((29,30),39)),((32,45),((33,43),34))),53),42))));
 539: 3 -24040.32812 -24022.61368 (0,(1,2),((((3,((((4,19),8),(6,7)),(5,23))),14),((((9,28),13),(((((((10,11),56),(((((12,((((20,60),21),63),62)),((((47,48),(49,(50,52))),(51,((54,(55,57)),58))),61)),46),64),(59,65))),53),((38,(40,44)),41)),37),(((18,39),(((29,30),(31,(35,36))),((32,45),((33,43),34)))),42))),((16,17),22))),(15,(((24,26),25),27))));
 540: 1 -24266.67578 -24035.32011 (0,(1,2),(((((((((((3,((((4,19),(6,7)),8),(5,23))),(14,((16,17),22))),9),(15,(((24,26),25),27))),(13,28)),37),(((((((((10,11),64),46),(((((20,60),21),61),(47,((((54,58),57),55),56))),48)),(((49,(50,52)),51),63)),(59,65)),62),18),39)),(((((29,30),(31,(35,36))),((32,45),((33,43),34))),42),53)),38),((40,44),41)),12));
 541: 2 -24663.73828 -24025.52008 (0,(1,2),(((((((((3,((((4,19),(6,7)),8),(5,23))),(14,((16,17),22))),9),(15,(((24,26),25),27))),37),(13,28)),(((((((((10,11),64),46),(((((20,60),21),61),(47,((((54,58),57),55),56))),48)),((49,(50,52)),51)),63),(59,65)),62),((((18,39),(((29,30),(31,(35,36))),((32,45),((33,43),34)))),42),53))),((38,(40,44)),41)),12));
 542: 1 -23867.24219 -24017.38465 (0,(1,2),((((3,((((4,19),8),(6,7)),(5,23))),14),(((9,28),15),((13,(16,17)),(22,((((24,26),25),27),37))))),((((((10,11),56),(((((12,(((20,60),21),63)),(((47,48),(((54,(55,57)),58),61)),((49,(50,52)),51))),62),(46,64)),(59,65))),53),(38,((40,44),41))),(((((18,31),((29,30),39)),(35,36)),((32,45),((33,43),34))),42))));
 543: 1 -24324.19336 -24020.51815 (0,(1,2),((((3,((((4,19),8),(6,7)),(5,23))),14),((((9,28),13),(((((((10,11),56),(((12,((((20,60),21),63),62)),((46,64),((((47,48),(49,(50,52))),(51,((54,(55,57)),58))),61))),(59,65))),53),((38,(40,44)),41)),37),(((18,39),(((29,30),(31,(35,36))),((32,45),((33,43),34)))),42))),((16,17),22))),(15,(((24,26),25),27))));
 544: 1 -24664.88086 -24028.93249 (0,(1,2),(((((((((3,((((4,19),(6,7)),8),(5,23))),(14,((16,17),22))),9),(15,(((24,26),25),27))),(13,28)),37),(((((((((10,11),64),46),(((((20,60),21),61),(47,((((54,58),57),55),56))),48)),((49,(50,52)),51)),63),(59,65)),62),((((18,39),(((29,30),((32,45),((33,43),34))),(31,(35,36)))),42),53))),((38,(40,44)),41)),12));
 545: 4 -23908.34375 -24039.40784 (0,(1,2),(((((3,42),(((((4,19),8),(6,7)),(5,23)),9)),(((((((((10,11),64),59),(((((20,60),61),((21,(47,((((54,58),57),55),56))),46)),(((49,(50,52)),51),63)),48)),65),62),((12,53),(18,39))),(((((29,30),(35,36)),31),((32,45),((33,43),34))),(37,(38,((40,44),41))))),(13,28))),(14,(15,(((24,26),25),27)))),((16,17),22)));
 546: 1 -24245.08203 -24016.24074 (0,(1,2),(((((3,((((4,19),8),(6,7)),(5,23))),14),((9,28),15)),((13,((16,17),22)),((((24,26),25),27),37))),((((((10,11),56),42),((((12,(((20,60),21),63)),(((((46,64),(((54,57),55),58)),61),(47,48)),((49,(50,52)),51))),62),(59,65))),((38,(40,44)),41)),((((18,(31,(35,36))),((29,30),39)),((32,45),((33,43),34))),53))));
 547: 3 -24593.24414 -24026.01693 (0,(1,2),(((((((((3,((((4,19),(6,7)),8),(5,23))),(14,((16,17),22))),9),(15,(((24,26),25),27))),(13,28)),37),(((((((((10,11),64),46),(((((20,60),21),61),(47,((((54,58),57),55),56))),48)),((49,(50,52)),51)),63),62),(59,65)),(((((18,39),((29,30),(31,(35,36)))),((32,45),((33,43),34))),42),53))),((38,(40,44)),41)),12));
 548: 1 -23892.40039 -24024.38938 (0,(((((1,2),(((24,26),25),27)),(((3,((((4,19),(6,7)),8),(5,23))),((14,15),((16,17),22))),(((((10,11),56),(((((12,((((47,48),(((54,58),57),55)),61),((49,(50,52)),51))),(((20,60),21),63)),62),(59,65)),(46,64))),53),(((((18,(((29,30),39),(31,(35,36)))),((32,45),((33,43),34))),42),37),(38,((40,44),41)))))),9),13),28);
 549: 2 -24487.86914 -24021.23605 (0,(1,2),((((3,((((4,19),7),(6,8)),(5,23))),14),(((9,28),15),((13,((16,17),22)),((((24,26),25),27),37)))),(((((10,11),56),(((12,((((20,60),21),63),62)),((((46,64),((((54,58),57),55),61)),(47,48)),(49,((50,52),51)))),(59,65))),(38,((40,44),41))),(((((18,(31,(35,36))),((29,30),39)),((32,45),((33,43),34))),42),53))));
 550: 1 -23701.00977 -24026.7779 (0,(1,2),(((((((3,((((4,19),8),(6,7)),(5,23))),14),(((24,26),25),27)),(13,((16,17),22))),((9,28),15)),37),((((((10,11),(((((((((12,62),(((20,60),21),63)),((47,48),(49,((50,52),51)))),(((54,58),57),55)),(46,64)),61),65),59),56)),42),53),((((18,31),(35,36)),((29,30),39)),((32,45),((33,43),34)))),(38,((40,44),41)))));
 551: 3 -24247.36328 -24013.8767 (0,(1,2),((((((3,((((4,19),8),(6,7)),(5,23))),(14,15)),(16,17)),((22,37),(((24,26),25),27))),((9,28),13)),(((((10,11),56),((((12,(((((46,64),(((54,57),55),58)),61),(47,48)),((49,(50,52)),51))),(((20,60),21),63)),62),(59,65))),((38,(40,44)),41)),(((((18,(31,(35,36))),((29,30),39)),((32,45),((33,43),34))),42),53))));
 552: 6 -24163.13281 -24047.61532 (0,(1,2),(((((((3,((((4,19),7),(6,8)),(5,23))),(((10,11),42),(13,(16,17)))),9),(18,28)),(14,(15,(((24,26),25),27)))),(((((((((((12,((((54,57),55),58),56)),(46,64)),((((20,60),21),61),(47,48))),((49,(50,52)),51)),62),(59,63)),65),53),(((32,45),((33,43),34)),39)),(((29,30),(31,(35,36))),(38,((40,44),41)))),37)),22));
 553: 2 -24318.23828 -24043.39989 (0,((((((((((1,2),39),((((4,19),8),(6,7)),(5,23))),((16,17),22)),3),(14,((15,(((24,26),25),27)),53))),(((9,28),((10,11),13)),18)),(((((((((20,60),21),(((46,64),((((54,58),57),55),56)),((47,48),(((49,(50,52)),51),61)))),62),63),59),65),(38,(40,44))),((((29,30),(31,(35,36))),((32,45),((33,43),34))),42))),37),41),12);
 554: 5 -24474.08594 -24021.69137 (0,(1,2),(((((3,((((4,19),8),(6,7)),(5,23))),14),((9,28),15)),((13,(16,17)),((22,37),(((24,26),25),27)))),(((((((((((10,11),64),46),56),(12,((20,60),(21,(((47,48),((((54,57),55),58),61)),((49,(50,52)),51)))))),62),(59,65)),63),53),((38,(40,44)),41)),((((18,((29,30),(31,(35,36)))),39),((32,45),((33,43),34))),42))));
 555: 1 -23465.75586 -24018.90148 (0,(1,2),(((((3,((((4,19),8),(6,7)),(5,23))),((14,15),(16,17))),(9,28)),(13,(22,((((24,26),25),27),37)))),(((((10,11),56),(((12,((((((46,64),(((54,57),55),58)),61),48),47),((49,(50,52)),51))),((((20,60),21),63),62)),(59,65))),((38,(40,44)),41)),((((((18,31),(35,36)),((29,30),39)),((32,45),((33,43),34))),42),53))));
 556: 2 -23700.72656 -24019.90996 (0,(1,2),(((((3,((((4,19),7),(6,8)),(5,23))),((9,28),15)),14),((13,((16,17),22)),((((24,26),25),27),37))),((((((((10,11),64),46),((12,((((20,60),21),63),62)),((((47,48),(((54,58),57),55)),61),((49,(50,52)),51)))),(59,65)),56),((38,(40,44)),41)),((((18,((32,45),((33,43),34))),(((29,30),39),(31,(35,36)))),42),53))));
 557: 1 -23643.49023 -24031.82283 (0,(1,2),((((((3,42),((((4,19),8),(6,7)),(5,23))),(((9,15),14),28)),((16,17),22)),(13,(((24,26),25),27))),((((((((10,11),12),18),(((((20,60),21),(((46,64),(((47,48),((((54,58),57),55),56)),61)),((49,(50,52)),51))),62),(59,65))),63),((38,41),(39,(40,44)))),(37,53)),(((29,30),(31,(35,36))),((32,45),((33,43),34))))));
 558: 1 -24177.62109 -24016.97549 (0,(1,2),((((3,((((4,19),8),(6,7)),(5,23))),(9,28)),(((13,((16,17),22)),((((24,26),25),27),37)),(14,15))),(((((10,11),56),(((((12,((20,60),21)),(((((46,64),(((54,58),57),55)),61),(47,48)),((49,(50,52)),51))),63),62),(59,65))),53),(((18,(((29,30),39),(31,(35,36)))),((32,45),((33,43),34))),((38,((40,44),41)),42)))));
 559: 1 -23762.66211 -24032.70194 (0,(1,2),(((((3,(9,28)),((14,15),((16,17),22))),(13,(((24,26),25),27))),(((((((10,11),56),(((((12,(((((20,60),21),63),62),(((47,48),(((54,(55,57)),58),61)),((49,(50,52)),51)))),64),46),59),65)),53),37),(((38,(40,44)),41),39)),((((29,30),(35,36)),(31,((32,45),((33,43),34)))),42))),(((((4,19),8),(6,7)),(5,23)),18)));
 560: 1 -23317.39062 -24062.64769 (0,(((((1,2),((((((3,((((4,19),8),(6,7)),(5,23))),14),(15,(((24,26),25),27))),(13,(16,17))),22),9)),((((18,31),(35,36)),38),(((29,30),((32,45),((33,43),34))),42))),((40,44),41)),37),((((((((10,11),64),48),((((20,60),(53,63)),61),((21,((46,((((54,57),55),58),56)),47)),((49,(50,52)),51)))),(59,65)),(12,62)),39),28));
 561: 1 -24139.72266 -24025.36549 (0,(1,2),((((((((((3,((((4,19),(6,7)),8),(5,23))),(14,((16,17),22))),9),(15,(((24,26),25),27))),(13,28)),37),((((18,(((29,30),(31,(35,36))),39)),((32,45),((33,43),34))),42),53)),((((((((10,11),64),46),(((((20,60),21),61),(47,((((54,58),57),55),56))),48)),((49,(50,52)),51)),63),(59,65)),62)),(38,((40,44),41))),12));
 562: 1 -23535.82031 -24018.76889 (0,(1,2),((((((3,((((4,19),8),(6,7)),(5,23))),14),(((9,28),15),((13,((16,17),22)),((((24,26),25),27),37)))),(((((10,11),(((((12,62),(((20,60),21),63)),((((47,48),(((54,58),57),55)),61),((49,(50,52)),51))),(46,64)),(59,65))),56),42),53)),((((18,31),((29,30),39)),(35,36)),((32,45),((33,43),34)))),(38,((40,44),41))));
 563: 1 -23059.57422 -24019.32494 (0,(1,2),(((((3,((((4,19),7),(6,8)),(5,23))),14),((9,28),15)),((13,((16,17),22)),((((24,26),25),27),37))),((((((((10,11),64),46),((12,((((20,60),21),63),62)),((((47,(((54,58),57),55)),48),61),((49,(50,52)),51)))),(59,65)),56),((38,(40,44)),41)),(((18,((((29,30),39),(31,(35,36))),((32,45),((33,43),34)))),42),53))));
 564: 1 -23815.23828 -24019.09106 (0,(1,2),((((3,(((((4,19),8),6),(5,23)),7)),14),(((9,28),15),((13,((16,17),22)),((((24,26),25),27),37)))),(((((10,11),56),((((12,((((20,60),21),63),62)),((((47,48),(((54,58),57),55)),61),((49,(50,52)),51))),(46,64)),(59,65))),53),((((((18,31),(35,36)),((29,30),39)),((32,45),((33,43),34))),42),((38,41),(40,44))))));
 565: 5 -24254.61133 -24017.18785 (0,(1,2),((((((3,((((4,19),8),(6,7)),(5,23))),14),((9,28),15)),((((24,26),25),27),37)),(13,((16,17),22))),((((10,11),56),((12,(((((20,60),21),63),62),((((46,64),((((54,57),55),58),61)),(47,48)),((49,(50,52)),51)))),(59,65))),((((((18,(((29,30),(35,36)),31)),39),((32,45),((33,43),34))),42),53),(38,((40,44),41))))));
 566: 1 -24064.40039 -24023.49385 (0,(1,2),((((3,((((4,19),8),(6,7)),(5,23))),14),(9,28)),((((((10,11),12),(((((((20,60),21),61),((47,48),((((54,58),57),55),56))),((46,64),((49,(50,52)),51))),((59,63),65)),62)),((((((18,(31,(35,36))),(29,30)),((32,45),((33,43),34))),42),39),53)),(38,((40,44),41))),((13,((16,17),22)),((15,(((24,26),25),27)),37)))));
 567: 2 -23274.24414 -24029.25935 (0,(1,2),((((3,((((4,19),8),(6,7)),(5,23))),(((9,28),15),14)),((13,((16,17),22)),((((24,26),25),27),37))),(((((10,11),56),((((12,(((((46,64),61),(47,(((54,58),57),55))),48),((49,(50,52)),51))),(((20,60),21),63)),(59,62)),65)),((((18,39),(((29,(35,36)),30),31)),(((32,45),((33,43),34)),42)),53)),((38,41),(40,44)))));
 568: 2 -24111.82812 -24017.50322 (0,(1,2),(((((((3,((((4,19),8),(6,7)),(5,23))),14),15),((16,17),22)),((((((((((10,11),64),46),56),(((12,62),(((20,60),21),63)),(((47,48),(((54,(55,57)),58),61)),((49,(50,52)),51)))),(59,65)),53),37),((38,39),((40,44),41))),(((((18,31),(35,36)),(29,30)),((32,45),((33,43),34))),42))),(9,28)),(13,(((24,26),25),27))));
 569: 1 -24080.86719 -24017.27353 (0,(1,2),((((((3,((((4,19),8),(6,7)),(5,23))),(14,15)),((16,17),22)),(((((((10,11),56),(((((12,(((47,48),(((54,(55,57)),58),61)),((49,(50,52)),51))),(((20,60),21),63)),62),(46,64)),(59,65))),53),((38,((40,44),41)),42)),(((18,(31,(35,36))),((29,30),39)),((32,45),((33,43),34)))),37)),((13,28),(((24,26),25),27))),9));
 570: 1 -24330.69141 -24032.00482 (0,(1,2),(((((3,((((4,19),8),((5,23),6)),7)),14),((9,28),((13,((16,17),22)),((((24,26),25),27),37)))),15),((((((((10,11),56),((((((((((12,62),(20,60)),63),21),((49,(50,52)),51)),(47,48)),((((54,57),58),55),61)),(46,64)),59),65)),53),(38,(40,44))),42),((18,((32,45),((33,43),34))),(((29,30),39),(31,(35,36))))),41)));
 571: 1 -24018.24023 -24018.67446 (0,(1,2),(((((3,((((4,19),8),(6,7)),(5,23))),14),((13,((16,17),22)),((((24,26),25),27),37))),((9,28),15)),(((((10,11),(((12,((((20,60),21),63),(((((46,64),(((54,58),57),55)),61),(47,48)),((49,(50,52)),51)))),62),(59,65))),(53,56)),(38,((40,44),41))),((((18,(35,36)),31),((29,30),39)),(((32,45),((33,43),34)),42)))));
 572: 1 -24549.30078 -24023.88599 (0,(1,2),((((((3,((((4,19),8),(6,7)),(5,23))),14),(9,28)),(((13,((16,17),22)),((((24,26),25),27),37)),15)),41),((((((10,11),64),46),(((12,62),(59,65)),((((20,60),21),63),((((47,48),(((54,58),57),55)),61),((49,(50,52)),51))))),56),(((((((18,(31,(35,36))),(29,30)),39),((32,45),((33,43),34))),42),(38,(40,44))),53))));
 573: 1 -23364.33984 -24022.57129 (0,(1,2),((((3,((((4,19),8),(6,7)),(5,23))),(((9,28),15),14)),((13,((16,17),22)),((((24,26),25),27),37))),((((((10,11),((((((((12,(49,(50,52))),51),((((20,60),21),63),62)),(47,48)),(((54,58),57),55)),61),(46,64)),(59,65))),56),53),(((18,(((29,30),39),(31,(35,36)))),((32,45),((33,43),34))),42)),(38,((40,44),41)))));
 574: 2 -24342.80078 -24042.63944 (0,(1,2),(((((((((3,((((4,19),(6,7)),8),(5,23))),14),(16,17)),((22,37),(((24,26),25),27))),(9,15)),13),28),((((((29,30),(31,(35,36))),((32,45),((33,43),34))),38),42),((40,44),41))),(((((10,11),12),(18,((((((((20,60),21),(46,64)),((49,(50,52)),51)),47),62),((48,61),(((((54,58),57),55),56),(59,63)))),65))),53),39)));
 575: 3 -24484.39062 -24023.29769 (0,(((((1,2),(((24,26),25),27)),(((3,((((4,19),8),(6,7)),(5,23))),((14,15),((16,17),22))),((((((10,11),56),(((((12,(((20,60),21),63)),((((47,48),(((54,58),57),55)),61),((49,(50,52)),51))),62),(59,65)),(46,64))),53),((((18,((32,45),((33,43),34))),42),(((29,30),39),(31,(35,36)))),(38,((40,44),41)))),37))),13),28),9);
 576: 3 -24385.4668 -24020.23738 (0,(1,2),(((((((3,((((4,19),8),(6,7)),(5,23))),(9,28)),(((13,((16,17),22)),((((24,26),25),27),37)),(14,15))),(((18,42),((32,45),((33,43),34))),(((29,30),39),(31,(35,36))))),((((10,11),56),((((12,62),(((20,60),21),63)),(((((46,64),(((54,58),57),55)),61),(47,48)),((49,(50,52)),51))),(59,65))),53)),38),((40,44),41)));
 577: 2 -23276.85742 -24023.67469 (0,(1,2),(((((3,42),((((4,19),8),(6,7)),(5,23))),(9,28)),(13,((14,(15,(((24,26),25),27))),((16,17),22)))),(((((((10,11),56),(((12,((((20,60),21),63),62)),((46,64),(((47,48),(((54,(55,57)),58),61)),((49,(50,52)),51)))),(59,65))),53),37),((38,((40,44),41)),39)),(18,(((29,30),(31,(35,36))),((32,45),((33,43),34)))))));
 578: 1 -24176.29492 -24035.97727 (0,(1,2),((((((3,((((4,19),8),7),((5,23),6))),(14,15)),(16,17)),(22,((((24,26),27),25),37))),((9,28),13)),(((((10,11),56),((((12,((((20,60),21),63),62)),((((47,(((54,58),57),55)),48),61),((49,(50,52)),51))),(46,59)),(64,65))),(38,((40,44),41))),(((18,39),(((29,30),(31,(35,36))),(((32,45),((33,43),34)),53))),42))));
 579: 2 -24062.55078 -24020.42345 (0,(1,2),((((((3,((((4,19),8),(6,7)),(5,23))),(14,15)),(16,17)),(((((((10,11),(((((12,((((20,60),21),63),62)),(((47,48),(((54,(55,57)),58),61)),((49,(50,52)),51))),(46,64)),(59,65)),56)),42),53),(38,((40,44),41))),((((18,31),((29,30),39)),(35,36)),((32,45),((33,43),34)))),37)),22),((9,28),(13,(((24,26),25),27)))));
 580: 1 -23419.95117 -24036.32766 (0,(1,2),(((((3,14),(16,17)),((((4,19),8),(6,7)),(5,23))),9),(((((((10,11),((((((20,60),21),62),(((((46,64),48),((49,(50,52)),51)),61),(47,((((54,58),57),55),56)))),(59,63)),65)),(((((29,30),(31,(35,36))),((32,45),((33,43),34))),42),39)),(38,((40,44),41))),(((12,18),15),53)),(13,28)),((22,(((24,26),25),27)),37))));
 581: 5 -23859.59375 -24021.05647 (0,((1,2),((((3,((((4,19),7),(6,8)),(5,23))),14),((9,28),15)),((13,((16,17),22)),((((24,26),25),27),37)))),(((((10,11),(((12,(((((20,60),21),63),62),(((47,48),(((54,(55,57)),58),61)),((49,(50,52)),51)))),(46,64)),(59,65))),56),53),(((((18,(31,(35,36))),((29,30),39)),((32,45),((33,43),34))),42),((38,(40,44)),41))));
 582: 1 -24075.11328 -24021.04055 (0,(1,2),((((3,(((4,19),(6,7)),((5,23),8))),14),(((9,28),15),((13,((16,17),22)),((((24,26),25),27),37)))),((((((10,11),((((12,((((20,60),21),63),((((((46,64),(((54,58),57),55)),61),47),48),((49,(50,52)),51)))),62),(59,65)),56)),42),53),(38,((40,44),41))),(((18,(31,(35,36))),((29,30),39)),((32,45),((33,43),34))))));
 583: 1 -23346.16797 -24016.38561 (0,(1,2),(((((((3,((((4,19),8),(6,7)),(5,23))),(14,15)),(16,17)),((22,37),(((24,26),25),27))),((9,28),13)),((((((18,(35,36)),31),((29,30),39)),((32,45),((33,43),34))),42),53)),((((10,11),12),(((((((20,60),21),63),62),(((((46,64),(((54,58),57),55)),61),(47,48)),((49,(50,52)),51))),(59,65)),56)),(38,((40,44),41)))));
 584: 4 -24144.28906 -24019.88645 (0,(1,2),(((((3,((((4,19),8),(6,7)),(5,23))),14),(9,28)),((13,((16,17),22)),((15,(((24,26),25),27)),37))),((((10,11),12),(((((((20,60),21),61),((47,48),((((54,58),57),55),56))),((46,64),((49,(50,52)),51))),((59,63),65)),62)),((((((18,((29,30),(31,(35,36)))),((32,45),((33,43),34))),39),42),53),(38,((40,44),41))))));
 585: 2 -23888.89844 -24025.01851 (0,(((((1,2),(((((10,11),12),(((((((20,60),21),61),((47,48),((((54,58),57),55),56))),((46,64),((49,(50,52)),51))),((59,63),65)),62)),(38,((40,44),41))),((((18,((29,30),(31,(35,36)))),(39,42)),((32,45),((33,43),34))),53))),((13,((16,17),22)),((15,(((24,26),25),27)),37))),((3,((((4,19),8),(6,7)),(5,23))),14)),28),9);
 586: 1 -24090.48633 -24027.59597 (0,(1,2),((((((3,(((4,19),((6,7),8)),(5,23))),(14,15)),(16,17)),(9,28)),(13,(22,((((24,26),25),27),37)))),(((((((10,11),12),(((((20,60),21),62),63),(((((46,64),(((54,58),57),55)),61),(47,48)),((49,(50,52)),51)))),(59,65)),56),(38,(40,44))),(((((((18,31),(35,36)),((29,30),39)),((32,45),((33,43),34))),42),53),41))));
 587: 3 -23294.69922 -24018.61759 (0,((1,2),((((3,((((4,19),8),(6,7)),(5,23))),(14,15)),(16,17)),(((9,28),13),((22,37),(((24,26),25),27))))),((((((10,11),12),((((((20,60),21),63),62),(((((46,64),(((54,58),57),55)),61),(47,48)),((49,(50,52)),51))),(59,65))),56),(38,((40,44),41))),((((((18,31),(35,36)),((29,30),39)),((32,45),((33,43),34))),42),53)));
 588: 6 -23859.09961 -24014.35445 (0,(1,2),((((3,((((4,19),8),(6,7)),(5,23))),(9,28)),(((13,((16,17),22)),((((24,26),25),27),37)),(14,15))),(((((10,11),56),(((12,((((20,60),21),63),(((((46,64),(((54,58),57),55)),61),(47,48)),((49,(50,52)),51)))),62),(59,65))),((38,(40,44)),41)),(((((18,(31,(35,36))),((29,30),39)),((32,45),((33,43),34))),42),53))));
 589: 4 -24205.46875 -24037.40741 (0,(1,2),((((((((((3,((((4,19),(6,7)),8),(5,23))),(14,((16,17),22))),9),(15,(((24,26),25),27))),(13,28)),37),((((((((10,11),(46,64)),(((((20,60),21),61),(47,((((54,58),57),55),56))),48)),(((49,(50,52)),51),63)),(59,65)),62),18),39)),((((((29,30),(31,(35,36))),((32,45),((33,43),34))),42),53),38)),((40,44),41)),12));
 590: 2 -24353.35156 -24017.19939 (0,(1,2),((((3,((((4,19),8),(6,7)),(5,23))),(9,28)),(((13,((16,17),22)),((((24,26),25),27),37)),(14,15))),(((((10,11),56),(((12,((((20,60),21),63),(((((46,(((54,58),57),55)),64),61),(47,48)),((49,(50,52)),51)))),62),(59,65))),((38,41),(40,44))),(((((18,(31,(35,36))),((29,30),39)),((32,45),((33,43),34))),42),53))));
 591: 3 -24344.46875 -24029.14315 (0,(1,2),((((((3,((((4,19),8),(6,7)),(5,23))),14),(9,28)),(13,((16,17),22))),(15,(((24,26),25),27))),(((((((10,11),12),(((((((20,60),21),61),((47,48),((((54,58),57),55),56))),((46,64),((49,(50,52)),51))),((59,63),65)),62)),39),((((32,45),((33,43),34)),42),53)),(((18,(31,(35,36))),(29,30)),(38,((40,44),41)))),37)));
 592: 4 -24489.51172 -24020.49928 (0,(1,2),(((((3,((((4,19),7),(6,8)),(5,23))),14),((9,28),15)),((13,(16,17)),(22,((((24,26),25),27),37)))),(((((10,11),56),53),((((12,((((20,60),21),63),62)),((((47,48),((54,(55,57)),58)),61),((49,(50,52)),51))),(46,64)),(59,65))),((((18,((32,45),((33,43),34))),(((29,30),39),(31,(35,36)))),42),((38,(40,44)),41)))));
 593: 2 -24185.60938 -24024.71793 (0,(1,2),(((((3,((((4,19),8),(6,7)),(5,23))),14),(9,28)),((13,((16,17),22)),((15,(((24,26),25),27)),37))),((((10,11),12),((((((((20,60),21),61),((47,48),((((54,58),57),55),56))),(46,64)),((49,(50,52)),51)),((59,63),65)),62)),((((((((18,31),(35,36)),(29,30)),((32,45),((33,43),34))),42),(38,((40,44),41))),39),53))));
 594: 2 -23721.61719 -24049.49054 (0,(1,2),(((((((((((3,((((4,19),(6,7)),8),(5,23))),(14,(((24,26),25),27))),((16,17),22)),9),(((((29,30),(31,(35,36))),(((32,45),((33,43),34)),38)),53),42)),13),15),37),((((10,11),(((12,((((20,39),60),(21,63)),(((46,64),((49,(50,52)),51)),(((47,48),((((54,58),57),55),56)),61)))),62),(59,65))),18),28)),(40,44)),41));
 595: 2 -23832.24219 -24017.64334 (0,((((((1,2),(((((10,11),56),(((12,((((20,60),21),63),62)),(((((46,64),(((54,58),57),55)),61),(47,48)),((49,(50,52)),51))),(59,65))),(38,((40,44),41))),((((((18,(31,(35,36))),(29,30)),39),((32,45),((33,43),34))),42),53))),((3,((((4,19),8),(6,7)),(5,23))),14)),((13,((16,17),22)),((((24,26),25),27),37))),28),15),9);
 596: 1 -24500.90234 -24030.9251 (0,(1,2),(((((((((((3,((((4,19),(6,7)),8),(5,23))),(14,((16,17),22))),9),(15,(((24,26),25),27))),(13,28)),37),((((((((10,11),64),46),(((((20,60),21),61),(47,((((54,58),57),55),56))),48)),((49,(50,52)),51)),63),(59,65)),62)),(((18,39),((((29,30),(31,(35,36))),((32,45),((33,43),34))),42)),53)),((40,44),41)),38),12));
 597: 1 -24375.13281 -24038.28261 (0,(1,2),(((((3,42),((((4,19),8),(6,7)),(5,23))),(9,28)),((14,(15,(((24,26),25),27))),((16,17),22))),((((((10,11),56),((((((12,(((20,60),21),63)),((((47,48),(49,(50,52))),((((54,58),57),55),61)),51)),(46,64)),62),65),59)),(37,53)),((((18,(((29,30),(31,(35,36))),((32,45),((33,43),34)))),(38,(40,44))),39),41)),13)));
 598: 1 -23785.28516 -24019.9448 (0,(1,2),((((((((3,((((4,19),8),((5,23),6)),7)),14),15),(16,17)),22),((((((10,11),56),((((12,((((20,60),21),63),62)),(((47,48),(((54,(55,57)),58),61)),((49,(50,52)),51))),(46,64)),(59,65))),((38,(40,44)),41)),(((((18,((29,30),(31,(35,36)))),((32,45),((33,43),34))),39),42),53)),37)),((9,28),13)),(((24,26),25),27)));
 599: 1 -24476.05078 -24019.40133 (0,(1,2),((((3,((((4,19),8),(6,7)),(5,23))),(14,15)),(((9,28),13),(((16,17),22),((((24,26),25),27),37)))),(((((10,11),56),((((12,((((20,60),21),63),62)),((((47,48),(((54,58),57),55)),61),((49,(50,52)),51))),(46,64)),(59,65))),(38,((40,44),41))),(((18,((((29,39),30),(31,(35,36))),((32,45),((33,43),34)))),42),53))));
 600: 2 -24826.23438 -24023.90594 (0,(1,2),(((((3,42),((((4,19),8),(6,7)),(5,23))),(9,28)),((((((((10,11),56),((((((12,(((20,60),21),63)),(((47,48),(((54,(55,57)),58),61)),((49,(50,52)),51))),62),(46,64)),65),59)),53),37),((38,((40,44),41)),39)),(((18,31),(35,36)),((29,30),((32,45),((33,43),34))))),13)),((14,(15,(((24,26),25),27))),((16,17),22))));
 601: 1 -24076.80859 -24020.38509 (0,(1,2),((((((((3,((((4,19),8),(6,7)),(5,23))),14),15),(16,17)),22),((((((((((10,11),64),46),56),(((12,62),(((20,60),21),63)),(((47,48),(((54,(55,57)),58),61)),((49,(50,52)),51)))),(59,65)),53),((38,((40,44),41)),39)),37),(((((18,31),(35,36)),(29,30)),((32,45),((33,43),34))),42))),(9,28)),(13,(((24,26),25),27))));
 602: 6 -23834.875 -24018.02295 (0,(1,2),((((3,((((4,19),8),(6,7)),(5,23))),14),(((9,28),15),((13,((16,17),22)),((((24,26),25),27),37)))),(((((10,11),56),((((12,((20,60),(21,(((((46,64),(((54,58),57),55)),61),(47,48)),((49,(50,52)),51))))),62),(59,63)),65)),(38,((40,44),41))),(((((18,39),((29,30),(31,(35,36)))),((32,45),((33,43),34))),42),53))));
 603: 1 -25264.39258 -24016.5426 (0,(1,2),(((((3,((((4,19),8),(6,7)),(5,23))),(14,15)),((16,17),22)),((((((10,11),56),(((((12,(((20,60),21),63)),(((47,48),((((54,58),57),55),61)),((49,(50,52)),51))),62),(46,64)),(59,65))),(37,53)),(((38,(40,44)),41),39)),((18,(((29,30),(31,(35,36))),((32,45),((33,43),34)))),42))),((9,28),(13,(((24,26),25),27)))));
 604: 2 -24081.06641 -24018.01995 (0,(1,2),(((((((3,((((4,19),8),(6,7)),(5,23))),14),15),((16,17),22)),((((((((((10,11),64),46),56),(((12,62),(((20,60),21),63)),(((47,48),(((54,(55,57)),58),61)),((49,(50,52)),51)))),(59,65)),53),37),((38,((40,44),41)),39)),((((18,31),(35,36)),((29,30),((32,45),((33,43),34)))),42))),(9,28)),(13,(((24,26),25),27))));
 605: 1 -23315.3125 -24018.24555 (0,(1,2),((((3,((((4,19),8),(6,7)),(5,23))),(9,28)),(((13,((16,17),22)),((((24,26),25),27),37)),(14,15))),((((((10,11),(((((12,62),(((20,60),21),63)),((((47,48),(49,(50,52))),51),((((54,57),55),58),61))),(46,64)),(59,65))),56),53),(((((18,(35,36)),31),((29,30),39)),((32,45),((33,43),34))),42)),((38,41),(40,44)))));
 606: 1 -23765.26172 -24019.03815 (0,(1,2),(((((3,((((4,19),8),(6,7)),(5,23))),14),((9,28),15)),((13,((16,17),22)),((((24,26),25),27),37))),(((((10,11),((((((((12,62),63),((20,60),21)),((49,(50,52)),51)),(47,48)),(((54,57),55),58)),((46,64),61)),(59,65))),56),53),((((((18,31),(35,36)),((29,30),39)),((32,45),((33,43),34))),42),(38,((40,44),41))))));
 607: 3 -24126.54102 -24017.18194 (0,(1,2),(((((3,((((4,19),8),(6,7)),(5,23))),(9,28)),14),((13,((16,17),22)),((15,(((24,26),25),27)),37))),((((((10,11),56),((12,(((((20,60),21),63),62),(((((46,64),(((54,58),57),55)),61),(47,48)),((49,(50,52)),51)))),(59,65))),53),(38,((40,44),41))),((((18,(31,(35,36))),((29,30),39)),((32,45),((33,43),34))),42))));
 608: 5 -23465.54297 -24018.81853 (0,(((1,2),(38,((40,44),41))),((((10,11),56),(((12,(((((20,60),21),63),62),(((47,48),((((54,58),57),55),61)),((49,(50,52)),51)))),(46,64)),(59,65))),(((((((18,31),(35,36)),(29,30)),39),((32,45),((33,43),34))),42),53))),(((3,((((4,19),8),(6,7)),(5,23))),14),(((9,28),15),((13,((16,17),22)),((((24,26),25),27),37)))));
 609: 2 -24839.42969 -24018.29659 (0,(1,2),(((((((3,((((4,19),8),(6,7)),(5,23))),(14,15)),(16,17)),22),(((((((10,11),56),((((((12,(((20,60),63),21)),(((47,48),(((54,(55,57)),58),61)),((49,(50,52)),51))),62),(46,64)),59),65)),53),37),((38,((40,44),41)),39)),((18,(((29,30),(31,(35,36))),((32,45),((33,43),34)))),42))),(13,(((24,26),25),27))),(9,28)));
 610: 1 -24417.14844 -24023.98809 (0,(1,2),(((((3,42),((((4,19),8),(6,7)),(5,23))),(9,28)),((((((10,11),56),(((((12,(((20,60),21),63)),(((47,48),(((54,(55,57)),58),61)),((49,(50,52)),51))),62),(46,64)),(59,65))),(37,53)),(((38,41),(40,44)),39)),(13,(18,(((29,30),(31,(35,36))),((32,45),((33,43),34))))))),((14,(15,(((24,26),25),27))),((16,17),22))));
 611: 1 -23972.94531 -24021.80247 (0,(1,2),((((3,((((4,19),7),(6,8)),(5,23))),14),(((9,28),15),((13,((16,17),22)),((((24,26),25),27),37)))),((((((10,11),56),(((12,(((46,64),61),(((47,48),(49,((50,52),51))),(((54,58),57),55)))),((((20,60),21),63),62)),(59,65))),(38,((40,44),41))),((((18,(31,(35,36))),((29,30),39)),((32,45),((33,43),34))),42)),53)));
 612: 1 -23621.14453 -24018.29514 (0,(1,2),((((((3,((((4,19),8),(6,7)),(5,23))),14),(15,(16,17))),((9,28),(13,(((24,26),25),27)))),(22,37)),((((10,11),56),(((12,(((((20,60),21),63),62),(((47,48),((((54,58),57),55),61)),((49,(50,52)),51)))),(46,64)),(59,65))),(((((((18,31),(35,36)),((29,30),39)),((32,45),((33,43),34))),42),(38,((40,44),41))),53))));
 613: 4 -23875.05078 -24017.32985 (0,(1,2),((((((3,((((4,19),8),(6,7)),(5,23))),14),((9,28),15)),((13,((16,17),22)),((((24,26),25),27),37))),(((((10,11),64),46),((12,(((((20,60),21),63),62),((((47,48),(((54,58),57),55)),61),((49,(50,52)),51)))),56)),(59,65))),((((((18,(31,(35,36))),((29,30),39)),((32,45),((33,43),34))),42),53),((38,(40,44)),41))));
 614: 1 -24037.70703 -24017.47135 (0,(1,2),((((3,((((4,19),8),(6,7)),(5,23))),14),(((9,28),15),((13,(16,17)),(22,((((24,26),25),27),37))))),((((((10,11),56),42),((((12,62),(((20,60),21),63)),(((((46,64),(((54,58),57),55)),61),(47,48)),((49,(50,52)),51))),(59,65))),(38,((40,44),41))),(((((18,31),(35,36)),((29,30),39)),((32,45),((33,43),34))),53))));
 615: 1 -23312.73438 -24017.88158 (0,(1,2),((((((3,((((4,19),8),(6,7)),(5,23))),(14,15)),((16,17),22)),(((((((((((10,11),64),46),(((47,48),(((54,(55,57)),58),61)),((49,(50,52)),51))),(12,((((20,60),21),63),62))),(59,65)),56),53),(38,((40,44),41))),((((18,(31,(35,36))),((29,30),39)),((32,45),((33,43),34))),42)),37)),((13,28),(((24,26),25),27))),9));
 616: 8 -23916.06641 -24020.05838 (0,(1,2),(((((3,((((4,19),8),(6,7)),(5,23))),(14,15)),((16,17),22)),(((((10,11),56),(((12,(((((20,60),21),63),62),(((47,48),(((54,(55,57)),58),61)),((49,(50,52)),51)))),(46,64)),((53,65),59))),37),(((18,(((29,30),(31,(35,36))),((32,45),((33,43),34)))),42),((38,((40,44),41)),39)))),((9,28),(13,(((24,26),25),27)))));
 617: 1 -24183.39844 -24020.34267 (0,(1,2),((((((((3,((((4,19),8),(6,7)),(5,23))),(16,17)),14),(22,((((24,26),25),27),37))),((9,28),15)),13),(((((10,11),56),((((12,((((20,60),21),63),((((47,48),(((54,58),57),55)),61),((49,(50,52)),51)))),62),(46,64)),(59,65))),(((18,39),(((29,30),(31,(35,36))),((32,45),((33,43),34)))),42)),53)),(38,((40,44),41))));
 618: 1 -24060.07422 -24023.76974 (0,(1,2),(((((3,((((4,19),8),(6,7)),(5,23))),14),(9,28)),((13,((16,17),22)),((15,(((24,26),25),27)),37))),((((10,11),12),(((((((20,60),21),61),((47,48),((((54,58),57),55),56))),((46,64),((49,(50,52)),51))),((59,63),65)),62)),((((((18,(31,(35,36))),(29,30)),((32,45),((33,43),34))),42),((38,((40,44),41)),39)),53))));
 619: 1 -24087.09766 -24015.50267 (0,(1,2),(((((3,((((4,19),8),(6,7)),(5,23))),14),((9,28),15)),((13,(16,17)),((22,37),(((24,26),25),27)))),((((10,11),56),(((((12,(((47,48),(((54,(55,57)),58),61)),((49,(50,52)),51))),(((20,60),21),63)),62),(46,64)),(59,65))),((((((18,(31,(35,36))),((29,30),39)),((32,45),((33,43),34))),42),((38,(40,44)),41)),53))));
 620: 2 -24514.66602 -24025.87194 (0,(1,2),(((((((((3,((((4,19),(6,7)),8),(5,23))),(14,((16,17),22))),9),(15,(((24,26),25),27))),(13,28)),37),((38,(40,44)),41)),(((((((((10,11),64),46),(((((20,60),21),61),(47,((((54,58),57),55),56))),48)),((49,(50,52)),51)),63),(59,65)),62),(((((18,39),((29,30),(31,(35,36)))),((32,45),((33,43),34))),42),53))),12));
 621: 2 -23908.08984 -24017.20466 (0,(1,2),((((3,((((4,19),8),(6,7)),(5,23))),(14,15)),((((((((((10,11),64),46),56),((12,((((20,60),21),63),62)),(((47,48),(((54,(55,57)),58),61)),((49,(50,52)),51)))),(59,65)),((38,(40,44)),41)),(((((18,(31,(35,36))),((29,30),39)),((32,45),((33,43),34))),42),53)),37),((16,17),22))),(((9,28),13),(((24,26),25),27))));
 622: 1 -24421.59375 -24021.26903 (0,(1,2),((((3,((((4,19),8),(6,7)),(5,23))),(9,28)),(((13,((16,17),22)),((((24,26),25),27),37)),(14,15))),(((((10,11),56),((((12,62),(((20,60),21),63)),(((((46,64),(((54,58),57),55)),61),(47,48)),((49,(50,52)),51))),(59,65))),53),(((18,((((32,45),(33,43)),34),42)),(((29,30),39),(31,(35,36)))),((38,41),(40,44))))));
 623: 1 -23823.11523 -24019.05036 (0,(1,2),(((((3,((((4,19),7),(6,8)),(5,23))),14),((9,28),15)),((13,((16,17),22)),((((24,26),25),27),37))),(((((10,11),56),((12,(((((20,60),21),63),62),((((46,64),61),(((54,58),57),55)),(((47,48),(49,(50,52))),51)))),(59,65))),((38,41),(40,44))),((((((18,31),(35,36)),((29,30),39)),((32,45),((33,43),34))),42),53))));
 624: 3 -24192.73438 -24047.6711 (0,(((((((1,2),9),((((3,((((4,19),8),(6,7)),(5,23))),14),((16,17),22)),(15,(((24,26),25),27)))),13),(((((18,31),(35,36)),(29,30)),(((32,45),((33,43),34)),38)),42)),(37,((40,44),41))),(((((((10,11),64),48),((((20,60),(53,63)),61),((21,((46,((((54,57),55),58),56)),47)),((49,(50,52)),51)))),(59,65)),(12,62)),39)),28);
 625: 2 -24500.25 -24024.41815 (0,(1,2),(((((((3,((((4,19),8),7),((5,23),6))),14),15),((16,17),22)),((((((10,11),56),(((((12,((((20,60),21),63),62)),((47,48),(((54,(55,57)),58),61))),((49,(50,52)),51)),(46,64)),(59,65))),(37,53)),(((38,(40,44)),41),39)),(((18,((29,30),(31,(35,36)))),((32,45),((33,43),34))),42))),(13,(((24,26),25),27))),(9,28)));
 626: 3 -24549.21875 -24027.18813 (0,(1,2),((((((3,((((4,19),8),(6,7)),(5,23))),14),(9,28)),(((13,((16,17),22)),((((24,26),25),27),37)),15)),41),(((((((10,11),64),46),((((12,(((20,60),21),63)),((((47,48),(((54,58),57),55)),61),((49,(50,52)),51))),62),(59,65))),56),53),(((((18,((29,30),(31,(35,36)))),(((32,45),(33,43)),34)),39),42),(38,(40,44))))));
 627: 2 -24252.70898 -24023.822 (0,(1,2),(((((3,((((4,19),8),(6,7)),(5,23))),(14,15)),(16,17)),(((9,28),13),(22,((((24,26),25),27),37)))),((((((10,11),12),56),((((((20,60),21),63),62),(((((46,64),(((54,58),57),55)),61),(47,48)),((49,(50,52)),51))),(59,65))),(38,((40,44),41))),(((((18,((31,35),36)),((29,30),39)),((32,45),((33,43),34))),42),53))));
 628: 6 -23872.34766 -24018.33881 (0,(1,2),(((((3,((((4,19),8),(6,7)),(5,23))),(14,15)),((16,17),22)),(((((((((10,11),12),56),((((((20,60),21),63),62),(((47,48),(((54,(55,57)),58),61)),((49,(50,52)),51))),((46,64),(59,65)))),42),53),(38,((40,44),41))),((((18,31),(35,36)),((29,30),39)),((32,45),((33,43),34)))),37)),((9,28),(13,(((24,26),25),27)))));
 629: 5 -22914.35938 -24042.52008 (0,(1,2),((((3,42),(((((4,19),8),(6,7)),(5,23)),9)),((14,(15,(((24,26),25),27))),((16,17),22))),((((((((10,11),64),59),(((((20,60),61),((21,(47,((((54,58),57),55),56))),46)),(((49,(50,52)),51),63)),48)),65),((((12,53),18),39),62)),(((((29,30),(35,36)),31),((32,45),((33,43),34))),(37,(38,((40,44),41))))),(13,28))));
 630: 3 -24227.67578 -24018.45737 (0,(1,2),((((((3,((((4,19),8),(6,7)),(5,23))),14),(((9,28),15),((13,((16,17),22)),((((24,26),25),27),37)))),(((((12,((((20,60),21),63),62)),(((((46,64),(((54,57),55),58)),61),(47,48)),((49,(50,52)),51))),(59,65)),56),((38,(40,44)),41))),((((((18,31),(35,36)),((29,30),39)),((32,45),((33,43),34))),42),53)),(10,11)));
 631: 1 -24170.52344 -24025.29332 (0,(1,2),(((((3,42),(9,28)),(13,((14,(15,(((24,26),25),27))),((16,17),22)))),((((((10,11),56),((((((12,(((20,60),21),63)),62),(((47,48),(((54,(55,57)),58),61)),((49,(50,52)),51))),(46,64)),65),59)),(37,53)),(((38,41),(40,44)),39)),(18,(((29,30),(31,(35,36))),((32,45),((33,43),34)))))),((((4,19),(6,7)),8),(5,23))));
 632: 2 -24316.4668 -24032.39972 (0,(1,2),(((3,((((4,19),8),7),((5,23),6))),((((9,28),15),14),((13,((22,(((24,26),25),27)),37)),(16,17)))),((((((10,11),56),((((((12,((((20,60),21),63),62)),((47,(((54,57),58),55)),((49,(50,52)),51))),61),((46,64),48)),59),65)),42),(38,((40,44),41))),((((18,(31,(35,36))),((29,30),39)),((32,45),((33,43),34))),53))));
 633: 1 -24370.48633 -24022.31701 (0,(1,2),(((3,((((4,19),8),(6,7)),(5,23))),((((9,28),15),14),((13,((16,17),22)),((((24,26),25),27),37)))),(((((((10,11),56),(((((((12,(((54,57),55),58)),(47,48)),(49,((50,52),51))),61),((((20,60),21),63),62)),(46,64)),(59,65))),42),53),(38,((40,44),41))),((((18,31),(35,36)),((29,30),39)),((32,45),((33,43),34))))));
 634: 2 -24023.42188 -24039.15462 (0,(1,2),((((3,42),(((((4,19),8),(6,7)),(5,23)),9)),((((((((10,11),64),59),((((((20,60),61),((21,(47,((((54,58),57),55),56))),46)),(((49,(50,52)),51),63)),48),65)),62),((12,53),(18,39))),(((((29,30),(35,36)),31),((32,45),((33,43),34))),(37,(38,((40,44),41))))),(13,28))),((14,(15,(((24,26),25),27))),((16,17),22))));
 635: 5 -24242.75391 -24033.35171 (0,(1,2),(((((((3,((((4,19),8),(6,7)),(5,23))),14),(15,(16,17))),(13,(((24,26),27),25))),(9,28)),(((((((10,11),56),((((12,(((47,48),((49,(50,52)),51)),((((54,58),57),55),61))),((((20,60),21),63),62)),(46,64)),(59,65))),53),(38,((40,44),41))),(((((18,(31,(35,36))),(29,30)),39),((32,45),((33,43),34))),42)),37)),22));
 636: 1 -24163.00391 -24042.72616 (0,(1,2),(((((3,42),(((((4,19),8),(6,7)),(5,23)),9)),(13,28)),((((((((10,11),64),59),(((((20,60),61),((21,(47,((((54,58),57),55),56))),46)),(((49,(50,52)),51),63)),48)),65),62),((12,53),(18,39))),(((((29,30),(35,36)),31),((32,45),((33,43),34))),(37,(38,((40,44),41)))))),((14,(15,(((24,26),25),27))),((16,17),22))));
 637: 3 -24004 -24019.87217 (0,(1,2),(((((3,((((4,19),8),(6,7)),(5,23))),14),(9,28)),((13,((16,17),22)),((15,(((24,26),25),27)),37))),((((10,11),12),(((((((20,60),21),61),((47,48),((((54,58),57),55),56))),((46,64),((49,(50,52)),51))),((59,63),65)),62)),((((((((18,31),(35,36)),(29,30)),39),((32,45),((33,43),34))),42),53),(38,((40,44),41))))));
 638: 1 -24336.41797 -24037.18947 (0,(1,2),(((((((3,((((4,19),8),(6,7)),(5,23))),14),(16,17)),15),((22,37),(((24,26),25),27))),(((((10,11),(((((((20,60),21),63),((((46,64),48),((49,(50,52)),51)),(47,((54,((55,58),57)),56)))),61),62),(59,65))),(12,18)),(13,28)),(((((((29,30),39),(31,(35,36))),((32,45),((33,43),34))),42),53),(38,((40,44),41))))),9));
 639: 7 -25253.57031 -24049.59679 (0,(((((((1,2),9),(((3,((((4,19),8),(6,7)),(5,23))),14),((16,17),22))),(15,(((24,26),25),27))),(13,(((((18,31),(29,30)),(35,36)),(((32,45),((33,43),34)),38)),42))),(37,((40,44),41))),(((((((10,11),64),48),((((20,60),(53,63)),61),((21,((46,((((54,57),55),58),56)),47)),((49,(50,52)),51)))),(59,65)),(12,62)),39)),28);
 640: 1 -23206.55859 -24021.29811 (0,(1,2),((((3,((((4,19),8),(6,7)),(5,23))),14),(((9,(13,((16,17),22))),((((24,26),25),27),37)),(15,28))),(((((10,11),56),(((((12,((20,60),21)),((((((46,64),61),(((54,58),57),55)),(47,48)),(49,(50,52))),51)),63),62),(59,65))),(((((18,((29,30),(31,(35,36)))),39),((32,45),((33,43),34))),42),53)),(38,((40,44),41)))));
 641: 3 -24708.34766 -24027.87704 (0,(1,2),((((3,(9,28)),(13,((14,(15,(((24,26),25),27))),((16,17),22)))),((((((10,11),56),(((((((12,(((20,60),21),63)),(((47,48),(((54,(55,57)),58),61)),((49,(50,52)),51))),62),(46,64)),59),65),53)),37),((38,((40,44),41)),39)),(((29,30),(31,(35,36))),((32,45),((33,43),34))))),((((((4,19),8),(6,7)),(5,23)),18),42)));
 642: 2 -23566.12891 -24038.57328 (0,(1,2),((((3,42),(((((4,19),8),(6,7)),(5,23)),9)),((14,(15,(((24,26),25),27))),((16,17),22))),((((((((((10,11),64),59),(((((20,60),61),((21,(47,((((54,58),57),55),56))),46)),(((49,(50,52)),51),63)),48)),65),62),(((12,53),18),39)),(((((29,30),(35,36)),31),((32,45),((33,43),34))),(37,(38,((40,44),41))))),13),28)));
 643: 1 -23891.22266 -24048.86758 (0,(1,2),(((((((((((3,((((4,19),(6,7)),8),(5,23))),(14,((16,17),22))),9),(15,(((24,26),25),27))),(13,28)),37),39),((((((10,11),(46,64)),((((((20,60),21),61),(47,((((54,58),57),55),56))),48),(((49,(50,52)),51),63))),(59,65)),62),18)),(((((((29,30),(31,(35,36))),((33,43),34)),(32,45)),42),38),53)),((40,44),41)),12));
 644: 1 -23774.82617 -24029.08254 (0,(1,2),(((((3,((((4,19),8),(6,7)),(5,23))),14),(((9,28),15),((13,((16,17),22)),((((24,26),25),27),37)))),(((((((18,((29,30),(31,(35,36)))),39),((32,45),((33,43),34))),42),53),((38,(40,44)),41)),((((((((((20,60),21),61),(47,(((54,58),57),55))),((49,(50,52)),51)),((46,64),48)),62),(59,63)),65),56))),((10,11),12)));
 645: 1 -24573.77734 -24027.00717 (0,(1,2),((((3,((((4,19),8),(6,7)),(5,23))),((14,15),((16,17),22))),(((((((10,11),56),(((12,((((20,60),21),63),62)),(((46,64),((47,48),((((54,58),57),55),61))),((49,(50,52)),51))),(59,65))),53),37),((38,(40,44)),41)),(((18,(((29,30),39),(31,(35,36)))),(((32,45),(33,43)),34)),42))),((9,(((24,26),25),27)),(13,28))));
 646: 5 -24144.30469 -24020.61887 (0,(1,2),((((3,((((4,19),8),(6,7)),(5,23))),14),((((9,28),13),(((((((10,11),56),((((12,((((20,60),21),63),62)),((((47,48),(49,(50,52))),61),(51,((54,(55,57)),58)))),(46,64)),(59,65))),53),((38,(40,44)),41)),37),(((18,39),(((29,30),(31,(35,36))),((32,45),((33,43),34)))),42))),((16,17),22))),(15,(((24,26),25),27))));
 647: 1 -23668.28906 -24015.63842 (0,(1,2),((((3,((((4,19),8),(6,7)),(5,23))),(9,28)),(((13,((16,17),22)),((((24,26),25),27),37)),(14,15))),(((((10,11),56),((((12,((((20,60),21),63),((((47,48),(((54,58),57),55)),61),((49,(50,52)),51)))),62),(46,64)),(59,65))),53),((((18,((32,45),((33,43),34))),42),(((29,30),39),(31,(35,36)))),(38,((40,44),41))))));
 648: 2 -24231.19531 -24014.43917 (0,(1,2),(((((3,((((4,19),8),(6,7)),(5,23))),14),((9,28),15)),((13,((16,17),22)),((((24,26),25),27),37))),((((((10,11),56),((((12,(((20,60),21),63)),(((((46,64),(((54,57),55),58)),61),(47,48)),((49,(50,52)),51))),62),(59,65))),53),(38,((40,44),41))),(((18,(31,(35,36))),((29,30),39)),(((32,45),((33,43),34)),42)))));
 649: 4 -24481.84375 -24047.59894 (0,(1,2),(((((((((3,((((4,19),(6,7)),8),(5,23))),(14,(((24,26),25),27))),((16,17),22)),9),(((((29,30),(31,(35,36))),(((32,45),((33,43),34)),38)),53),42)),(13,15)),37),((((10,11),((((12,((((20,39),60),21),63)),(((46,64),((49,(50,52)),51)),(((47,48),((((54,58),57),55),56)),61))),62),(59,65))),18),28)),((40,44),41)));
 650: 1 -24397.20117 -24027.19423 (0,(((((1,2),((((3,((((4,19),8),(6,7)),(5,23))),(16,17)),(14,15)),(((9,28),13),((22,37),(((24,26),25),27))))),(((((18,39),((29,30),(31,(35,36)))),((32,45),((33,43),34))),42),53)),(((10,11),(((((((12,((20,60),21)),63),62),((49,(50,52)),51)),(((47,48),(((54,58),57),55)),61)),(46,64)),(59,65))),56)),((40,44),41)),38);
 651: 1 -24143.28711 -24027.86019 (0,(1,2),(((((3,((((4,19),8),(6,7)),(5,23))),14),((9,28),15)),((13,((16,17),22)),((((24,26),25),27),37))),(((((10,11),(53,56)),18),(((((29,30),(35,36)),31),39),(((32,45),((33,43),34)),42))),(((((12,((((20,60),21),((((46,64),(((54,58),57),55)),61),(47,48))),((49,(50,52)),51))),62),63),(59,65)),((38,41),(40,44))))));
 652: 2 -23786.92969 -24021.73168 (0,(1,2),(((((((3,((((4,19),8),(6,7)),(5,23))),14),((15,((((24,26),25),27),37)),((16,17),22))),((9,28),13)),((((((18,(35,36)),31),(29,30)),39),((32,45),((33,43),34))),42)),(((10,11),56),(((12,(((((20,60),21),63),62),((((47,48),((54,(55,57)),58)),61),((49,(50,52)),51)))),(46,64)),((53,65),59)))),(38,((40,44),41))));
 653: 3 -24053.73047 -24034.62622 (0,(((((((1,2),39),((((4,19),8),(6,7)),(5,23))),(3,14)),9),((15,(((24,26),25),27)),((16,17),22))),(((((((((((((((10,11),28),(46,64)),((((54,58),57),55),56)),(47,48)),61),((49,(50,52)),51)),((12,((20,60),21)),62)),65),(59,63)),53),((40,44),41)),(((((29,30),(31,(35,36))),((32,45),((33,43),34))),38),42)),13),37)),18);
 654: 3 -24439.96484 -24016.72629 (0,(1,2),(((((3,((((4,19),8),(6,7)),(5,23))),14),(9,28)),((13,((16,17),22)),((15,(((24,26),25),27)),37))),(((((10,11),56),(((((12,(((20,60),21),63)),((47,48),(((49,(50,52)),51),(((54,(55,57)),58),61)))),62),(59,65)),(46,64))),53),((((18,39),(((29,30),(31,(35,36))),((32,45),((33,43),34)))),42),(38,((40,44),41))))));
 655: 4 -23369.14062 -24017.98824 (0,(1,2),(((((((3,((((4,19),8),(6,7)),(5,23))),14),15),((16,17),22)),((((((((((10,11),64),46),56),(((12,62),(((20,60),21),63)),(((47,48),(((54,(55,57)),58),61)),((49,(50,52)),51)))),(59,65)),53),37),(((38,(40,44)),41),39)),(((18,(31,(35,36))),((29,30),((32,45),((33,43),34)))),42))),(13,(((24,26),25),27))),(9,28)));
 656: 2 -23558.54688 -24017.83636 (0,(1,2),(((((3,((((4,19),8),(6,7)),(5,23))),(14,15)),((16,17),22)),(((((((((10,11),64),46),56),(59,65)),(12,(((((20,60),21),63),62),(((47,48),(((54,(55,57)),58),61)),((49,(50,52)),51))))),(38,((40,44),41))),((((((18,31),(35,36)),((29,30),39)),((32,45),((33,43),34))),42),53)),37)),((9,28),(13,(((24,26),25),27)))));
 657: 4 -24279.19531 -24017.31971 (0,(1,2),((((((((3,((((4,19),8),(6,7)),(5,23))),14),(16,17)),((9,28),15)),(22,((((24,26),25),27),37))),13),(((((10,11),56),((((12,((((20,60),21),63),62)),((((47,48),(((54,58),57),55)),61),((49,(50,52)),51))),(46,64)),(59,65))),53),(38,((40,44),41)))),(((18,39),(((29,30),(31,(35,36))),((32,45),((33,43),34)))),42)));
 658: 2 -24155.12891 -24023.51567 (0,(1,2),(((((((3,((((4,19),8),(6,7)),(5,23))),(14,15)),(16,17)),(22,37)),(((((((10,11),56),(((((12,((((20,60),21),63),62)),((49,(50,52)),51)),((47,48),(((54,(55,57)),58),61))),(46,64)),(59,65))),53),42),(38,((40,44),41))),((((18,31),(35,36)),((29,30),39)),((32,45),((33,43),34))))),(13,(((24,26),25),27))),(9,28)));
 659: 1 -24116.59766 -24053.44002 (0,(((((((1,2),9),(((((3,((((4,19),8),(6,7)),(5,23))),14),(16,17)),22),13)),(15,(((24,26),25),27))),(37,((40,44),41))),((((((18,31),(35,36)),(29,30)),((32,45),((33,43),34))),38),42)),(((((((10,11),64),48),((((20,60),(53,63)),61),(((21,(46,((((54,57),55),58),56))),47),((49,(50,52)),51)))),(59,65)),(12,62)),39)),28);
 660: 2 -23920.31641 -24039.50023 (0,(1,2),(((3,((((((4,19),8),(6,7)),(5,23)),9),42)),((14,(15,(((24,26),25),27))),((16,17),22))),(((((((((10,11),64),59),(((((20,60),61),((21,(47,((((54,58),57),55),56))),46)),(((49,(50,52)),51),63)),48)),65),62),(((12,53),39),18)),(((((29,30),(35,36)),31),((32,45),((33,43),34))),(37,(38,((40,44),41))))),(13,28))));
 661: 1 -24246.85742 -24017.5472 (0,(1,2),((((3,((((4,19),8),(6,7)),(5,23))),14),(((9,28),15),((13,((16,17),22)),((((24,26),25),27),37)))),((((((10,11),(((((((((12,62),(((20,60),63),21)),((49,(50,52)),51)),(47,48)),(((54,57),55),58)),61),(46,64)),59),65)),56),53),(((((18,(35,36)),31),((29,30),39)),((32,45),((33,43),34))),42)),((38,(40,44)),41))));
 662: 1 -23937.62695 -24015.61761 (0,(1,2),((((3,((((4,19),8),(6,7)),(5,23))),(9,28)),(((13,((16,17),22)),((((24,26),25),27),37)),(14,15))),(((((10,11),56),((((12,((((20,60),21),63),62)),(((47,48),(((54,(55,57)),58),61)),((49,(50,52)),51))),(46,64)),(59,65))),53),((((18,39),(((29,30),((32,45),((33,43),34))),(31,(35,36)))),42),((38,(40,44)),41)))));
 663: 3 -24176.43359 -24017.51381 (0,(1,2),((((3,((((4,19),8),(6,7)),(5,23))),14),(((9,28),15),((13,((16,17),22)),((((24,26),25),27),37)))),((((((10,11),((((((12,61),(((47,48),(((54,58),57),55)),((49,(50,52)),51))),((((20,60),21),63),62)),(46,64)),59),65)),56),42),((38,(40,44)),41)),(((((18,(35,36)),31),((29,30),39)),((32,45),((33,43),34))),53))));
 664: 4 -24571.59961 -24047.66987 (0,(1,2),(((((((3,((((4,19),7),(6,8)),(5,23))),9),(((10,11),42),(13,(16,17)))),(18,28)),(14,(15,(((24,26),25),27)))),(((((((((((12,((((54,57),55),58),56)),(46,64)),((((20,60),21),61),(47,48))),((49,(50,52)),51)),62),(59,63)),65),53),(((32,45),((33,43),34)),39)),(((29,30),(31,(35,36))),(38,((40,44),41)))),37)),22));
 665: 4 -23670.98047 -24025.6147 (0,(((((1,2),(((((10,11),12),((((((20,60),21),61),((47,48),((((54,58),57),55),56))),((46,64),((49,(50,52)),51))),((59,63),65))),62),((((((18,((29,30),(31,(35,36)))),((32,45),((33,43),34))),39),42),53),(38,((40,44),41))))),((13,((16,17),22)),((15,(((24,26),25),27)),37))),((3,((((4,19),8),(6,7)),(5,23))),14)),28),9);
 666: 1 -23982.05469 -24071.80193 (0,(1,2),(((((3,42),((((((4,19),(6,7)),(5,23)),8),28),14)),(13,(((16,17),22),(((24,26),25),27)))),(9,15)),((((((((10,11),12),18),((((((((20,60),21),61),(((46,64),((49,(50,52)),51)),(47,((((54,57),58),55),56)))),48),62),65),59)),(37,53)),((((38,39),63),(40,44)),41)),((32,45),((33,43),34))),((29,30),(31,(35,36))))));
 667: 2 -23068.69531 -24027.21101 (0,(1,2),(((((3,((((4,19),8),(6,7)),(5,23))),(14,15)),(9,28)),((13,((16,17),22)),((((24,26),25),27),37))),(((((10,11),56),((((12,62),(((20,60),21),63)),(((((46,64),(((54,58),57),55)),61),(47,48)),((49,(50,52)),51))),(59,65))),53),((((18,42),(29,(30,((32,45),((33,43),34))))),((31,(35,36)),39)),(38,((40,44),41))))));
 668: 2 -25046.64258 -24021.7248 (0,(1,2),(((((((3,((((4,19),8),(6,7)),(5,23))),14),(((9,28),15),((13,((16,17),22)),((((24,26),25),27),37)))),(((10,11),56),(((((12,((20,60),21)),63),(((46,64),((47,48),(((54,(55,57)),58),61))),((49,(50,52)),51))),62),(59,65)))),((((((18,(35,36)),31),((29,30),39)),((32,45),((33,43),34))),42),53)),((40,44),41)),38));
 669: 2 -24192.80078 -24039.87493 (0,(1,2),(((((((3,((((4,19),(6,7)),8),(5,23))),14),(16,17)),(9,15)),(22,((((24,26),25),27),37))),(13,28)),(((((((10,11),12),18),((((((((20,60),21),(46,64)),((49,(50,52)),51)),47),((48,61),(((((54,58),57),55),56),(59,63)))),65),62)),39),53),((((((29,30),(31,(35,36))),((32,45),((33,43),34))),38),((40,44),41)),42))));
 670: 1 -24508.26953 -24047.0041 (0,(1,2),(((((((3,((((4,19),7),(6,8)),(5,23))),((9,((10,11),42)),(13,(16,17)))),(18,28)),14),(15,(((24,26),25),27))),(((((((((((12,((((54,57),55),58),56)),(46,64)),((((20,60),21),61),(47,48))),((49,(50,52)),51)),62),(59,63)),65),53),(((32,45),((33,43),34)),39)),(((29,30),(31,(35,36))),((38,(40,44)),41))),37)),22));
 671: 1 -24129.97852 -24019.90543 (0,(1,2),(((((3,((((4,19),8),(6,7)),(5,23))),14),((9,28),15)),((13,((16,17),22)),((((24,26),25),27),37))),(((((10,11),(53,56)),18),(((((29,30),31),(35,36)),39),(((32,45),((33,43),34)),42))),(((((12,(((20,60),21),(((((46,64),(((54,58),57),55)),61),(47,48)),((49,(50,52)),51)))),62),63),(59,65)),((38,41),(40,44))))));
 672: 1 -23938.98438 -24015.84005 (0,(1,2),((((3,((((4,19),8),(6,7)),(5,23))),14),(((9,28),15),((13,((16,17),22)),((((24,26),25),27),37)))),((((((10,11),56),42),(((12,((((20,60),21),63),62)),(((((46,64),(((54,58),57),55)),61),(47,48)),((49,(50,52)),51))),(59,65))),(38,((40,44),41))),((((18,(31,(35,36))),((29,30),39)),((32,45),((33,43),34))),53))));
 673: 2 -24482.70898 -24040.7429 (0,(1,2),((((3,42),(((((4,19),8),(6,7)),(5,23)),9)),((((((((10,11),64),59),(((((20,60),61),((21,(47,((((54,58),57),55),56))),46)),(((49,(50,52)),51),63)),48)),65),62),(((12,53),(18,39)),(((((29,30),(35,36)),31),((32,45),((33,43),34))),(37,(38,((40,44),41)))))),(13,28))),((14,(15,(((24,26),25),27))),((16,17),22))));
 674: 1 -24205.93359 -24021.7618 (0,(1,2),(((((3,((((4,19),8),(6,7)),(5,23))),((14,15),((16,17),22))),((((((10,11),56),((((12,((((47,48),(((54,58),57),55)),61),(((49,(50,52)),51),63))),(((20,60),21),62)),(46,64)),(59,65))),53),((((18,39),(((29,30),(31,(35,36))),((32,45),((33,43),34)))),42),(38,((40,44),41)))),37)),(9,28)),(13,(((24,26),25),27))));
 675: 2 -23175.06836 -24015.46775 (0,(1,2),(((((3,((((4,19),8),(6,7)),(5,23))),14),((9,28),15)),((13,((16,17),22)),((((24,26),25),27),37))),(((((10,11),56),(((12,((((20,60),21),63),(((((46,64),(((54,57),55),58)),61),(47,48)),((49,(50,52)),51)))),62),(59,65))),(38,((40,44),41))),((((18,((((29,30),(35,36)),31),39)),((32,45),((33,43),34))),42),53))));
 676: 1 -24249.04297 -24040.91111 (0,(1,2),(((((((3,((((4,19),(6,7)),8),(5,23))),14),(16,17)),(9,15)),((22,37),(((24,26),25),27))),(13,28)),((((((((10,11),12),18),65),(((((((20,60),21),(46,64)),((49,(50,52)),51)),47),((48,61),(((((54,58),57),55),56),(59,63)))),62)),39),53),((((((29,30),(31,(35,36))),((32,45),((33,43),34))),38),42),((40,44),41)))));
 677: 2 -23385.87305 -24028.77304 (0,(1,2),((((((3,((((4,19),8),(6,7)),(5,23))),(14,15)),((16,17),22)),((((((((10,11),12),((((((((20,60),21),63),62),(((47,48),(((54,(55,57)),58),61)),((49,(50,52)),51))),(46,64)),(59,65)),56)),42),53),(38,((40,44),41))),37),(((18,((31,36),35)),((29,30),39)),((32,45),((33,43),34))))),(13,(((24,26),25),27))),(9,28)));
 678: 1 -23566.19727 -24022.35095 (0,(1,2),(((((3,((((4,19),(6,7)),8),(5,23))),14),(9,28)),(((13,((16,17),22)),((((24,26),25),27),37)),15)),(((((10,11),56),(((((12,((((20,60),21),63),62)),((47,(48,((49,(50,52)),51))),(((54,(55,57)),58),61))),(46,64)),65),59)),53),((((18,((32,45),((33,43),34))),(((29,30),39),(31,(35,36)))),42),(38,((40,44),41))))));
 679: 5 -24889.66016 -24027.85304 (0,(1,2),((((((((((3,((((4,19),(6,7)),8),(5,23))),(14,((16,17),22))),9),(15,(((24,26),25),27))),(13,28)),37),((((((((10,11),64),46),(((((20,60),21),61),(47,((((54,58),57),55),56))),48)),((49,(50,52)),51)),63),(59,65)),62)),(((18,39),53),((((29,30),(31,(35,36))),((32,45),((33,43),34))),42))),(38,((40,44),41))),12));
 680: 9 -24309.66406 -24018.02143 (0,(1,2),((((3,((((4,19),8),(6,7)),(5,23))),14),((9,28),(((13,((16,17),22)),((((24,26),25),27),37)),15))),((((((10,11),((((((((12,62),(((20,60),21),63)),((49,(50,52)),51)),(47,48)),(((54,57),55),58)),61),(46,64)),(59,65))),56),53),((((18,(31,(35,36))),((29,30),39)),((32,45),((33,43),34))),42)),(38,((40,44),41)))));
 681: 1 -23475.90625 -24028.81128 (0,(1,2),((((((3,42),((16,17),22)),((9,28),13)),(14,(15,(((24,26),25),27)))),((((((10,11),56),((((12,((((20,60),21),63),62)),(((47,48),(((54,(55,57)),58),61)),((49,(50,52)),51))),(46,64)),(59,65))),(((38,((40,44),41)),39),53)),37),(18,(((29,30),(31,(35,36))),((32,45),((33,43),34)))))),(((4,19),8),(((5,23),6),7))));
 682: 5 -23772.19531 -24017.34089 (0,(1,2),(((((3,((((4,19),8),(6,7)),(5,23))),(9,28)),(((14,((((24,26),25),27),37)),((16,17),22)),15)),13),(((((10,11),56),((((12,62),(((20,60),21),63)),(((((46,64),(((54,57),55),58)),61),(47,48)),((49,(50,52)),51))),(59,65))),((38,(40,44)),41)),((((18,((32,45),((33,43),34))),42),(((29,30),39),(31,(35,36)))),53))));
 683: 1 -23525.17969 -24023.97879 (0,(1,2),(((((3,((((4,19),8),7),((5,23),6))),14),((9,28),15)),((13,((16,17),22)),((((24,26),25),27),37))),(((((10,11),(((((((12,(20,60)),21),62),63),(((46,64),((((54,58),57),55),61)),((((47,48),(50,52)),49),51))),59),65)),56),(((((18,31),(35,36)),((29,30),39)),(((32,45),((33,43),34)),42)),53)),((38,41),(40,44)))));
 684: 3 -23134.99219 -24019.22531 (0,(1,2),(((((3,((((4,19),8),(6,7)),(5,23))),14),(((9,28),15),((13,((16,17),22)),((((24,26),25),27),37)))),((((((12,((((20,60),21),63),62)),(((((46,64),(((54,57),55),58)),61),(47,48)),((49,(50,52)),51))),(59,65)),56),((38,(40,44)),41)),((((((18,31),((29,30),39)),(35,36)),((32,45),((33,43),34))),42),53))),(10,11)));
 685: 1 -24524.42773 -24029.50873 (0,(1,2),((((3,(9,28)),((13,(14,(15,(((24,26),25),27)))),((16,17),22))),(((((((10,11),56),((((12,((((20,60),21),63),62)),(46,64)),(((47,48),(((54,(55,57)),58),61)),((49,(50,52)),51))),(59,65))),53),37),(((38,(40,44)),41),39)),(((29,30),(31,(35,36))),((32,45),((33,43),34))))),((((((4,19),8),(6,7)),(5,23)),18),42)));
 686: 3 -24431.76172 -24020.55887 (0,(1,2),((((3,((((4,19),8),(6,7)),(5,23))),14),(((9,28),15),(((13,(((24,26),25),27)),37),((16,17),22)))),(((((((10,11),((((((12,62),(((20,60),21),63)),((47,48),((49,(50,52)),51))),(((54,58),57),55)),((46,64),61)),(59,65))),56),42),53),(38,((40,44),41))),((((18,(31,(35,36))),(29,30)),39),((32,45),((33,43),34))))));
 687: 1 -23594.26953 -24015.33093 (0,(1,2),((((3,((((4,19),8),(6,7)),(5,23))),14),(((9,28),15),((13,((16,17),22)),((((24,26),25),27),37)))),(((((((10,11),56),42),(((12,(((((20,60),21),63),62),(((47,48),(((54,(55,57)),58),61)),((49,(50,52)),51)))),(46,64)),(59,65))),53),(38,((40,44),41))),((18,((29,30),(31,(35,36)))),(((32,45),((33,43),34)),39)))));
 688: 1 -24025.08203 -24017.68071 (0,(1,2),(((((((3,((((4,19),8),(6,7)),(5,23))),(14,15)),(16,17)),22),((((((((10,11),56),42),(((12,(((((20,60),21),63),62),(((47,48),(((54,(55,57)),58),61)),((49,(50,52)),51)))),(46,64)),(59,65))),53),((38,(40,44)),41)),(((18,(31,(35,36))),((29,30),39)),((32,45),((33,43),34)))),37)),(13,(((24,26),25),27))),(9,28)));
 689: 1 -23578.78906 -24024.00465 (0,(1,2),((((((3,((((4,19),8),(6,7)),(5,23))),14),(15,(16,17))),(22,((((24,26),25),27),37))),((((((10,11),12),18),(((((20,60),(21,63)),((((46,64),48),((49,(50,52)),51)),((47,((54,((55,58),57)),56)),61))),62),(59,65))),(((((((29,30),39),(31,(35,36))),((32,45),((33,43),34))),42),53),((38,(40,44)),41))),(13,28))),9));
 690: 2 -23359.79492 -24017.36821 (0,(1,2),(((((((3,((((4,19),8),(6,7)),(5,23))),(14,15)),(16,17)),(22,((((24,26),25),27),37))),(9,28)),13),(((((10,11),56),((12,(((((20,60),21),63),62),((((((46,64),(((54,57),55),58)),61),(47,48)),51),(49,(50,52))))),(59,65))),(38,((40,44),41))),((((((18,31),(35,36)),((29,30),39)),((32,45),((33,43),34))),42),53))));
 691: 4 -23099.75781 -24029.76995 (0,(1,2),(((((3,((((4,19),8),(6,7)),(5,23))),(14,15)),(16,17)),(((9,28),13),(22,((((24,26),27),25),37)))),(((((10,11),56),(((12,(46,59)),(((((20,60),21),63),62),((((47,48),(((54,58),57),55)),61),((49,(50,52)),51)))),(64,65))),(38,((40,44),41))),(((18,39),(((29,30),(31,(35,36))),(((32,45),((33,43),34)),53))),42))));
 692: 1 -24495.46484 -24035.24277 (0,(1,2),((((((((3,((((4,19),8),(6,7)),(5,23))),14),(16,17)),15),((22,37),(((24,26),25),27))),((((10,11),((((((20,60),21),63),(((((46,64),48),((49,(50,52)),51)),(47,((54,((55,58),57)),56))),61)),62),(59,65))),(12,18)),(13,28))),(((((((29,30),39),(31,(35,36))),((32,45),((33,43),34))),42),53),(38,((40,44),41)))),9));
 693: 1 -23783.98438 -24023.43912 (0,(1,2),(((((3,((((4,19),8),7),((5,23),6))),14),((9,28),15)),((13,((16,17),22)),((((24,26),25),27),37))),(((((10,11),((((((((12,(20,60)),21),62),63),(((47,48),(49,(50,52))),51)),((46,64),((((54,58),57),55),61))),59),65)),56),(((((18,31),(35,36)),((29,30),39)),(((32,45),((33,43),34)),42)),53)),((38,41),(40,44)))));
 694: 1 -24226.98047 -24025.723 (0,(1,2),((((((3,((((4,19),8),(6,7)),(5,23))),((14,15),(16,17))),(9,28)),((22,37),(((24,26),27),25))),13),((((((10,11),12),((((((20,60),21),63),62),(((((46,64),(((54,58),57),55)),61),(47,48)),((49,(50,52)),51))),(59,65))),56),((38,(40,44)),41)),((((((18,(35,36)),31),((29,30),39)),((32,45),((33,43),34))),42),53))));
 695: 2 -24044.94922 -24022.98298 (0,(1,2),(((3,((((4,19),8),(6,7)),(5,23))),14),(((((9,28),13),(((((((10,11),56),(((12,(((((20,60),21),63),62),((((47,48),(49,(50,52))),(51,((54,(55,57)),58))),61))),(59,65)),(46,64))),53),(38,((40,44),41))),37),(((18,39),(((29,30),(31,(35,36))),((32,45),((33,43),34)))),42))),((16,17),22)),(15,(((24,26),25),27)))));
 696: 1 -23896.38477 -24015.41024 (0,(1,2),(((((3,((((4,19),8),(6,7)),(5,23))),((14,15),(16,17))),(9,28)),(13,(22,((((24,26),25),27),37)))),(((((10,11),56),((((12,(((((46,64),(((54,57),55),58)),61),(47,48)),((49,(50,52)),51))),(((20,60),21),63)),62),(59,65))),((38,(40,44)),41)),((((((18,31),(35,36)),((29,30),39)),((32,45),((33,43),34))),42),53))));
 697: 3 -24535.39062 -24020.17323 (0,(1,2),((((((((3,((((4,19),8),(6,7)),(5,23))),14),((9,28),15)),((13,((16,17),22)),((((24,26),25),27),37))),((((10,11),56),((((12,(((47,48),(((54,(55,57)),58),61)),((49,(50,52)),51))),((((20,60),21),63),62)),(59,65)),(46,64))),53)),((((18,(((29,30),(35,36)),31)),((32,45),((33,43),34))),39),42)),((40,44),41)),38));
 698: 1 -23956.84766 -24022.9322 (0,(1,2),(((((((3,((((4,19),8),7),((5,23),6))),(14,15)),(16,17)),22),((((10,11),((((((((12,62),((20,60),21)),63),(((47,48),((((54,57),55),58),61)),((49,(50,52)),51))),(46,64)),(59,65)),56),((38,(40,44)),41))),(((((18,(31,(35,36))),((29,30),((32,45),((33,43),34)))),39),42),53)),37)),(13,(((24,26),25),27))),(9,28)));
 699: 10 -24042.69141 -24014.51949 (0,(1,2),((((3,((((4,19),8),(6,7)),(5,23))),14),(((9,28),15),((13,((16,17),22)),((((24,26),25),27),37)))),((((((10,11),56),(((((((12,((54,(55,57)),58)),(47,48)),((49,(50,52)),51)),61),((((20,60),21),63),62)),(46,64)),(59,65))),42),(38,((40,44),41))),((((18,(31,(35,36))),((29,30),39)),((32,45),((33,43),34))),53))));
 700: 4 -23872.12891 -24017.461 (0,(1,2),((((((3,((((4,19),8),(6,7)),(5,23))),(14,15)),(16,17)),((((((((10,11),56),((((12,((((20,60),21),63),62)),(((47,48),(((54,(55,57)),58),61)),((49,(50,52)),51))),(46,64)),(59,65))),53),42),(38,((40,44),41))),((((18,31),(35,36)),((29,30),39)),((32,45),((33,43),34)))),(22,37))),(13,(((24,26),25),27))),(9,28)));
 701: 1 -23206.60938 -24038.62801 (0,(1,2),((((3,42),(((((4,19),8),(6,7)),(5,23)),9)),((((((((((10,11),64),59),((((20,60),61),((21,(47,((((54,58),57),55),56))),46)),(((49,(50,52)),51),63))),48),65),62),((12,53),(18,39))),(((((29,30),(35,36)),31),((32,45),((33,43),34))),(37,(38,((40,44),41))))),(13,28))),((14,(15,(((24,26),25),27))),((16,17),22))));
 702: 3 -23601.80078 -24022.90745 (0,(1,2),(((((3,((((4,19),8),(6,7)),(5,23))),(14,15)),((16,17),22)),(((((((10,11),56),((((((12,(((47,48),(((54,(55,57)),58),61)),((49,(50,52)),51))),(((20,60),21),63)),62),(46,64)),59),65)),53),(((38,(40,44)),41),39)),37),((18,(((29,30),(31,(35,36))),(((32,45),(33,43)),34))),42))),(((9,28),13),(((24,26),25),27))));
 703: 1 -23604.92969 -24025.61836 (0,(1,2),((((((((((3,((((4,19),(6,7)),8),(5,23))),(14,((16,17),22))),9),(15,(((24,26),25),27))),(13,28)),37),(((((18,39),(((29,30),(35,36)),31)),((32,45),((33,43),34))),42),53)),((((((((10,11),64),46),(((((20,60),21),61),(47,((((54,58),57),55),56))),48)),((49,(50,52)),51)),63),(59,65)),62)),(38,((40,44),41))),12));
 704: 1 -24159.80469 -24022.79734 (0,(1,2),(((((3,((((4,19),8),(6,7)),(5,23))),((14,15),(16,17))),(9,28)),(13,(22,((((24,26),25),27),37)))),((((((10,11),56),(((12,(((((46,64),(((54,57),55),58)),61),(47,48)),((49,(50,52)),51))),((((20,60),21),63),62)),(59,65))),(38,(40,44))),41),((((((18,31),(35,36)),((29,30),39)),((32,45),((33,43),34))),42),53))));
 705: 1 -23915.33203 -24038.62801 (0,(1,2),((((3,42),(((((4,19),8),(6,7)),(5,23)),9)),((((((((((10,11),64),59),((((20,60),61),((21,(47,((((54,58),57),55),56))),46)),(((49,(50,52)),51),63))),48),65),62),((12,53),(18,39))),(((((29,30),(35,36)),31),((32,45),((33,43),34))),(37,(38,((40,44),41))))),(13,28))),((14,(15,(((24,26),25),27))),((16,17),22))));
 706: 2 -24512.15234 -24024.7009 (0,((1,2),(((((9,28),13),(((((((10,11),56),(((12,(((((20,60),21),63),62),((((47,48),(49,(50,52))),(51,((54,(55,57)),58))),61))),(46,64)),(59,65))),53),(38,((40,44),41))),37),(((18,39),(((29,30),(31,(35,36))),((32,45),((33,43),34)))),42))),((16,17),22)),(15,(((24,26),25),27)))),((3,((((4,19),8),(6,7)),(5,23))),14));
 707: 6 -23795.55078 -24016.61341 (0,(1,2),(((((3,((((4,19),8),(6,7)),(5,23))),(14,15)),(16,17)),(((9,28),13),(22,((((24,26),25),27),37)))),(((((10,11),56),(((12,((((20,60),21),63),62)),((((((46,64),(((54,57),55),58)),61),(47,48)),(49,(50,52))),51)),(59,65))),((38,(40,44)),41)),(((((18,(31,(35,36))),((29,30),39)),((32,45),((33,43),34))),42),53))));
 708: 2 -24349.50781 -24025.63461 (0,(((((1,2),(((24,26),25),27)),((3,((((4,19),8),(6,7)),(5,23))),((((((10,11),56),(((((12,((((47,48),(((54,58),57),55)),61),((49,(50,52)),51))),(((20,60),21),63)),62),(59,65)),(46,64))),53),(((((18,(((29,30),39),(31,(35,36)))),((32,45),((33,43),34))),42),37),(38,((40,44),41)))),((14,15),((16,17),22))))),9),13),28);
 709: 3 -23007.60156 -24021.50418 (0,(1,2),(((((3,((((4,19),8),(6,7)),(5,23))),((((((10,11),56),((((12,((((20,60),21),63),62)),(((47,48),(((54,(55,57)),58),61)),((49,(50,52)),51))),(46,64)),(59,65))),53),(((37,(40,44)),41),38)),(((18,(((29,30),39),(31,(35,36)))),((32,45),((33,43),34))),42))),((14,15),((16,17),22))),(13,(((24,26),25),27))),(9,28)));
 710: 2 -23473.49023 -24048.921 (0,(1,2),(((((((3,((((4,19),8),(6,7)),(5,23))),14),(16,17)),(15,18)),22),((((12,((40,44),41)),((29,30),(31,(35,36)))),((((((((((20,60),21),(46,64)),((49,(50,52)),51)),((47,48),(((((54,57),55),58),56),61))),62),(59,65)),63),53),(((((32,45),((33,43),34)),39),38),42))),37)),((9,((10,11),28)),(13,(((24,26),25),27)))));
 711: 1 -23547.0332 -24023.89182 (0,(1,2),(((((((3,((((4,19),8),(6,7)),(5,23))),(16,17)),14),((9,28),15)),((22,37),(((24,26),25),27))),13),(((((10,11),56),((((12,((((47,48),(((54,58),57),55)),61),((49,(50,52)),51))),((((20,60),21),63),62)),(46,64)),(59,65))),(((((18,((31,35),36)),((29,30),39)),((32,45),((33,43),34))),42),53)),(38,((40,44),41)))));
 712: 2 -24134.14062 -24026.83866 (0,((((1,2),(((24,26),25),27)),(((((3,(((4,19),8),((5,23),(6,7)))),(14,15)),((16,17),22)),(((((10,11),56),(((((12,(((20,60),21),63)),((((47,48),(((54,58),57),55)),61),((49,(50,52)),51))),62),(59,65)),(46,64))),53),((((18,((32,45),((33,43),34))),42),(((29,30),39),(31,(35,36)))),(37,(38,((40,44),41)))))),9)),13),28);
 713: 1 -23885.93945 -24027.39837 (0,(1,2),(((((3,((((4,19),8),(6,7)),(5,23))),((14,15),((16,17),22))),((((((10,11),56),((((((12,(((20,60),21),63)),((49,(50,52)),51)),(((47,48),61),((54,(55,57)),58))),62),(46,64)),(59,65))),37),((38,(40,44)),41)),((((18,(((29,30),39),(31,(35,36)))),((32,45),((33,43),34))),53),42))),(13,(((24,26),25),27))),(9,28)));
 714: 1 -24161.79102 -24017.15125 (0,(1,2),((((((((3,((((4,19),8),(6,7)),(5,23))),14),(16,17)),22),((((24,26),25),27),37)),((9,28),15)),13),(((((10,11),56),((((12,(((20,60),21),63)),(((((46,64),(((54,57),55),58)),61),(47,48)),((49,(50,52)),51))),62),(59,65))),53),((((((18,31),(35,36)),((29,30),39)),((32,45),((33,43),34))),42),((38,(40,44)),41)))));
 715: 1 -24354.48438 -24034.39417 (0,(1,2),(((((3,((((4,19),8),(6,7)),(5,23))),14),((13,((16,17),22)),((((24,26),25),27),37))),((9,28),15)),(((((10,11),53),56),(18,(((((29,(35,36)),30),31),39),(((32,45),((33,43),34)),42)))),(((((12,62),((((20,60),21),((((46,64),(((54,58),57),55)),61),(47,48))),((49,(50,52)),51))),63),(59,65)),((38,(40,44)),41)))));
 716: 1 -24588.4375 -24014.94827 (0,(1,2),((((((3,((((4,19),8),(6,7)),(5,23))),14),(16,17)),(22,((((24,26),25),27),37))),(((9,28),15),13)),((((((10,11),56),(((12,(((((20,60),21),63),(((47,48),(((54,(55,57)),58),61)),((49,(50,52)),51))),62)),(46,64)),(59,65))),53),(38,((40,44),41))),((((18,(31,(35,36))),((29,30),39)),((32,45),((33,43),34))),42))));
 717: 1 -24505.78125 -24019.83107 (0,(1,2),((((((3,((((4,19),8),(6,7)),(5,23))),(14,15)),(16,17)),(22,((((24,26),25),27),37))),((9,28),13)),(((((10,11),56),(((12,(46,59)),(((((20,60),21),63),62),((((47,48),(((54,58),57),55)),61),((49,(50,52)),51)))),(64,65))),(38,((40,44),41))),(((18,39),((((29,30),(35,36)),31),(((32,45),((33,43),34)),53))),42))));
 718: 3 -24394.66992 -24020.64656 (0,(1,2),((((3,((((4,19),8),(6,7)),(5,23))),14),((((9,28),13),(((((((10,11),56),((((((12,(((20,60),21),63)),((((47,48),(49,(50,52))),61),(51,((54,(55,57)),58)))),62),(46,64)),59),65)),53),((38,(40,44)),41)),37),(((18,39),(((29,30),(31,(35,36))),((32,45),((33,43),34)))),42))),((16,17),22))),(15,(((24,26),25),27))));
 719: 1 -24141.91016 -24039.42031 (0,(1,2),((((((3,42),(9,28)),(13,(((14,15),((16,17),22)),(((24,26),25),27)))),((((((10,11),56),((((((12,((((20,60),21),63),(((47,48),((54,((55,57),58)),61)),((49,(50,52)),51)))),62),46),64),59),65)),53),(((38,41),(40,44)),39)),37)),(((18,(31,(35,36))),(29,30)),((32,45),((33,43),34)))),((((4,19),8),(6,7)),(5,23))));
 720: 1 -23467.06836 -24025.34458 (0,(1,2),((((((3,42),((16,17),22)),((9,28),13)),(14,(15,(((24,26),25),27)))),((((((10,11),((((12,(((47,48),(((54,(55,57)),58),61)),((49,(50,52)),51))),((((20,60),21),63),62)),(46,64)),(59,65))),(53,56)),(((38,(40,44)),41),39)),37),(18,(((29,30),(31,(35,36))),((32,45),((33,43),34)))))),((((4,19),8),(6,7)),(5,23))));
 721: 2 -24577.60352 -24017.25051 (0,(1,2),(((((3,((((4,19),8),(6,7)),(5,23))),14),((13,((16,17),22)),((((24,26),25),27),37))),((9,28),15)),((((10,11),(((((((12,((20,60),21)),(((((46,64),(((54,58),57),55)),61),(47,48)),((49,(50,52)),51))),63),62),65),59),56)),((38,(40,44)),41)),(((18,((((29,30),39),31),(35,36))),((32,45),((33,43),34))),(42,53)))));
 722: 1 -23933.10938 -24050.1871 (0,(1,2),(((((((((((3,((((4,19),(6,7)),8),(5,23))),14),(16,17)),(9,15)),(22,((((24,26),25),27),37))),13),((((((29,30),(31,(35,36))),((32,45),((33,43),34))),38),42),((40,44),41))),28),(18,((((((((20,60),21),(46,64)),((49,(50,52)),51)),47),(48,((((((54,58),57),55),56),(59,63)),61))),65),62))),(((10,11),12),53)),39));
 723: 7 -23401.73438 -24037.32858 (0,(1,2),((((((((((3,((((4,19),(6,7)),8),(5,23))),(14,((16,17),22))),9),(15,(((24,26),25),27))),(13,28)),37),((((((((10,11),64),46),((((((20,60),21),61),(47,((((54,58),57),55),56))),48),(((49,(50,52)),51),63))),(59,65)),62),18),39)),((((((29,30),(31,(35,36))),((32,45),((33,43),34))),42),53),38)),((40,44),41)),12));
 724: 1 -23487.28906 -24020.41897 (0,(1,2),((((3,((((4,19),8),(6,7)),(5,23))),(9,28)),(((13,((16,17),22)),((((24,26),25),27),37)),(14,15))),((((((10,11),56),(((((12,(((47,48),(((54,(55,57)),58),61)),((49,(50,52)),51))),((((20,60),21),63),62)),46),(59,64)),65)),53),((38,((40,44),41)),42)),((((18,31),(35,36)),((29,30),39)),((32,45),((33,43),34))))));
 725: 2 -23238.36719 -24015.52828 (0,(1,2),(((((3,((((4,19),8),(6,7)),(5,23))),14),(9,28)),((13,((16,17),22)),((15,(((24,26),25),27)),37))),(((((10,11),56),((((((12,((20,60),21)),63),(((47,48),(((54,(55,57)),58),61)),((49,(50,52)),51))),62),(59,65)),(46,64))),53),((((18,39),(((29,30),(31,(35,36))),((32,45),((33,43),34)))),42),(38,((40,44),41))))));
 726: 1 -23805.58203 -24015.56179 (0,(1,2),((((3,((((4,19),(6,7)),8),(5,23))),(9,28)),(((13,((16,17),22)),((((24,26),25),27),37)),(14,15))),((((10,11),56),(((12,(46,64)),(((((20,60),21),63),62),((((47,48),(((54,58),57),55)),61),((49,(50,52)),51)))),(59,65))),((((((18,(31,(35,36))),((29,30),39)),((32,45),((33,43),34))),42),53),((38,(40,44)),41)))));
 727: 2 -23585.24023 -24022.661 (0,(1,2),((((3,((((4,19),7),(6,8)),(5,23))),14),(((9,28),15),((13,((16,17),22)),((((24,26),25),27),37)))),(((((10,11),56),((12,((((20,60),21),63),62)),((((((46,64),(((54,58),57),55)),61),(47,48)),((49,(50,52)),51)),(59,65)))),(38,((40,44),41))),(((((18,(31,(35,36))),((29,30),39)),((32,45),((33,43),34))),42),53))));
 728: 1 -24431.58203 -24031.00525 (0,(1,2),(((((3,42),((((4,19),(6,7)),8),(5,23))),(9,28)),((14,(15,(((24,26),25),27))),((16,17),22))),((((((((10,11),56),((((((12,(((20,60),21),63)),(((47,48),(((54,(55,57)),58),61)),((49,(50,52)),51))),62),(46,64)),65),59)),(37,53)),((38,((40,44),41)),39)),((32,45),((33,43),34))),((18,31),((29,30),(35,36)))),13)));
 729: 2 -23960.375 -24028.11225 (0,(1,2),((((((3,((((4,19),8),(6,7)),(5,23))),14),(16,17)),(22,((((24,26),25),27),37))),(((((((10,11),(((((20,60),21),(((((46,64),((49,(50,52)),51)),48),61),(47,((((54,58),57),55),56)))),62),((59,63),65))),(38,((40,44),41))),(((((29,30),(31,(35,36))),((32,45),((33,43),34))),(39,42)),53)),28),13),((12,18),15))),9));
 730: 2 -24736.94531 -24020.61924 (0,(1,2),((((3,((((4,19),8),7),((5,23),6))),14),(((9,28),15),((13,((16,17),22)),((((24,26),25),27),37)))),(((((10,11),(((((((((12,63),62),((20,60),21)),((49,(50,52)),51)),(47,48)),(((54,58),57),55)),61),(46,64)),(59,65))),56),53),(((((18,(29,30)),(31,(35,36))),(((32,45),((33,43),34)),39)),42),(38,((40,44),41))))));
 731: 2 -24810.00781 -24017.6409 (0,((((((1,2),(((((10,11),56),((12,(((((20,60),21),63),62),(((((46,64),(((54,58),57),55)),61),(47,48)),((49,(50,52)),51)))),(59,65))),((38,(40,44)),41)),(((((((18,31),(35,36)),(29,30)),39),((32,45),((33,43),34))),42),53))),((3,((((4,19),8),(6,7)),(5,23))),14)),((13,((16,17),22)),((((24,26),25),27),37))),28),15),9);
 732: 1 -24024.18359 -24031.00402 (0,(1,2),(((((((3,((((4,19),8),(6,7)),(5,23))),14),(16,17)),15),((22,37),(((24,26),25),27))),(((((10,11),(((((20,60),(21,63)),(((((46,64),48),((49,(50,52)),51)),(47,((54,((55,58),57)),56))),61)),62),(59,65))),(12,18)),(13,28)),(((((((29,30),39),(31,(35,36))),((32,45),((33,43),34))),42),53),(38,((40,44),41))))),9));
 733: 2 -23264.04297 -24017.97782 (0,(1,2),(((((3,((((4,19),8),(6,7)),(5,23))),14),((9,28),15)),((13,(16,17)),((22,37),(((24,26),25),27)))),(((((((((((10,11),64),46),56),(12,(((20,60),21),(((47,48),((((54,57),55),58),61)),((49,(50,52)),51))))),62),(59,65)),63),53),((38,(40,44)),41)),(((18,((29,30),(31,(35,36)))),39),(((32,45),((33,43),34)),42)))));
 734: 2 -23484.67969 -24015.04395 (0,(1,2),(((((3,((((4,19),8),(6,7)),(5,23))),(14,15)),(16,17)),(((9,28),13),(22,((((24,26),25),27),37)))),(((((10,11),56),(((12,(((((20,60),21),63),62),((((47,48),(((54,58),57),55)),((49,(50,52)),51)),61))),(46,64)),(59,65))),(38,((40,44),41))),(((((18,39),((29,30),(31,(35,36)))),((32,45),((33,43),34))),42),53))));
 735: 2 -24472.70312 -24016.64168 (0,(1,2),((((((3,((((4,19),8),(6,7)),(5,23))),(14,15)),(16,17)),((22,37),(((24,26),25),27))),((9,28),13)),(((((10,11),56),(((12,((((((46,64),(((54,57),55),58)),61),(47,48)),(49,(50,52))),51)),((((20,60),21),63),62)),(59,65))),((38,(40,44)),41)),(((((18,(31,(35,36))),((29,30),39)),((32,45),((33,43),34))),42),53))));
 736: 1 -24211.73438 -24016.14597 (0,(1,2),(((((((3,((((4,19),8),(6,7)),(5,23))),14),(16,17)),((9,28),15)),((22,(((24,26),25),27)),37)),13),(((((((10,11),56),(((12,(((((20,60),21),63),62),((((47,48),(((54,58),57),55)),61),((49,(50,52)),51)))),(46,64)),(59,65))),53),42),((18,39),(((29,30),(31,(35,36))),((32,45),((33,43),34))))),(38,((40,44),41)))));
 737: 7 -23744.73828 -24016.71979 (0,(1,2),((((((3,((((4,19),8),(6,7)),(5,23))),(14,15)),((16,17),22)),(((((((10,11),56),((((12,62),(((20,60),21),63)),(((((46,64),(((54,58),57),55)),61),(47,48)),((49,(50,52)),51))),(59,65))),53),(38,((40,44),41))),((((18,(31,(35,36))),((29,30),39)),((32,45),((33,43),34))),42)),37)),((13,28),(((24,26),25),27))),9));
 738: 6 -24801.98633 -24018.25104 (0,(1,2),(((3,((((4,19),8),(6,7)),(5,23))),14),((((9,28),15),((13,((16,17),22)),((((24,26),25),27),37))),(((((((10,11),56),((((12,((((47,48),(((54,(55,57)),58),61)),(49,(50,52))),51)),((((20,60),21),63),62)),(46,64)),(59,65))),53),42),(38,((40,44),41))),(((18,(31,(35,36))),((29,30),39)),((32,45),((33,43),34)))))));
 739: 1 -24098.59766 -24032.11431 (0,(1,2),(((((3,((((4,19),8),(6,7)),(5,23))),((14,15),28)),((13,((16,17),22)),((((24,26),25),27),37))),(((((10,11),((12,(((((((20,60),21),63),62),((47,(48,61)),((49,(50,52)),51))),(((54,58),57),55)),(46,64))),((53,65),59))),56),(((((18,31),(35,36)),((29,30),39)),((32,45),((33,43),34))),42)),((38,(40,44)),41))),9));
 740: 2 -23534.1582 -24017.18159 (0,(1,2),((((3,((((4,19),8),(6,7)),(5,23))),(9,28)),(((14,((((24,26),25),27),37)),15),((16,17),22))),((((((10,11),56),((((12,62),(((20,60),21),63)),(((((46,64),(((54,57),55),58)),61),(47,48)),((49,(50,52)),51))),(59,65))),(38,((40,44),41))),((((18,(((29,30),39),(31,(35,36)))),((32,45),((33,43),34))),42),53)),13)));
 741: 3 -24061.7832 -24017.19939 (0,(1,2),((((3,((((4,19),8),(6,7)),(5,23))),(9,28)),(((13,((16,17),22)),((((24,26),25),27),37)),(14,15))),(((((10,11),56),(((12,((((20,60),21),63),(((((46,(((54,58),57),55)),64),61),(47,48)),((49,(50,52)),51)))),62),(59,65))),((38,41),(40,44))),(((((18,(31,(35,36))),((29,30),39)),((32,45),((33,43),34))),42),53))));
 742: 1 -24900.60938 -24023.98597 (0,(1,2),(((((3,42),((((4,19),8),(6,7)),(5,23))),(9,28)),(13,((14,(15,(((24,26),25),27))),((16,17),22)))),((((((10,11),56),(((((12,((((20,60),21),63),62)),(((47,48),((((54,57),55),58),61)),((49,(50,52)),51))),(46,64)),65),59)),(37,53)),((38,((40,44),41)),39)),((18,((29,30),(31,(35,36)))),((32,45),((33,43),34))))));
 743: 1 -23797.77734 -24019.12211 (0,(1,2),((((3,(((4,19),8),((5,23),(6,7)))),(9,28)),(((13,((16,17),22)),((((24,26),25),27),37)),(14,15))),((((((10,11),56),((((((((12,62),63),(20,60)),21),((((47,48),((54,(55,57)),58)),61),((49,(50,52)),51))),(46,64)),65),59)),53),((((18,(31,(35,36))),((29,30),39)),((32,45),((33,43),34))),42)),(38,((40,44),41)))));
 744: 3 -24363.06055 -24020.55887 (0,(1,2),((((3,((((4,19),8),(6,7)),(5,23))),14),(((9,28),15),(((13,(((24,26),25),27)),37),((16,17),22)))),(((((((10,11),((((((12,62),(((20,60),21),63)),((47,48),((49,(50,52)),51))),(((54,58),57),55)),((46,64),61)),(59,65))),56),42),53),(38,((40,44),41))),((((18,(31,(35,36))),(29,30)),39),((32,45),((33,43),34))))));
 745: 2 -23891.15234 -24018.18771 (0,(1,2),(((((3,((((4,19),8),(6,7)),(5,23))),14),(((9,28),15),((13,((16,17),22)),((((24,26),25),27),37)))),(((((10,11),56),(59,65)),(((12,((((46,64),(((54,(55,57)),58),61)),(47,48)),((49,(50,52)),51))),(((20,60),21),63)),62)),((((((18,31),(35,36)),((29,30),39)),((32,45),((33,43),34))),42),53))),(38,((40,44),41))));
 746: 1 -24721.90234 -24020.06885 (0,(1,2),((((((3,((((4,19),8),(6,7)),(5,23))),(14,15)),(16,17)),(22,37)),((((((10,11),56),(((((12,(((47,48),(((54,(55,57)),58),61)),((49,(50,52)),51))),((((20,60),21),63),62)),(46,64)),(59,65)),53)),42),((38,41),(40,44))),(((18,(31,(35,36))),((29,30),39)),((32,45),((33,43),34))))),((9,28),(13,(((24,26),25),27)))));
 747: 1 -23878.86133 -24021.33909 (0,(1,2),((((3,((((4,19),8),(6,7)),(5,23))),14),(15,(((24,26),25),27))),((((9,28),13),(((((((10,11),56),((((12,((((20,60),21),63),((((47,48),(49,(50,52))),(51,((54,(55,57)),58))),61))),62),(46,64)),(59,65))),53),37),(38,((40,44),41))),(((18,39),(((29,30),((32,45),((33,43),34))),(31,(35,36)))),42))),((16,17),22))));
 748: 2 -24731.74414 -24047.50774 (0,((((((((1,2),9),(((3,((((4,19),8),(6,7)),(5,23))),14),((16,17),22))),(15,(((24,26),25),27))),((((18,(31,(35,36))),(29,30)),(((32,45),((33,43),34)),38)),42)),13),(37,((40,44),41))),(((((((10,11),64),48),((((20,60),(53,63)),61),((21,((46,((((54,57),55),58),56)),47)),((49,(50,52)),51)))),(59,65)),(12,62)),39)),28);
 749: 2 -23050.65234 -24019.04311 (0,(1,2),((((((3,((((4,19),8),(6,7)),(5,23))),14),((16,17),22)),((9,28),15)),(13,(((24,26),25),27))),(((((((10,11),12),56),(((((((20,60),21),63),62),(((47,48),(((54,(55,57)),58),61)),((49,(50,52)),51))),(46,64)),(59,65))),((38,(40,44)),41)),(((((18,(31,(35,36))),(29,30)),39),((32,45),((33,43),34))),42)),(37,53))));
 750: 1 -23737.08203 -24021.10831 (0,(1,2),((((((3,((((4,19),8),(6,7)),(5,23))),(14,15)),((16,17),22)),(((((((10,11),(((((((12,62),((20,60),(21,63))),((((47,48),(49,(50,52))),51),(((54,(55,57)),58),61))),(46,64)),(59,65)),56),18)),53),42),((38,41),(40,44))),((((29,30),39),(31,(35,36))),((32,45),((33,43),34)))),37)),((9,28),13)),(((24,26),25),27)));
 751: 2 -23926.14453 -24023.8868 (0,(1,2),(((((((3,((((4,19),8),(6,7)),(5,23))),(14,15)),(16,17)),22),((((((((10,11),56),(((12,((((20,60),(21,63)),62),((((47,48),(((54,57),55),58)),61),((49,(50,52)),51)))),(46,64)),(59,65))),42),53),((38,41),(40,44))),(((18,(31,(35,36))),((29,39),30)),((32,45),((33,43),34)))),37)),(13,(((24,26),25),27))),(9,28)));
 752: 1 -23961.85352 -24019.2679 (0,(1,2),((((((3,((((4,19),8),(6,7)),(5,23))),14),(16,17)),22),(((9,28),15),((((((((10,11),56),((((((12,((20,60),21)),(((((46,64),(((54,57),58),55)),61),(47,48)),((49,(50,52)),51))),63),62),59),65)),53),((38,(40,44)),41)),((((18,(31,(35,36))),((29,30),39)),((32,45),((33,43),34))),42)),13),37))),(((24,26),25),27)));
 753: 1 -23871.98438 -24017.84533 (0,(1,2),((((3,((((4,19),8),(6,7)),(5,23))),14),(((9,28),15),((13,(16,17)),(22,((((24,26),25),27),37))))),((((((10,11),56),42),((((12,62),(((20,60),21),63)),((((46,64),61),((47,48),(((54,58),57),55))),((49,(50,52)),51))),(59,65))),(38,((40,44),41))),(((((18,31),(35,36)),((29,30),39)),((32,45),((33,43),34))),53))));
 754: 3 -24499.60742 -24041.78608 (0,((1,2),(((3,42),(((((4,19),8),(6,7)),(5,23)),9)),((14,(15,(((24,26),25),27))),((16,17),22)))),(((((((((10,11),64),59),(((((20,60),61),((21,(47,((((54,58),57),55),56))),46)),(((49,(50,52)),51),63)),48)),65),62),(((12,53),39),18)),(((((29,30),(35,36)),31),((32,45),((33,43),34))),(37,(38,((40,44),41))))),(13,28)));
 755: 1 -24080.375 -24018.58399 (0,(1,2),((((3,((((4,19),8),(6,7)),(5,23))),14),(((9,28),15),((13,(16,17)),((22,37),(((24,26),25),27))))),(((((10,11),56),(((((12,62),((20,60),21)),(((((46,64),(((54,57),58),55)),61),(47,48)),((49,(50,52)),51))),63),(59,65))),((((18,((32,45),((33,43),34))),((((29,30),39),31),(35,36))),42),53)),(38,((40,44),41)))));
 756: 2 -24216.67969 -24029.41329 (0,(1,2),(((((3,((((4,19),8),(6,7)),(5,23))),(((9,28),15),14)),((13,((16,17),22)),((((24,26),25),27),37))),((((10,11),56),((((12,(((((46,64),61),(47,(((54,58),57),55))),48),((49,(50,52)),51))),(((20,60),21),63)),(59,62)),65)),(((((18,39),(((29,(35,36)),30),31)),((32,45),((33,43),34))),42),53))),((38,41),(40,44))));
 757: 1 -25306.85352 -24024.20811 (0,(1,2),(((((3,((((4,19),8),(6,7)),(5,23))),14),((9,28),15)),((13,((16,17),22)),((((24,26),25),27),37))),(((((10,11),56),(((((12,(((20,60),21),63)),((((46,64),61),((47,(((54,58),57),55)),48)),((49,(50,52)),51))),62),59),65)),(38,((40,44),41))),(((((18,39),(((29,(35,36)),30),31)),((32,45),((33,43),34))),42),53))));
 758: 2 -23765.38672 -24047.74563 (0,(1,2),((((((((((3,((((4,19),(6,7)),8),(5,23))),14),(16,17)),(9,15)),(22,((((24,26),25),27),37))),13),((((((29,30),(31,(35,36))),((32,45),((33,43),34))),38),42),((40,44),41))),28),((((10,11),12),53),(18,((((((((20,60),21),(46,64)),((49,(50,52)),51)),47),(48,(((((((54,58),57),55),56),59),63),61))),65),62)))),39));
 759: 2 -23553.67969 -24019.00589 (0,(1,2),((((3,((((4,19),8),(6,7)),(5,23))),14),(((((9,13),((16,17),22)),((((24,26),25),27),37)),28),15)),(((((10,11),56),((((12,((20,60),21)),((((46,64),61),((47,48),(((54,58),57),55))),((49,(50,52)),51))),(62,63)),(59,65))),((38,41),(40,44))),(((((18,(((29,30),(35,36)),31)),39),((32,45),((33,43),34))),42),53))));
 760: 1 -24209.8125 -24021.86153 (0,(1,2),(((((((3,((((4,19),(6,7)),8),(5,23))),(16,17)),(14,15)),22),(((((((10,11),56),((((((12,(((20,60),21),63)),(((47,48),(((54,(55,57)),58),61)),((49,(50,52)),51))),62),(46,64)),59),65)),53),37),((38,((40,44),41)),39)),((18,(((29,30),((32,45),((33,43),34))),(31,(35,36)))),42))),(9,28)),(13,(((24,26),25),27))));
 761: 1 -23746.36328 -24027.5204 (0,(1,2),((((3,((((4,19),8),(6,7)),(5,23))),14),((((9,13),((16,17),22)),((15,(((24,26),25),27)),37)),28)),((((((10,11),56),(((((12,62),(((20,60),21),63)),((((47,48),(((54,58),57),55)),61),((49,(50,52)),51))),(46,64)),(59,65))),53),((((18,((31,35),36)),((29,30),((32,45),((33,43),34)))),42),39)),(38,((40,44),41)))));
 762: 1 -24813.78711 -24024.22247 (0,(1,2),(((3,((((4,19),8),(6,7)),(5,23))),(14,(15,(((24,26),25),27)))),((((9,28),13),((((((((10,11),56),((((((12,(((20,60),21),63)),((((47,48),(49,(50,52))),(51,((54,(55,57)),58))),61)),(46,64)),62),59),65)),53),((38,(40,44)),41)),37),(18,((((29,30),((32,45),((33,43),34))),(31,(35,36))),39))),42)),((16,17),22))));
 763: 1 -23997.39258 -24028.93249 (0,(1,2),(((((((((3,((((4,19),(6,7)),8),(5,23))),(14,((16,17),22))),9),(15,(((24,26),25),27))),(13,28)),37),(((((((((10,11),64),46),(((((20,60),21),61),(47,((((54,58),57),55),56))),48)),((49,(50,52)),51)),63),(59,65)),62),((((18,39),(((29,30),((32,45),((33,43),34))),(31,(35,36)))),42),53))),((38,(40,44)),41)),12));
 764: 2 -23364.33594 -24019.58074 (0,(1,2),((((((3,((((4,19),8),(6,7)),(5,23))),(14,15)),(16,17)),(22,((((24,26),25),27),37))),((9,28),13)),(((((10,11),56),(((12,(46,59)),(((((20,60),21),63),62),((((47,48),(((54,58),57),55)),61),((49,(50,52)),51)))),(64,65))),(38,((40,44),41))),((((18,39),((29,30),(31,(35,36)))),(((32,45),((33,43),34)),53)),42))));
 765: 4 -23626.21289 -24017.66287 (0,(1,2),(((((3,((((4,19),8),(6,7)),(5,23))),(14,15)),(16,17)),(((9,28),13),(22,((((24,26),25),27),37)))),(((((10,11),56),(((12,((((20,60),21),63),62)),(((((46,64),(((54,57),55),58)),61),((49,(50,52)),51)),(47,48))),(59,65))),((38,(40,44)),41)),(((((18,(31,(35,36))),((29,30),39)),((32,45),((33,43),34))),42),53))));
 766: 1 -23751.20703 -24019.69062 (0,(1,2),((((3,((((4,19),8),(6,7)),(5,23))),((((9,28),15),14),((13,(16,17)),((22,37),(((24,26),25),27))))),(((((10,11),56),(((12,((((20,60),21),63),(((((46,64),(((54,57),58),55)),61),(47,48)),((49,(50,52)),51)))),62),(59,65))),53),(((18,((32,45),((33,43),34))),(((29,30),39),(31,(35,36)))),42))),((38,41),(40,44))));
 767: 1 -24048.84375 -24041.89231 (0,(1,2),((((((((3,14),((((4,19),8),(6,7)),(5,23))),15),(16,17)),13),(((24,27),26),25)),((9,28),(((((((10,11),56),(((12,((((20,60),(21,63)),62),(((47,48),((((54,58),57),55),61)),(49,((50,52),51))))),(46,64)),(59,65))),53),((38,41),(40,44))),(((((18,31),(35,36)),((29,30),39)),((32,45),((33,43),34))),42)),37))),22));
 768: 1 -23919.55859 -24014.23303 (0,(1,2),((((3,((((4,19),8),(6,7)),(5,23))),14),(((9,28),15),((13,((16,17),22)),((((24,26),25),27),37)))),(((((10,11),56),((((12,(((((46,64),(((54,58),57),55)),61),(47,48)),((49,(50,52)),51))),(((20,60),21),63)),62),(59,65))),(((((18,39),(((29,30),(35,36)),31)),((32,45),((33,43),34))),42),53)),((38,(40,44)),41))));
 769: 1 -24902.99219 -24024.33804 (0,(1,2),(((((((3,((((4,19),8),(6,7)),(5,23))),14),(9,28)),(((13,((16,17),22)),((((24,26),25),27),37)),15)),41),((((((18,((29,30),(31,(35,36)))),((32,45),((33,43),34))),39),42),(40,44)),38)),((((((10,11),64),46),(((12,62),((((20,60),21),63),((((47,48),(((54,58),57),55)),61),((49,(50,52)),51)))),(59,65))),56),53)));
 770: 1 -24204.62695 -24020.23258 (0,(1,2),((((3,((((4,19),8),7),((5,23),6))),(9,28)),(((13,((16,17),22)),((((24,26),25),27),37)),(14,15))),((((((10,11),56),(((12,((((20,60),21),63),62)),((46,64),((((47,48),(((54,58),57),55)),61),((49,(50,52)),51)))),(59,65))),53),((((18,(31,(35,36))),39),((29,30),((32,45),((33,43),34)))),42)),((38,(40,44)),41))));
 771: 1 -23916.04102 -24030.67793 (0,(1,2),((((((3,((((4,19),8),(6,7)),(5,23))),(14,15)),((16,17),22)),((((((((((10,11),64),46),((12,((((20,60),21),63),62)),(((47,48),(((54,(55,57)),58),61)),((49,(50,52)),51)))),(59,65)),56),53),(38,((40,44),41))),((((18,(31,(35,36))),((29,30),39)),((32,45),((33,43),34))),42)),37)),((13,28),(((24,26),27),25))),9));
 772: 6 -23373.18555 -24017.70275 (0,(1,2),((((((((3,((((4,19),8),(6,7)),(5,23))),(14,15)),(16,17)),22),(((((((((10,11),64),46),56),(((12,(((47,48),(((54,(55,57)),58),61)),((49,(50,52)),51))),(((20,60),21),63)),62)),(59,65)),(((((18,(31,(35,36))),((29,30),39)),((32,45),((33,43),34))),42),53)),((38,(40,44)),41)),37)),13),(9,28)),(((24,26),25),27)));
 773: 1 -23652.55664 -24031.76132 (0,(1,2),(((3,((((4,19),8),(6,7)),(5,23))),(14,15)),(((((9,28),(((24,26),25),27)),13),(((((((((10,11),56),(((12,((((((20,60),21),63),62),((((47,48),(49,(50,52))),51),((((54,58),57),55),61))),(46,64))),59),65)),53),(38,(40,44))),42),41),((((18,(35,36)),31),((29,30),39)),((32,45),((33,43),34)))),37)),((16,17),22))));
 774: 1 -24065.42578 -24051.30963 (0,(1,2),(((((3,((((((4,19),(6,7)),8),(5,23)),28),42)),14),(9,15)),((13,(((24,26),25),27)),((16,17),22))),((((((10,11),12),(18,(((((20,60),21),(((((46,64),((49,(50,52)),51)),61),(47,((((54,58),57),55),56))),48)),62),(59,65)))),((((38,39),(40,44)),63),41)),(37,53)),(((29,30),(31,(35,36))),((32,45),((33,43),34))))));
 775: 2 -23586.01367 -24018.69333 (0,(1,2),(((((3,((((4,19),7),(6,8)),(5,23))),14),((9,28),15)),((13,(16,17)),(22,((((24,26),25),27),37)))),(((((10,11),56),((((12,((((20,60),21),63),62)),((((47,48),((54,(55,57)),58)),61),((49,(50,52)),51))),(46,64)),(59,65))),53),((((18,((32,45),((33,43),34))),42),(((29,30),39),(31,(35,36)))),((38,(40,44)),41)))));
 776: 4 -22967.87109 -24017.35398 (0,((((((1,2),(((((10,11),56),(((12,((((20,60),21),63),62)),(((((46,64),(((54,58),57),55)),61),(47,48)),((49,(50,52)),51))),(59,65))),(38,((40,44),41))),(((((18,(31,(35,36))),((29,30),39)),((32,45),((33,43),34))),42),53))),(3,(((((4,19),8),(6,7)),(5,23)),14))),((13,((16,17),22)),((((24,26),25),27),37))),28),15),9);
 777: 1 -24374.63867 -24051.30963 (0,(1,2),(((((3,((((((4,19),(6,7)),8),(5,23)),28),42)),14),(9,15)),((13,(((24,26),25),27)),((16,17),22))),((((((10,11),12),(18,(((((20,60),21),(((((46,64),((49,(50,52)),51)),61),(47,((((54,58),57),55),56))),48)),62),(59,65)))),((((38,39),(40,44)),63),41)),(37,53)),(((29,30),(31,(35,36))),((32,45),((33,43),34))))));
 778: 1 -24416.76562 -24027.56042 (0,(((((1,2),(((24,26),25),27)),(((3,((((4,19),8),(6,7)),(5,23))),((14,15),((16,17),22))),(((((10,11),56),(((((12,(((20,60),21),63)),((((47,48),(((54,58),57),55)),61),((49,(50,52)),51))),62),(59,65)),(46,64))),53),((((18,((32,45),((33,43),34))),(((29,30),39),(31,(35,36)))),42),((37,((40,44),41)),38))))),13),9),28);
 779: 2 -24231.11328 -24019.1901 (0,(1,2),((((3,(9,28)),((((4,19),8),(6,7)),(5,23))),(((13,((16,17),22)),((14,(((24,26),25),27)),37)),15)),(((((10,11),56),((((12,((((20,60),21),63),62)),(((47,48),(((54,(55,57)),58),61)),((49,(50,52)),51))),(46,64)),(59,65))),(38,((40,44),41))),((((((18,31),(35,36)),((29,30),39)),((32,45),((33,43),34))),42),53))));
 780: 1 -23981.61523 -24020.48036 (0,(1,2),((((3,((((4,19),8),(6,7)),(5,23))),14),(((9,28),15),((13,((16,17),22)),((((24,26),25),27),37)))),((((10,11),(53,56)),(18,((((29,30),(31,(35,36))),39),(((32,45),((33,43),34)),42)))),((((((12,((20,60),21)),((((((46,64),(((54,58),57),55)),61),(47,48)),(49,(50,52))),51)),63),62),(59,65)),((38,(40,44)),41)))));
 781: 2 -23401.96094 -24016.75296 (0,(1,2),(((((3,((((4,19),8),(6,7)),(5,23))),14),(((9,28),13),(((15,(((24,26),25),27)),37),((16,17),22)))),((((10,11),56),((12,(((((20,60),21),63),62),(((((46,64),(((54,58),57),55)),61),(47,48)),((49,(50,52)),51)))),(59,65))),(((((18,39),((29,30),(31,(35,36)))),((32,45),((33,43),34))),42),53))),(38,((40,44),41))));
 782: 1 -24319.44531 -24053.93536 (0,((((((1,2),9),(((((((3,((((4,19),8),(6,7)),(5,23))),14),(16,17)),13),22),(((24,26),25),27)),15)),(((((18,(31,(35,36))),(29,30)),((32,45),((33,43),34))),42),38)),(37,((40,44),41))),(((((((10,11),64),48),((((20,60),(53,63)),61),((21,((46,((((54,57),55),58),56)),47)),((49,(50,52)),51)))),(59,65)),(12,62)),39)),28);
 783: 1 -24150.63281 -24030.84367 (0,(1,2),(((((((((3,((((4,19),(6,7)),8),(5,23))),(14,((16,17),22))),9),(15,(((24,26),25),27))),(13,28)),(((((((((10,11),64),46),(((((20,60),21),61),(47,((((54,58),57),55),56))),48)),((49,(50,52)),51)),63),(59,65)),62),37)),(((18,39),((((29,30),(31,(35,36))),((32,45),((33,43),34))),42)),53)),(38,((40,44),41))),12));
 784: 2 -24687.8125 -24033.42835 (0,(1,2),(((((3,((((4,19),8),(6,7)),(5,23))),((14,15),((16,17),22))),(((((((10,11),56),((((((12,62),((20,60),21)),63),(((47,48),(((54,(55,57)),58),61)),((49,(50,52)),51))),(46,64)),(59,65))),53),37),(((38,(40,44)),41),39)),((18,((29,30),(((31,((33,43),34)),(35,36)),(32,45)))),42))),(13,(((24,26),25),27))),(9,28)));
 785: 1 -23196.5 -24029.96771 (0,(1,2),(((((3,42),(9,28)),(13,((14,(15,(((24,26),25),27))),((16,17),22)))),((((((10,11),56),(((((12,(((20,60),21),63)),((((47,48),(49,(50,52))),51),(((54,(55,57)),58),61))),(46,62)),64),(59,65))),(37,53)),((38,((40,44),41)),39)),(18,(((29,30),(31,(35,36))),((32,45),((33,43),34)))))),((((4,19),8),(6,7)),(5,23))));
 786: 3 -23639.36523 -24019.58672 (0,(1,2),((((((3,((((4,19),8),(6,7)),(5,23))),14),15),((16,17),22)),(((((((((((10,11),64),46),56),(((12,62),(((20,60),21),63)),(((47,48),(((54,(55,57)),58),61)),((49,(50,52)),51)))),(59,65)),53),37),(((38,(40,44)),41),39)),((((18,(31,(35,36))),(29,30)),((32,45),((33,43),34))),42)),(13,(((24,26),25),27)))),(9,28)));
 787: 1 -23505.03125 -24021.25225 (0,(1,2),((((3,((((4,19),8),(6,7)),(5,23))),14),(((9,28),15),((13,((16,17),22)),((((24,26),25),27),37)))),(((((10,11),56),((((12,(((((46,64),(((54,57),58),55)),61),(47,48)),((49,(50,52)),51))),(((20,60),21),63)),62),(59,65))),(((((18,39),(((29,(35,36)),30),31)),((32,45),((33,43),34))),42),53)),((38,(40,44)),41))));
 788: 2 -24485.53516 -24022.16829 (0,(1,2),(((((3,((((4,19),8),(6,7)),(5,23))),(14,15)),((16,17),22)),(((((((10,11),56),(((((12,((((20,60),21),63),62)),((49,(50,52)),51)),((47,48),(((54,(55,57)),58),61))),(46,64)),(59,65))),53),(38,((40,44),41))),(((18,39),(((29,30),(31,(35,36))),((32,45),((33,43),34)))),42)),37)),((9,28),(13,(((24,26),25),27)))));
 789: 2 -23911.90625 -24019.73075 (0,(1,2),((((((3,((((4,19),8),(6,7)),(5,23))),14),(15,28)),((13,((16,17),22)),((((24,26),25),27),37))),((((((10,11),((((((12,62),(((20,60),21),63)),((49,(50,52)),51)),((47,48),(((54,58),57),55))),((46,64),61)),(59,65))),56),53),((38,(40,44)),41)),((((18,(31,(35,36))),((29,30),39)),((32,45),((33,43),34))),42))),9));
 790: 1 -24010.24219 -24030.20293 (0,(1,2),(((((3,(9,28)),((16,17),22)),(13,(14,(15,(((24,26),25),27))))),((((((10,11),56),((((12,(((47,48),(((54,(55,57)),58),61)),((49,(50,52)),51))),((((20,60),21),62),63)),(46,64)),(59,65))),53),(37,(((38,41),(40,44)),39))),(((29,30),((32,45),((33,43),34))),(31,(35,36))))),((((((4,19),8),(6,7)),(5,23)),18),42)));
 791: 1 -24191.46289 -24020.39757 (0,(1,2),((((3,((((4,19),(6,7)),8),(5,23))),(9,28)),(((13,((16,17),22)),((((24,26),25),27),37)),(14,15))),((((((10,11),56),(((((12,((((47,48),(((54,58),57),55)),((49,(50,52)),51)),(61,64))),((((20,60),21),63),62)),46),65),59)),53),(38,((40,44),41))),((((18,(31,(35,36))),((29,30),39)),((32,45),((33,43),34))),42))));
 792: 4 -24167.79297 -24024.46146 (0,(1,2),(((((3,42),(9,28)),(13,((14,(15,(((24,26),25),27))),((16,17),22)))),((((((10,11),56),(((((12,(((20,60),21),63)),(((47,48),(((54,(55,57)),58),61)),((49,(50,52)),51))),62),(46,64)),(59,65))),(37,53)),(((38,(40,44)),39),41)),(18,(((29,30),(31,(35,36))),((32,45),((33,43),34)))))),((((4,19),(6,7)),8),(5,23))));
 793: 2 -24039.71484 -24047.41455 (0,(1,2),((((3,((((4,19),8),(6,7)),(5,23))),(14,(15,(((24,26),25),27)))),((16,17),22)),(((((9,28),((10,11),13)),((((12,18),62),65),(((((((20,60),61),(((((54,58),57),55),56),59)),21),((47,48),(((49,(50,52)),51),64))),46),63))),(37,((40,44),41))),((((((29,30),39),(31,(35,36))),(((32,45),((33,43),34)),38)),42),53))));
 794: 2 -24654.57227 -24047.42919 (0,(1,2),(((((((3,((((4,19),(6,7)),8),(5,23))),14),(16,17)),(9,15)),(22,((((24,26),27),25),37))),(13,28)),(((((((10,11),12),18),((((((((20,60),21),(46,64)),((49,(50,52)),51)),47),((48,61),(((((54,58),57),55),56),(59,63)))),62),65)),39),53),((((((29,30),(31,(35,36))),((32,45),((33,43),34))),38),42),((40,44),41)))));
 795: 2 -24652.71289 -24020.49346 (0,(1,2),((((3,((((4,19),8),(6,7)),(5,23))),14),((((9,28),13),(((((((10,11),56),(((12,((((20,60),21),63),62)),((46,64),((((47,48),(49,(50,52))),(51,((54,(55,57)),58))),61))),(59,65))),53),((38,(40,44)),41)),37),(((18,39),(((29,30),(31,(35,36))),((32,45),((33,43),34)))),42))),((16,17),22))),(15,(((24,26),25),27))));
 796: 4 -23565.55859 -24025.53285 (0,(1,2),(((((3,42),((((4,19),8),(6,7)),(5,23))),(9,28)),((((((((10,11),56),(((((12,(((20,60),21),63)),(((47,48),(((54,(55,57)),58),61)),((49,(50,52)),51))),62),(46,64)),(59,65))),(37,53)),39),((38,(40,44)),41)),(18,(((29,30),(31,(35,36))),((32,45),((33,43),34))))),13)),((14,(15,(((24,26),25),27))),((16,17),22))));
 797: 2 -23441 -24016.38668 (0,(1,2),((((((3,((((4,19),8),(6,7)),(5,23))),14),15),((16,17),22)),((((((((((10,11),64),46),56),(((12,62),(((20,60),21),63)),(((47,48),(((54,(55,57)),58),61)),((49,(50,52)),51)))),(59,65)),53),37),((38,((40,44),41)),39)),(((((18,31),(35,36)),(29,30)),((32,45),((33,43),34))),42))),(((9,28),13),(((24,26),25),27))));
 798: 2 -24760.07617 -24020.66763 (0,(1,2),((((3,((((4,19),8),(6,7)),(5,23))),14),(((9,28),15),((13,((16,17),22)),((((24,26),25),27),37)))),(((((10,11),12),(((((((((20,60),21),63),((47,48),((49,(50,52)),51))),(((54,57),55),58)),((46,64),61)),62),(59,65)),56)),(38,((40,44),41))),((((18,(((29,30),39),(31,(35,36)))),((32,45),((33,43),34))),42),53))));
 799: 1 -24860.48047 -24022.66737 (0,(1,2),(((((3,((((4,19),8),(6,7)),(5,23))),14),(9,28)),((13,((16,17),22)),((15,(((24,26),25),27)),37))),((((10,11),12),(((((((20,60),21),61),((47,48),((((54,58),57),55),56))),((46,64),((49,(50,52)),51))),((59,63),65)),62)),(((((((18,31),(35,36)),(29,30)),((32,45),((33,43),34))),42),((38,((40,44),41)),39)),53))));
 800: 1 -24255.48828 -24029.39384 (0,(1,2),((((((3,((((4,19),8),(6,7)),(5,23))),14),((9,28),15)),((13,((16,17),22)),((((24,26),25),27),37))),((10,11),12)),((((((18,((29,30),(31,(35,36)))),39),((32,45),((33,43),34))),42),53),((((((((((20,60),21),61),(47,(((54,58),57),55))),(((46,64),48),((49,(50,52)),51))),(59,63)),62),65),56),(38,((40,44),41))))));
 801: 1 -23641.18359 -24016.06382 (0,(1,2),(((((3,((((4,19),8),(6,7)),(5,23))),14),(16,17)),((((9,28),15),13),((22,(((24,26),25),27)),37))),(((((((10,11),56),((12,((((((20,60),21),63),62),(((47,48),(((54,(55,57)),58),61)),((49,(50,52)),51))),(46,64))),(59,65))),53),42),((((18,31),(35,36)),((29,30),39)),((32,45),((33,43),34)))),((38,(40,44)),41))));
 802: 1 -24682.24609 -24018.69864 (0,(1,2),(((((3,((((4,19),7),(6,8)),(5,23))),14),((9,28),15)),((13,(16,17)),((22,37),(((24,26),25),27)))),(((((10,11),56),((((12,((((20,60),21),63),62)),((((47,48),((54,(55,57)),58)),61),((49,(50,52)),51))),(46,64)),(59,65))),53),((((18,((32,45),((33,43),34))),42),(((29,30),39),(31,(35,36)))),((38,(40,44)),41)))));
 803: 1 -23763.32031 -24018.52092 (0,(1,2),((((3,((((4,19),8),(6,7)),(5,23))),14),(((9,28),15),(((13,((16,17),22)),(((24,26),25),27)),37))),(((((((10,11),64),46),(59,65)),(((12,((((47,48),(((54,58),57),55)),61),((49,(50,52)),51))),((((20,60),21),63),62)),56)),((38,41),(40,44))),(((((18,(31,(35,36))),((29,30),39)),((32,45),((33,43),34))),42),53))));
 804: 2 -24547.74219 -24029.65468 (0,(1,2),(((((((3,((((4,19),8),(6,7)),(5,23))),14),(((24,26),25),27)),((9,28),15)),(13,((16,17),22))),37),((((((10,11),(((((((((12,62),((20,60),21)),63),((49,(50,52)),51)),(47,48)),((46,64),(((54,58),57),55))),61),59),65)),56),(42,53)),((((18,(31,(35,36))),(29,30)),39),((32,45),((33,43),34)))),(38,((40,44),41)))));
 805: 3 -23666.20898 -24020.68054 (0,(1,2),(((((((3,((((4,19),8),(6,7)),(5,23))),(14,15)),(16,17)),22),(((((((10,11),56),(((((12,((((47,(((54,57),55),58)),48),((49,(50,52)),51)),61)),(((20,60),21),63)),62),(46,64)),(59,65))),53),(38,((40,44),41))),(((((18,31),(35,36)),((29,30),39)),((32,45),((33,43),34))),42)),37)),(9,28)),(13,(((24,26),25),27))));
 806: 1 -23807.12891 -24024.1422 (0,(1,2),((((3,((((4,19),7),(6,8)),(5,23))),14),(((9,28),15),((13,(16,17)),((22,37),(((24,26),25),27))))),(((((((10,11),56),(((12,((((20,60),21),63),62)),(((((46,64),(((54,58),57),55)),61),(47,48)),((49,(50,52)),51))),(59,65))),42),(38,(40,44))),41),((((18,(31,(35,36))),((29,30),39)),((32,45),((33,43),34))),53))));
 807: 1 -24703.75 -24038.48019 (0,(1,2),(((((((3,42),((((4,19),8),(6,7)),(5,23))),28),((9,15),14)),((16,17),22)),(13,(((24,26),25),27))),(((((((10,11),12),18),(((((20,60),21),((((46,64),((49,(50,52)),51)),61),((47,48),((((54,58),57),55),56)))),62),(59,65))),(((38,(39,(40,44))),41),63)),(((29,30),(31,(35,36))),((32,45),((33,43),34)))),(37,53))));
 808: 1 -24223.22656 -24022.9128 (0,(1,2),(((((3,((((4,19),8),(6,7)),(5,23))),(14,15)),((16,17),22)),(((((((((10,11),(46,64)),56),((12,((((20,60),21),63),((((47,48),((54,(55,57)),58)),61),((49,(50,52)),51)))),62)),(59,65)),(38,((40,44),41))),((((((18,31),(35,36)),((29,30),39)),42),(((32,45),(33,43)),34)),53)),37),13)),((9,28),(((24,26),25),27))));
 809: 2 -23974.51953 -24020.49346 (0,(1,2),((((3,((((4,19),8),(6,7)),(5,23))),14),((((9,28),13),(((((((10,11),56),(((12,((((20,60),21),63),62)),((46,64),((((47,48),(49,(50,52))),(51,((54,(55,57)),58))),61))),(59,65))),53),((38,(40,44)),41)),37),(((18,39),(((29,30),(31,(35,36))),((32,45),((33,43),34)))),42))),((16,17),22))),(15,(((24,26),25),27))));
 810: 2 -23377.94141 -24019.09695 (0,(1,2),((((3,((((4,19),8),7),((5,23),6))),(9,28)),(((((10,11),56),((((12,((((47,48),(((54,58),57),55)),61),((49,(50,52)),51))),((((20,60),21),63),62)),(46,64)),(59,65))),53),(((((18,(31,(35,36))),((29,30),((32,45),((33,43),34)))),39),42),(38,((40,44),41))))),(((13,((16,17),22)),((((24,26),25),27),37)),(14,15))));
 811: 2 -24647.9707 -24022.34117 (0,(1,2),(((((((3,((((4,19),8),(6,7)),(5,23))),14),(16,17)),(15,(22,((((24,26),25),27),37)))),(9,28)),13),((((10,11),56),(((((12,((((20,60),21),63),62)),(((47,48),(((54,58),57),55)),61)),((49,(50,52)),51)),(46,64)),(59,65))),((((((18,39),((29,30),(31,(35,36)))),((32,45),((33,43),34))),42),53),(38,((40,44),41))))));
 812: 2 -24051.21094 -24021.15833 (0,(1,2),((((3,((((4,19),8),(6,7)),(5,23))),14),(((9,28),15),((13,(16,17)),(22,((((24,26),25),27),37))))),(((((10,11),56),(((((12,((((20,60),21),63),62)),((49,(50,52)),51)),(((47,48),(((54,58),57),55)),61)),(46,64)),(59,65))),(38,((40,44),41))),(((((18,(31,(35,36))),((29,30),39)),((32,45),((33,43),34))),42),53))));
 813: 1 -23857.72266 -24018.94543 (0,(1,2),((((3,((((4,19),8),(6,7)),(5,23))),(9,28)),(((13,((16,17),22)),(14,((((24,26),25),27),37))),15)),(((((10,11),56),((((12,(((20,60),21),63)),((((((46,64),(((54,58),57),55)),61),47),48),((49,(50,52)),51))),62),(59,65))),((38,41),(40,44))),((((((18,31),(35,36)),((29,30),39)),((32,45),((33,43),34))),42),53))));
 814: 1 -22906.71484 -24022.80506 (0,(1,2),(((((3,((((4,19),8),(6,7)),(5,23))),14),((9,28),15)),((13,((16,17),22)),((((24,26),25),27),37))),((((10,11),((((((12,(((20,60),21),63)),(((47,48),(((54,58),57),55)),((49,(50,52)),51))),61),(46,64)),62),(59,65))),56),((((((18,31),(35,36)),((29,30),39)),((32,45),((33,43),34))),42),((38,((40,44),41)),53)))));
 815: 1 -23955.38672 -24015.78999 (0,(1,2),(((((((3,((((4,19),8),(6,7)),(5,23))),14),(16,17)),(9,28)),(15,((22,37),(((24,26),25),27)))),13),(((((10,11),56),(((12,(((((20,60),21),63),62),(((47,48),((((54,58),57),55),61)),((49,(50,52)),51)))),(46,64)),(59,65))),(38,((40,44),41))),((((18,39),(((29,30),(31,(35,36))),((32,45),((33,43),34)))),42),53))));
 816: 1 -24683.80078 -24025.4703 (0,(1,2),(((((3,((((4,19),8),(6,7)),(5,23))),((14,15),(16,17))),((((((((10,11),56),((((12,(((((20,60),21),63),62),(((((47,(((54,57),55),58)),(49,(50,52))),51),48),61))),(46,64)),59),65)),53),((((18,(31,(35,36))),((29,30),39)),((32,45),((33,43),34))),42)),((38,41),(40,44))),37),22)),(13,(((24,26),25),27))),(9,28)));
 817: 2 -23794.48242 -24015.33093 (0,(1,2),((((3,((((4,19),8),(6,7)),(5,23))),14),(((9,28),15),((13,((16,17),22)),((((24,26),25),27),37)))),(((((((10,11),56),42),(((12,(((((20,60),21),63),62),(((47,48),(((54,(55,57)),58),61)),((49,(50,52)),51)))),(46,64)),(59,65))),53),(38,((40,44),41))),((18,((29,30),(31,(35,36)))),(((32,45),((33,43),34)),39)))));
 818: 4 -24307.77539 -24017.04901 (0,(1,2),(((((3,((((4,19),8),(6,7)),(5,23))),(9,28)),(((14,((((24,26),25),27),37)),((16,17),22)),15)),13),(((((10,11),56),((((12,62),(((20,60),21),63)),(((((46,64),(((54,57),55),58)),61),(47,48)),((49,(50,52)),51))),(59,65))),((38,(40,44)),41)),((((18,((32,45),((33,43),34))),(((29,30),(31,(35,36))),39)),42),53))));
 819: 3 -23998.37891 -24022.23546 (0,(1,2),(((((3,((((4,19),8),(6,7)),(5,23))),14),((9,28),15)),((13,((16,17),22)),((((24,26),25),27),37))),((((10,11),((((((12,((20,60),21)),(((((46,(((54,58),57),55)),64),(47,61)),48),((49,(50,52)),51))),63),62),(59,65)),56)),(((((18,31),(((29,30),39),(35,36))),((32,45),((33,43),34))),42),53)),((38,41),(40,44)))));
 820: 5 -23491.69727 -24038.19993 (0,(1,2),((((3,42),(((((4,19),8),(6,7)),(5,23)),9)),((14,(15,(((24,26),25),27))),((16,17),22))),((((((((((10,11),64),59),(((((20,60),61),((21,(47,((((54,58),57),55),56))),46)),(((49,(50,52)),51),63)),48)),65),62),(((12,53),39),18)),(((((29,30),(35,36)),31),((32,45),((33,43),34))),(37,(38,((40,44),41))))),28),13)));
 821: 1 -24219.46484 -24023.34486 (0,(1,2),(((3,((((4,19),8),(6,7)),(5,23))),14),((((9,28),(((((10,11),56),(((((((12,58),((54,57),55)),((47,48),61)),((49,(50,52)),51)),((((20,60),21),63),62)),(46,64)),(59,65))),(38,((40,44),41))),((((((18,31),(35,36)),((29,30),39)),((32,45),((33,43),34))),42),53))),((13,((16,17),22)),((((24,26),25),27),37))),15)));
 822: 1 -24082.96875 -24024.91334 (0,(1,2),((((((3,42),((16,17),22)),((9,28),13)),(14,(15,(((24,26),25),27)))),(((((((10,11),((((12,(((47,48),(((54,(55,57)),58),61)),((49,(50,52)),51))),((((20,60),21),63),62)),(46,64)),(59,65))),56),53),(((38,(40,44)),41),39)),37),(18,(((29,30),(31,(35,36))),((32,45),((33,43),34)))))),((((4,19),(6,7)),8),(5,23))));
 823: 1 -24009.61133 -24017.23944 (0,(1,2),(((((((3,((((4,19),8),(6,7)),(5,23))),14),(16,17)),22),(((9,28),15),37)),(13,(((24,26),25),27))),(((((10,11),56),(((((12,(((47,48),(((54,(55,57)),58),61)),((49,(50,52)),51))),(((20,60),21),63)),62),(46,64)),(59,65))),53),(((((18,((29,30),(31,(35,36)))),39),((32,45),((33,43),34))),42),(38,((40,44),41))))));
 824: 5 -24047.86328 -24025.11686 (0,(1,2),((((((((((3,((((4,19),(6,7)),8),(5,23))),(14,((16,17),22))),9),(15,(((24,26),25),27))),(13,28)),37),(((((18,39),((29,30),(31,(35,36)))),((32,45),((33,43),34))),42),53)),((((((((10,11),64),46),(((((20,60),21),61),(47,((((54,58),57),55),56))),48)),((49,(50,52)),51)),63),(59,65)),62)),((38,41),(40,44))),12));
 825: 1 -23779.06445 -24025.53629 (0,(1,2),(((((3,42),((((4,19),8),(6,7)),(5,23))),(9,28)),(13,((14,(15,(((24,26),25),27))),((16,17),22)))),((((((10,11),56),(((((((12,(20,60)),21),63),(((47,48),((49,(50,52)),51)),(((54,(55,57)),58),61))),(46,64)),62),(59,65))),(37,53)),(((38,(40,44)),41),39)),((18,((29,30),(31,(35,36)))),((32,45),((33,43),34))))));
 826: 2 -23700.03906 -24022.27006 (0,(1,2),((((((3,((((4,19),8),(6,7)),(5,23))),(14,15)),((16,17),22)),((((((((((10,11),64),46),56),((12,((((20,60),21),63),62)),(((47,48),(((54,(55,57)),58),61)),((49,(50,52)),51)))),(59,65)),(38,(40,44))),41),(((((18,(31,(35,36))),((29,30),39)),((32,45),((33,43),34))),42),53)),37)),(9,28)),(13,(((24,26),25),27))));
 827: 1 -23737.48438 -24016.82075 (0,(1,2),(((((((3,((((4,19),8),(6,7)),(5,23))),(14,15)),(16,17)),22),((9,28),13)),((((24,26),25),27),37)),(((((10,11),56),(((12,(((((20,60),21),63),62),(((47,48),(((54,(55,57)),58),61)),((49,(50,52)),51)))),(46,64)),(59,65))),53),((((18,39),(((29,30),(31,(35,36))),((32,45),((33,43),34)))),42),((38,(40,44)),41)))));
 828: 2 -23295.49219 -24014.56517 (0,(1,2),(((((3,((((4,19),8),(6,7)),(5,23))),(14,15)),(16,17)),(((9,28),13),(22,((((24,26),25),27),37)))),(((((10,11),56),(((12,((((20,60),21),63),62)),(((((46,64),(((54,57),55),58)),61),(47,48)),((49,(50,52)),51))),(59,65))),((38,(40,44)),41)),((((((18,(31,(35,36))),(29,30)),39),((32,45),((33,43),34))),42),53))));
 829: 2 -24012.20703 -24040.91111 (0,(1,2),(((((((3,((((4,19),(6,7)),8),(5,23))),14),(16,17)),(9,15)),((22,37),(((24,26),25),27))),(13,28)),((((((((10,11),12),18),65),(((((((20,60),21),(46,64)),((49,(50,52)),51)),47),((48,61),(((((54,58),57),55),56),(59,63)))),62)),39),53),((((((29,30),(31,(35,36))),((32,45),((33,43),34))),38),42),((40,44),41)))));
 830: 3 -24189.75781 -24017.54741 (0,(1,2),(((((3,((((4,19),8),(6,7)),(5,23))),14),((9,28),15)),((13,(16,17)),(22,((((24,26),25),27),37)))),(((((((((((10,11),64),46),56),(12,((20,60),21))),(((47,48),((((54,57),55),58),61)),((49,(50,52)),51))),62),(59,65)),63),53),(((((18,((29,30),(31,(35,36)))),39),((32,45),((33,43),34))),42),(38,((40,44),41))))));
 831: 3 -24075.0918 -24017.32425 (0,(1,2),(((((3,((((4,19),8),(6,7)),(5,23))),14),((9,28),15)),((13,((16,17),22)),((((24,26),25),27),37))),((((((((10,11),64),46),56),(12,(((((20,60),21),63),62),(((((47,48),(((54,58),57),55)),61),(49,(50,52))),51)))),(59,65)),((38,(40,44)),41)),(((((18,(31,(35,36))),((29,30),39)),((32,45),((33,43),34))),42),53))));
 832: 1 -23537.48633 -24028.40747 (0,(1,2),(((((((3,((((4,19),8),(6,7)),(5,23))),14),((9,28),15)),((13,((16,17),22)),((((24,26),25),27),37))),(((((18,((29,30),(31,(35,36)))),39),((32,45),((33,43),34))),42),53)),((((((((((20,60),21),61),(47,(((54,58),57),55))),(((46,64),48),((49,(50,52)),51))),62),(59,63)),65),56),(38,((40,44),41)))),((10,11),12)));
 833: 1 -24176.83203 -24021.61041 (0,(1,2),(((((3,((((4,19),8),(6,7)),(5,23))),(9,28)),(((13,((16,17),22)),((((24,26),25),27),37)),(14,15))),(((((10,11),56),(((12,(((((20,60),63),21),62),(((47,48),(((54,(55,57)),58),61)),((49,(50,52)),51)))),(46,64)),(59,65))),53),(((18,(31,(35,36))),((29,30),39)),((((32,45),(33,43)),34),42)))),(38,((40,44),41))));
 834: 1 -24233.44727 -24022.82513 (0,(1,2),((((3,((((4,19),8),(6,7)),(5,23))),(((13,((16,17),22)),((((24,26),25),27),37)),(14,(15,28)))),(((((10,11),56),(((12,(((((20,60),21),62),63),((((47,48),61),((49,(50,52)),51)),(((54,58),57),55)))),(46,64)),((53,65),59))),(38,((40,44),41))),((((18,(31,(35,36))),((29,30),39)),((32,45),((33,43),34))),42))),9));
 835: 3 -23924.08984 -24017.93674 (0,(1,2),(((((3,((((4,19),7),(6,8)),(5,23))),14),((9,28),15)),((13,((16,17),22)),((((24,26),25),27),37))),((((10,11),(((12,(((((20,60),21),63),62),(((47,48),(((54,(55,57)),58),61)),((49,(50,52)),51)))),(46,64)),(59,65))),(53,56)),(((((18,(31,(35,36))),((29,30),39)),((32,45),((33,43),34))),42),((38,(40,44)),41)))));
 836: 1 -23997.56641 -24015.28464 (0,(1,2),(((((3,((((4,19),8),(6,7)),(5,23))),14),(16,17)),((((9,28),15),13),((22,(((24,26),25),27)),37))),((((((10,11),56),((12,((((((20,60),21),63),(((47,48),(((54,(55,57)),58),61)),((49,(50,52)),51))),62),(46,64))),(59,65))),53),(((((18,31),(35,36)),((29,30),39)),((32,45),((33,43),34))),42)),((38,(40,44)),41))));
 837: 1 -24988.56641 -24023.30132 (0,(1,2),(((((3,42),((((4,19),8),(6,7)),(5,23))),(9,28)),(13,((14,(15,(((24,26),25),27))),((16,17),22)))),((((((10,11),(((12,(((((20,60),21),63),62),(((47,48),(((54,(55,57)),58),61)),((49,(50,52)),51)))),(46,64)),(59,65))),(53,56)),37),(((38,(40,44)),41),39)),(18,(((29,30),(31,(35,36))),((32,45),((33,43),34)))))));
 838: 1 -25053.1543 -24019.4643 (0,(1,2),(((((3,((((4,19),8),(6,7)),(5,23))),14),((9,28),15)),((13,((16,17),22)),((((24,26),25),27),37))),(((((10,11),56),(((((12,(((20,60),21),63)),((((46,61),64),((47,(((54,58),57),55)),48)),((49,(50,52)),51))),62),59),65)),(38,((40,44),41))),(((((18,39),(((29,30),(35,36)),31)),((32,45),((33,43),34))),42),53))));
 839: 1 -24190 -24023.94703 (0,(1,2),(((((3,42),((((4,19),(6,7)),8),(5,23))),(9,28)),(((((((10,11),56),(((((12,(((20,60),21),63)),(((47,48),(((54,(55,57)),58),61)),((49,(50,52)),51))),62),(46,64)),(59,65))),(37,53)),(((38,(40,44)),41),39)),((18,(((29,30),(35,36)),31)),((32,45),((33,43),34)))),13)),((14,(15,(((24,26),25),27))),((16,17),22))));
 840: 2 -24796.33203 -24040.55991 (0,(1,2),(((((((3,((((4,19),(6,7)),8),(5,23))),14),(16,17)),(9,15)),(22,((((24,26),25),27),37))),(13,28)),(((((((10,11),12),18),(((((((20,60),21),(46,64)),((49,(50,52)),51)),(47,((48,61),(((((54,58),57),55),56),(59,63))))),65),62)),39),53),((((((29,30),(31,(35,36))),((32,45),((33,43),34))),38),42),((40,44),41)))));
 841: 1 -23812.47266 -24018.1399 (0,(1,2),((((3,((((4,19),8),(6,7)),(5,23))),14),((((9,13),((16,17),22)),((15,(((24,26),25),27)),37)),28)),(((((10,11),56),(((((12,62),(((20,60),21),63)),((((47,48),(((54,58),57),55)),61),((49,(50,52)),51))),(46,64)),(59,65))),(((((18,(31,(35,36))),((29,30),((32,45),((33,43),34)))),42),39),53)),(38,((40,44),41)))));
 842: 7 -23659.88672 -24018.35402 (0,(1,2),(((((3,((((4,19),8),(6,7)),(5,23))),14),(((9,28),15),((13,((16,17),22)),((((24,26),25),27),37)))),(((((12,(((((20,60),21),63),62),(((((46,64),(((54,57),55),58)),61),(47,48)),((49,(50,52)),51)))),(59,65)),56),(38,((40,44),41))),((((18,(31,(35,36))),(((29,30),39),((32,45),((33,43),34)))),42),53))),(10,11)));
 843: 1 -24078.01562 -24015.83919 (0,(1,2),((((((3,((((4,19),8),(6,7)),(5,23))),(14,15)),((16,17),22)),(((((((((10,11),64),46),56),((12,(((47,48),(((54,(55,57)),58),61)),((49,(50,52)),51))),((((20,60),63),21),62))),(59,65)),(38,((40,44),41))),((((((18,(35,36)),31),((29,30),39)),((32,45),((33,43),34))),42),53)),37)),((9,28),13)),(((24,26),25),27)));
 844: 1 -22669.99023 -24023.55847 (0,(1,2),(((((3,((((4,19),8),(6,7)),(5,23))),14),((9,28),15)),((13,((16,17),22)),((((24,26),25),27),37))),(((((10,11),(53,56)),18),(((((12,(((20,60),21),(((((46,64),(((54,58),57),55)),61),(47,48)),((49,(50,52)),51)))),62),63),(59,65)),((38,41),(40,44)))),(((((29,30),(35,36)),31),39),(((32,45),((33,43),34)),42)))));
 845: 2 -23541.42188 -24039.15048 (0,(((((((((1,2),(((((4,19),8),(6,7)),(5,23)),18)),(3,14)),(16,17)),(9,42)),22),(15,(((24,26),25),27))),((((((10,11),((((((((20,60),21),62),61),(47,((((54,58),57),55),56))),((46,64),((49,(50,52)),51))),48),(59,65))),63),(12,53)),(((((29,30),39),((32,45),((33,43),34))),(31,(35,36))),(38,((40,44),41)))),37)),13),28);
 846: 1 -23636.875 -24032.11077 (0,(1,2),(((((3,(9,28)),((14,15),((16,17),22))),(13,(((24,26),25),27))),((((((10,11),56),((((12,((((20,60),21),63),62)),(((47,48),(((54,(55,57)),58),61)),((49,(50,52)),51))),(46,64)),(59,65))),53),(37,((38,((40,44),41)),39))),(((((29,(35,36)),30),31),((32,45),((33,43),34))),42))),(((((4,19),8),(6,7)),(5,23)),18)));
 847: 2 -24184.53906 -24016.84322 (0,(1,2),((((((3,((((4,19),8),(6,7)),(5,23))),(14,15)),(16,17)),(((9,28),13),((22,37),(((24,26),25),27)))),((((10,11),56),((((12,((((20,60),21),63),62)),((((47,48),(((54,58),57),55)),61),((49,(50,52)),51))),(46,64)),(59,65))),(38,((40,44),41)))),(((((18,39),((29,30),(31,(35,36)))),((32,45),((33,43),34))),42),53)));
 848: 3 -23701.03906 -24018.14878 (0,(1,2),((((3,((((4,19),8),(6,7)),(5,23))),(9,28)),(((13,((16,17),22)),((((24,26),25),27),37)),(14,15))),(((((10,11),12),((((((((20,60),21),63),62),((((47,48),(((54,58),57),55)),61),((49,(50,52)),51))),(59,65)),(46,64)),56)),53),(((((18,31),(((29,30),39),(35,36))),((32,45),((33,43),34))),42),(38,((40,44),41))))));
 849: 1 -24127.42969 -24020.05438 (0,(1,2),((((3,((((4,19),8),(6,7)),(5,23))),(((9,28),15),14)),((13,(16,17)),((22,37),(((24,26),25),27)))),(((((((((((10,11),64),46),56),(12,(((20,60),21),(((47,48),((((54,57),55),58),61)),((49,(50,52)),51))))),62),(59,65)),63),53),((38,(40,44)),41)),((((18,((29,30),(31,(35,36)))),39),((32,45),((33,43),34))),42))));
 850: 1 -24518.25 -24018.64592 (0,(1,2),(((((3,((((4,19),8),(6,7)),(5,23))),14),(16,17)),((((9,28),15),13),((22,(((24,26),25),27)),37))),((((((10,11),56),((12,((((((20,60),21),63),62),(((47,48),(((54,(55,57)),58),61)),((49,(50,52)),51))),(46,64))),(59,65))),53),(((((18,31),(35,36)),((29,39),30)),((32,45),((33,43),34))),42)),((38,(40,44)),41))));
 851: 1 -24568.4668 -24026.84873 (0,(1,2),((((3,((((4,19),8),(6,7)),(5,23))),14),(((9,15),((13,((16,17),22)),((((24,26),25),27),37))),28)),(((((10,11),56),((((((18,31),(35,36)),((29,30),39)),((32,45),((33,43),34))),42),53)),((12,(((((20,60),21),63),62),((((((46,64),61),(((54,58),57),55)),48),47),((49,(50,52)),51)))),(59,65))),(38,((40,44),41)))));
 852: 1 -24168.32422 -24018.72497 (0,(1,2),((((3,((((4,19),8),(6,7)),(5,23))),14),(((9,28),15),((13,(16,17)),((22,37),(((24,26),25),27))))),((((((10,11),56),(((((12,62),((20,60),21)),(((((46,64),(((54,57),58),55)),61),(47,48)),((49,(50,52)),51))),63),(59,65))),53),(((18,((32,45),((33,43),34))),42),((((29,30),39),31),(35,36)))),(38,((40,44),41)))));
 853: 1 -23903.91406 -24033.8038 (0,(1,2),(((((3,14),(16,17)),((((4,19),8),(6,7)),(5,23))),9),((((((((10,11),((((((20,60),21),(((((46,64),48),((49,(50,52)),51)),61),(47,((((54,58),57),55),56)))),62),(59,63)),65)),(((((29,30),(31,(35,36))),((32,45),((33,43),34))),42),39)),(38,((40,44),41))),(((12,18),15),53)),(13,28)),37),(22,(((24,26),25),27)))));
 854: 2 -24486.86328 -24029.09893 (0,(1,2),(((((3,((((4,19),8),(6,7)),(5,23))),14),((9,28),15)),((13,((22,37),(((24,26),25),27))),(16,17))),((((((((((10,11),56),(46,64)),(59,65)),(((47,48),((49,(50,52)),51)),((((54,57),55),58),61))),((20,60),21)),(12,62)),63),53),((((18,39),(((29,30),31),(35,36))),((32,45),((33,43),34))),(((38,(40,44)),41),42)))));
 855: 2 -23430.61523 -24057.35038 (0,((((((((1,2),(((29,30),(35,36)),31)),(((38,(40,44)),41),42)),(3,9)),(13,(((14,(15,(((24,26),25),27))),37),((16,17),22)))),((32,45),((33,43),34))),((((10,11),56),(((((12,18),((20,60),21)),(46,64)),((((47,((54,(55,57)),58)),((49,(50,52)),51)),61),48)),((59,63),(62,65)))),53)),(((((4,19),8),7),((5,23),6)),39)),28);
 856: 1 -23765.94141 -24051.86413 (0,(1,2),(((3,((((((((10,11),(53,56)),(((((((20,60),63),21),62),(((47,48),(54,((55,58),57))),61)),(((46,64),((49,(50,52)),51)),65)),59)),12),((38,((40,44),41)),39)),((((29,30),(31,(35,36))),((32,45),((33,43),34))),42)),(13,28)),(15,18))),((14,((((24,26),25),27),37)),((16,17),22))),(((((4,19),7),(6,8)),(5,23)),9)));
 857: 1 -24059.24219 -24020.89503 (0,(1,2),((((3,((((4,19),8),(6,7)),(5,23))),(((9,28),15),14)),((13,(16,17)),(22,((((24,26),25),27),37)))),((((((10,11),56),(((12,((((20,60),21),63),((((46,64),61),((47,(((54,58),57),55)),48)),((49,(50,52)),51)))),62),(59,65))),53),(38,((40,44),41))),((((((18,31),(35,36)),(29,30)),((32,45),((33,43),34))),39),42))));
 858: 2 -23938.19531 -24027.18813 (0,(1,2),((((((3,((((4,19),8),(6,7)),(5,23))),14),(9,28)),(((13,((16,17),22)),((((24,26),25),27),37)),15)),41),(((((((10,11),64),46),((((12,(((20,60),21),63)),((((47,48),(((54,58),57),55)),61),((49,(50,52)),51))),62),(59,65))),56),53),(((((18,((29,30),(31,(35,36)))),(((32,45),(33,43)),34)),39),42),(38,(40,44))))));
 859: 1 -23855.7832 -24021.25385 (0,(1,2),((((((3,((((4,19),8),(6,7)),(5,23))),(14,15)),(16,17)),(22,((((24,26),25),27),37))),((9,28),13)),((((((10,11),56),(((12,(46,59)),(((((20,60),21),63),62),((((47,48),(((54,58),57),55)),61),((49,(50,52)),51)))),(64,65))),(38,((40,44),41))),42),((18,39),(((29,30),(31,(35,36))),(((32,45),((33,43),34)),53))))));
 860: 5 -24138.69531 -24018.11795 (0,(1,2),(((((3,((((4,19),8),(6,7)),(5,23))),14),((9,28),15)),((13,(16,17)),(22,((((24,26),25),27),37)))),(((((((((((10,11),64),46),56),((12,((20,60),21)),(((47,48),((((54,57),55),58),61)),((49,(50,52)),51)))),62),(59,65)),63),53),((38,(40,44)),41)),((((18,((29,30),(31,(35,36)))),39),42),((32,45),((33,43),34))))));
 861: 1 -24573.42969 -24021.48175 (0,(1,2),(((((3,((((4,19),8),(6,7)),(5,23))),14),(9,28)),((13,((16,17),22)),((15,(((24,26),25),27)),37))),((((((10,11),12),((((((20,60),21),61),((47,48),((((54,58),57),55),56))),((46,64),((49,(50,52)),51))),((59,63),65))),62),((((((18,(31,(35,36))),(29,30)),((32,45),((33,43),34))),42),39),53)),(38,((40,44),41)))));
 862: 1 -24171.94141 -24023.58015 (0,(1,2),(((3,((((4,19),8),(6,7)),(5,23))),((14,(15,(((24,26),25),27))),((16,17),22))),((((9,42),28),13),(((((((10,11),56),(((((12,(((47,48),((54,((55,57),58)),61)),((49,(50,52)),51))),(((20,60),21),63)),62),(46,64)),(59,65))),53),37),((38,((40,44),41)),39)),(18,(((29,30),(31,(35,36))),((32,45),((33,43),34))))))));
 863: 4 -22875.02148 -24026.59394 (0,(1,2),((((((3,42),((((4,19),8),(6,7)),(5,23))),(((9,28),15),14)),((16,17),22)),(13,(((24,26),25),27))),(((((((10,11),12),18),((((((20,60),21),(((46,64),((49,(50,52)),51)),(((47,48),((((54,58),57),55),56)),61))),62),(59,65)),63)),(37,53)),(((38,(40,44)),41),39)),(((29,30),(31,(35,36))),((32,45),((33,43),34))))));
 864: 1 -23647.98047 -24019.57417 (0,(1,2),((((((((3,((((4,19),8),(6,7)),(5,23))),(16,17)),14),(22,((((24,26),25),27),37))),((9,15),28)),13),((((10,11),56),((((12,((((20,60),21),63),((((47,48),(((54,58),57),55)),61),((49,(50,52)),51)))),62),(46,64)),(59,65))),((((18,39),(((29,30),(31,(35,36))),((32,45),((33,43),34)))),42),53))),(38,((40,44),41))));
 865: 1 -23595.94922 -24019.70221 (0,(1,2),((((3,((((4,19),8),(6,7)),(5,23))),14),(((9,28),15),((13,((16,17),22)),((((24,26),25),27),37)))),(((((10,11),56),(((((12,62),(((20,60),21),63)),((47,48),((49,(50,52)),51))),(((46,64),(((54,58),57),55)),61)),(59,65))),((38,(40,44)),41)),((((((18,31),(35,36)),((29,30),39)),((32,45),((33,43),34))),42),53))));
 866: 3 -24166.40039 -24014.94865 (0,(1,2),(((((3,((((4,19),8),(6,7)),(5,23))),(14,15)),(16,17)),(((9,28),13),(22,((((24,26),25),27),37)))),((((((10,11),56),(59,65)),((12,((((20,60),21),63),62)),(((((46,64),(((54,57),55),58)),61),(47,48)),((49,(50,52)),51)))),((38,(40,44)),41)),(((((18,(31,(35,36))),((29,30),39)),((32,45),((33,43),34))),42),53))));
 867: 2 -23203.66797 -24016.4008 (0,(1,2),(((((((3,((((4,19),8),(6,7)),(5,23))),14),(16,17)),((9,28),15)),((22,(((24,26),25),27)),37)),13),((((((10,11),56),((((((12,((((47,48),(((54,58),57),55)),61),((49,(50,52)),51))),63),((20,60),21)),62),(46,64)),(59,65))),53),((((18,39),((29,30),(31,(35,36)))),((32,45),((33,43),34))),42)),(38,((40,44),41)))));
 868: 1 -24311.45898 -24028.7908 (0,(1,2),((((3,((((4,19),8),(6,7)),(5,23))),(14,15)),((9,(13,((16,17),22))),(((((24,26),25),27),37),28))),((((10,11),(((((((12,((20,60),21)),((49,(50,52)),51)),((46,64),(((47,48),(((54,58),57),55)),61))),63),62),(59,65)),56)),(((((18,39),((29,30),(31,(35,36)))),((32,45),((33,43),34))),42),53)),(38,((40,44),41)))));
 869: 4 -23858.13672 -24023.75843 (0,(1,2),(((((3,(((4,19),7),(((5,23),6),8))),14),(9,28)),(((13,((16,17),22)),((((24,26),25),27),37)),15)),((((((10,11),(((((12,(((54,57),55),58)),((((((20,60),21),63),62),(47,48)),((49,(50,52)),51))),61),(46,64)),(59,65))),56),53),(38,((40,44),41))),(((((18,31),(35,36)),((29,30),39)),((32,45),((33,43),34))),42))));
 870: 1 -24554.33984 -24023.44517 (0,(1,2),((((3,((((4,19),8),(6,7)),(5,23))),14),(((9,28),15),((13,((16,17),22)),((((24,26),25),27),37)))),(((((((10,11),56),((((((12,61),(((47,48),(((54,58),57),55)),((49,(50,52)),51))),((((20,60),21),63),62)),(46,64)),59),65)),42),(38,(40,44))),41),(((((18,(35,36)),31),((29,30),39)),((32,45),((33,43),34))),53))));
 871: 3 -24892.22266 -24015.30393 (0,(1,2),(((((((3,((((4,19),8),(6,7)),(5,23))),(14,15)),(16,17)),(22,((((24,26),25),27),37))),(9,28)),13),(((((10,11),56),((12,(((((20,60),21),63),62),(((((46,64),(((54,57),55),58)),61),(47,48)),((49,(50,52)),51)))),(59,65))),(38,((40,44),41))),(((((((18,31),(35,36)),(29,30)),39),((32,45),((33,43),34))),42),53))));
 872: 1 -23848.45508 -24017.22082 (0,(1,2),(((((3,((((4,19),8),(6,7)),(5,23))),14),((9,28),15)),((13,(16,17)),(22,((((24,26),25),27),37)))),((((((10,11),56),(((12,((((20,60),21),63),(((((46,64),61),(((54,58),57),55)),(47,48)),((49,(50,52)),51)))),62),(59,65))),53),((38,(40,44)),41)),(((((18,31),((29,30),(35,36))),((32,45),((33,43),34))),39),42))));
 873: 2 -24261.41797 -24024.27384 (0,(1,2),((((3,((((4,19),8),(6,7)),(5,23))),(9,28)),((((((10,11),56),(((12,(((((20,60),63),21),62),(((47,48),(((54,(55,57)),58),61)),((49,(50,52)),51)))),(46,64)),(59,65))),53),(((18,(31,(35,36))),((29,30),39)),(((32,45),((33,43),34)),42))),(((13,((16,17),22)),((((24,26),25),27),37)),(14,15)))),(38,((40,44),41))));
 874: 1 -24169.5 -24032.1077 (0,(1,2),((((3,((((4,19),8),(6,7)),(5,23))),14),((9,28),15)),((((((10,11),53),((18,((((29,(35,36)),(30,31)),39),(((32,45),((33,43),34)),42))),56)),(((((12,62),((20,60),21)),(((((46,64),(((54,58),57),55)),61),(47,48)),((49,(50,52)),51))),63),(59,65))),((38,41),(40,44))),((13,((16,17),22)),((((24,26),25),27),37)))));
 875: 4 -23797.40234 -24018.90973 (0,(1,2),(((((3,((((4,19),8),(6,7)),(5,23))),(14,15)),((16,17),22)),((((((((((10,11),64),46),56),((12,((((20,60),21),63),((((47,48),((54,(55,57)),58)),61),((49,(50,52)),51)))),62)),(59,65)),(38,((40,44),41))),((((((18,31),(35,36)),((29,30),39)),42),((32,45),((33,43),34))),53)),37),13)),((9,28),(((24,26),25),27))));
 876: 1 -23944.46875 -24019.16281 (0,(1,2),((((((3,((((4,19),8),(6,7)),(5,23))),14),((9,28),15)),((13,(16,17)),(22,((((24,26),25),27),37)))),((((((((((10,11),64),46),56),((12,((20,60),21)),(((47,48),((((54,57),55),58),61)),((49,(50,52)),51)))),62),(59,65)),63),53),((38,(40,44)),41))),((((18,((29,30),(31,(35,36)))),39),((32,45),((33,43),34))),42)));
 877: 3 -23572.46484 -24044.20501 (0,(((((((((1,2),(((((4,19),8),(6,7)),(5,23)),18)),(3,14)),(16,17)),(9,42)),22),(15,(((24,26),25),27))),((((((((10,11),((((((((20,60),21),62),61),(47,((((54,58),57),55),56))),((46,64),((49,(50,52)),51))),48),(59,65))),63),(12,53)),((38,(40,44)),41)),((32,45),((33,43),34))),(((29,30),39),(31,(35,36)))),37)),13),28);
 878: 2 -23846.58203 -24034.34418 (0,(1,2),(((((3,42),(9,28)),(13,(((14,15),(((24,26),25),27)),((16,17),22)))),(((((((10,11),56),((((((12,(((20,60),21),63)),((49,(50,52)),51)),((47,48),(((54,(55,57)),58),61))),62),(46,64)),(59,65))),53),37),(((38,(40,44)),41),39)),(18,(((29,30),(31,(35,36))),((32,45),((33,43),34)))))),((((4,19),8),(6,7)),(5,23))));
 879: 2 -23970.97266 -24020.38509 (0,(1,2),((((((((3,((((4,19),8),(6,7)),(5,23))),14),15),(16,17)),22),((((((((((10,11),64),46),56),(((12,62),(((20,60),21),63)),(((47,48),(((54,(55,57)),58),61)),((49,(50,52)),51)))),(59,65)),53),((38,((40,44),41)),39)),37),(((((18,31),(35,36)),(29,30)),((32,45),((33,43),34))),42))),(9,28)),(13,(((24,26),25),27))));
 880: 1 -23727.55469 -24024.3547 (0,(1,2),((((3,((((4,19),8),(6,7)),(5,23))),((14,15),((16,17),22))),((9,28),(13,(((24,26),25),27)))),(((((((10,11),56),((((((12,(((20,60),21),63)),(((47,48),(((54,(55,57)),58),61)),(49,((50,52),51)))),62),(46,64)),59),65)),53),(((38,(40,44)),41),39)),37),((18,(((29,30),(31,(35,36))),((32,45),((33,43),34)))),42))));
 881: 1 -24091.85742 -24030.14716 (0,(1,2),((((((((((3,((((4,19),(6,7)),8),(5,23))),(14,((16,17),22))),9),(15,(((24,26),25),27))),(13,28)),37),(((((18,39),((29,30),(31,(35,36)))),(((32,45),34),(33,43))),42),53)),((((((((10,11),64),46),(((((20,60),21),61),(47,((((54,58),57),55),56))),48)),((49,(50,52)),51)),63),(59,65)),62)),(38,((40,44),41))),12));
 882: 1 -23828.05859 -24031.62653 (0,(1,2),(((((3,(((((4,19),8),(6,7)),(5,23)),42)),(((9,15),14),28)),((16,17),22)),(13,(((24,26),25),27))),((((((((10,11),12),18),(((((20,60),21),(((46,64),((49,(50,52)),51)),(((47,48),((((54,58),57),55),56)),61))),62),(59,65))),63),((38,41),(39,(40,44)))),(37,53)),(((29,30),(31,(35,36))),((32,45),((33,43),34))))));
 883: 2 -23633.75 -24020.9438 (0,(1,2),((((((3,((((4,19),8),(6,7)),(5,23))),(14,15)),(16,17)),(22,37)),(((((((10,11),56),((12,(((((20,60),21),63),62),(((47,48),(((54,(55,57)),58),61)),((49,(50,52)),51)))),((46,64),(59,65)))),53),42),((38,(40,44)),41)),(((18,(31,(35,36))),((29,30),39)),((32,45),((33,43),34))))),((9,28),(13,(((24,26),25),27)))));
 884: 9 -24157.07617 -24019.34678 (0,(1,2),(((((((3,((((4,19),8),(6,7)),(5,23))),(14,15)),((16,17),22)),(((((10,11),((((((12,62),(((20,60),21),63)),((((46,64),((((54,58),57),55),61)),(47,48)),((49,(50,52)),51))),56),59),65)),53),((((((18,(35,36)),31),((29,30),39)),((32,45),((33,43),34))),42),((38,(40,44)),41))),37)),(((24,26),25),27)),(13,28)),9));
 885: 2 -23799.07227 -24048.29025 (0,(1,2),(((3,(((((4,19),8),6),7),(5,23))),14),(((9,15),((13,((16,17),22)),((((24,26),25),27),37))),(((((10,11),(((12,((((((20,60),21),62),63),((47,(49,(50,52))),51)),((((46,(((54,58),57),55)),64),48),61))),59),65)),((((((18,((29,30),39)),(35,36)),(31,((32,45),((33,43),34)))),42),((38,(40,44)),41)),53)),56),28))));
 886: 2 -24690.69922 -24022.68937 (0,(1,2),(((((3,((((4,19),8),(6,7)),(5,23))),14),(9,28)),((13,((16,17),22)),((15,(((24,26),25),27)),37))),((((10,11),12),(((((((20,60),21),61),((47,48),((((54,58),57),55),56))),((46,64),((49,(50,52)),51))),((59,63),65)),62)),((((((18,(31,(35,36))),((29,30),((32,45),((33,43),34)))),39),42),53),(38,((40,44),41))))));
 887: 1 -23436.37891 -24023.43912 (0,(1,2),(((((3,((((4,19),8),7),((5,23),6))),14),((9,28),15)),((13,((16,17),22)),((((24,26),25),27),37))),(((((10,11),((((((((12,(20,60)),21),62),63),(((47,48),(49,(50,52))),51)),((46,64),((((54,58),57),55),61))),59),65)),56),(((((18,31),(35,36)),((29,30),39)),(((32,45),((33,43),34)),42)),53)),((38,41),(40,44)))));
 888: 1 -23848.85938 -24018.63602 (0,(1,2),((((3,((((4,19),7),(6,8)),(5,23))),14),(((9,28),15),((13,((16,17),22)),((((24,26),25),27),37)))),((((((10,11),(((((12,(((20,60),21),63)),(((47,48),((((54,57),55),58),61)),((49,(50,52)),51))),62),(46,64)),(59,65))),56),53),(38,((40,44),41))),((((18,(35,36)),31),((29,30),39)),(((32,45),((33,43),34)),42)))));
 889: 2 -23192.25195 -24016.21394 (0,(1,2),(((((3,((((4,19),8),(6,7)),(5,23))),14),((9,28),15)),((13,((16,17),22)),((((24,26),25),27),37))),(((((((10,11),56),42),((((12,(((20,60),21),63)),(((((46,64),(((54,58),57),55)),61),(47,48)),((49,(50,52)),51))),62),(59,65))),53),(38,((40,44),41))),(((18,(31,(35,36))),((29,30),39)),((32,45),((33,43),34))))));
 890: 3 -23786.53125 -24042.51978 (0,(1,2),((((3,42),(((((4,19),8),(6,7)),(5,23)),9)),((((((((10,11),64),59),(((((20,60),61),((21,(47,((((54,58),57),55),56))),46)),(((49,(50,52)),51),63)),48)),65),(((12,53),(18,39)),62)),(((((29,30),(35,36)),31),((32,45),((33,43),34))),(37,(38,((40,44),41))))),(13,28))),((14,(15,(((24,26),25),27))),((16,17),22))));
 891: 4 -24091.6875 -24057.79004 (0,(1,2),((((((3,((((4,19),7),(6,8)),(5,23))),(((9,42),(13,(16,17))),(10,11))),(18,28)),(14,(15,(((24,26),25),27)))),22),((((((((((12,((((54,57),55),58),56)),((((((20,60),21),61),47),48),(46,64))),((49,(50,52)),51)),62),(59,63)),53),65),(((32,45),((33,43),34)),39)),37),(((29,30),(31,(35,36))),((38,41),(40,44))))));
 892: 2 -24412.54688 -24023.98809 (0,(1,2),(((((3,42),((((4,19),8),(6,7)),(5,23))),(9,28)),((((((10,11),56),(((((12,(((20,60),21),63)),(((47,48),(((54,(55,57)),58),61)),((49,(50,52)),51))),62),(46,64)),(59,65))),(37,53)),(((38,41),(40,44)),39)),(13,(18,(((29,30),(31,(35,36))),((32,45),((33,43),34))))))),((14,(15,(((24,26),25),27))),((16,17),22))));
 893: 1 -24357.23438 -24014.25253 (0,(1,2),(((((3,((((4,19),8),(6,7)),(5,23))),(14,15)),(16,17)),(((9,28),13),((22,37),(((24,26),25),27)))),(((((10,11),56),(((((12,62),(((20,60),21),63)),((((47,48),(((54,58),57),55)),61),((49,(50,52)),51))),(46,64)),(59,65))),(38,((40,44),41))),(((((18,39),((29,30),(31,(35,36)))),((32,45),((33,43),34))),42),53))));
 894: 3 -23899.79297 -24030.6983 (0,((1,2),((((((10,11),56),(((12,((((20,60),21),63),62)),(((((46,64),(((54,58),57),55)),61),(47,48)),((49,(50,52)),51))),(59,65))),53),(38,((40,44),41))),((((18,(31,(35,36))),((29,30),39)),((32,45),((33,43),34))),42))),(((3,((((4,19),8),(6,7)),(5,23))),14),(((9,28),15),((13,((16,17),22)),((((24,27),26),25),37)))));
 895: 2 -24470.66016 -24055.72766 (0,(1,2),((((3,(((4,19),8),(6,7))),(5,23)),((14,(15,(((24,26),25),27))),((16,17),22))),(((((9,28),((10,11),13)),((((12,18),62),65),(((((((20,60),61),(((((54,58),57),55),56),59)),21),((47,48),(((49,(50,52)),51),64))),46),63))),(37,((40,44),41))),((((((29,30),39),(31,(35,36))),(((32,45),((33,43),34)),38)),42),53))));
 896: 1 -24690.85547 -24024.05927 (0,(1,2),(((((3,((((4,19),8),(6,7)),(5,23))),14),((9,28),15)),((13,((16,17),22)),((((24,26),25),27),37))),(((((10,11),56),(((((12,(((20,60),21),63)),((((46,64),61),((47,(((54,58),57),55)),48)),((49,(50,52)),51))),62),59),65)),(38,((40,44),41))),(((((18,39),((((29,30),36),35),31)),((32,45),((33,43),34))),42),53))));
 897: 2 -23664.61328 -24026.01471 (0,(1,2),((((3,((((4,19),8),7),((5,23),6))),(((9,28),15),14)),((13,((16,17),22)),((((24,26),25),27),37))),((((10,11),((12,((((20,60),21),(((((46,64),((((54,57),58),55),61)),(47,48)),((49,(50,52)),51)),((59,65),62))),63)),56)),((((18,39),(((29,30),(31,(35,36))),((32,45),((33,43),34)))),42),53)),((38,41),(40,44)))));
 898: 6 -24039.71094 -24017.23108 (0,(1,2),(((((((3,((((4,19),8),(6,7)),(5,23))),14),(16,17)),((9,28),15)),(22,((((24,26),25),27),37))),13),(((((((10,11),56),((((12,((((20,60),21),63),62)),((((47,48),(((54,58),57),55)),61),((49,(50,52)),51))),(46,64)),(59,65))),53),(38,((40,44),41))),((18,39),(((29,30),(31,(35,36))),((32,45),((33,43),34))))),42)));
 899: 1 -24413.14648 -24031.59207 (0,(1,2),(((((3,((((4,19),8),(6,7)),(5,23))),14),(9,28)),((13,((16,17),22)),((15,(((24,26),25),27)),37))),(((10,11),12),(((((((((18,(35,36)),31),(29,30)),((32,45),((33,43),34))),(38,((40,44),41))),42),53),39),((((((((20,60),21),61),((47,48),((((54,58),57),55),56))),((46,64),((49,(50,52)),51))),(59,63)),65),62)))));
 900: 3 -23769.28125 -24047.55265 (0,(((((((1,2),9),(((3,((((4,19),8),(6,7)),(5,23))),14),((16,17),22))),(15,(((24,26),25),27))),(13,((((18,(29,30)),(31,(35,36))),(((32,45),((33,43),34)),38)),42))),(37,((40,44),41))),(((((((10,11),64),48),((((20,60),(53,63)),61),((21,((46,((((54,57),55),58),56)),47)),((49,(50,52)),51)))),(59,65)),(12,62)),39)),28);
 901: 1 -24149.50195 -24016.84899 (0,(1,2),((((3,((((4,19),(6,7)),8),(5,23))),(9,28)),((((13,((16,17),22)),((((24,26),25),27),37)),15),14)),(((((10,11),56),(((((12,((20,60),21)),(((((46,64),(((54,58),57),55)),61),(47,48)),((49,(50,52)),51))),(62,63)),59),65)),53),((((18,(((29,30),39),(31,(35,36)))),((32,45),((33,43),34))),42),(38,((40,44),41))))));
 902: 4 -23750.31445 -24035.24277 (0,(1,2),((((((((3,((((4,19),8),(6,7)),(5,23))),14),(16,17)),15),((22,37),(((24,26),25),27))),((((10,11),((((((20,60),21),63),(((((46,64),48),((49,(50,52)),51)),(47,((54,((55,58),57)),56))),61)),62),(59,65))),(12,18)),(13,28))),(((((((29,30),39),(31,(35,36))),((32,45),((33,43),34))),42),53),(38,((40,44),41)))),9));
 903: 1 -23357.54688 -24019.36116 (0,(1,2),((((3,((((4,19),8),(6,7)),(5,23))),(9,28)),(((13,((16,17),22)),((((24,26),25),27),37)),(14,15))),(((((10,11),12),(((((((20,60),21),63),62),((((47,48),(((54,58),57),55)),61),((49,(50,52)),51))),(59,65)),(46,64))),(53,56)),((((((18,31),(35,36)),((29,30),39)),((32,45),((33,43),34))),42),(38,((40,44),41))))));
 904: 2 -23926.5 -24026.55768 (0,(1,2),((((3,((9,28),42)),(13,((14,((16,17),22)),(15,(((24,26),25),27))))),((((((10,11),56),(((((12,(((20,60),21),63)),(((47,48),(((54,(55,57)),58),61)),((49,(50,52)),51))),(46,64)),62),(59,65))),(37,53)),((38,((40,44),41)),39)),(18,(((29,30),(31,(35,36))),((32,45),((33,43),34)))))),((((4,19),(6,7)),8),(5,23))));
 905: 1 -23824.02344 -24027.03326 (0,((((1,2),((((3,((((4,19),8),(6,7)),(5,23))),14),((9,28),15)),((13,((16,17),22)),((((24,26),25),27),37)))),((((18,((29,30),(31,(35,36)))),39),((32,45),((33,43),34))),42)),((38,(40,44)),41)),((((10,11),56),(((12,((((20,60),21),62),63)),(((46,64),((((54,58),57),55),61)),((47,((49,(50,52)),51)),48))),(59,65))),53));
 906: 1 -24643.56445 -24018.56879 (0,(1,2),((((3,((((4,19),8),(6,7)),(5,23))),14),(((9,28),15),((13,(16,17)),(22,((((24,26),25),27),37))))),((((((10,11),56),((((12,62),(((20,60),21),63)),(((46,64),61),(((47,48),(((54,58),57),55)),((49,(50,52)),51)))),(59,65))),42),(38,((40,44),41))),(((((18,31),(35,36)),((29,30),39)),((32,45),((33,43),34))),53))));
 907: 2 -24023.25195 -24027.00027 (0,(1,2),(((((((3,9),28),(13,((16,17),22))),((15,(((24,26),25),27)),37)),(((((10,11),56),((((12,62),(((20,60),21),63)),(((((46,64),61),(((54,58),57),55)),(47,48)),((49,(50,52)),51))),(59,65))),(38,((40,44),41))),(((((18,(31,(35,36))),((29,30),39)),((32,45),((33,43),34))),42),53))),14),((((4,19),8),(6,7)),(5,23))));
 908: 1 -24715.4082 -24024.56695 (0,(1,2),(((((3,((((4,19),8),(6,7)),(5,23))),(14,(15,28))),((13,((16,17),22)),((((24,26),25),27),37))),((((((10,11),56),(((12,(((((20,60),21),62),63),((((47,48),61),((49,(50,52)),51)),(((54,58),57),55)))),(46,64)),((53,65),59))),(38,((40,44),41))),42),(((18,(31,(35,36))),((29,30),39)),((32,45),((33,43),34))))),9));
 909: 1 -23160.49219 -24017.54741 (0,(1,2),(((((3,((((4,19),8),(6,7)),(5,23))),14),((9,28),15)),((13,(16,17)),(22,((((24,26),25),27),37)))),(((((((((((10,11),64),46),56),(12,((20,60),21))),(((47,48),((((54,57),55),58),61)),((49,(50,52)),51))),62),(59,65)),63),53),(((((18,((29,30),(31,(35,36)))),39),((32,45),((33,43),34))),42),(38,((40,44),41))))));
 910: 1 -23553.69141 -24020.74591 (0,(1,2),(((((((3,((((4,19),8),(6,7)),(5,23))),(14,15)),(16,17)),22),(((((((10,11),(((((((12,62),((20,60),(21,63))),(((47,48),((49,(50,52)),51)),(((54,(55,57)),58),61))),(46,64)),(59,65)),56),18)),53),42),((38,41),(40,44))),((((29,30),39),(31,(35,36))),((32,45),((33,43),34)))),37)),((9,28),13)),(((24,26),25),27)));
 911: 1 -24333.99609 -24023.73468 (0,(1,2),(((((3,((((4,19),8),(6,7)),(5,23))),14),((9,28),15)),((((13,(((24,26),25),27)),(16,17)),22),37)),(((((((10,11),((((((12,62),(((20,60),21),63)),((47,48),((49,(50,52)),51))),(((54,58),57),55)),((46,64),61)),(59,65))),56),42),53),(38,((40,44),41))),((((18,31),(35,36)),((29,30),39)),((32,45),((33,43),34))))));
 912: 2 -24092.07617 -24016.96233 (0,(1,2),((((3,((((4,19),8),(6,7)),(5,23))),(9,28)),(((13,((16,17),22)),((((24,26),25),27),37)),(14,15))),((((((10,11),12),56),((((((((20,60),21),63),62),((((47,48),(((54,58),57),55)),61),((49,(50,52)),51))),(59,65)),64),46)),53),(((((18,(31,(35,36))),((29,30),39)),((32,45),((33,43),34))),42),(38,((40,44),41))))));
 913: 2 -23674.48438 -24031.68203 (0,(1,2),((((((3,((((4,19),8),(6,7)),(5,23))),14),(16,17)),15),((((((10,11),((((((20,60),21),63),(((((46,64),48),((49,(50,52)),51)),(47,((54,((55,58),57)),56))),61)),62),(59,65))),(12,18)),(13,28)),(((((((29,30),39),(31,(35,36))),((32,45),((33,43),34))),42),53),(38,((40,44),41)))),((22,37),(((24,26),25),27)))),9));
 914: 1 -24351.69141 -24016.78125 (0,(1,2),((((3,((((4,19),8),(6,7)),(5,23))),14),(((9,28),15),((13,((16,17),22)),((((24,26),25),27),37)))),((((10,11),56),(((12,(((((46,64),(((54,57),55),58)),61),(47,48)),((49,(50,52)),51))),((((20,60),21),63),62)),(59,65))),((((((((18,31),(29,30)),(35,36)),((32,45),((33,43),34))),39),42),53),((38,(40,44)),41)))));
 915: 2 -23358.09766 -24067.01049 (0,((1,2),((((((((((3,((((4,19),(6,7)),8),(5,23))),14),(((24,26),25),27)),((16,17),22)),9),((((((29,30),(35,36)),31),(38,42)),((32,45),((33,43),34))),53)),13),15),(((10,11),(((((12,62),(((((((20,60),39),63),61),21),((47,48),((((54,58),57),55),56))),((46,64),((49,(50,52)),51)))),65),59),18)),28)),37)),((40,44),41));
 916: 3 -22532.24805 -24015.83313 (0,(1,2),(((((3,((((4,19),8),(6,7)),(5,23))),14),((9,28),15)),((13,((16,17),22)),((((24,26),25),27),37))),((((10,11),((((12,(((((20,60),21),63),62),((((47,48),(((54,58),57),55)),61),((49,(50,52)),51)))),(46,64)),(59,65)),56)),((38,((40,44),41)),42)),(((18,39),(((29,30),(31,(35,36))),((32,45),((33,43),34)))),53))));
 917: 4 -24672.41602 -24018.61167 (0,(1,2),((((((3,((((4,19),8),(6,7)),(5,23))),(14,15)),((16,17),22)),((((((10,11),56),(((((12,(((47,48),(((54,(55,57)),58),61)),((49,(50,52)),51))),(((20,60),21),63)),62),(46,64)),((53,65),59))),37),(((38,(40,44)),41),39)),((18,(((29,30),(31,(35,36))),((32,45),((33,43),34)))),42))),(13,(((24,26),25),27))),(9,28)));
 918: 1 -24039.63281 -24032.70791 (0,(1,2),(((((3,42),(9,28)),(13,((14,(15,(((24,26),27),25))),((16,17),22)))),(((((((10,11),56),((((((12,(((20,60),21),63)),(((47,48),(((54,(55,57)),58),61)),((49,(50,52)),51))),(46,64)),62),59),65)),53),(((38,41),(40,44)),39)),37),(18,(((29,30),(31,(35,36))),((32,45),((33,43),34)))))),((((4,19),8),(6,7)),(5,23))));
 919: 3 -24628.91406 -24031.88166 (0,(1,2),((((3,(14,((((24,26),25),27),37))),((16,17),22)),(((((((((10,11),12),56),(((((((20,60),21),63),62),((((47,48),(54,((55,58),57))),((49,(50,52)),51)),61)),(46,64)),(59,65))),53),(((38,(40,44)),41),39)),((((29,30),(31,(35,36))),((32,45),((33,43),34))),42)),(13,28)),(15,18))),(((((4,19),7),(6,8)),(5,23)),9)));
 920: 1 -24201.41992 -24039.72535 (0,(1,2),(((((3,((((4,19),8),(6,7)),(5,23))),14),(9,28)),((13,((16,17),22)),(15,(((24,26),25),27)))),(((((((10,11),(12,53)),((((((20,60),21),61),((47,48),((((54,58),57),55),56))),(((46,64),((49,(50,52)),51)),((59,63),65))),62)),39),(((32,45),((33,43),34)),42)),(((18,(29,30)),(31,(35,36))),(38,((40,44),41)))),37)));
 921: 1 -22765.53711 -24028.41294 (0,(1,2),(((((((3,((((4,19),8),(6,7)),(5,23))),14),((9,28),15)),((13,((16,17),22)),((((24,26),25),27),37))),(((((18,((29,30),(31,(35,36)))),39),((32,45),((33,43),34))),42),53)),(((((((((20,60),21),61),(47,(((54,58),57),55))),(((46,64),48),((49,(50,52)),51))),62),((59,63),65)),56),(38,((40,44),41)))),((10,11),12)));
 922: 1 -24585.95508 -24028.35967 (0,(((((1,2),((((10,11),12),((((((((20,60),21),61),((47,48),((((54,58),57),55),56))),((46,64),((49,(50,52)),51))),((59,63),65)),62),(38,((40,44),41)))),(((((18,((29,30),(31,(35,36)))),((32,45),((33,43),34))),42),39),53))),((13,((16,17),22)),((15,(((24,26),25),27)),37))),((3,((((4,19),8),(6,7)),(5,23))),14)),28),9);
 923: 1 -24630.49219 -24037.63854 (0,(1,2),(((((3,((((4,19),8),(6,7)),(5,23))),14),(16,17)),(((((((10,11),(((((20,60),21),(((((46,64),((49,(50,52)),51)),48),61),(47,((((54,58),57),55),56)))),62),((59,63),65))),((((((29,30),(31,(35,36))),((32,45),((33,43),34))),39),42),53)),((38,(40,44)),41)),(13,28)),((12,18),15)),(22,((((24,26),27),25),37)))),9));
 924: 9 -23941.76367 -24047.27253 (0,(1,2),((((((3,((((4,19),7),(6,8)),(5,23))),(9,(((10,11),42),(13,(16,17))))),(18,28)),(14,(15,(((24,26),25),27)))),((((((((((((12,((((54,57),55),58),56)),(46,64)),((((20,60),21),61),(47,48))),((49,(50,52)),51)),62),(59,63)),65),53),(((32,45),((33,43),34)),39)),((29,30),(31,(35,36)))),(38,((40,44),41))),37)),22));
 925: 1 -24198.03125 -24035.54697 (0,(1,2),((((((3,((((4,19),8),(6,7)),(5,23))),14),(15,(16,17))),(22,((((24,26),27),25),37))),(((((10,11),(12,18)),(((((20,60),(21,63)),((((46,64),48),((49,(50,52)),51)),((47,((54,((55,58),57)),56)),61))),62),(59,65))),(((((((29,30),39),(31,(35,36))),((32,45),((33,43),34))),42),53),((38,(40,44)),41))),(13,28))),9));
 926: 1 -24654.37891 -24026.71673 (0,(1,2),(((((3,((((4,19),8),(6,7)),(5,23))),14),((13,((16,17),22)),((((24,26),25),27),37))),((9,28),15)),(((((10,11),56),(((12,(((((20,60),21),63),62),((((47,48),((54,(55,57)),58)),61),((49,(50,52)),51)))),(46,64)),(59,65))),53),((((18,(31,(35,36))),((29,30),39)),(((32,45),(33,(34,43))),42)),(38,((40,44),41))))));
 927: 1 -24493.70117 -24019.75293 (0,(1,2),(((3,((((4,19),(6,7)),8),(5,23))),((((9,28),15),14),((13,((16,17),22)),((((24,26),25),27),37)))),(((((((10,11),56),((12,(((((20,60),21),63),62),((((46,64),((((54,57),55),58),61)),(47,48)),((49,(50,52)),51)))),(59,65))),53),42),((18,(((29,30),39),(31,(35,36)))),((32,45),((33,43),34)))),((38,(40,44)),41))));
 928: 2 -24324.23242 -24021.42901 (0,(1,2),((((((3,28),(((((4,19),8),(6,7)),(5,23)),9)),15),14),((13,((16,17),22)),((((24,26),25),27),37))),((((((10,11),56),(((12,((((20,60),21),63),62)),((46,64),(((47,48),(((54,(55,57)),58),61)),((49,(50,52)),51)))),(59,65))),53),(38,((40,44),41))),(((18,39),(((29,30),(31,(35,36))),((32,45),((33,43),34)))),42))));
 929: 1 -23746.20312 -24017.27561 (0,(1,2),(((((((3,((((4,19),8),(6,7)),(5,23))),(14,15)),((16,17),22)),37),(((((((10,11),(18,56)),(((((12,62),((20,60),(21,63))),(((47,48),(((54,(55,57)),58),61)),((49,(50,52)),51))),(46,64)),(59,65))),53),42),((38,41),(40,44))),((((29,30),39),(31,(35,36))),((32,45),((33,43),34))))),(13,(((24,26),25),27))),(9,28)));
 930: 4 -23943.44336 -24019.10566 (0,(1,2),(((((3,((((4,19),7),(6,8)),(5,23))),14),((9,28),15)),((13,(16,17)),(22,((((24,26),25),27),37)))),(((((10,11),56),((((12,((((20,60),21),63),62)),((((47,48),((54,(55,57)),58)),61),((49,(50,52)),51))),(46,64)),(59,65))),53),(((18,((32,45),((33,43),34))),(((29,30),39),(31,(35,36)))),(((38,(40,44)),41),42)))));
 931: 3 -23382.51172 -24018.11795 (0,(1,2),(((((3,((((4,19),8),(6,7)),(5,23))),14),((9,28),15)),((13,(16,17)),(22,((((24,26),25),27),37)))),(((((((((((10,11),64),46),56),((12,((20,60),21)),(((47,48),((((54,57),55),58),61)),((49,(50,52)),51)))),62),(59,65)),63),53),((38,(40,44)),41)),((((18,((29,30),(31,(35,36)))),39),42),((32,45),((33,43),34))))));
 932: 1 -23912.56641 -24024.55761 (0,(1,2),(((((3,42),(9,28)),(13,((14,(15,(((24,26),25),27))),((16,17),22)))),(((((((10,11),56),53),((((((12,(((20,60),21),63)),(((47,48),(((54,(55,57)),58),61)),((49,(50,52)),51))),(46,64)),62),59),65)),(((38,41),(40,44)),39)),37),(18,(((29,30),(31,(35,36))),((32,45),((33,43),34)))))),((((4,19),8),(6,7)),(5,23))));
 933: 1 -24333.06836 -24022.25638 (0,(1,2),(((((3,14),((((4,19),(6,8)),7),(5,23))),((9,28),15)),(((13,37),(((24,26),25),27)),((16,17),22))),(((((10,11),56),((((12,(((20,60),21),63)),(((((46,64),(((54,57),58),55)),61),(47,48)),((49,(50,52)),51))),62),(59,65))),((38,(40,44)),41)),(((((18,39),((29,30),(31,(35,36)))),((32,45),((33,43),34))),53),42))));
 934: 2 -23252.43359 -24019.79234 (0,((1,2),(((((3,((((4,19),8),(6,7)),(5,23))),14),(16,17)),(22,((((24,26),25),27),37))),(((9,28),15),13))),((((((10,11),56),(((12,(((((20,60),21),63),62),(((47,48),(((54,(55,57)),58),61)),((49,(50,52)),51)))),(46,64)),(59,65))),53),(38,((40,44),41))),((((18,(31,(35,36))),((29,30),39)),((32,45),((33,43),34))),42)));
 935: 1 -23876.29102 -24015.99024 (0,(1,2),((((3,((((4,19),8),(6,7)),(5,23))),14),(((9,28),15),((13,((16,17),22)),((((24,26),25),27),37)))),((((((10,11),56),(((12,((((20,60),21),63),62)),((46,64),(((47,48),(((54,(55,57)),58),61)),((49,(50,52)),51)))),(59,65))),53),(((18,(((29,30),39),(31,(35,36)))),((32,45),((33,43),34))),42)),((38,41),(40,44)))));
 936: 1 -24104.53906 -24028.35967 (0,(((((1,2),((((10,11),12),((((((((20,60),21),61),((47,48),((((54,58),57),55),56))),((46,64),((49,(50,52)),51))),((59,63),65)),62),(38,((40,44),41)))),(((((18,((29,30),(31,(35,36)))),((32,45),((33,43),34))),42),39),53))),((13,((16,17),22)),((15,(((24,26),25),27)),37))),((3,((((4,19),8),(6,7)),(5,23))),14)),28),9);
 937: 1 -23044.59375 -24025.16428 (0,(1,2),((((((3,((((4,19),8),(6,7)),(5,23))),14),(15,(16,17))),((22,37),(((24,26),25),27))),(((((((10,11),12),18),(((((20,60),(21,63)),62),(((((46,64),48),((49,(50,52)),51)),61),(47,((54,((55,58),57)),56)))),(59,65))),(38,((40,44),41))),((((((29,30),39),(31,(35,36))),((32,45),((33,43),34))),42),53)),(13,28))),9));
 938: 1 -24517.19531 -24028.15182 (0,(1,2),(((((3,((((4,19),8),(6,7)),(5,23))),14),((9,28),15)),((13,(16,17)),(22,((((24,26),25),27),37)))),((((((10,11),56),(((12,(((((20,60),21),63),62),((((47,48),(((54,58),57),55)),((49,(50,52)),51)),61))),(46,64)),(59,65))),53),(((32,45),((33,43),34)),42)),((18,(31,(35,36))),(((29,30),39),(38,((40,44),41)))))));
 939: 1 -24358.60742 -24017.16063 (0,(1,2),(((((3,((((4,19),(6,7)),8),(5,23))),14),((13,((16,17),22)),((((24,26),25),27),37))),((9,28),15)),(((((10,11),56),(((12,((((20,60),21),62),63)),((((46,64),((((54,57),55),58),61)),(47,48)),((49,(50,52)),51))),(59,65))),((((18,(((29,30),(35,36)),31)),(((32,45),((33,43),34)),39)),42),53)),(38,((40,44),41)))));
 940: 1 -23347.14258 -24020.60681 (0,(1,2),((((((3,((((4,19),8),(6,7)),(5,23))),(14,15)),((16,17),22)),37),(((10,11),(((((((12,(((47,48),(((54,(55,57)),58),61)),((49,(50,52)),51))),(((20,60),21),63)),62),(59,65)),(46,64)),56),53)),((18,((((29,30),39),(31,(35,36))),((32,45),((33,43),34)))),(((38,(40,44)),41),42)))),((9,28),(13,(((24,26),25),27)))));
 941: 2 -24032.91797 -24018.51586 (0,(1,2),(((((((3,((((4,19),8),7),((5,23),6))),14),15),((16,17),22)),((((((10,11),56),((((12,((((20,60),21),63),62)),(((47,48),(((54,(55,57)),58),61)),((49,(50,52)),51))),(46,64)),(59,65))),(37,53)),((38,41),(39,(40,44)))),(((18,((29,30),(31,(35,36)))),((32,45),((33,43),34))),42))),(13,(((24,26),25),27))),(9,28)));
 942: 1 -24437.32617 -24036.74695 (0,(((((((1,2),39),((((4,19),8),(6,7)),(5,23))),(3,14)),9),((15,(((24,26),25),27)),((16,17),22))),((((((((((((((10,11),28),(46,64)),((((54,58),57),55),56)),61),((47,48),((49,(50,52)),51))),(12,((20,60),21))),62),((59,63),65)),53),((40,44),41)),(((((29,30),(31,(35,36))),((32,45),((33,43),34))),38),42)),37),13)),18);
 943: 1 -23381.53516 -24018.83636 (0,(1,2),((((((3,((((4,19),8),7),((5,23),6))),(14,15)),((16,17),22)),((((((10,11),((((12,((((20,60),21),63),62)),(((47,48),((((54,57),58),55),61)),((49,(50,52)),51))),(46,64)),(59,65))),56),((38,41),(40,44))),((((((18,(35,36)),31),((29,30),39)),((32,45),((33,43),34))),53),42)),37)),(13,(((24,26),25),27))),(9,28)));
 944: 1 -23927.9668 -24034.505 (0,(1,2),(((((((((((3,((((4,19),(6,7)),8),(5,23))),(14,((16,17),22))),9),(15,(((24,26),25),27))),(13,28)),37),((((((((10,11),64),46),(((((20,60),21),61),(47,((((54,58),57),55),56))),48)),(((49,(50,52)),51),63)),(59,65)),62),(18,39))),(((((29,30),(31,(35,36))),((32,45),((33,43),34))),42),53)),38),((40,44),41)),12));
 945: 3 -23913.49219 -24021.3778 (0,(1,2),(((((3,((((4,19),8),(6,7)),(5,23))),(14,15)),(16,17)),(((9,28),13),(22,((((24,26),25),27),37)))),((((((10,11),56),(((12,((((20,60),21),63),62)),(((((46,64),(((54,57),55),58)),61),(47,48)),((49,(50,52)),51))),(59,65))),(38,(40,44))),41),(((((18,(31,(35,36))),((29,30),39)),((32,45),((33,43),34))),42),53))));
 946: 5 -24611.92578 -24024.86558 (0,(1,2),(((((3,42),((((4,19),8),(6,7)),(5,23))),(9,28)),(((((((((10,11),56),((((12,(((20,60),21),63)),(((47,48),(((54,(55,57)),58),61)),((49,(50,52)),51))),62),(46,64))),(59,65)),53),37),((38,((40,44),41)),39)),((((18,31),(35,36)),(29,30)),((32,45),((33,43),34)))),13)),((14,(15,(((24,26),25),27))),((16,17),22))));
 947: 2 -22737.87695 -24027.28323 (0,(1,2),((((((((((3,((((4,19),(6,7)),8),(5,23))),(14,((16,17),22))),9),(15,(((24,26),25),27))),(13,28)),37),((((((((10,11),64),46),(((((20,60),21),61),(47,((((54,58),57),55),56))),48)),((49,(50,52)),51)),63),(59,65)),62)),((18,(((((29,30),(31,(35,36))),((32,45),((33,43),34))),42),39)),53)),(38,((40,44),41))),12));
 948: 2 -24286.84766 -24075.19743 (0,(((((((((((((1,2),(12,18)),(((29,30),(35,36)),31)),((40,44),41)),62),13),((((((10,11),28),((((((20,60),21),(((47,48),61),(((49,(50,52)),51),((54,((55,58),57)),(59,63))))),(46,64)),65),56)),53),(38,42)),((32,45),((33,43),34)))),37),9),15),((3,(((((4,19),8),(6,7)),(5,23)),39)),(16,17))),22),(((24,26),25),27)),14);
 949: 1 -23423.32812 -24035.28701 (0,(1,2),((((((3,((((4,19),8),(6,7)),(5,23))),14),((9,28),15)),((13,((16,17),22)),((((24,26),25),27),37))),((((((18,((29,30),(31,(35,36)))),39),((32,45),((33,43),34))),42),53),((((((((((20,60),21),61),(47,(((54,58),57),55))),(((46,64),48),((49,(50,52)),51))),62),((59,63),65)),56),38),((40,44),41)))),((10,11),12)));
 950: 12 -24129.66602 -24028.28323 (0,(1,2),((((((3,14),((((4,19),8),(6,7)),(5,23))),((9,28),15)),((13,((16,17),22)),((((24,26),25),27),37))),((((((18,((29,30),(31,(35,36)))),39),((32,45),((33,43),34))),42),53),((((((((((20,60),21),61),(47,(((54,58),57),55))),(((46,64),48),((49,(50,52)),51))),62),(59,63)),65),56),(38,((40,44),41))))),((10,11),12)));
 951: 1 -23873.21484 -24019.22889 (0,(1,2),((((((3,((((4,19),8),(6,7)),(5,23))),(9,28)),((14,15),(16,17))),((22,37),(((24,26),25),27))),13),((((((10,11),12),((((((20,60),21),63),62),(((((46,64),(((54,58),57),55)),61),(47,48)),((49,(50,52)),51))),(59,65))),56),((38,(40,44)),41)),((((((18,(35,36)),31),((29,30),39)),((32,45),((33,43),34))),42),53))));
 952: 5 -23839.67578 -24017.51126 (0,(1,2),(((((3,((((4,19),8),(6,7)),(5,23))),14),((9,28),15)),((13,((16,17),22)),((((24,26),25),27),37))),(((((10,11),56),((((12,(((47,48),(((54,(55,57)),58),61)),((49,(50,52)),51))),(((20,60),21),63)),((46,62),59)),(64,65))),53),((((((18,31),(35,36)),((32,45),((33,43),34))),((29,30),39)),42),(38,((40,44),41))))));
 953: 2 -23808.83203 -24027.80126 (0,(1,2),(((((3,((((4,19),8),(6,7)),(5,23))),14),((9,28),15)),((13,(16,17)),(22,((((24,26),25),27),37)))),((((((10,11),56),((((12,((((20,60),21),63),62)),((((47,48),(((54,58),57),55)),61),((49,(50,52)),51))),(46,64)),(59,65))),53),(((32,45),((33,43),34)),42)),(((18,31),(35,36)),(((29,30),39),(38,((40,44),41)))))));
 954: 1 -24215.12891 -24042.132 (0,(1,2),(((((((3,((((4,19),(6,7)),8),(5,23))),14),(16,17)),(9,15)),(22,((((24,26),25),27),37))),(13,28)),((((((((10,11),12),18),(((((((20,60),21),(46,64)),((49,(50,52)),51)),47),((48,61),(((((54,58),57),55),56),(59,63)))),65)),62),39),53),((((((29,30),(31,(35,36))),((32,45),((33,43),34))),38),42),((40,44),41)))));
 955: 2 -23961.33594 -24021.47238 (0,(1,2),(((((3,((((4,19),8),(6,7)),(5,23))),14),(9,28)),((13,((16,17),22)),((15,(((24,26),25),27)),37))),(((((10,11),12),((((((20,60),21),61),((47,48),((((54,58),57),55),56))),((46,64),((49,(50,52)),51))),((59,63),65))),62),((((((((18,31),(35,36)),(29,30)),((32,45),((33,43),34))),39),42),53),(38,((40,44),41))))));
 956: 1 -23843.57617 -24024.35634 (0,(1,2),(((((3,((((4,19),8),7),((5,23),6))),14),(((13,((16,17),22)),((((24,26),25),27),37)),(15,28))),(((((10,11),56),((((12,((((46,64),(((54,58),57),55)),61),((47,48),((49,(50,52)),51)))),((((20,60),21),63),62)),59),(53,65))),(38,((40,44),41))),(((18,(((29,30),39),(31,(35,36)))),((32,45),((33,43),34))),42))),9));
 957: 1 -24072.24219 -24015.92077 (0,(1,2),((((((3,((((4,19),8),(6,7)),(5,23))),(14,15)),(16,17)),(22,((((24,26),25),27),37))),((9,28),13)),((((((10,11),56),(59,65)),((12,(((((20,60),21),63),62),((((47,48),(((54,58),57),55)),61),((49,(50,52)),51)))),(46,64))),(38,((40,44),41))),(((((18,39),((29,30),(31,(35,36)))),((32,45),((33,43),34))),42),53))));
 958: 1 -23952.53906 -24017.90932 (0,(1,2),(((((((3,((((4,19),8),(6,7)),(5,23))),(14,15)),((16,17),22)),(((((((10,11),56),((((12,((((20,60),21),63),(((47,48),((((54,58),57),55),61)),((49,(50,52)),51)))),62),(46,64)),(59,65))),53),37),((38,((40,44),41)),39)),((18,(((29,30),(31,(35,36))),((32,45),((33,43),34)))),42))),(13,(((24,26),25),27))),9),28));
 959: 5 -23367.2168 -24015.89463 (0,(1,2),((((((3,((((4,19),(6,7)),8),(5,23))),((14,15),((16,17),22))),((((((10,11),56),((((12,((((20,60),21),63),(((47,48),(((54,(55,57)),58),61)),((49,(50,52)),51)))),62),(46,64)),(59,65))),(38,((40,44),41))),((((((18,31),(35,36)),((29,30),39)),((32,45),((33,43),34))),42),53)),37)),(((24,26),25),27)),13),(9,28)));
 960: 8 -23966.98828 -24025.85028 (0,(1,2),(((((((((3,((((4,19),(6,7)),8),(5,23))),(14,((16,17),22))),9),(15,(((24,26),25),27))),(13,28)),37),(((((18,39),((29,30),(31,(35,36)))),((32,45),((33,43),34))),42),53)),((((((((10,11),64),46),(((((20,60),21),61),(47,((((54,58),57),55),56))),48)),((49,(50,52)),51)),63),(59,65)),62)),(12,(38,((40,44),41)))));
 961: 1 -24683.4043 -24018.29322 (0,(1,2),(((((((3,((((4,19),8),(6,7)),(5,23))),14),(16,17)),22),((9,28),15)),(((((((10,11),56),((((12,(((20,60),21),(((((46,64),(((54,57),58),55)),61),(47,48)),((49,(50,52)),51)))),63),62),(59,65))),53),((((((18,31),(35,36)),((29,30),39)),((32,45),((33,43),34))),42),(38,((40,44),41)))),37),13)),(((24,26),25),27)));
 962: 2 -24183.59375 -24024.00513 (0,(1,2),((((3,42),(((((4,19),(6,7)),8),(5,23)),(9,28))),((14,(15,(((24,26),25),27))),((16,17),22))),(((((((10,11),56),((((((12,(((20,60),21),63)),(((47,48),(((54,(55,57)),58),61)),((49,(50,52)),51))),62),(46,64)),65),59)),(37,53)),((38,((40,44),41)),39)),(((18,(31,(35,36))),(29,30)),((32,45),((33,43),34)))),13)));
 963: 3 -24046.13672 -24027.10342 (0,(1,2),(((((3,(((((4,19),8),6),7),(5,23))),14),((9,28),15)),((13,((16,17),22)),((((24,26),25),27),37))),((((((10,11),56),((((12,((((46,64),61),(((54,57),55),58)),(((47,48),(49,(50,52))),51))),(((20,60),21),63)),62),(59,65))),(38,(40,44))),((((18,(31,(35,36))),((29,30),39)),((32,45),((33,43),34))),(42,53))),41)));
 964: 2 -23927.95703 -24024.26624 (0,(1,2),(((((((3,((((4,19),8),(6,7)),(5,23))),14),(15,(16,17))),(22,((((24,26),25),27),37))),(13,28)),(((((10,11),12),18),(((((20,60),(21,63)),(((((46,64),48),((49,(50,52)),51)),61),(47,((54,((55,58),57)),56)))),62),(59,65))),(((((((29,30),39),(31,(35,36))),((32,45),((33,43),34))),42),53),((38,(40,44)),41)))),9));
 965: 4 -23735.46875 -24015.25514 (0,(1,2),(((((3,((((4,19),8),(6,7)),(5,23))),14),((9,28),15)),((13,((16,17),22)),((((24,26),25),27),37))),((((((((10,11),64),46),56),(12,(((((20,60),21),63),((((47,48),(((54,58),57),55)),61),((49,(50,52)),51))),62))),(59,65)),((38,(40,44)),41)),(((((18,(31,(35,36))),((29,30),39)),((32,45),((33,43),34))),42),53))));
 966: 2 -25028.76562 -24031.36485 (0,(1,2),(((((3,((((4,19),8),(6,7)),(5,23))),14),(9,28)),((13,((16,17),22)),(15,(((24,26),25),27)))),(((((((10,11),(12,53)),(((((((20,60),21),61),((47,48),((((54,58),57),55),56))),((46,64),((49,(50,52)),51))),((59,63),65)),62)),39),(((32,45),((33,43),34)),42)),37),(((18,(29,30)),(31,(35,36))),(38,((40,44),41))))));
 967: 5 -24166.42773 -24026.38169 (0,(1,2),(((((3,42),((((4,19),8),(6,7)),(5,23))),(9,28)),(((((((((10,11),56),(((((12,(((20,60),21),63)),(((47,48),(((54,(55,57)),58),61)),((49,(50,52)),51))),62),(46,64)),(59,65))),53),37),39),(38,((40,44),41))),((((18,31),(35,36)),(29,30)),((32,45),((33,43),34)))),13)),((14,(15,(((24,26),25),27))),((16,17),22))));
 968: 2 -24821.41016 -24021.4412 (0,(1,2),((((((3,14),15),((((4,19),8),(6,7)),(5,23))),((16,17),22)),((((((10,11),56),(((12,(((((20,60),21),62),63),(((47,48),(((54,(55,57)),58),61)),((49,(50,52)),51)))),(46,64)),((53,65),59))),((38,((40,44),41)),39)),37),((18,(((29,30),(31,(35,36))),((32,45),((33,43),34)))),42))),((9,28),(13,(((24,26),25),27)))));
 969: 3 -24098.64062 -24025.15885 (0,(1,2),((((3,((((4,19),8),(6,7)),(5,23))),14),(((9,28),15),((13,((16,17),22)),((((24,26),25),27),37)))),(((((10,11),12),(38,((40,44),41))),(((((((((20,60),21),63),((47,48),((49,(50,52)),51))),(((54,57),55),58)),((46,64),61)),62),(59,65)),56)),(((((18,(31,(35,36))),((29,30),39)),((32,45),((33,43),34))),42),53))));
 970: 2 -24317.39453 -24019.85414 (0,(1,2),((((3,((((4,19),7),(6,8)),(5,23))),14),(((9,28),15),((13,(16,17)),((22,37),(((24,26),25),27))))),((((((10,11),56),42),(((12,((((20,60),21),63),62)),(((((46,64),(((54,58),57),55)),61),(47,48)),((49,(50,52)),51))),(59,65))),((38,(40,44)),41)),((((18,(31,(35,36))),((29,30),39)),((32,45),((33,43),34))),53))));
 971: 2 -24333.44727 -24025.28334 (0,(1,2),((((3,((((4,19),8),(6,7)),(5,23))),(((9,28),15),14)),((13,((22,37),(((24,26),25),27))),(16,17))),(((((10,11),(((((12,62),(((20,60),21),63)),((((46,64),48),61),((47,(((54,58),57),55)),((49,(50,52)),51)))),(59,65)),56)),42),(38,((40,44),41))),((((18,(31,(35,36))),((29,30),39)),((32,45),((33,43),34))),53))));
 972: 4 -23780.57617 -24016.59344 (0,(1,2),(((((3,((((4,19),8),(6,7)),(5,23))),14),(((9,28),15),((13,((16,17),22)),((((24,26),25),27),37)))),(((((18,39),((29,30),(31,(35,36)))),((32,45),((33,43),34))),42),53)),((((10,11),56),((((12,(((20,60),21),(((((46,64),(((54,58),57),55)),61),(47,48)),((49,(50,52)),51)))),62),(59,63)),65)),(38,((40,44),41)))));
 973: 2 -24840.16992 -24016.80517 (0,(1,2),(((((3,((((4,19),8),(6,7)),(5,23))),14),((9,28),15)),((13,((16,17),22)),((((24,26),25),27),37))),(((((10,11),56),((((12,62),(((20,60),21),63)),(((((46,64),(((54,58),57),55)),61),(47,48)),((49,(50,52)),51))),(59,65))),53),((((18,((29,30),(31,(35,36)))),((32,45),((33,43),34))),39),((38,((40,44),41)),42)))));
 974: 4 -23480.27734 -24022.77399 (0,((((1,2),((((3,((((4,19),8),(6,7)),(5,23))),14),((9,28),15)),((13,((16,17),22)),((((24,26),25),27),37)))),((((18,((29,30),(31,(35,36)))),39),((32,45),((33,43),34))),42)),((38,(40,44)),41)),((((10,11),56),(((12,((((20,60),21),62),63)),(((46,64),((((54,58),57),55),61)),(((47,48),(49,(50,52))),51))),(59,65))),53));
 975: 1 -24136.97266 -24022.35515 (0,(1,2),((((3,(((((4,19),8),7),6),(5,23))),((14,15),(16,17))),(((9,28),13),((22,(((24,26),25),27)),37))),((((((10,11),56),(((12,(((((20,60),21),63),62),((((47,48),(((54,58),57),55)),61),((49,(50,52)),51)))),(46,59)),(64,65))),42),((18,39),((((29,30),(31,(35,36))),53),((32,45),((33,43),34))))),(38,((40,44),41)))));
 976: 1 -23724.37109 -24025.28889 (0,(1,2),((((((3,((((4,19),8),(6,7)),(5,23))),14),(((24,26),25),27)),(13,((16,17),22))),((9,28),15)),(((((((10,11),(((((((((12,62),(((20,60),21),63)),((47,48),((49,(50,52)),51))),(((54,58),57),55)),(46,64)),61),65),59),56)),42),53),((((18,31),(35,36)),((29,30),39)),((32,45),((33,43),34)))),(38,((40,44),41))),37)));
 977: 2 -24157.70703 -24023.85932 (0,(1,2),((((((((3,((((4,19),8),(6,7)),(5,23))),(14,15)),(16,17)),22),((((((((10,11),56),(((12,(((((20,60),21),63),62),((((47,48),(((54,57),55),58)),61),((49,(50,52)),51)))),(46,64)),(59,65))),42),53),((38,41),(40,44))),(((18,(31,(35,36))),((29,39),30)),((32,45),((33,43),34)))),37)),(((24,26),25),27)),13),(9,28)));
 978: 2 -24464.16406 -24019.12114 (0,(1,2),(((((3,((((4,19),8),(6,7)),(5,23))),14),(9,(15,28))),((13,((((24,26),25),27),37)),((16,17),22))),(((((((10,11),((((((12,62),(((20,60),21),63)),((47,48),((49,(50,52)),51))),(((54,58),57),55)),((46,64),61)),(59,65))),56),42),53),(38,((40,44),41))),(((18,(31,(35,36))),((29,30),39)),((32,45),((33,43),34))))));
 979: 1 -24166.875 -24032.61789 (0,(1,2),((((((3,42),((((4,19),8),(6,7)),(5,23))),(((9,15),14),28)),((16,17),22)),(13,(((24,26),25),27))),((((((((10,11),12),18),(((((20,60),21),62),(((46,64),((49,(50,52)),51)),(((47,48),((((54,58),57),55),56)),61))),(59,65))),63),((38,41),(39,(40,44)))),(37,53)),(((29,30),(31,(35,36))),((32,45),((33,43),34))))));
 980: 1 -24302.40625 -24015.56654 (0,(1,2),(((((((3,((((4,19),8),(6,7)),(5,23))),(14,15)),(16,17)),(22,((((24,26),25),27),37))),(9,28)),13),(((((((10,11),12),56),((((((20,60),21),63),62),(((((46,64),(((54,58),57),55)),61),(47,48)),((49,(50,52)),51))),(59,65))),53),(((((18,31),(35,36)),((29,30),39)),((32,45),((33,43),34))),42)),((38,41),(40,44)))));
 981: 1 -24255.06641 -24024.07245 (0,(1,2),((((3,42),((((4,19),(6,7)),8),(5,23))),((9,28),(((((((10,11),56),(((((12,(((20,60),21),63)),(((47,48),(((54,(55,57)),58),61)),((49,(50,52)),51))),62),(46,64)),(59,65))),(37,53)),(((38,(40,44)),41),39)),((18,((29,30),(31,(35,36)))),((32,45),((33,43),34)))),13))),((14,(15,(((24,26),25),27))),((16,17),22))));
 982: 1 -23795.64453 -24022.56431 (0,(1,2),(((((((((3,((((4,19),8),(6,7)),(5,23))),14),15),(16,17)),22),((((((10,11),56),(((12,(((((20,60),21),62),63),((((47,48),((54,(55,57)),58)),61),((49,(50,52)),51)))),(46,64)),(59,65))),53),(((18,39),((((29,30),(35,36)),31),((32,45),((33,43),34)))),42)),((38,(40,44)),41))),(13,37)),(((24,26),25),27)),(9,28)));
 983: 6 -23718.66797 -24031.47342 (0,(1,2),(((((((3,((((4,19),8),(6,7)),(5,23))),14),(16,17)),15),((22,37),(((24,26),25),27))),(((((10,11),(((((((20,60),21),63),(((((46,64),48),((49,(50,52)),51)),(47,((54,((55,58),57)),56))),61)),62),65),59)),(12,18)),(13,28)),(((((((29,30),39),(31,(35,36))),((32,45),((33,43),34))),42),53),(38,((40,44),41))))),9));
 984: 1 -24135.90625 -24029.23495 (0,(1,2),(((((3,((((4,19),8),(6,7)),(5,23))),((14,15),28)),((13,((16,17),22)),((((24,26),25),27),37))),((((((10,11),((12,(((((((20,60),21),63),62),(((47,48),61),((49,(50,52)),51))),(((54,58),57),55)),(46,64))),((53,65),59))),56),42),((((18,31),(35,36)),((29,30),39)),((32,45),((33,43),34)))),((38,(40,44)),41))),9));
 985: 2 -23750.50781 -24017.79259 (0,(1,2),(((((((3,((((4,19),8),(6,7)),(5,23))),(14,15)),((16,17),22)),(((((((((10,11),64),46),56),(((12,(((47,48),((54,((55,57),58)),61)),((49,(50,52)),51))),(((20,60),21),63)),62)),(59,65)),(((((18,(31,(35,36))),((29,30),39)),((32,45),((33,43),34))),42),53)),((38,(40,44)),41)),37)),13),(9,28)),(((24,26),25),27)));
 986: 4 -24122.74219 -24016.5175 (0,(1,2),((((((3,((((4,19),8),(6,7)),(5,23))),14),(16,17)),22),(((9,28),13),((15,(((24,26),25),27)),37))),(((((10,11),56),((((12,(((((46,64),(((54,58),57),55)),61),(47,48)),((49,(50,52)),51))),(((20,60),21),63)),62),(59,65))),((38,(40,44)),41)),(((((18,(31,(35,36))),((29,30),39)),((32,45),((33,43),34))),42),53))));
 987: 2 -24050.97852 -24024.32004 (0,(((((1,2),((((((10,11),12),(((((((20,60),21),61),((47,48),((((54,58),57),55),56))),((46,64),((49,(50,52)),51))),((59,63),65)),62)),(38,((40,44),41))),(((18,((29,30),(31,(35,36)))),((32,45),((33,43),34))),(39,42))),53)),((13,((16,17),22)),((15,(((24,26),25),27)),37))),((3,((((4,19),8),(6,7)),(5,23))),14)),28),9);
 988: 2 -24441.31641 -24016.93316 (0,(1,2),(((((((3,((((4,19),8),(6,7)),(5,23))),14),(16,17)),((9,28),15)),(22,((((24,26),25),27),37))),13),((((((10,11),56),(((12,((((20,60),21),63),62)),((46,64),((((47,48),(((54,58),57),55)),61),((49,(50,52)),51)))),(59,65))),53),(38,((40,44),41))),(((18,39),(((29,30),(31,(35,36))),((32,45),((33,43),34)))),42))));
 989: 1 -24120.40234 -24022.11688 (0,(1,2),((((((((3,((((4,19),8),(6,7)),(5,23))),14),((9,28),15)),((13,((16,17),22)),((((24,26),25),27),37))),(((10,11),56),(((((12,(((47,48),(((54,(55,57)),58),61)),((49,(50,52)),51))),((((20,60),21),63),62)),(46,64)),(59,65)),53))),((((18,(((29,30),(35,36)),31)),((32,45),((33,43),34))),39),42)),((40,44),41)),38));
 990: 1 -23822.62891 -24020.74591 (0,(1,2),(((((((3,((((4,19),8),(6,7)),(5,23))),(14,15)),(16,17)),22),(((((((10,11),(((((((12,62),((20,60),(21,63))),(((47,48),((49,(50,52)),51)),(((54,(55,57)),58),61))),(46,64)),(59,65)),56),18)),53),42),((38,41),(40,44))),((((29,30),39),(31,(35,36))),((32,45),((33,43),34)))),37)),((9,28),13)),(((24,26),25),27)));
 991: 3 -24515.98438 -24023.215 (0,(1,2),(((((3,((((4,19),8),(6,7)),(5,23))),14),28),((9,(13,((16,17),22))),((15,(((24,26),25),27)),37))),(((((((10,11),56),(((((12,62),(((20,60),21),63)),(((47,48),((((54,58),57),55),61)),((49,(50,52)),51))),(46,64)),(59,65))),53),((40,44),41)),38),((((18,(31,(35,36))),(29,30)),(((32,45),((33,43),34)),39)),42))));
 992: 2 -24081.33203 -24021.25777 (0,(((((1,2),((((((10,11),56),((((((12,(49,(50,52))),51),(((47,48),(((54,58),57),55)),61)),((((20,60),21),63),62)),(46,64)),(59,65))),53),(38,((40,44),41))),(((18,39),(((29,30),(31,(35,36))),((32,45),((33,43),34)))),42))),((3,((((4,19),8),(6,7)),(5,23))),14)),(((13,((16,17),22)),((((24,26),25),27),37)),28)),15),9);
 993: 1 -23822.0293 -24027.91373 (0,(1,2),((((((((((3,((((4,19),(6,7)),8),(5,23))),(14,((16,17),22))),9),(15,(((24,26),25),27))),(13,28)),37),((((((18,39),(29,30)),(31,(35,36))),((32,45),((33,43),34))),42),53)),((((((((10,11),64),46),(((((20,60),21),61),(47,((((54,58),57),55),56))),48)),((49,(50,52)),51)),63),(59,65)),62)),(38,((40,44),41))),12));
 994: 1 -24199.98438 -24023.06841 (0,(1,2),((((3,((((4,19),8),(6,7)),(5,23))),14),(15,(((24,26),25),27))),((((9,28),13),(((((((10,11),56),((((12,((((20,60),21),63),((((47,48),(49,(50,52))),(51,((54,(55,57)),58))),61))),62),(46,64)),(59,65))),53),37),(38,((40,44),41))),((18,39),((((29,30),(31,(35,36))),((32,45),((33,43),34))),42)))),((16,17),22))));
 995: 1 -24217.87891 -24020.61466 (0,(1,2),(((((3,((((4,19),8),(6,7)),(5,23))),(14,15)),(16,17)),(((9,28),13),(22,((((24,26),25),27),37)))),((((((10,11),56),((12,(((((20,60),21),63),62),(((((46,64),(((54,57),55),58)),61),(47,48)),((49,(50,52)),51)))),(59,65))),((40,44),41)),38),((((((18,31),(35,36)),((29,30),39)),((32,45),((33,43),34))),42),53))));
 996: 2 -24212.83203 -24017.8387 (0,(1,2),((((3,((((4,19),8),(6,7)),(5,23))),14),(((9,28),15),((13,(16,17)),((22,37),(((24,26),25),27))))),(((((10,11),56),(((((12,62),((20,60),21)),(((((46,64),(((54,58),57),55)),61),(47,48)),((49,(50,52)),51))),63),(59,65))),53),((((18,(31,(35,36))),((29,30),39)),((32,45),((33,43),34))),(((38,(40,44)),41),42)))));
 997: 4 -25062.87109 -24024.9014 (0,(1,2),((((3,((((4,19),8),(6,7)),(5,23))),14),(((9,28),15),((13,((16,17),22)),((((24,26),25),27),37)))),((((((10,11),56),((((((12,(((20,60),21),63)),((49,(50,52)),51)),(((47,48),(((54,58),57),55)),61)),62),(46,64)),(59,65))),42),(38,((40,44),41))),((((18,(31,(35,36))),((29,30),39)),((32,45),((33,43),34))),53))));
 998: 1 -24114.73633 -24019.1473 (0,(1,2),(((((3,((((4,19),8),(6,7)),(5,23))),14),28),((9,((13,(16,17)),22)),((15,(((24,26),25),27)),37))),((((((10,11),56),((((12,((((20,60),21),63),62)),(((47,48),(((54,(55,57)),58),61)),((49,(50,52)),51))),(46,64)),(59,65))),53),(38,((40,44),41))),(((((18,31),(35,36)),((29,30),39)),((32,45),((33,43),34))),42))));
 999: 1 -23186.20117 -24024.45103 (0,(1,2),(((3,(((((4,19),8),(6,7)),(5,23)),((13,((16,17),22)),((((24,26),25),27),37)))),(((9,28),15),14)),(((((((10,11),((((((12,(((54,57),55),58)),61),((47,48),((49,(50,52)),51))),((((20,60),21),62),63)),(46,64)),(59,65))),56),42),53),((38,(40,44)),41)),(((18,(31,(35,36))),((29,30),39)),((32,45),((33,43),34))))));
 boot_splits_size: 7
 logl_cutoff: -24075.19743
UFBootSplit0:
 000: 1 0 1 2 3 4 5 6 7 8 14 15 16 17 19 23 24 25 26 27
 001: 1 10 11 12 20 21 38 46 47 48 49 50 51 52 53 54 55 56 57 58 59 60 61 62 63 64 65
 002: 999 1 2
 003: 1 18 29 30 39
 004: 1 12 18 20 21 46 47 48 49 50 51 52 53 54 55 57 58 59 60 61 62 63 64 65
 005: 1 3 9 13 14 15 16 17 22 24 25 26 27 37
 006: 1 0 1 2 3 4 5 6 7 8 9 14 16 17 19 22 23
 007: 1000 24 26
 008: 1 20 21 49 50 51 52 60 62 63
 009: 982 24 25 26
 010: 1 31 32 33 34 42 43 45
 011: 1000 24 25 26 27
 012: 1 3 4 5 6 7 8 13 16 17 19 23
 013: 134 24 25 26 27 37
 014: 32 14 24 25 26 27 37
 015: 1 20 21 38 46 47 48 49 50 51 52 54 55 56 57 58 59 60 61 62 63 64 65
 016: 1 0 14
 017: 1000 16 17
 018: 1 0 14 24 25 26 27
 019: 750 16 17 22
 020: 11 14 16 17 22 24 25 26 27 37
 021: 10 3 14 16 17 22 24 25 26 27 37
 022: 1 0 14 22 24 25 26 27
 023: 1 3 4 5 6 7 8 16 17 19 23 39
 024: 999 10 11
 025: 1 0 3 4 5 6 7 8 14 16 17 19 22 23 24 25 26 27 39
 026: 244 10 11 12
 027: 1 0 3 4 5 6 7 8 14 15 16 17 19 22 23 24 25 26 27 39
 028: 1 0 3 4 5 6 7 8 9 14 15 16 17 19 22 23 24 25 26 27 39
 029: 995 20 60
 030: 1 0 3 4 5 6 7 8 9 14 15 16 17 19 22 23 24 25 26 27 37 39
 031: 843 20 21 60
 032: 1 10 11 20 21 28 32 33 34 38 42 43 45 46 47 48 49 50 51 52 53 54 55 56 57 58 59 60 61 63 64 65
 033: 524 20 21 60 63
 034: 1 10 11 20 21 28 38 42 46 47 48 49 50 51 52 53 54 55 56 57 58 59 60 61 63 64 65
 035: 195 20 21 60 62 63
 036: 1 10 11 20 21 28 46 47 48 49 50 51 52 53 54 55 56 57 58 59 60 61 63 64 65
 037: 1 10 11 20 21 28 46 47 48 49 50 51 52 54 55 56 57 58 59 60 61 63 64 65
 038: 851 46 64
 039: 1 20 21 47 48 49 50 51 52 54 55 57 58 59 60 61 63
 040: 1 47 48 49 50 51 52 54 55 57 58 59 61 63
 041: 683 47 48
 042: 1 49 50 51 52 54 55 57 58 59 63
 043: 1 54 55 57 58 59 63
 044: 1 1 2 12 13 18 29 30 31 35 36 40 41 44 62
 045: 85 55 58
 046: 1 1 2 12 18 29 30 31 35 36 40 41 44 62
 047: 89 55 57 58
 048: 999 54 55 57 58
 049: 64 47 48 54 55 57 58
 050: 1 1 2 12 18 29 30 31 35 36 40 41 44
 051: 1 1 2 12 18 29 30 31 35 36
 052: 1 1 2 12 18
 053: 1000 50 52
 054: 995 49 50 52
 055: 1 3 4 5 6 7 8 9 14 15 19 23 42
 056: 913 49 50 51 52
 057: 80 47 48 49 50 51 52 54 55 57 58
 058: 1 0 1 2 3 4 5 6 7 8 9 10 11 13 14 15 16 17 18 19 22 23 24 25 26 27 28 37 38 40 41 42 44
 059: 494 47 48 49 50 51 52 54 55 57 58 61
 060: 45 46 47 48 49 50 51 52 54 55 57 58 61 64
 061: 6 20 21 46 47 48 49 50 51 52 54 55 57 58 60 61 62 63 64
 062: 1 10 11 12 56
 063: 1 3 14 24 25 26 27 37
 064: 552 59 65
 065: 41 20 21 46 47 48 49 50 51 52 54 55 57 58 59 60 61 62 63 64 65
 066: 19 10 11 12 20 21 46 47 48 49 50 51 52 54 55 57 58 59 60 61 62 63 64 65
 067: 1 0 40 41 44
 068: 525 10 11 12 20 21 46 47 48 49 50 51 52 54 55 56 57 58 59 60 61 62 63 64 65
 069: 1 0 1 2 3 4 5 6 7 8 9 14 15 16 17 19 23
 070: 424 10 11 12 20 21 46 47 48 49 50 51 52 53 54 55 56 57 58 59 60 61 62 63 64 65
 071: 1 12 21
 072: 1 3 4 5 6 7 8 13 14 16 17 19 23 24 25 26 27
 073: 1 0 1 2 3 4 5 6 7 8 9 14 15 16 17 19 22 23 28 42
 074: 999 40 44
 075: 343 38 40 44
 076: 1 3 4 6 7 8 19
 077: 777 38 40 41 44
 078: 1 12 20 21 32 33 34 37 39 43 45 46 47 48 49 50 51 52 53 54 55 56 57 58 59 60 61 62 63 64 65
 079: 302 38 39 40 41 44
 080: 49 10 11 12 20 21 38 39 40 41 44 46 47 48 49 50 51 52 53 54 55 56 57 58 59 60 61 62 63 64 65
 081: 1 12 20 21 46 47 48 49 50 51 52 53 54 55 56 57 58 59 60 61 62 63 64
 082: 1 20 21 46 47 48 60 61 64
 083: 998 29 30
 084: 1 20 21 47 60 61
 085: 1 9 13 16 17 42
 086: 1 4 5 6 7 8 19 23 42
 087: 997 35 36
 088: 808 31 35 36
 089: 660 29 30 31 35 36
 090: 1 0 1 2 3 4 5 6 7 8 9 13 14 15 16 17 18 19 22 23 24 25 26 27 28 29 30 31 35 36 37 39 42
 091: 1 29 30 38 40 41 44
 092: 994 32 45
 093: 2 12 20 21 38 39 40 41 44 46 47 48 49 50 51 52 53 54 55 57 58 59 60 61 62 63 64 65
 094: 2 10 11 12 20 21 46 47 48 49 50 51 52 54 55 56 57 58 60 61 62 63 64
 095: 998 33 43
 096: 1 20 21 47 48 54 55 57 58 60 61 62 63
 097: 993 33 34 43
 098: 996 32 33 34 43 45
 099: 533 29 30 31 32 33 34 35 36 43 45
 100: 1 12 18 20 21 46 60 64
 101: 85 29 30 31 32 33 34 35 36 42 43 45
 102: 32 0 1 2 3 4 5 6 7 8 9 13 14 15 16 17 18 19 22 23 24 25 26 27 28 37
 103: 1 0 1 2 3 4 5 6 7 8 9 14 16 17 19 22 23 24 25 26 27
 104: 1 9 14 15 16 17 22 28
 105: 216 13 28
 106: 12 0 1 2 3 4 5 6 7 8 9 14 15 16 17 18 19 22 23 24 25 26 27 37
 107: 1 0 1 2 12 29 30 31 32 33 34 35 36 38 40 41 42 43 44 45
 108: 1 29 35 36
 109: 14 15 18
 110: 25 0 1 2 3 4 5 6 7 8 9 14 16 17 19 22 23 24 25 26 27 37
 111: 12 0 1 2 4 5 6 7 8 9 19 23
 112: 1 29 30 32 33 34 39 43 45
 113: 1 18 31 35 36 39
 114: 1000 4 19
 115: 1 0 1 2 3 4 5 6 7 8 9 13 14 15 16 17 19 22 23 24 25 26 27 42
 116: 29 4 7 19
 117: 1 13 41
 118: 1 10 11 20 21 46 47 48 49 50 51 52 54 55 56 57 58 60 61 62 64
 119: 26 6 8
 120: 955 4 6 7 8 19
 121: 1 0 1 2 3 4 5 6 7 8 9 14 15 16 17 19 22 23 24 25 26 27 39
 122: 1 10 11 12 20 21 38 46 47 48 49 50 51 52 54 55 56 57 58 59 60 61 62 63 64 65
 123: 1000 5 23
 124: 998 4 5 6 7 8 19 23
 125: 1 3 4 5 6 7 8 9 10 11 12 13 14 15 16 17 19 22 23 24 25 26 27 28 37
 126: 39 4 5 6 7 8 9 19 23
 127: 886 0 1 2
 128: 2 10 11 12 20 21 37 39 46 47 48 49 50 51 52 53 54 55 56 57 58 59 60 61 62 63 64 65
 129: 774 4 8 19
 130: 933 6 7
 131: 697 3 4 5 6 7 8 19 23
 132: 346 3 4 5 6 7 8 14 19 23
 133: 82 3 4 5 6 7 8 14 16 17 19 23
 134: 11 22 24 25 26 27
 135: 122 22 24 25 26 27 37
 136: 2 15 22 24 25 26 27 37
 137: 70 3 4 5 6 7 8 14 15 16 17 19 22 23 24 25 26 27 37
 138: 102 46 48 64
 139: 102 46 48 49 50 51 52 64
 140: 442 54 55 56 57 58
 141: 193 47 54 55 56 57 58
 142: 15 46 47 48 49 50 51 52 54 55 56 57 58 64
 143: 117 46 47 48 49 50 51 52 54 55 56 57 58 61 64
 144: 75 20 21 46 47 48 49 50 51 52 54 55 56 57 58 60 61 62 63 64
 145: 249 20 21 46 47 48 49 50 51 52 54 55 56 57 58 59 60 61 62 63 64 65
 146: 125 10 11 20 21 46 47 48 49 50 51 52 54 55 56 57 58 59 60 61 62 63 64 65
 147: 2 10 11 13 20 21 28 46 47 48 49 50 51 52 54 55 56 57 58 59 60 61 62 63 64 65
 148: 69 12 18
 149: 20 10 11 12 13 18 20 21 28 46 47 48 49 50 51 52 54 55 56 57 58 59 60 61 62 63 64 65
 150: 3 0 1 2 9 29 30 31 32 33 34 35 36 38 39 40 41 42 43 44 45 53
 151: 94 29 30 39
 152: 98 29 30 31 35 36 39
 153: 99 29 30 31 32 33 34 35 36 39 43 45
 154: 88 29 30 31 32 33 34 35 36 39 42 43 45
 155: 79 29 30 31 32 33 34 35 36 39 42 43 45 53
 156: 57 29 30 31 32 33 34 35 36 38 39 40 41 42 43 44 45 53
 157: 90 0 1 2 9
 158: 273 14 15
 159: 211 3 4 5 6 7 8 14 15 19 23
 160: 125 3 4 5 6 7 8 14 15 16 17 19 23
 161: 244 3 4 5 6 7 8 14 15 16 17 19 22 23
 162: 467 10 11 56
 163: 436 55 57
 164: 485 54 55 57
 165: 398 47 48 54 55 57 58 61
 166: 46 20 21 47 48 49 50 51 52 54 55 57 58 60 61 63
 167: 283 12 20 21 47 48 49 50 51 52 54 55 57 58 60 61 63
 168: 401 12 20 21 47 48 49 50 51 52 54 55 57 58 60 61 62 63
 169: 456 12 20 21 46 47 48 49 50 51 52 54 55 57 58 60 61 62 63 64
 170: 427 12 20 21 46 47 48 49 50 51 52 54 55 57 58 59 60 61 62 63 64 65
 171: 113 37 53
 172: 260 10 11 12 20 21 37 46 47 48 49 50 51 52 53 54 55 56 57 58 59 60 61 62 63 64 65
 173: 579 40 41 44
 174: 98 10 11 12 20 21 37 38 40 41 44 46 47 48 49 50 51 52 53 54 55 56 57 58 59 60 61 62 63 64 65
 175: 186 18 39
 176: 307 18 29 30 31 32 33 34 35 36 39 43 45
 177: 314 18 29 30 31 32 33 34 35 36 39 42 43 45
 178: 329 0 1 2 3 4 5 6 7 8 9 13 14 15 16 17 19 22 23 24 25 26 27 28
 179: 229 0 1 2 9 13 24 25 26 27 28
 180: 612 9 28
 181: 8 9 24 25 26 27 28
 182: 107 9 13 24 25 26 27 28
 183: 78 3 4 5 6 7 8 9 14 19 23 28
 184: 128 13 16 17 22
 185: 483 15 24 25 26 27
 186: 83 15 24 25 26 27 37
 187: 84 13 15 16 17 22 24 25 26 27 37
 188: 190 3 4 5 6 7 8 9 13 14 15 16 17 19 22 23 24 25 26 27 28 37
 189: 204 20 21 60 61
 190: 425 54 58
 191: 426 54 57 58
 192: 127 47 48 54 55 56 57 58
 193: 159 20 21 47 48 54 55 56 57 58 60 61
 194: 151 46 49 50 51 52 64
 195: 228 59 63
 196: 2 46 49 50 51 52 59 63 64
 197: 55 20 21 46 47 48 49 50 51 52 54 55 56 57 58 59 60 61 63 64
 198: 112 20 21 46 47 48 49 50 51 52 54 55 56 57 58 59 60 61 63 64 65
 199: 7 18 35 36
 200: 182 18 31 35 36
 201: 255 18 29 30 31 35 36
 202: 419 18 29 30 31 32 33 34 35 36 43 45
 203: 5 18 29 30 31 32 33 34 35 36 38 40 41 43 44 45
 204: 9 18 29 30 31 32 33 34 35 36 38 40 41 42 43 44 45
 205: 6 18 29 30 31 32 33 34 35 36 38 40 41 42 43 44 45 53
 206: 58 18 29 30 31 32 33 34 35 36 38 39 40 41 42 43 44 45 53
 207: 251 0 1 2 3 4 5 6 7 8 9 13 14 15 16 17 19 22 23 24 25 26 27 28 37
 208: 58 15 16 17
 209: 50 22 37
 210: 2 10 11 18
 211: 105 10 11 12 18
 212: 65 21 63
 213: 53 46 48 49 50 51 52 61 64
 214: 70 20 21 46 47 48 49 50 51 52 54 55 56 57 58 60 61 63 64
 215: 134 10 11 12 18 20 21 46 47 48 49 50 51 52 54 55 56 57 58 59 60 61 62 63 64 65
 216: 16 10 11 12 18 20 21 38 40 41 44 46 47 48 49 50 51 52 54 55 56 57 58 59 60 61 62 63 64 65
 217: 69 0 1 2 3 4 5 6 7 8 9 14 15 16 17 19 22 23 24 25 26 27 37
 218: 11 13 15 16 17 22 24 25 26 27
 219: 78 3 4 5 6 7 8 9 13 14 15 16 17 19 22 23 24 25 26 27 28
 220: 51 12 53
 221: 12 10 11 12 53
 222: 119 59 63 65
 223: 7 46 49 50 51 52 59 63 64 65
 224: 41 10 11 12 20 21 39 46 47 48 49 50 51 52 53 54 55 56 57 58 59 60 61 62 63 64 65
 225: 17 32 33 34 42 43 45
 226: 13 10 11 12 20 21 32 33 34 39 42 43 45 46 47 48 49 50 51 52 53 54 55 56 57 58 59 60 61 62 63 64 65
 227: 13 18 29 30
 228: 12 18 29 30 31 35 36 38 40 41 44
 229: 215 12 20 21 60 63
 230: 148 10 11 12 20 21 38 40 41 44 46 47 48 49 50 51 52 53 54 55 56 57 58 59 60 61 62 63 64 65
 231: 3 0 1 2 3 4 5 6 7 8 9 13 14 15 19 23 24 25 26 27 28
 232: 261 13 24 25 26 27
 233: 82 0 1 2 9 28
 234: 374 54 55 57 58 61
 235: 78 20 21 47 48 49 50 51 52 54 55 57 58 60 61 62 63
 236: 107 18 31
 237: 24 0 1 2 3 4 5 6 7 8 9 13 14 15 16 17 19 22 23 24 25 26 27 28 37 38 40 41 44
 238: 114 9 13 28
 239: 45 12 20 21 46 47 48 49 50 51 52 53 54 55 57 58 59 60 61 62 63 64 65
 240: 64 38 41
 241: 264 10 11 12 20 21 37 38 39 40 41 44 46 47 48 49 50 51 52 53 54 55 56 57 58 59 60 61 62 63 64 65
 242: 166 18 29 30 31 32 33 34 35 36 42 43 45
 243: 100 0 1 2 3 4 5 6 7 8 14 15 16 17 19 22 23 24 25 26 27
 244: 10 0 1 2 24 25 26 27
 245: 197 4 6 7 19
 246: 65 14 16 17 22
 247: 85 3 4 5 6 7 8 14 16 17 19 22 23
 248: 63 3 4 5 6 7 8 9 14 16 17 19 22 23
 249: 63 3 4 5 6 7 8 9 14 15 16 17 19 22 23 24 25 26 27
 250: 91 29 30 35 36
 251: 69 18 29 30 31 35 36 39
 252: 145 18 29 30 31 32 33 34 35 36 39 42 43 45 53
 253: 30 0 1 2 10 11 12 20 21 38 40 41 44 46 47 48 49 50 51 52 54 55 56 57 58 59 60 61 62 63 64 65
 254: 114 10 11 64
 255: 61 10 11 46 64
 256: 63 20 21 47 54 55 56 57 58 60 61
 257: 59 10 11 20 21 46 47 48 54 55 56 57 58 60 61 64
 258: 56 10 11 20 21 46 47 48 49 50 51 52 54 55 56 57 58 60 61 64
 259: 64 10 11 20 21 46 47 48 49 50 51 52 54 55 56 57 58 60 61 63 64
 260: 89 10 11 20 21 46 47 48 49 50 51 52 54 55 56 57 58 59 60 61 63 64 65
 261: 53 0 1 2 12 38 40 41 44
 262: 56 0 1 2 12
 263: 171 3 42
 264: 106 3 4 5 6 7 8 19 23 42
 265: 84 3 4 5 6 7 8 9 19 23 28 42
 266: 4 10 11 59
 267: 5 10 11 12 20 21 46 47 48 49 50 51 52 54 55 57 58 59 60 61 62 63 64
 268: 8 13 18 29 30 31 32 33 34 35 36 43 45
 269: 63 0 1 2 3 4 5 6 7 8 9 14 15 16 17 19 22 23 24 25 26 27 28 42
 270: 53 0 1 2 14 15 16 17 22 24 25 26 27
 271: 11 14 24 25 26 27
 272: 198 14 15 24 25 26 27
 273: 165 14 15 16 17 22 24 25 26 27
 274: 1 3 4 5 6 7 8 9 13 14 15 16 17 18 19 22 23 24 25 26 27 28 29 30 31 35 36 37 38 40 41 44
 275: 134 20 21 46 47 48 49 50 51 52 54 55 56 57 58 60 61 64
 276: 21 10 11 12 20 21 39 46 47 48 49 50 51 52 54 55 56 57 58 59 60 61 62 63 64 65
 277: 10 3 14 15
 278: 64 20 21 60 62
 279: 44 53 65
 280: 38 53 59 65
 281: 46 29 30 32 33 34 43 45
 282: 67 13 14 15 16 17 22 24 25 26 27
 283: 48 3 4 5 6 7 8 9 13 14 15 16 17 19 22 23 24 25 26 27 28 42
 284: 105 12 20 21 60 62 63
 285: 42 12 20 21 46 47 48 49 50 51 52 54 55 57 58 60 61 62 63 64 65
 286: 187 0 1 2 3 4 5 6 7 8 9 13 14 15 16 17 19 22 23 24 25 26 27 28 42
 287: 6 38 40 41 44 53
 288: 62 4 5 6 7 8 18 19 23
 289: 16 3 4 5 6 7 8 18 19 23
 290: 14 3 4 5 6 7 8 16 17 18 19 23
 291: 54 9 15 28
 292: 11 9 13 15 28
 293: 21 3 4 5 6 7 8 9 13 15 16 17 18 19 23 28
 294: 21 3 4 5 6 7 8 9 13 14 15 16 17 18 19 23 24 25 26 27 28 37
 295: 19 3 4 5 6 7 8 9 13 14 15 16 17 18 19 22 23 24 25 26 27 28 37
 296: 21 20 21 47 48 49 50 51 52 54 55 57 58 60 61 62
 297: 28 46 56 64
 298: 82 20 21 46 47 48 49 50 51 52 54 55 56 57 58 60 61 62 64
 299: 59 20 21 46 47 48 49 50 51 52 54 55 56 57 58 59 60 61 62 64 65
 300: 21 10 11 12 20 21 46 47 48 49 50 51 52 54 55 56 57 58 59 60 61 62 64 65
 301: 1 10 11 12 20 21 38 39 46 47 48 49 50 51 52 54 55 56 57 58 59 60 61 62 63 64 65
 302: 18 10 11 12 20 21 38 39 40 41 44 46 47 48 49 50 51 52 54 55 56 57 58 59 60 61 62 63 64 65
 303: 30 29 30 31 32 33 34 35 36 42 43 45 53
 304: 77 47 48 49 50 52
 305: 72 51 54 55 57 58
 306: 72 0 1 2 3 4 5 6 7 8 14 15 19 23 24 25 26 27
 307: 13 0 1 2 3 4 5 6 7 8 14 19 23
 308: 1 0 1 2 14
 309: 78 12 20 21 46 47 48 49 50 51 52 54 55 57 58 59 60 61 62 63 64
 310: 18 37 38 39 40 41 44
 311: 19 9 42
 312: 8 9 10 11 42
 313: 23 13 16 17
 314: 10 9 10 11 13 16 17 42
 315: 14 3 4 5 6 7 8 9 10 11 13 16 17 19 23 42
 316: 14 18 28
 317: 14 3 4 5 6 7 8 9 10 11 13 16 17 18 19 23 28 42
 318: 14 3 4 5 6 7 8 9 10 11 13 14 15 16 17 18 19 23 24 25 26 27 28 42
 319: 3 3 4 5 6 7 8 9 10 11 13 14 15 16 17 18 19 22 23 24 25 26 27 28 42
 320: 54 54 57
 321: 14 12 54 55 56 57 58
 322: 13 12 46 54 55 56 57 58 64
 323: 14 20 21 47 48 60 61
 324: 14 12 20 21 46 47 48 54 55 56 57 58 60 61 64
 325: 14 12 20 21 46 47 48 49 50 51 52 54 55 56 57 58 60 61 64
 326: 14 12 20 21 46 47 48 49 50 51 52 54 55 56 57 58 60 61 62 64
 327: 14 12 20 21 46 47 48 49 50 51 52 54 55 56 57 58 59 60 61 62 63 64
 328: 14 12 20 21 46 47 48 49 50 51 52 53 54 55 56 57 58 59 60 61 62 63 64 65
 329: 17 32 33 34 39 43 45
 330: 14 12 20 21 32 33 34 39 43 45 46 47 48 49 50 51 52 53 54 55 56 57 58 59 60 61 62 63 64 65
 331: 13 29 30 31 35 36 38 40 41 44
 332: 13 0 1 2 3 4 5 6 7 8 9 10 11 13 14 15 16 17 18 19 22 23 24 25 26 27 28 37 42
 333: 14 0 1 2 3 4 5 6 7 8 9 10 11 13 14 15 16 17 18 19 22 23 24 25 26 27 28 42
 334: 27 3 4 5 6 7 8 9 14 15 16 17 19 22 23 24 25 26 27 28 42
 335: 3 31 35
 336: 29 3 9 28
 337: 15 13 16 17 22 24 25 26 27
 338: 28 3 9 13 14 15 16 17 22 24 25 26 27 28
 339: 42 12 62
 340: 8 12 20 21 46 47 48 49 50 51 52 54 55 56 57 58 60 61 62 63 64
 341: 21 12 20 21 46 47 48 49 50 51 52 54 55 56 57 58 59 60 61 62 63 64 65
 342: 5 39 41
 343: 24 0 1 2 3 4 5 6 7 8 9 13 14 15 16 17 18 19 22 23 24 25 26 27 28
 344: 23 0 1 2 4 5 6 7 8 18 19 23
 345: 1 0 1 2 3 4 5 6 7 8 14 19 23 24 25 26 27
 346: 17 12 20 21 46 47 48 49 50 51 52 54 55 57 58 60 61 62 63
 347: 25 3 4 5 6 7 8 14 15 16 17 19 22 23 24 25 26 27
 348: 29 47 48 54 55 56 57 58 61
 349: 4 47 48 49 50 51 52 54 55 56 57 58 61
 350: 4 20 21 47 48 49 50 51 52 54 55 56 57 58 60 61 62
 351: 4 39 59
 352: 4 39 59 65
 353: 3 20 21 39 46 47 48 49 50 51 52 54 55 56 57 58 59 60 61 62 63 64 65
 354: 3 18 20 21 39 46 47 48 49 50 51 52 54 55 56 57 58 59 60 61 62 63 64 65
 355: 10 10 11 18 20 21 39 46 47 48 49 50 51 52 54 55 56 57 58 59 60 61 62 63 64 65
 356: 68 10 11 12 18 20 21 39 46 47 48 49 50 51 52 53 54 55 56 57 58 59 60 61 62 63 64 65
 357: 67 29 30 31 32 33 34 35 36 38 43 45
 358: 71 29 30 31 32 33 34 35 36 38 42 43 45
 359: 44 29 30 31 32 33 34 35 36 38 40 41 42 43 44 45
 360: 4 0 1 2 3 4 5 6 7 8 9 14 15 16 17 19 22 23 24 25 26 27
 361: 8 1 2 29 30 31 35 36
 362: 1 1 2 29 30 31 35 36 38 40 41 44
 363: 11 1 2 29 30 31 35 36 38 40 41 42 44
 364: 6 3 9
 365: 7 1 2 3 9 29 30 31 35 36 38 40 41 42 44
 366: 9 14 15 24 25 26 27 37
 367: 11 14 15 16 17 22 24 25 26 27 37
 368: 9 13 14 15 16 17 22 24 25 26 27 37
 369: 8 1 2 3 9 13 14 15 16 17 22 24 25 26 27 29 30 31 35 36 37 38 40 41 42 44
 370: 8 1 2 3 9 13 14 15 16 17 22 24 25 26 27 29 30 31 32 33 34 35 36 37 38 40 41 42 43 44 45
 371: 11 12 18 20 21 60
 372: 46 47 54 55 57 58
 373: 11 47 49 50 51 52 54 55 57 58
 374: 7 47 49 50 51 52 54 55 57 58 61
 375: 10 12 18 20 21 46 47 48 49 50 51 52 54 55 57 58 60 61 64
 376: 5 62 65
 377: 14 59 62 63 65
 378: 11 12 18 20 21 46 47 48 49 50 51 52 54 55 57 58 59 60 61 62 63 64 65
 379: 21 10 11 12 18 20 21 46 47 48 49 50 51 52 53 54 55 56 57 58 59 60 61 62 63 64 65
 380: 7 0 4 5 6 7 8 19 23 28 39
 381: 37 4 7 8 19
 382: 39 5 6 23
 383: 11 4 5 6 7 8 19 23 39
 384: 47 0 28
 385: 19 47 54 55 56 57 58 61
 386: 17 46 47 48 54 55 56 57 58 61 64
 387: 1 15 28
 388: 11 38 40 41 42 44
 389: 4 14 37
 390: 3 9 13 14 15 16 17 22 24 25 26 27 37
 391: 3 1 2 9 13 14 15 16 17 22 24 25 26 27 29 30 31 35 36 37 38 40 41 42 44
 392: 4 3 4 5 6 7 8 19 23 39
 393: 3 3 4 5 6 7 8 19 23 32 33 34 39 43 45
 394: 3 0 10 11 12 18 20 21 28 46 47 48 49 50 51 52 53 54 55 56 57 58 59 60 61 62 63 64 65
 395: 3 0 10 11 12 18 20 21 28 46 47 48 49 50 51 52 54 55 56 57 58 59 60 61 62 63 64 65
 396: 41 48 61
 397: 14 38 39 40 44
 398: 26 1 2 9
 399: 17 1 2 3 4 5 6 7 8 9 14 15 16 17 19 22 23 24 25 26 27
 400: 34 32 33 34 38 43 45
 401: 23 18 29 30 31 32 33 34 35 36 38 43 45
 402: 26 18 29 30 31 32 33 34 35 36 38 42 43 45
 403: 14 13 18 29 30 31 32 33 34 35 36 38 42 43 45
 404: 26 0 10 11 12 20 21 28 37 39 40 41 44 46 47 48 49 50 51 52 53 54 55 56 57 58 59 60 61 62 63 64 65
 405: 32 37 40 41 44
 406: 27 0 10 11 12 20 21 28 39 46 47 48 49 50 51 52 53 54 55 56 57 58 59 60 61 62 63 64 65
 407: 27 10 11 48 64
 408: 27 53 63
 409: 27 20 53 60 63
 410: 27 20 53 60 61 63
 411: 27 46 54 55 56 57 58
 412: 21 46 47 54 55 56 57 58
 413: 56 21 46 47 54 55 56 57 58
 414: 26 21 46 47 49 50 51 52 54 55 56 57 58
 415: 27 20 21 46 47 49 50 51 52 53 54 55 56 57 58 60 61 63
 416: 27 10 11 20 21 46 47 48 49 50 51 52 53 54 55 56 57 58 60 61 63 64
 417: 27 10 11 20 21 46 47 48 49 50 51 52 53 54 55 56 57 58 59 60 61 63 64 65
 418: 34 12 20 21 46 47 48 49 50 51 52 54 55 57 58 60 61 63 64
 419: 40 0 1 2 15 24 25 26 27
 420: 26 1 2 39
 421: 25 1 2 4 5 6 7 8 19 23 39
 422: 41 3 14
 423: 25 1 2 3 4 5 6 7 8 14 19 23 39
 424: 17 1 2 3 4 5 6 7 8 9 14 19 23 39
 425: 21 15 16 17 22 24 25 26 27
 426: 17 1 2 3 4 5 6 7 8 9 14 15 16 17 19 22 23 24 25 26 27 39
 427: 23 10 11 28
 428: 1 10 11 28 54 55 56 57 58
 429: 17 10 11 28 46 54 55 56 57 58 64
 430: 6 10 11 28 46 47 48 54 55 56 57 58 64
 431: 15 10 11 28 46 47 48 54 55 56 57 58 61 64
 432: 16 10 11 28 46 47 48 49 50 51 52 54 55 56 57 58 61 64
 433: 29 12 20 21 60
 434: 16 10 11 12 20 21 28 46 47 48 49 50 51 52 54 55 56 57 58 60 61 64
 435: 11 10 11 12 20 21 28 46 47 48 49 50 51 52 54 55 56 57 58 60 61 62 64
 436: 15 10 11 12 20 21 28 46 47 48 49 50 51 52 54 55 56 57 58 59 60 61 62 63 64 65
 437: 16 10 11 12 20 21 28 46 47 48 49 50 51 52 53 54 55 56 57 58 59 60 61 62 63 64 65
 438: 16 10 11 12 20 21 28 40 41 44 46 47 48 49 50 51 52 53 54 55 56 57 58 59 60 61 62 63 64 65
 439: 17 0 1 2 3 4 5 6 7 8 9 13 14 15 16 17 18 19 22 23 24 25 26 27 37 39
 440: 12 0 1 2 3 4 5 6 7 8 9 13 14 15 16 17 18 19 22 23 24 25 26 27 39
 441: 17 0 1 2 3 4 5 6 7 8 9 14 15 16 17 18 19 22 23 24 25 26 27 39
 442: 16 0 18
 443: 6 33 34 43 45
 444: 27 3 9 28 42
 445: 36 3 9 13 14 15 16 17 22 24 25 26 27 28 42
 446: 3 12 21 63
 447: 42 20 60 61
 448: 5 12 20 21 60 61 63
 449: 6 12 20 21 47 48 54 55 57 58 60 61 63
 450: 39 0 1 2 4 5 6 7 8 19 23
 451: 29 3 4 5 6 7 8 9 19 23 42
 452: 29 21 47 54 55 56 57 58
 453: 29 20 21 46 47 54 55 56 57 58 60 61
 454: 36 49 50 51 52 63
 455: 29 20 21 46 47 49 50 51 52 54 55 56 57 58 60 61 63
 456: 25 20 21 46 47 48 49 50 51 52 54 55 56 57 58 60 61 63
 457: 1 59 64
 458: 28 10 11 20 21 46 47 48 49 50 51 52 54 55 56 57 58 59 60 61 63 64
 459: 28 12 18 39 53
 460: 6 31 32 33 34 43 45
 461: 30 37 38 40 41 44
 462: 29 29 30 31 32 33 34 35 36 37 38 40 41 43 44 45
 463: 26 0 1 2 3 4 5 6 7 8 9 14 15 16 17 19 22 23 24 25 26 27 42
 464: 20 47 48 49 50 51 52
 465: 46 12 47 48 49 50 51 52 54 55 57 58 61
 466: 5 10 11 12 20 21 38 39 40 44 46 47 48 49 50 51 52 54 55 56 57 58 59 60 61 62 63 64 65
 467: 20 3 4 5 6 7 8 14 15 19 23 24 25 26 27
 468: 6 20 21 60 61 63
 469: 19 18 29 30 31 32 33 34 35 36 38 39 40 41 42 43 44 45
 470: 3 0 1 2 3 4 5 6 7 8 9 13 14 15 16 17 19 22 23 24 25 26 27 28 37 53
 471: 5 10 11 12 20 21 40 41 44 46 47 48 49 50 51 52 53 54 55 56 57 58 59 60 61 62 63 64 65
 472: 16 9 14 15 28
 473: 21 3 4 5 6 7 8 9 14 15 19 23 28 42
 474: 20 3 4 5 6 7 8 9 14 15 16 17 19 22 23 28 42
 475: 6 10 11 12 18 20 21 37 46 47 48 49 50 51 52 53 54 55 56 57 58 59 60 61 62 63 64 65
 476: 7 39 40 41 44
 477: 20 10 11 12 18 20 21 37 38 39 40 41 44 46 47 48 49 50 51 52 53 54 55 56 57 58 59 60 61 62 63 64 65
 478: 1 18 29 30 31 33 34 35 36 43
 479: 44 0 1 2 13 24 25 26 27
 480: 69 9 15
 481: 30 3 4 5 6 7 8 9 14 15 16 17 19 23
 482: 18 24 26 27
 483: 39 3 4 5 6 7 8 9 14 15 16 17 19 22 23 24 25 26 27 37
 484: 43 20 21 46 60 64
 485: 41 20 21 46 49 50 51 52 60 64
 486: 36 20 21 46 47 49 50 51 52 60 64
 487: 40 54 55 56 57 58 59 63
 488: 37 48 54 55 56 57 58 59 61 63
 489: 39 20 21 46 47 48 49 50 51 52 54 55 56 57 58 59 60 61 62 63 64
 490: 35 10 11 12 18 20 21 39 46 47 48 49 50 51 52 54 55 56 57 58 59 60 61 62 63 64 65
 491: 1 10 11 12 38 40 41 44
 492: 20 10 11 12 20 21 38 40 41 44 46 47 48 49 50 51 52 54 55 56 57 58 59 60 61 62 63 64 65
 493: 17 0 3 4 5 6 7 8 9 13 14 15 16 17 19 22 23 24 25 26 27 28 37
 494: 18 0 3 4 5 6 7 8 9 14 19 23 28
 495: 24 0 9 28
 496: 18 0 9
 497: 23 0 1 2 3 4 5 6 7 8 9 12 13 14 15 16 17 19 22 23 24 25 26 27 28 37 38 40 41 44
 498: 2 0 1 2 3 4 5 6 7 8 9 12 13 14 15 16 17 19 22 23 24 25 26 27 28 37
 499: 13 14 15 16 17
 500: 1 18 31 32 33 34 35 36 43 45
 501: 14 9 14 15
 502: 17 10 11 12 18 20 21 46 47 48 49 50 51 52 54 55 56 57 58 59 60 61 62 64 65
 503: 16 39 40 44
 504: 1 10 11 12 18 20 21 39 40 44 46 47 48 49 50 51 52 54 55 56 57 58 59 60 61 62 63 64 65
 505: 16 10 11 12 18 20 21 38 39 40 41 44 46 47 48 49 50 51 52 54 55 56 57 58 59 60 61 62 63 64 65
 506: 2 32 34 45
 507: 5 4 5 6 7 8 9 15 18 19 23 28
 508: 5 3 4 5 6 7 8 9 15 18 19 23 28
 509: 5 46 56 59 64 65
 510: 5 47 54 55 57 58 61
 511: 6 48 49 50 51 52
 512: 1 46 47 48 49 50 51 52 54 55 56 57 58 59 61 64 65
 513: 6 10 11 12 20 21 40 41 44 46 47 48 49 50 51 52 54 55 56 57 58 59 60 61 62 63 64 65
 514: 2 0 1 2 3 4 5 6 7 8 9 13 14 15 16 17 18 19 22 23 24 25 26 27 28 37 39 53
 515: 5 0 1 2 3 4 5 6 7 8 9 13 14 15 16 17 18 19 22 23 24 25 26 27 28 37 39
 516: 2 0 1 2 3 4 5 6 7 8 9 13 14 15 16 17 18 19 23 24 25 26 27 28 37
 517: 7 3 4 5 6 7 8 14 19 23 24 25 26 27
 518: 8 3 4 5 6 7 8 14 16 17 19 22 23 24 25 26 27
 519: 7 3 4 5 6 7 8 9 14 16 17 19 22 23 24 25 26 27
 520: 3 38 42
 521: 2 29 30 31 35 36 38 42
 522: 1 29 30 31 33 34 35 36 38 42 43
 523: 15 29 30 31 32 33 34 35 36 38 42 43 45 53
 524: 7 3 4 5 6 7 8 9 14 16 17 19 22 23 24 25 26 27 29 30 31 32 33 34 35 36 38 42 43 45 53
 525: 6 3 4 5 6 7 8 9 13 14 16 17 19 22 23 24 25 26 27 29 30 31 32 33 34 35 36 38 42 43 45 53
 526: 6 3 4 5 6 7 8 9 13 14 15 16 17 19 22 23 24 25 26 27 29 30 31 32 33 34 35 36 38 42 43 45 53
 527: 7 20 39 60
 528: 2 20 39 60 63
 529: 2 20 39 60 61 63
 530: 2 20 21 39 60 61 63
 531: 2 20 21 39 47 48 54 55 56 57 58 60 61 63
 532: 5 20 21 39 46 47 48 49 50 51 52 54 55 56 57 58 60 61 63 64
 533: 7 12 20 21 39 46 47 48 49 50 51 52 54 55 56 57 58 60 61 62 63 64
 534: 2 12 20 21 39 46 47 48 49 50 51 52 54 55 56 57 58 60 61 62 63 64 65
 535: 6 12 20 21 39 46 47 48 49 50 51 52 54 55 56 57 58 59 60 61 62 63 64 65
 536: 3 12 18 20 21 39 46 47 48 49 50 51 52 54 55 56 57 58 59 60 61 62 63 64 65
 537: 7 10 11 12 18 20 21 28 39 46 47 48 49 50 51 52 54 55 56 57 58 59 60 61 62 63 64 65
 538: 2 0 1 2 37 40 41 44
 539: 7 0 1 2 40 41 44
 540: 3 20 21 39 46 47 48 49 50 51 52 54 55 56 57 58 59 60 61 62 64 65
 541: 3 46 48 51 64
 542: 12 3 4 5 6 7 8 16 17 19 23
 543: 16 10 11 28 46 64
 544: 6 47 48 61
 545: 1 10 11 12 20 21 28 46 47 48 49 50 51 52 54 55 56 57 58 60 61 62 63 64
 546: 5 10 11 12 20 21 28 46 47 48 49 50 51 52 54 55 56 57 58 59 60 61 62 63 64
 547: 7 0 1 2 3 4 5 6 7 8 9 12 13 14 15 16 17 18 19 22 23 24 25 26 27 28 37 38 40 41 44
 548: 11 0 1 2 3 4 5 6 7 8 9 12 13 14 15 16 17 18 19 22 23 24 25 26 27 28 37
 549: 1 0 1 2 3 4 5 6 7 8 9 12 14 15 16 17 18 19 22 23 24 25 26 27 28 37
 550: 10 0 1 2 3 4 5 6 7 8 9 12 14 15 16 17 18 19 22 23 24 25 26 27 37
 551: 14 12 15 18
 552: 12 0 1 2 3 4 5 6 7 8 9 14 16 17 19 23
 553: 16 3 4 5 6 7 8 9 14 15 19 23 28
 554: 29 13 16 17 22 24 25 26 27 37
 555: 29 20 21 47 54 55 57 58 60 61
 556: 30 20 21 46 47 48 49 50 51 52 54 55 57 58 60 61 64
 557: 27 20 21 46 47 48 49 50 51 52 54 55 57 58 60 61 62 64
 558: 23 20 21 46 47 48 49 50 51 52 54 55 57 58 59 60 61 62 63 64
 559: 20 20 21 38 40 41 44 46 47 48 49 50 51 52 54 55 56 57 58 59 60 61 62 63 64 65
 560: 28 0 1 2 3 4 5 6 7 8 9 10 11 12 13 14 15 16 17 19 22 23 24 25 26 27 28 37
 561: 28 0 1 2 10 11 12
 562: 6 12 20 60
 563: 1 34 43
 564: 2 3 14 15 16 17 22
 565: 4 47 48 49 50 51 52 54 55 57 58 61 63
 566: 2 10 11 12 20 21 46 47 48 49 50 51 52 53 54 55 57 58 59 60 61 62 63 64 65
 567: 1 33 34
 568: 11 0 1 2 38 40 41 44
 569: 6 46 62
 570: 10 1 2 4 5 6 7 8 18 19 23
 571: 9 1 2 3 4 5 6 7 8 14 18 19 23
 572: 11 1 2 3 4 5 6 7 8 14 16 17 18 19 23
 573: 11 1 2 3 4 5 6 7 8 9 14 16 17 18 19 23 42
 574: 7 1 2 3 4 5 6 7 8 9 14 16 17 18 19 22 23 42
 575: 12 20 21 60 61 62
 576: 12 20 21 47 54 55 56 57 58 60 61 62
 577: 12 20 21 46 47 49 50 51 52 54 55 56 57 58 60 61 62 64
 578: 12 10 11 20 21 46 47 48 49 50 51 52 54 55 56 57 58 59 60 61 62 64 65
 579: 8 29 30 31 32 33 34 35 36 38 39 40 41 43 44 45
 580: 11 0 1 2 3 4 5 6 7 8 9 13 14 15 16 17 18 19 22 23 24 25 26 27 28 37 42
 581: 17 0 1 2 3 4 5 6 7 8 9 13 14 15 16 17 18 19 22 23 24 25 26 27 28 42
 582: 1 0 13 15 24 25 26 27 28
 583: 12 0 13 28
 584: 30 14 15 16 17 22
 585: 6 49 50 51 52 54 55 57 58 61
 586: 14 9 13 15 16 17 22 24 25 26 27 28 37
 587: 6 10 11 28 46 54 55 56 57 58 61 64
 588: 3 10 11 28 46 47 54 55 56 57 58 61 64
 589: 5 50 51 52
 590: 5 0 1 2 3 4 5 6 7 8 9 14 15 16 17 18 19 22 23 24 25 26 27 37 39
 591: 1 40 53
 592: 1 18 29 30 31 32 33 34 35 36 39 40 42 43 45 53
 593: 1 41 44
 594: 1 38 41 44
 595: 13 3 4 5 6 7 8 14 16 17 19 22 23 24 25 26 27 37
 596: 13 3 4 5 6 7 8 9 13 14 15 16 17 19 22 23 24 25 26 27 37
 597: 14 18 20 21 46 47 48 49 50 51 52 54 55 56 57 58 59 60 61 62 63 64 65
 598: 10 10 11 12 20 21 38 40 44 46 47 48 49 50 51 52 54 55 56 57 58 59 60 61 62 63 64 65
 599: 12 10 11 12 20 21 38 40 44 46 47 48 49 50 51 52 53 54 55 56 57 58 59 60 61 62 63 64 65
 600: 13 0 1 2 3 4 5 6 7 8 9 13 14 15 16 17 19 22 23 24 25 26 27 28 37 41 42
 601: 6 0 1 2 3 4 5 6 7 8 9 13 14 15 16 17 19 22 23 24 25 26 27 28 37 42
 602: 5 0 1 2 3 4 5 6 7 8 14 15 16 17 19 22 23 24 25 26 27 42
 603: 5 0 1 2 4 5 6 7 8 18 19 23 42
 604: 5 4 5 6 7 8 18 19 23 42
 605: 3 0 1 2 3 4 5 6 7 8 9 13 14 15 16 17 18 19 22 23 24 25 26 27 28 29 30 31 35 36 42
 606: 19 10 11 13
 607: 20 9 10 11 13 28
 608: 10 12 18 62
 609: 11 12 18 62 65
 610: 12 54 55 56 57 58 59
 611: 11 20 54 55 56 57 58 59 60 61
 612: 11 20 21 54 55 56 57 58 59 60 61
 613: 11 49 50 51 52 64
 614: 11 47 48 49 50 51 52 64
 615: 11 20 21 47 48 49 50 51 52 54 55 56 57 58 59 60 61 64
 616: 11 20 21 46 47 48 49 50 51 52 54 55 56 57 58 59 60 61 64
 617: 11 12 18 20 21 46 47 48 49 50 51 52 54 55 56 57 58 59 60 61 62 63 64 65
 618: 11 9 10 11 12 13 18 20 21 28 46 47 48 49 50 51 52 54 55 56 57 58 59 60 61 62 63 64 65
 619: 11 9 10 11 12 13 18 20 21 28 37 40 41 44 46 47 48 49 50 51 52 54 55 56 57 58 59 60 61 62 63 64 65
 620: 16 29 30 31 32 33 34 35 36 38 39 43 45
 621: 4 29 30 31 32 33 34 35 36 38 39 43 45 53
 622: 10 29 30 31 32 33 34 35 36 38 39 42 43 45 53
 623: 6 0 1 2 3 4 5 6 7 8 19 23
 624: 8 1 2 3 4 5 6 7 8 14 16 17 19 22 23 39
 625: 9 15 24 25 26 27 53
 626: 9 1 2 3 4 5 6 7 8 14 15 16 17 19 22 23 24 25 26 27 39 53
 627: 8 1 2 3 4 5 6 7 8 9 10 11 13 14 15 16 17 19 22 23 24 25 26 27 28 39 53
 628: 5 1 2 3 4 5 6 7 8 9 10 11 13 14 15 16 17 18 19 22 23 24 25 26 27 28 39 53
 629: 8 1 2 3 4 5 6 7 8 9 10 11 13 14 15 16 17 18 19 22 23 24 25 26 27 28 37 39 53
 630: 4 0 12 20 21 38 40 41 44 46 47 48 49 50 51 52 54 55 56 57 58 59 60 61 62 63 64 65
 631: 1 12 40 44
 632: 3 12 38 40 44
 633: 5 12 38 40 41 44
 634: 1 0 20 21 46 47 48 49 50 51 52 54 55 56 57 58 59 60 61 62 63 64 65
 635: 9 46 54 55 56 57 58 64
 636: 8 46 54 55 56 57 58 61 64
 637: 3 10 11 13 28
 638: 3 9 10 11 12 13 18 20 21 28 40 41 44 46 47 48 49 50 51 52 54 55 56 57 58 59 60 61 62 63 64 65
 639: 1 0 1 2 3 4 5 6 7 8 9 13 14 15 16 17 19 22 23 24 25 26 27 28 37 41 42 53
 640: 10 0 1 2 3 4 5 6 7 8 9 13 14 15 16 17 19 22 23 24 25 26 27 28 41 42
 641: 3 12 20 21 46 60 62 63 64
 642: 1 10 11 28 46 47 48 51 54 55 56 57 58 61 64
 643: 7 46 62 64
 644: 5 32 33 43 45
 645: 10 3 16 17 22 42
 646: 10 3 9 13 16 17 22 28 42
 647: 3 38 39 40 41 44 53
 648: 4 5 6 7 23
 649: 5 42 53
 650: 3 10 11 12 18 20 21 46 47 48 49 50 51 52 54 55 56 57 58 59 60 61 63 64 65
 651: 14 12 20 21 47 48 49 50 51 52 54 55 57 58 59 60 61 62 63 65
 652: 3 12 20 21 37 46 47 48 49 50 51 52 53 54 55 57 58 59 60 61 62 63 64 65
 653: 3 20 21 46 47 49 50 51 52 54 55 56 57 58 59 60 63 64
 654: 3 3 4 5 6 7 8 9 13 14 15 16 17 19 22 23 24 25 26 27 28 37 38 40 41 44
 655: 2 10 11 12 18 29 30 31 32 33 34 35 36 38 39 40 41 42 43 44 45 53
 656: 2 12 20 21 47 48 49 50 51 52 54 55 57 58 59 60 61 62 63
 657: 12 20 60 63
 658: 13 53 56
 659: 14 10 11 53 56
 660: 5 46 59 64 65
 661: 5 46 47 48 49 50 51 52 54 55 57 58 59 61 64 65
 662: 7 3 4 5 6 7 8 13 14 16 17 19 22 23
 663: 5 1 2 3 4 5 6 7 8 9 13 14 16 17 19 22 23
 664: 1 1 2 3 4 5 6 7 8 9 13 14 16 17 18 19 22 23 29 30 31 32 33 34 35 36 38 42 43 45
 665: 6 21 46 54 55 56 57 58
 666: 6 9 13 28 42
 667: 1 12 20 21 46 47 48 49 50 51 52 54 55 57 58 60 61 63
 668: 4 12 20 21 47 48 49 50 51 52 54 55 57 58 60 63
 669: 12 3 9 14 15 16 17 22 28
 670: 4 18 29 30 31 32 33 34 35 36 39 43 45 53
 671: 1 0 1 2 3 4 5 6 7 8 9 14 15 16 17 19 22 23 24 25 26 27 28 37
 672: 3 13 28 37
 673: 1 0 1 2 9 14 15 16 17 22 24 25 26 27
 674: 6 38 39 40 41 44 63
 675: 4 10 11 56 59 65
 676: 2 12 20 21 47 48 54 55 57 58 60 61 62 63
 677: 11 1 2 3 4 5 6 7 8 9 14 15 16 17 18 19 22 23 24 25 26 27 42
 678: 2 10 11 12 20 21 46 47 48 49 50 51 52 53 54 55 56 57 58 59 60 61 62 64 65
 679: 1 9 13 16 17 22 28
 680: 11 10 11 42
 681: 2 29 30 31 35 36 41
 682: 11 0 1 2 22
 683: 2 9 14 16 17 22
 684: 3 3 4 5 6 7 8 9 13 14 15 16 17 19 22 23 24 25 26 27 28 37 39
 685: 4 20 21 47 48 49 50 51 52 54 55 56 57 58 60 61 63
 686: 6 10 11 18 20 21 46 47 48 49 50 51 52 54 55 56 57 58 59 60 61 62 63 64 65
 687: 2 0 1 2 3 4 5 6 7 8 9 12 13 14 15 16 17 19 22 23 24 25 26 27 28 37 39 40 41 44
 688: 7 0 1 2 12 40 41 44
 689: 27 10 11 59 64
 690: 3 18 39 53
 691: 14 1 2 3 4 5 6 7 8 9 14 16 17 19 22 23
 692: 10 1 2 3 4 5 6 7 8 9 13 14 15 16 17 19 22 23 24 25 26 27
 693: 1 0 10 11 12 20 21 28 37 39 40 41 42 44 46 47 48 49 50 51 52 53 54 55 56 57 58 59 60 61 62 63 64 65
 694: 1 3 5 23
 695: 3 29 30 32 33 34 38 43 45
 696: 5 3 4 5 6 7 8 19 23 28 42
 697: 5 46 49 50 51 52 61 64
 698: 3 0 1 2 3 4 5 6 7 8 9 13 14 15 16 17 19 22 23 24 25 26 27 28 37 42 53
 699: 3 10 11 12 20 21 28 46 47 48 49 50 51 52 54 55 56 57 58 59 60 61 63 64 65
 700: 1 3 4 5 6 7 8 9 13 14 15 16 17 19 23 28
 701: 4 10 11 12 20 21 38 40 41 42 44 46 47 48 49 50 51 52 53 54 55 56 57 58 59 60 61 62 63 64 65
 702: 6 20 21 46 47 48 54 55 57 58 60 61 64
 703: 1 1 2 10 11 12 20 21 46 47 48 49 50 51 52 54 55 56 57 58 59 60 61 62 63 64 65
 704: 7 12 20 21 49 50 51 52 60 62 63
 705: 1 10 11 12 18 62
 706: 1 20 60 62
 707: 6 3 14 16 17
 708: 3 1 2 3 4 5 6 7 8 9 14 15 16 17 18 19 23 24 25 26 27 42
 709: 3 10 11 20 21 46 47 48 49 50 51 52 54 55 56 57 58 60 61 62 63 64
 710: 1 10 11 12 20 21 28 46 47 48 54 55 56 57 58 60 61 64
 711: 3 18 29 30 31
 712: 1 56 65
 713: 1 48 54 55 56 57 58 59 61 62 63
 714: 4 29 30 31 32 33 34 35 36 43 45 53
 715: 11 3 4 5 6 7 8 9 14 15 16 17 19 22 23 24 25 26 27 42
 716: 5 12 18 53
 717: 6 10 11 12 20 21 37 38 39 40 41 44 46 47 48 49 50 51 52 54 55 56 57 58 59 60 61 62 63 64 65
 718: 1 0 1 2 3 9 13 14 15 16 17 22 24 25 26 27 28
 719: 1 10 11 12 20 21 37 38 40 41 42 44 46 47 48 49 50 51 52 53 54 55 56 57 58 59 60 61 62 63 64 65
 720: 2 1 2 3 4 5 6 7 8 14 16 17 19 23 39
 721: 4 18 37
 722: 5 20 21 38 40 44 46 47 48 49 50 51 52 54 55 56 57 58 59 60 61 62 63 64 65
 723: 6 0 12 41
 724: 6 0 12
 725: 1 0 1 2 9 22 24 25 26 27 37
 726: 2 15 22 24 25 26 27
 727: 1 3 14 15 16 17 22 24 25 26 27
 728: 6 29 30 31 32 33 34 35 36 38 39 42 43 45
 729: 11 0 1 2 10 11 12 18 20 21 39 46 47 48 49 50 51 52 53 54 55 56 57 58 59 60 61 62 63 64 65
 730: 2 20 21 46 48 49 50 51 52 54 55 56 57 58 59 60 61 63 64
 731: 4 10 11 20 21 38 40 41 44 46 47 48 49 50 51 52 54 55 56 57 58 59 60 61 62 63 64 65
 732: 4 0 1 2 3 4 5 6 7 8 9 12 13 14 15 16 17 18 19 22 23 24 25 26 27 28 37 53
 733: 4 0 1 2 3 4 5 6 7 8 9 13 14 16 17 19 22 23 24 25 26 27 28 37
 734: 1 10 11 12 13 18 20 21 28 38 40 41 44 46 47 48 49 50 51 52 54 55 56 57 58 59 60 61 62 63 64 65
 735: 1 0 1 2 9 13 18 24 25 26 27 28 29 30 31 32 33 34 35 36 39 42 43 45
 736: 1 13 22 24 25 26 27 28 37
 737: 1 46 64 65
 738: 1 46 47 48 49 50 51 52 54 55 56 57 58 61 63 64
 739: 1 9 22 42
 740: 2 49 50 51 52 61
 741: 3 3 4 5 6 7 8 9 19 23 28
 742: 1 12 18 65
 743: 1 14 15 22 24 25 26 27
 744: 1 31 32 33 34 35 36 43 45
 745: 6 29 30 31
 746: 2 3 4 5 6 7 8 9 10 11 13 14 16 17 18 19 23 28 42
 747: 3 1 2 3 4 5 6 7 8 19 23 39
 748: 4 0 1 2 3 4 5 6 7 8 9 10 11 12 13 14 15 16 17 18 19 22 23 24 25 26 27 28 37 39 41 53
 749: 1 13 14 16 17 22 24 25 26 27
 750: 2 37 40 44
 751: 9 38 39
 752: 3 29 30 31 35 36 42
 753: 1 0 1 2 3 4 5 6 7 8 9 13 14 15 16 17 18 19 22 23 24 25 26 27 28 53
 754: 5 29 30 31 32 33 34 35 36 38 43 45 53
 755: 1 3 4 5 6 7 8 9 13 14 16 17 19 22 23 24 25 26 27 29 30 31 32 33 34 35 36 37 38 42 43 45 53
 756: 5 0 1 2 10 11 12 18 20 21 28 39 40 41 44 46 47 48 49 50 51 52 54 55 56 57 58 59 60 61 62 63 64 65
 757: 5 20 39
 758: 2 20 21 39 60
 759: 5 20 21 39 60 63
 760: 2 12 20 21 39 60 63
 761: 5 12 20 21 39 46 47 48 49 50 51 52 54 55 56 57 58 60 61 63 64
 762: 1 12 18 20 21 39 46 47 48 49 50 51 52 54 55 56 57 58 60 61 62 63 64
 763: 3 20 21 46 47 48 49 50 51 52 54 55 56 57 58 60 63 64
 764: 1 47 48 49 50 52 54 55 57 58
 765: 1 3 4 5 6 7 8 9 14 15 19 23 24 25 26 27 28 37
 766: 1 1 2 3 4 5 6 7 8 14 19 23
 767: 11 10 11 12 20 21 46 47 48 49 50 51 52 54 55 56 57 58 59 60 61 63 64 65
 768: 1 3 4 5 6 7 8 12 14 15 16 17 18 19 22 23 24 25 26 27 37
 769: 1 29 30 31 32 33 34 35 36 37 38 39 40 41 43 44 45
 770: 3 3 4 5 6 7 8 9 14 16 17 19 23
 771: 3 0 1 2 3 4 5 6 7 8 9 12 13 14 15 16 17 18 19 22 23 24 25 26 27 28 37 38 40 41 44 53
 772: 1 12 15
 773: 3 12 15 18 53
 774: 2 46 49 50 51 52 64 65
 775: 2 46 47 48 49 50 51 52 54 55 57 58 61 64 65
 776: 2 20 21 46 47 48 49 50 51 52 54 55 57 58 60 61 62 63 64 65
 777: 2 10 11 20 21 46 47 48 49 50 51 52 53 54 55 56 57 58 59 60 61 62 63 64 65
 778: 2 0 1 2 4 5 6 7 8 9 14 16 17 19 22 23 24 25 26 27 37
 779: 2 4 5 6 7 8 9 19 23 28
 780: 1 0 1 2 3 4 5 6 7 8 9 13 14 15 16 17 19 22 23 24 25 26 27 28 38 39 40 41 44
 781: 2 0 1 2 3 4 5 6 7 8 9 13 14 15 16 17 18 19 22 23 24 25 26 27 28 29 30 31 35 36 38 40 41 44
 782: 1 10 12
 783: 2 29 30 31 32 33 34 35 36 38 39 40 41 42 43 44 45
 784: 4 0 10 11 12 20 21 28 37 39 46 47 48 49 50 51 52 53 54 55 56 57 58 59 60 61 62 63 64 65
 785: 2 10 11 12 20 21 37 39 40 41 44 46 47 48 49 50 51 52 53 54 55 56 57 58 59 60 61 62 63 64 65
 786: 10 39 42
 787: 5 3 4 5 6 7 8 13 16 17 18 19 23
 788: 1 10 11 12 20 21 39 40 41 44 46 47 48 49 50 51 52 54 55 56 57 58 59 60 61 62 63 64 65
 789: 2 1 2 3 4 5 6 7 8 9 14 15 16 17 19 22 23 24 25 26 27 28 42
 790: 2 18 29 30 31 32 33 34 35 36 38 39 40 43 44 45
 791: 2 0 1 2 3 4 5 6 7 8 9 19 23 28 42
 792: 1 48 54 55 56 57 58
 793: 1 10 11 12 20 21 37 38 39 40 41 42 44 46 47 48 49 50 51 52 53 54 55 56 57 58 59 60 61 62 63 64 65
 794: 1 9 13 18 28 29 30 31 32 33 34 35 36 42 43 45
 795: 1 3 4 5 6 7 8 9 13 14 15 16 17 19 22 23 24 25 26 27 28 37 40 41 44
 796: 1 18 29 30 31 32 33 34 35 36 38 39 42 43 45 53
 797: 1 46 47 48 49 50 51 52 54 55 57 58 64
 798: 4 20 21 46 47 48 49 50 51 52 54 55 57 58 59 60 61 63 64
 799: 3 20 21 46 47 48 49 50 51 52 54 55 57 58 59 60 61 63 64 65
 800: 1 0 1 2 3 4 5 6 7 8 9 10 11 12 13 14 15 16 17 19 22 23 24 25 26 27 28 37 40 41 44
 801: 5 3 4 5 6 7 8 14 15 16 17 19 22 23 37
 802: 5 54 55 56 57 58 61
 803: 3 47 48 49 50 52 54 55 57 58 61
 804: 1 13 16 17 24 25 26 27
 805: 2 3 4 5 6 7 8 9 13 14 16 17 19 22 23 28
 806: 1 0 1 2 3 4 5 6 7 8 9 13 14 15 16 17 18 19 22 23 24 25 26 27 28 29 30 31 35 36 37
 807: 2 0 1 2 10 11 12 20 21 46 47 48 49 50 51 52 54 55 56 57 58 59 60 61 62 63 64 65
 808: 1 5 8 23
 809: 1 3 4 5 6 7 8 9 14 15 16 17 19 22 23 24 25 26 27 39
 810: 1 10 11 37 53 56
 811: 1 1 2 3 4 5 6 7 8 9 13 14 15 16 17 19 22 23 24 25 26 27 28 42
 812: 2 10 11 12 13 18 20 21 28 39 46 47 48 49 50 51 52 53 54 55 56 57 58 59 60 61 62 63 64 65
 813: 3 29 30 31 35 36 38 40 41 42 44
 814: 4 12 18 39 53 62
 815: 1 0 2
 816: 3 3 4 5 6 7 8 13 14 16 17 19 23
 817: 2 3 4 5 6 7 8 13 14 16 17 19 22 23 24 25 26 27
 818: 5 3 4 5 6 7 8 13 14 15 16 17 19 22 23 24 25 26 27
 819: 1 0 1 2 3 4 5 6 7 8 9 13 14 15 16 17 19 22 23 24 25 26 27 28 37 38 40 41 44 53
 820: 1 12 63
 821: 1 0 1 2 9 13 24 25 26 27 28 37
 822: 4 10 11 20 21 46 47 49 50 51 52 54 55 56 57 58 59 60 61 63 64
 823: 2 29 30 31 32 33 34 35 36 38 40 42 43 44 45
 824: 1 3 4 5 6 7 8 9 16 17 19 22 23 42
 825: 6 12 39 53
 826: 1 0 10 11 12 18 20 21 39 46 47 48 49 50 51 52 53 54 55 56 57 58 59 60 61 62 63 64 65
 827: 4 10 11 12 18 20 21 46 47 48 49 50 51 52 54 55 56 57 58 60 61 62 63 64
 828: 1 46 47 48 49 50 51 52 54 55 57 58 59 61 62 63 64 65
 829: 1 10 11 12 20 21 40 44 46 47 48 49 50 51 52 53 54 55 56 57 58 59 60 61 62 63 64 65
 830: 2 1 2 3 29 30 31 35 36 38 40 41 42 44
 831: 2 1 2 3 9 13 29 30 31 35 36 38 40 41 42 44
 832: 1 47 49 50 52 54 55 57 58
 833: 2 46 47 49 50 51 52 54 55 57 58 61 64
 834: 2 4 5 6 7 8 19 23 28 39
 835: 2 18 31 32 33 34 43 45
 836: 1 20 21 46 47 53 54 55 56 57 58 60 61 63
 837: 1 0 1 2 12 41
 838: 4 12 20 21 47 48 49 50 51 52 54 55 57 58 60 61 62 63 64
 839: 6 3 4 5 6 7 8 9 14 15 16 17 19 22 23 28
 840: 2 10 11 12 20 21 46 47 48 49 50 51 52 54 55 56 57 58 60 61 62 63 64 65
 841: 1 49 50 51 52 54 55 57 58
 842: 2 4 5 8 19 23
 843: 1 0 1 2 13 24 25 26 27 28
 844: 2 20 21 46 47 48 49 50 51 52 54 55 56 57 58 60 61 62 64 65
 845: 1 10 11 20 21 32 33 34 42 43 45 46 47 48 49 50 51 52 54 55 56 57 58 59 60 61 62 63 64 65
 846: 1 10 11 20 21 32 33 34 39 42 43 45 46 47 48 49 50 51 52 54 55 56 57 58 59 60 61 62 63 64 65
 847: 1 10 11 20 21 32 33 34 38 39 42 43 45 46 47 48 49 50 51 52 54 55 56 57 58 59 60 61 62 63 64 65
 848: 1 0 1 2 3 4 5 6 7 8 9 13 14 15 16 17 18 19 22 23 24 25 26 27 28 29 30 31 35 36 37 40 41 44
 849: 1 0 1 2 3 4 5 6 7 8 9 13 14 15 16 17 18 19 22 23 24 25 26 27 28 29 30 31 35 36 40 41 44
 850: 1 0 1 2 3 4 5 6 7 8 9 13 14 15 16 17 19 22 23 24 25 26 27 28 40 41 44
 851: 3 3 4 5 6 7 8 14 15 16 17 18 19 23
 852: 3 12 40 41 44
 853: 3 12 29 30 31 35 36 40 41 44
 854: 1 20 46 60 64
 855: 3 20 21 46 47 48 54 55 56 57 58 60 61 64
 856: 3 20 21 46 47 48 49 50 51 52 53 54 55 56 57 58 59 60 61 62 63 64 65
 857: 3 32 33 34 38 39 43 45
 858: 3 32 33 34 38 39 42 43 45
 859: 3 20 21 32 33 34 38 39 42 43 45 46 47 48 49 50 51 52 53 54 55 56 57 58 59 60 61 62 63 64 65
 860: 3 0 1 2 3 4 5 6 7 8 9 10 11 13 14 15 16 17 18 19 22 23 24 25 26 27 28 37
 861: 3 0 1 2 3 4 5 6 7 8 9 10 11 13 14 15 16 17 18 19 22 23 24 25 26 27 28
 862: 1 0 1 2 3 4 5 6 7 8 9 10 11 13 14 15 16 17 18 19 23 24 25 26 27 28
 863: 3 0 1 2 9 10 11 13 24 25 26 27 28
 864: 3 9 10 11 28
 865: 1 18 20 21 39 46 47 48 49 50 51 52 54 55 56 57 58 59 60 61 62 64 65
 866: 1 10 11 12 18 20 21 39 40 41 44 46 47 48 49 50 51 52 53 54 55 56 57 58 59 60 61 62 63 64 65
 867: 1 0 1 2 3 4 5 6 7 8 9 13 14 15 16 17 19 22 23 24 25 26 27
 868: 2 0 1 2 4 5 6 7 8 18 19 23 29 30 31 32 33 34 35 36 43 45
 869: 2 47 48 51 54 55 57 58 61
 870: 1 40 41 42 44
 871: 1 3 4 5 6 7 8 9 13 15 16 17 18 19 23 24 25 26 27 28 37
 872: 2 47 48 54 55 56 57 58 59 61 63
 873: 1 0 1 2 9 13 22 24 25 26 27 28
 874: 1 10 11 29 30 31 32 33 34 35 36 39 42 43 45 53
 875: 1 0 1 2 13
 876: 1 0 1 2 3 4 5 6 7 8 9 13 14 15 16 17 18 19 22 23 24 25 26 27 28 37 53
 877: 2 0 12 20 21 38 40 41 42 44 46 47 48 49 50 51 52 54 55 56 57 58 59 60 61 62 63 64 65
 878: 1 16 17 18 22 29 30 31 32 33 34 35 36 39 42 43 45
 879: 1 0 1 2 9 24 25 26 27 28
 880: 1 10 11 12 20 21 39 46 47 48 49 50 51 52 54 55 56 57 58 59 60 61 62 64 65
 881: 1 3 4 5 6 7 8 14 16 17 18 19 23
 882: 1 13 28 29 30 31 32 33 34 35 36 38 39 40 41 42 43 44 45 53
 883: 1 3 4 5 6 7 8 14 16 17 19 22 23 37
 884: 2 1 2 24 25 26 27
 885: 3 0 1 2 9 13 28
 886: 1 0 1 2 29 30 31 32 33 34 35 36 38 40 41 42 43 44 45
 887: 1 10 11 12 20 21 28 40 41 44 46 47 48 49 50 51 52 54 55 56 57 58 59 60 61 62 63 64 65
 888: 6 0 1 2 12 29 30 31 32 33 34 35 36 38 40 41 42 43 44 45 53
 889: 1 32 33 34 38 42 43 45
 890: 1 0 1 2 16 17 22
 891: 1 0 1 2 3 14 15 16 17 22 24 25 26 27 42
 892: 1 13 15 18 24 25 26 27 29 30 31 32 33 34 35 36 38 42 43 45
 893: 5 10 11 13 16 17 42
 894: 1 3 4 5 6 7 8 10 11 13 16 17 19 23 42
 895: 1 1 2 4 5 6 7 8 16 17 19 22 23 39
 896: 1 1 2 3 4 5 6 7 8 16 17 19 22 23 39
 897: 1 14 15 24 25 26 27 53
 898: 1 9 10 11 13 18 28
 899: 2 47 48 49 50 51 52 61
 900: 1 0 12 37 41
 901: 1 0 3 4 5 6 7 8 9 13 14 15 16 17 19 22 23 24 25 26 27 28 42
 902: 2 3 4 5 6 7 8 13 14 15 16 17 19 23 24 25 26 27
 903: 1 3 4 5 6 7 8 9 13 14 15 16 17 19 22 23 24 25 26 27
 904: 1 18 31 35 36 38
 905: 1 29 30 32 33 34 42 43 45
 906: 1 10 11 12 20 21 28 39 46 47 48 49 50 51 52 53 54 55 56 57 58 59 60 61 62 63 64 65
 907: 1 0 1 2 3 4 5 6 7 8 9 14 19 23 28
 908: 5 9 28 42
 909: 2 0 10 11 12 13 20 21 28 37 39 40 41 44 46 47 48 49 50 51 52 53 54 55 56 57 58 59 60 61 62 63 64 65
 910: 1 20 21 38 40 41 44 46 47 48 49 50 51 52 53 54 55 56 57 58 59 60 61 62 63 64 65
 911: 2 20 21 46 47 49 50 51 52 60 62 64
 912: 1 3 4 5 6 7 8 14 18 19 23
 913: 1 29 30 35 36 42
 914: 1 18 29 30 31 35 36 39 42
 915: 1 0 1 2 12 38 40 44
 916: 1 20 21 29 30 31 32 33 34 35 36 42 43 45 46 47 48 49 50 51 52 54 55 56 57 58 59 60 61 62 63 64 65
 917: 2 0 12 38 40 41 44
 918: 2 0 41
 919: 1 32 33 34 42 43 45 53
 920: 1 0 1 2 41
 921: 1 10 11 12 20 21 37 40 41 44 46 47 48 49 50 51 52 53 54 55 56 57 58 59 60 61 62 63 64 65
 922: 5 0 1 2 12 18 29 30 31 32 33 34 35 36 38 39 40 41 42 43 44 45 53
 923: 1 0 1 2 12 38
 924: 1 18 29 30 31 32 33 34 35 36 38 40 43 44 45
 925: 1 18 29 30 31 32 33 34 35 36 38 39 40 41 43 44 45
 926: 1 10 11 12 18 59 65
 927: 1 1 2 3 4 5 6 7 8 9 13 14 16 17 19 22 23 24 25 26 27
 928: 2 46 48 49 50 51 52 54 55 56 57 58 61 64
 929: 1 10 11 12 20 21 46 47 48 49 50 51 52 54 55 56 57 58 59 60 61 62 63 64
 930: 1 1 2 9 13 24 25 26 27 28
 931: 1 18 29 30 31 32 33 34 35 36 37 39 42 43 45
 932: 2 3 9 16 17 22 28
 933: 1 0 1 2 3 4 5 6 7 8 9 14 15 16 17 18 19 22 23 28
 934: 1 0 1 2 4 5 6 7 8 14 15 18 19 23
 935: 1 0 4 5 6 7 8 18 19 23
 936: 1 29 30 31 32 33 34 35 36 38 40 41 42 43 44 45 53
 937: 2 12 18 29 30 31 32 33 34 35 36 37 38 39 40 41 43 44 45 53
 938: 1 20 21 46 47 48 49 50 51 52 54 55 56 57 58 60 61 63 65
 939: 2 3 4 5 6 7 8 9 13 19 23 28 42
 940: 1 29 30 31 33 34 35 36 43
 941: 3 20 21 47 49 50 51 52 54 55 57 58 60 61
 942: 3 47 48 49 50 52 61
 943: 1 13 15
 944: 1 12 20 21 60 62
 945: 2 10 11 12 20 21 28 46 47 48 49 50 51 52 54 55 56 57 58 60 61 62 64 65
 946: 1 1 2 3 4 5 6 7 8 9 13 14 15 16 17 19 22 23 24 25 26 27 37 40 41 44
 947: 1 4 5 6 7 8 9 19 23 42
 948: 1 0 28 39
 949: 1 1 2 3 4 5 6 7 8 9 14 18 19 23 42
 950: 2 3 4 5 6 7 8 9 19 23
 951: 1 4 5 6 7 19 23
 952: 3 4 5 6 7 8 19 23 28
 953: 1 4 5 6 7 8 14 19 23 28
 954: 3 3 4 5 6 7 8 14 19 23 28 42
 955: 1 16 17 22 24 25 26 27
 956: 1 3 4 5 6 7 8 13 14 16 17 19 22 23 24 25 26 27 28 42
 957: 1 46 47 49 50 51 52 54 55 56 57 58 64
 958: 1 20 21 46 47 49 50 51 52 54 55 56 57 58 60 61 64
 959: 1 10 11 12 18 20 21 37 46 47 48 49 50 51 52 53 54 55 56 57 58 59 60 61 62 64 65
 960: 1 38 39 63
 961: 3 38 39 40 44 63
 962: 1 0 1 2 3 4 5 6 7 8 9 13 14 15 16 17 19 22 23 24 25 26 27 28 29 30 31 35 36 42
 963: 1 18 29 31 35 36
 964: 1 29 30 31 32 33 34 35 36 38 40 41 43 44 45
 965: 2 10 11 12 18 65
 966: 1 12 20 21 47 48 49 50 51 52 54 55 57 58 60 62 63
 967: 2 13 14 15 24 25 26 27
 968: 1 48 64
 969: 1 55 56 57 58
 970: 2 20 21 46 47 48 49 50 51 52 54 55 56 57 58 60 61 62 63 64 65
 971: 1 10 11 20 21 28 46 47 48 49 50 51 52 54 55 56 57 58 59 60 61 62 63 64 65
 972: 1 0 3 4 5 6 7 8 14 19 23
 973: 2 3 4 5 6 7 8 14 15 16 17 18 19 22 23
 974: 2 9 10 11 13 24 25 26 27 28
 975: 1 18 29 30 31 32 35 36 45
 976: 3 0 1 2 10 11 12 18 20 21 28 39 46 47 48 49 50 51 52 53 54 55 56 57 58 59 60 61 62 63 64 65
 977: 3 54 55 56 57 58 59 61 63
 978: 1 0 1 2 10 11 12 39 53
 979: 4 0 1 2 39
 980: 1 1 2 13 15 16 17 22 24 25 26 27 37
 981: 1 0 1 2 3 4 5 6 7 8 9 12 13 14 15 16 17 18 19 22 23 24 25 26 27 37
 982: 1 4 5 6 8 19 23
 983: 1 0 1 2 3 4 5 6 7 8 9 13 14 15 16 17 19 22 23 24 25 26 27 28 38 40 41 44
 984: 1 4 6 8 19
 985: 1 1 2 3 4 5 6 7 8 9 14 15 16 17 19 22 23 24 25 26 27 42
 986: 1 12 20 21 39 46 47 48 49 50 51 52 54 55 56 57 58 59 60 61 62 63 64
 987: 1 3 4 5 6 7 8 14 19 22 23 24 25 26 27 37
 988: 2 12 20 21 46 47 48 49 50 51 52 54 55 57 58 59 60 61 63 64
 989: 2 4 5 6 7 8 19 23 28 42
 990: 2 46 47 49 50 51 52 54 55 56 57 58 61 64
 991: 2 18 20 21 46 47 48 49 50 51 52 54 55 56 57 58 59 60 61 62 64 65
 992: 3 3 4 5 6 7 8 13 14 15 16 17 19 22 23 24 25 26 27 28 37
 993: 1 3 16 17 22
 994: 1 10 11 20 21 37 46 47 48 49 50 51 52 54 55 56 57 58 59 60 61 62 63 64 65
 995: 2 38 39 41
 996: 1 10 11 59 65
 997: 4 12 20 21 49 50 51 52 60 63
 998: 1 3 4 5 6 7 8 19 23 32 33 34 39 43 45 53
 nsplits: 999
 ntax: 66
UFBootSplit1:
 0000: 1 20 21 47 48 60 61 63
 0001: 1 18 29 30 39
 0002: 999 1 2
 0003: 1 12 18 20 21 46 47 48 49 50 51 52 53 54 55 57 58 59 60 61 62 63 64 65
 0004: 1 0 10 11 12 18 20 21 28 46 47 48 49 50 51 52 53 54 55 56 57 58 59 60 61 62 63 64 65
 0005: 1 3 9 13 14 15 16 17 22 24 25 26 27 37
 0006: 1 14 37
 0007: 999 24 26
 0008: 1 29 30 31 35 36 38 40 41 42 44
 0009: 981 24 25 26
 0010: 1 0 1 2 3 4 5 6 7 8 9 14 16 17 19 22 23
 0011: 1000 24 25 26 27
 0012: 1 38 39 41
 0013: 89 24 25 26 27 37
 0014: 22 14 24 25 26 27 37
 0015: 1 3 4 5 6 7 8 13 16 17 19 23
 0016: 1 18 32 42 45
 0017: 1000 16 17
 0018: 1 20 21 38 46 47 48 49 50 51 52 54 55 56 57 58 59 60 61 62 63 64 65
 0019: 729 16 17 22
 0020: 8 14 16 17 22 24 25 26 27 37
 0021: 7 3 14 16 17 22 24 25 26 27 37
 0022: 1 0 14
 0023: 1 0 14 24 25 26 27
 0024: 999 10 11
 0025: 1 0 14 22 24 25 26 27
 0026: 195 10 11 12
 0027: 1 3 4 5 6 7 8 16 17 19 23 39
 0028: 1 3 4 5 6 7 8 19 23 39
 0029: 996 20 60
 0030: 1 0 3 4 5 6 7 8 14 16 17 19 22 23 24 25 26 27 39
 0031: 868 20 21 60
 0032: 1 0 3 4 5 6 7 8 14 15 16 17 19 22 23 24 25 26 27 39
 0033: 636 20 21 60 63
 0034: 1 0 3 4 5 6 7 8 9 14 15 16 17 19 22 23 24 25 26 27 39
 0035: 326 20 21 60 62 63
 0036: 1 0 3 4 5 6 7 8 9 14 15 16 17 19 22 23 24 25 26 27 37 39
 0037: 1 10 11 20 21 28 32 33 34 38 42 43 45 46 47 48 49 50 51 52 53 54 55 56 57 58 59 60 61 63 64 65
 0038: 819 46 64
 0039: 1 10 11 20 21 28 38 42 46 47 48 49 50 51 52 53 54 55 56 57 58 59 60 61 63 64 65
 0040: 1 10 11 20 21 28 46 47 48 49 50 51 52 53 54 55 56 57 58 59 60 61 63 64 65
 0041: 760 47 48
 0042: 1 10 11 20 21 28 46 47 48 49 50 51 52 54 55 56 57 58 59 60 61 63 64 65
 0043: 1 20 21 47 48 49 50 51 52 54 55 57 58 59 60 61 63
 0044: 1 47 48 49 50 51 52 54 55 57 58 59 61 63
 0045: 58 55 58
 0046: 1 49 50 51 52 54 55 57 58 59 63
 0047: 61 55 57 58
 0048: 999 54 55 57 58
 0049: 94 47 48 54 55 57 58
 0050: 1 54 55 57 58 59 63
 0051: 1 1 2 12 13 18 29 30 31 35 36 40 41 44 62
 0052: 1 1 2 12 18 29 30 31 35 36 40 41 44 62
 0053: 1000 50 52
 0054: 989 49 50 52
 0055: 1 1 2 12 18 29 30 31 35 36 40 41 44
 0056: 929 49 50 51 52
 0057: 56 47 48 49 50 51 52 54 55 57 58
 0058: 1 1 2 12 18 29 30 31 35 36
 0059: 538 47 48 49 50 51 52 54 55 57 58 61
 0060: 101 46 47 48 49 50 51 52 54 55 57 58 61 64
 0061: 37 20 21 46 47 48 49 50 51 52 54 55 57 58 60 61 62 63 64
 0062: 1 1 2 12 18
 0063: 1 3 4 5 6 7 8 9 14 15 19 23 42
 0064: 654 59 65
 0065: 44 20 21 46 47 48 49 50 51 52 54 55 57 58 59 60 61 62 63 64 65
 0066: 15 10 11 12 20 21 46 47 48 49 50 51 52 54 55 57 58 59 60 61 62 63 64 65
 0067: 1 0 1 2 3 4 5 6 7 8 9 10 11 13 14 15 16 17 18 19 22 23 24 25 26 27 28 37 38 40 41 42 44
 0068: 617 10 11 12 20 21 46 47 48 49 50 51 52 54 55 56 57 58 59 60 61 62 63 64 65
 0069: 1 3 14 24 25 26 27 37
 0070: 449 10 11 12 20 21 46 47 48 49 50 51 52 53 54 55 56 57 58 59 60 61 62 63 64 65
 0071: 1 0 40 41 44
 0072: 1 0 1 2 3 4 5 6 7 8 9 14 15 16 17 19 23
 0073: 1 10 11 12 20 21 40 42 44 46 47 48 49 50 51 52 53 54 55 56 57 58 59 60 61 62 63 64 65
 0074: 999 40 44
 0075: 329 38 40 44
 0076: 1 0 1 2 3 4 5 6 7 8 9 14 15 16 17 19 22 23 28 42
 0077: 780 38 40 41 44
 0078: 1 3 4 6 7 8 19
 0079: 213 38 39 40 41 44
 0080: 33 10 11 12 20 21 38 39 40 41 44 46 47 48 49 50 51 52 53 54 55 56 57 58 59 60 61 62 63 64 65
 0081: 1 12 20 21 32 33 34 37 39 43 45 46 47 48 49 50 51 52 53 54 55 56 57 58 59 60 61 62 63 64 65
 0082: 1 12 20 21 46 47 48 49 50 51 52 53 54 55 56 57 58 59 60 61 62 63 64
 0083: 990 29 30
 0084: 1 20 21 46 47 48 60 61 64
 0085: 1 20 21 47 60 61
 0086: 1 9 13 16 17 42
 0087: 992 35 36
 0088: 766 31 35 36
 0089: 476 29 30 31 35 36
 0090: 1 4 5 6 7 8 19 23 42
 0091: 1 0 1 2 3 4 5 6 7 8 9 13 14 15 16 17 18 19 22 23 24 25 26 27 28 29 30 31 35 36 37 39 42
 0092: 989 32 45
 0093: 1 20 21 47 48 49 50 51 52 60 62 63
 0094: 1 29 30 38 40 41 44
 0095: 999 33 43
 0096: 1 20 21 47 48 54 55 57 58 60 61 62 63
 0097: 986 33 34 43
 0098: 993 32 33 34 43 45
 0099: 339 29 30 31 32 33 34 35 36 43 45
 0100: 1 12 18 20 21 46 60 64
 0101: 55 29 30 31 32 33 34 35 36 42 43 45
 0102: 22 0 1 2 3 4 5 6 7 8 9 13 14 15 16 17 18 19 22 23 24 25 26 27 28 37
 0103: 1 0 1 2 3 4 5 6 7 8 9 14 16 17 19 22 23 24 25 26 27
 0104: 1 0 1 2 12 29 30 31 32 33 34 35 36 38 40 41 42 43 44 45
 0105: 191 13 28
 0106: 9 0 1 2 3 4 5 6 7 8 9 14 15 16 17 18 19 22 23 24 25 26 27 37
 0107: 1 29 35 36
 0108: 1 0 1 2 3 4 5 6 7 8 9 13 14 15 16 17 19 22 23 24 25 26 27 42
 0109: 10 15 18
 0110: 16 0 1 2 3 4 5 6 7 8 9 14 16 17 19 22 23 24 25 26 27 37
 0111: 9 0 1 2 4 5 6 7 8 9 19 23
 0112: 1 13 41
 0113: 1 10 11 12 20 21 38 46 47 48 49 50 51 52 54 55 56 57 58 59 60 61 62 63 64 65
 0114: 1000 4 19
 0115: 1 3 4 5 6 7 8 9 10 11 12 13 14 15 16 17 19 22 23 24 25 26 27 28 37
 0116: 27 4 7 19
 0117: 2 10 11 12 20 21 37 39 46 47 48 49 50 51 52 53 54 55 56 57 58 59 60 61 62 63 64 65
 0118: 1 3 9 16 17 22 28
 0119: 23 6 8
 0120: 911 4 6 7 8 19
 0121: 2 13 37
 0122: 1 0 1 2 3 4 5 6 7 8 9 14 15 16 17 19 22 23 28
 0123: 1000 5 23
 0124: 997 4 5 6 7 8 19 23
 0125: 1 31 33 34 35 36 43
 0126: 32 4 5 6 7 8 9 19 23
 0127: 884 0 1 2
 0128: 1 31 33 34 43
 0129: 819 4 8 19
 0130: 894 6 7
 0131: 783 3 4 5 6 7 8 19 23
 0132: 388 3 4 5 6 7 8 14 19 23
 0133: 85 3 4 5 6 7 8 14 16 17 19 23
 0134: 6 22 24 25 26 27
 0135: 84 22 24 25 26 27 37
 0136: 2 15 22 24 25 26 27 37
 0137: 45 3 4 5 6 7 8 14 15 16 17 19 22 23 24 25 26 27 37
 0138: 67 46 48 64
 0139: 70 46 48 49 50 51 52 64
 0140: 335 54 55 56 57 58
 0141: 135 47 54 55 56 57 58
 0142: 15 46 47 48 49 50 51 52 54 55 56 57 58 64
 0143: 76 46 47 48 49 50 51 52 54 55 56 57 58 61 64
 0144: 50 20 21 46 47 48 49 50 51 52 54 55 56 57 58 60 61 62 63 64
 0145: 189 20 21 46 47 48 49 50 51 52 54 55 56 57 58 59 60 61 62 63 64 65
 0146: 93 10 11 20 21 46 47 48 49 50 51 52 54 55 56 57 58 59 60 61 62 63 64 65
 0147: 2 10 11 13 20 21 28 46 47 48 49 50 51 52 54 55 56 57 58 59 60 61 62 63 64 65
 0148: 50 12 18
 0149: 19 10 11 12 13 18 20 21 28 46 47 48 49 50 51 52 54 55 56 57 58 59 60 61 62 63 64 65
 0150: 3 0 1 2 9 29 30 31 32 33 34 35 36 38 39 40 41 42 43 44 45 53
 0151: 343 29 30 39
 0152: 157 29 30 31 35 36 39
 0153: 92 29 30 31 32 33 34 35 36 39 43 45
 0154: 58 29 30 31 32 33 34 35 36 39 42 43 45
 0155: 51 29 30 31 32 33 34 35 36 39 42 43 45 53
 0156: 39 29 30 31 32 33 34 35 36 38 39 40 41 42 43 44 45 53
 0157: 99 0 1 2 9
 0158: 331 14 15
 0159: 302 3 4 5 6 7 8 14 15 19 23
 0160: 158 3 4 5 6 7 8 14 15 16 17 19 23
 0161: 354 3 4 5 6 7 8 14 15 16 17 19 22 23
 0162: 501 10 11 56
 0163: 458 55 57
 0164: 519 54 55 57
 0165: 471 47 48 54 55 57 58 61
 0166: 38 20 21 47 48 49 50 51 52 54 55 57 58 60 61 63
 0167: 211 12 20 21 47 48 49 50 51 52 54 55 57 58 60 61 63
 0168: 455 12 20 21 47 48 49 50 51 52 54 55 57 58 60 61 62 63
 0169: 499 12 20 21 46 47 48 49 50 51 52 54 55 57 58 60 61 62 63 64
 0170: 510 12 20 21 46 47 48 49 50 51 52 54 55 57 58 59 60 61 62 63 64 65
 0171: 89 37 53
 0172: 179 10 11 12 20 21 37 46 47 48 49 50 51 52 53 54 55 56 57 58 59 60 61 62 63 64 65
 0173: 560 40 41 44
 0174: 55 10 11 12 20 21 37 38 40 41 44 46 47 48 49 50 51 52 53 54 55 56 57 58 59 60 61 62 63 64 65
 0175: 123 18 39
 0176: 453 18 29 30 31 32 33 34 35 36 39 43 45
 0177: 419 18 29 30 31 32 33 34 35 36 39 42 43 45
 0178: 409 0 1 2 3 4 5 6 7 8 9 13 14 15 16 17 19 22 23 24 25 26 27 28
 0179: 366 0 1 2 9 13 24 25 26 27 28
 0180: 629 9 28
 0181: 7 9 24 25 26 27 28
 0182: 158 9 13 24 25 26 27 28
 0183: 63 3 4 5 6 7 8 9 14 19 23 28
 0184: 98 13 16 17 22
 0185: 356 15 24 25 26 27
 0186: 65 15 24 25 26 27 37
 0187: 66 13 15 16 17 22 24 25 26 27 37
 0188: 194 3 4 5 6 7 8 9 13 14 15 16 17 19 22 23 24 25 26 27 28 37
 0189: 155 20 21 60 61
 0190: 413 54 58
 0191: 419 54 57 58
 0192: 102 47 48 54 55 56 57 58
 0193: 120 20 21 47 48 54 55 56 57 58 60 61
 0194: 118 46 49 50 51 52 64
 0195: 175 59 63
 0196: 2 46 49 50 51 52 59 63 64
 0197: 44 20 21 46 47 48 49 50 51 52 54 55 56 57 58 59 60 61 63 64
 0198: 91 20 21 46 47 48 49 50 51 52 54 55 56 57 58 59 60 61 63 64 65
 0199: 17 18 35 36
 0200: 319 18 31 35 36
 0201: 217 18 29 30 31 35 36
 0202: 253 18 29 30 31 32 33 34 35 36 43 45
 0203: 3 18 29 30 31 32 33 34 35 36 38 40 41 43 44 45
 0204: 6 18 29 30 31 32 33 34 35 36 38 40 41 42 43 44 45
 0205: 3 18 29 30 31 32 33 34 35 36 38 40 41 42 43 44 45 53
 0206: 49 18 29 30 31 32 33 34 35 36 38 39 40 41 42 43 44 45 53
 0207: 438 0 1 2 3 4 5 6 7 8 9 13 14 15 16 17 19 22 23 24 25 26 27 28 37
 0208: 51 15 16 17
 0209: 85 22 37
 0210: 2 10 11 18
 0211: 72 10 11 12 18
 0212: 59 21 63
 0213: 31 46 48 49 50 51 52 61 64
 0214: 46 20 21 46 47 48 49 50 51 52 54 55 56 57 58 60 61 63 64
 0215: 114 10 11 12 18 20 21 46 47 48 49 50 51 52 54 55 56 57 58 59 60 61 62 63 64 65
 0216: 9 10 11 12 18 20 21 38 40 41 44 46 47 48 49 50 51 52 54 55 56 57 58 59 60 61 62 63 64 65
 0217: 46 0 1 2 3 4 5 6 7 8 9 14 15 16 17 19 22 23 24 25 26 27 37
 0218: 9 13 15 16 17 22 24 25 26 27
 0219: 64 3 4 5 6 7 8 9 13 14 15 16 17 19 22 23 24 25 26 27 28
 0220: 41 12 53
 0221: 11 10 11 12 53
 0222: 92 59 63 65
 0223: 6 46 49 50 51 52 59 63 64 65
 0224: 31 10 11 12 20 21 39 46 47 48 49 50 51 52 53 54 55 56 57 58 59 60 61 62 63 64 65
 0225: 19 32 33 34 42 43 45
 0226: 10 10 11 12 20 21 32 33 34 39 42 43 45 46 47 48 49 50 51 52 53 54 55 56 57 58 59 60 61 62 63 64 65
 0227: 14 18 29 30
 0228: 9 18 29 30 31 35 36 38 40 41 44
 0229: 38 3 4 5 6 7 8 14 15 16 17 19 22 23 37
 0230: 229 12 20 21 60 62 63
 0231: 460 54 55 57 58 61
 0232: 24 53 65
 0233: 19 53 59 65
 0234: 26 12 20 21 46 47 48 49 50 51 52 53 54 55 57 58 59 60 61 62 63 64 65
 0235: 165 10 11 12 20 21 38 40 41 44 46 47 48 49 50 51 52 53 54 55 56 57 58 59 60 61 62 63 64 65
 0236: 283 18 29 30 31 35 36 39
 0237: 375 13 24 25 26 27
 0238: 129 0 1 2 9 28
 0239: 83 5 6 23
 0240: 23 4 5 6 8 19 23
 0241: 146 10 11 64
 0242: 102 10 11 46 64
 0243: 60 10 11 46 56 64
 0244: 101 20 21 47 48 49 50 51 52 54 55 57 58 60 61 62 63
 0245: 60 10 11 12 20 21 46 47 48 49 50 51 52 54 55 56 57 58 60 61 62 63 64
 0246: 86 9 13 28
 0247: 141 12 20 21 60 63
 0248: 100 38 41
 0249: 188 10 11 12 20 21 37 38 39 40 41 44 46 47 48 49 50 51 52 53 54 55 56 57 58 59 60 61 62 63 64 65
 0250: 121 18 29 30 31 32 33 34 35 36 42 43 45
 0251: 67 0 1 2 3 4 5 6 7 8 14 15 16 17 19 22 23 24 25 26 27
 0252: 25 0 1 2 24 25 26 27
 0253: 61 10 11 12 20 21 38 40 41 44 46 47 48 49 50 51 52 54 55 56 57 58 59 60 61 62 63 64 65
 0254: 6 18 42
 0255: 11 33 34 43 45
 0256: 21 18 32 33 34 42 43 45
 0257: 185 18 29 30 31 32 33 34 35 36 39 42 43 45 53
 0258: 94 14 15 16 17 22
 0259: 26 46 54 55 57 58 64
 0260: 29 46 54 55 57 58 61 64
 0261: 61 46 47 48 54 55 57 58 61 64
 0262: 3 46 47 48 51 54 55 57 58 61 64
 0263: 45 13 24 25 26 27 28
 0264: 1 3 4 5 6 7 8 9 13 14 15 16 17 18 19 22 23 24 25 26 27 28 29 30 31 35 36 37 38 40 41 44
 0265: 99 20 21 46 47 48 49 50 51 52 54 55 56 57 58 60 61 64
 0266: 16 10 11 12 20 21 39 46 47 48 49 50 51 52 54 55 56 57 58 59 60 61 62 63 64 65
 0267: 1 10 11 53 56 59 65
 0268: 61 10 11 12 20 21 38 40 41 42 44 46 47 48 49 50 51 52 53 54 55 56 57 58 59 60 61 62 63 64 65
 0269: 154 18 31
 0270: 128 3 42
 0271: 77 3 4 5 6 7 8 19 23 42
 0272: 60 3 4 5 6 7 8 9 19 23 28 42
 0273: 151 14 15 24 25 26 27
 0274: 127 14 15 16 17 22 24 25 26 27
 0275: 51 13 14 15 16 17 22 24 25 26 27
 0276: 39 3 4 5 6 7 8 9 13 14 15 16 17 19 22 23 24 25 26 27 28 42
 0277: 31 12 20 21 46 47 48 49 50 51 52 54 55 57 58 60 61 62 63 64 65
 0278: 138 0 1 2 3 4 5 6 7 8 9 13 14 15 16 17 19 22 23 24 25 26 27 28 42
 0279: 5 38 40 41 44 53
 0280: 154 4 6 7 19
 0281: 36 4 5 6 7 8 18 19 23
 0282: 10 3 4 5 6 7 8 18 19 23
 0283: 9 3 4 5 6 7 8 16 17 18 19 23
 0284: 77 9 15 28
 0285: 8 9 13 15 28
 0286: 14 3 4 5 6 7 8 9 13 15 16 17 18 19 23 28
 0287: 14 3 4 5 6 7 8 9 13 14 15 16 17 18 19 23 24 25 26 27 28 37
 0288: 12 3 4 5 6 7 8 9 13 14 15 16 17 18 19 22 23 24 25 26 27 28 37
 0289: 44 20 21 60 62
 0290: 14 20 21 47 48 49 50 51 52 54 55 57 58 60 61 62
 0291: 16 46 56 64
 0292: 55 20 21 46 47 48 49 50 51 52 54 55 56 57 58 60 61 62 64
 0293: 42 20 21 46 47 48 49 50 51 52 54 55 56 57 58 59 60 61 62 64 65
 0294: 14 10 11 12 20 21 46 47 48 49 50 51 52 54 55 56 57 58 59 60 61 62 64 65
 0295: 1 10 11 12 20 21 38 39 46 47 48 49 50 51 52 54 55 56 57 58 59 60 61 62 63 64 65
 0296: 11 10 11 12 20 21 38 39 40 41 44 46 47 48 49 50 51 52 54 55 56 57 58 59 60 61 62 63 64 65
 0297: 21 29 30 31 32 33 34 35 36 42 43 45 53
 0298: 54 47 48 49 50 52
 0299: 41 51 54 55 57 58
 0300: 41 0 1 2 3 4 5 6 7 8 14 15 19 23 24 25 26 27
 0301: 5 0 1 2 3 4 5 6 7 8 14 19 23
 0302: 1 0 1 2 14
 0303: 100 12 62
 0304: 35 29 30 32 33 34 43 45
 0305: 13 9 42
 0306: 8 9 10 11 42
 0307: 20 13 16 17
 0308: 10 9 10 11 13 16 17 42
 0309: 14 3 4 5 6 7 8 9 10 11 13 16 17 19 23 42
 0310: 14 18 28
 0311: 14 3 4 5 6 7 8 9 10 11 13 16 17 18 19 23 28 42
 0312: 14 3 4 5 6 7 8 9 10 11 13 14 15 16 17 18 19 23 24 25 26 27 28 42
 0313: 3 3 4 5 6 7 8 9 10 11 13 14 15 16 17 18 19 22 23 24 25 26 27 28 42
 0314: 72 54 57
 0315: 14 12 54 55 56 57 58
 0316: 13 12 46 54 55 56 57 58 64
 0317: 14 20 21 47 48 60 61
 0318: 14 12 20 21 46 47 48 54 55 56 57 58 60 61 64
 0319: 14 12 20 21 46 47 48 49 50 51 52 54 55 56 57 58 60 61 64
 0320: 14 12 20 21 46 47 48 49 50 51 52 54 55 56 57 58 60 61 62 64
 0321: 14 12 20 21 46 47 48 49 50 51 52 54 55 56 57 58 59 60 61 62 63 64
 0322: 20 12 20 21 46 47 48 49 50 51 52 53 54 55 56 57 58 59 60 61 62 63 64 65
 0323: 40 32 33 34 39 43 45
 0324: 14 12 20 21 32 33 34 39 43 45 46 47 48 49 50 51 52 53 54 55 56 57 58 59 60 61 62 63 64 65
 0325: 13 29 30 31 35 36 38 40 41 44
 0326: 13 0 1 2 3 4 5 6 7 8 9 10 11 13 14 15 16 17 18 19 22 23 24 25 26 27 28 37 42
 0327: 14 0 1 2 3 4 5 6 7 8 9 10 11 13 14 15 16 17 18 19 22 23 24 25 26 27 28 42
 0328: 18 3 4 5 6 7 8 9 14 15 16 17 19 22 23 24 25 26 27 28 42
 0329: 7 31 35
 0330: 43 0 1 2 3 4 5 6 7 8 9 14 15 16 17 19 22 23 24 25 26 27 28 42
 0331: 1 1 2 9 28
 0332: 74 29 30 35 36
 0333: 4 29 30 35 36 39
 0334: 18 12 20 21 46 47 48 49 50 51 52 54 55 57 58 60 61 62 63
 0335: 26 38 40 41 42 44
 0336: 19 3 4 5 6 7 8 14 15 16 17 19 22 23 24 25 26 27
 0337: 24 47 48 54 55 56 57 58 61
 0338: 4 47 48 49 50 51 52 54 55 56 57 58 61
 0339: 4 20 21 47 48 49 50 51 52 54 55 56 57 58 60 61 62
 0340: 4 39 59
 0341: 4 39 59 65
 0342: 3 20 21 39 46 47 48 49 50 51 52 54 55 56 57 58 59 60 61 62 63 64 65
 0343: 3 18 20 21 39 46 47 48 49 50 51 52 54 55 56 57 58 59 60 61 62 63 64 65
 0344: 9 10 11 18 20 21 39 46 47 48 49 50 51 52 54 55 56 57 58 59 60 61 62 63 64 65
 0345: 56 10 11 12 18 20 21 39 46 47 48 49 50 51 52 53 54 55 56 57 58 59 60 61 62 63 64 65
 0346: 56 29 30 31 32 33 34 35 36 38 43 45
 0347: 59 29 30 31 32 33 34 35 36 38 42 43 45
 0348: 37 29 30 31 32 33 34 35 36 38 40 41 42 43 44 45
 0349: 4 0 1 2 3 4 5 6 7 8 9 14 15 16 17 19 22 23 24 25 26 27
 0350: 7 1 2 29 30 31 35 36
 0351: 1 1 2 29 30 31 35 36 38 40 41 44
 0352: 8 1 2 29 30 31 35 36 38 40 41 42 44
 0353: 6 3 9
 0354: 7 1 2 3 9 29 30 31 35 36 38 40 41 42 44
 0355: 6 14 15 24 25 26 27 37
 0356: 8 14 15 16 17 22 24 25 26 27 37
 0357: 7 13 14 15 16 17 22 24 25 26 27 37
 0358: 8 1 2 3 9 13 14 15 16 17 22 24 25 26 27 29 30 31 35 36 37 38 40 41 42 44
 0359: 8 1 2 3 9 13 14 15 16 17 22 24 25 26 27 29 30 31 32 33 34 35 36 37 38 40 41 42 43 44 45
 0360: 8 12 18 20 21 60
 0361: 39 47 54 55 57 58
 0362: 14 47 49 50 51 52 54 55 57 58
 0363: 7 47 49 50 51 52 54 55 57 58 61
 0364: 7 12 18 20 21 46 47 48 49 50 51 52 54 55 57 58 60 61 64
 0365: 5 62 65
 0366: 11 59 62 63 65
 0367: 8 12 18 20 21 46 47 48 49 50 51 52 54 55 57 58 59 60 61 62 63 64 65
 0368: 36 10 11 12 18 20 21 46 47 48 49 50 51 52 53 54 55 56 57 58 59 60 61 62 63 64 65
 0369: 7 0 4 5 6 7 8 19 23 28 39
 0370: 59 4 7 8 19
 0371: 9 4 5 6 7 8 19 23 39
 0372: 52 0 28
 0373: 30 46 61 64
 0374: 65 12 20 21 46 47 48 49 50 51 52 54 55 57 58 59 60 61 62 63 64
 0375: 47 10 11 12 20 21 38 40 44 46 47 48 49 50 51 52 54 55 56 57 58 59 60 61 62 63 64 65
 0376: 17 10 11 12 20 21 38 40 44 46 47 48 49 50 51 52 53 54 55 56 57 58 59 60 61 62 63 64 65
 0377: 41 0 1 2 3 4 5 6 7 8 9 13 14 15 16 17 19 22 23 24 25 26 27 28 37 41
 0378: 1 15 28
 0379: 6 18 56
 0380: 5 10 11 18 56
 0381: 1 10 11 12 18 20 21 42 46 47 48 49 50 51 52 54 55 56 57 58 59 60 61 62 63 64 65
 0382: 17 10 11 12 18 20 21 42 46 47 48 49 50 51 52 53 54 55 56 57 58 59 60 61 62 63 64 65
 0383: 19 10 11 12 18 20 21 38 40 41 42 44 46 47 48 49 50 51 52 53 54 55 56 57 58 59 60 61 62 63 64 65
 0384: 11 38 39 40 44
 0385: 38 0 1 2 14 15 16 17 22 24 25 26 27
 0386: 30 1 2 9
 0387: 103 3 4 5 6 7 8 14 16 17 19 22 23
 0388: 16 1 2 3 4 5 6 7 8 9 14 15 16 17 19 22 23 24 25 26 27
 0389: 29 32 33 34 38 43 45
 0390: 19 18 29 30 31 32 33 34 35 36 38 43 45
 0391: 22 18 29 30 31 32 33 34 35 36 38 42 43 45
 0392: 13 13 18 29 30 31 32 33 34 35 36 38 42 43 45
 0393: 22 0 10 11 12 20 21 28 37 39 40 41 44 46 47 48 49 50 51 52 53 54 55 56 57 58 59 60 61 62 63 64 65
 0394: 27 37 40 41 44
 0395: 23 0 10 11 12 20 21 28 39 46 47 48 49 50 51 52 53 54 55 56 57 58 59 60 61 62 63 64 65
 0396: 23 10 11 48 64
 0397: 23 53 63
 0398: 23 20 53 60 63
 0399: 23 20 53 60 61 63
 0400: 23 46 54 55 56 57 58
 0401: 19 46 47 54 55 56 57 58
 0402: 47 21 46 47 54 55 56 57 58
 0403: 22 21 46 47 49 50 51 52 54 55 56 57 58
 0404: 23 20 21 46 47 49 50 51 52 53 54 55 56 57 58 60 61 63
 0405: 23 10 11 20 21 46 47 48 49 50 51 52 53 54 55 56 57 58 60 61 63 64
 0406: 23 10 11 20 21 46 47 48 49 50 51 52 53 54 55 56 57 58 59 60 61 63 64 65
 0407: 25 12 20 21 46 47 48 49 50 51 52 54 55 57 58 60 61 63 64
 0408: 27 0 1 2 15 24 25 26 27
 0409: 18 1 2 39
 0410: 17 1 2 4 5 6 7 8 19 23 39
 0411: 29 3 14
 0412: 17 1 2 3 4 5 6 7 8 14 19 23 39
 0413: 14 1 2 3 4 5 6 7 8 9 14 19 23 39
 0414: 18 15 16 17 22 24 25 26 27
 0415: 14 1 2 3 4 5 6 7 8 9 14 15 16 17 19 22 23 24 25 26 27 39
 0416: 19 10 11 28
 0417: 1 10 11 28 54 55 56 57 58
 0418: 14 10 11 28 46 54 55 56 57 58 64
 0419: 4 10 11 28 46 47 48 54 55 56 57 58 64
 0420: 13 10 11 28 46 47 48 54 55 56 57 58 61 64
 0421: 13 10 11 28 46 47 48 49 50 51 52 54 55 56 57 58 61 64
 0422: 23 12 20 21 60
 0423: 13 10 11 12 20 21 28 46 47 48 49 50 51 52 54 55 56 57 58 60 61 64
 0424: 9 10 11 12 20 21 28 46 47 48 49 50 51 52 54 55 56 57 58 60 61 62 64
 0425: 12 10 11 12 20 21 28 46 47 48 49 50 51 52 54 55 56 57 58 59 60 61 62 63 64 65
 0426: 13 10 11 12 20 21 28 46 47 48 49 50 51 52 53 54 55 56 57 58 59 60 61 62 63 64 65
 0427: 13 10 11 12 20 21 28 40 41 44 46 47 48 49 50 51 52 53 54 55 56 57 58 59 60 61 62 63 64 65
 0428: 14 0 1 2 3 4 5 6 7 8 9 13 14 15 16 17 18 19 22 23 24 25 26 27 37 39
 0429: 10 0 1 2 3 4 5 6 7 8 9 13 14 15 16 17 18 19 22 23 24 25 26 27 39
 0430: 14 0 1 2 3 4 5 6 7 8 9 14 15 16 17 18 19 22 23 24 25 26 27 39
 0431: 14 0 18
 0432: 25 3 4 5 6 7 8 9 14 15 16 17 19 22 23 28
 0433: 35 3 4 5 6 7 8 9 14 15 16 17 19 22 23 28 37
 0434: 53 18 29 30 31 32 33 34 35 36 38 39 40 41 42 43 44 45
 0435: 22 3 9 28 42
 0436: 27 3 9 13 14 15 16 17 22 24 25 26 27 28 42
 0437: 2 12 21 63
 0438: 35 20 60 61
 0439: 3 12 20 21 60 61 63
 0440: 3 12 20 21 47 48 54 55 57 58 60 61 63
 0441: 29 0 1 2 4 5 6 7 8 19 23
 0442: 25 3 4 5 6 7 8 9 19 23 42
 0443: 24 21 47 54 55 56 57 58
 0444: 24 20 21 46 47 54 55 56 57 58 60 61
 0445: 32 49 50 51 52 63
 0446: 24 20 21 46 47 49 50 51 52 54 55 56 57 58 60 61 63
 0447: 20 20 21 46 47 48 49 50 51 52 54 55 56 57 58 60 61 63
 0448: 1 59 64
 0449: 23 10 11 20 21 46 47 48 49 50 51 52 54 55 56 57 58 59 60 61 63 64
 0450: 66 10 11 20 21 46 47 48 49 50 51 52 54 55 56 57 58 59 60 61 63 64 65
 0451: 23 12 18 39 53
 0452: 3 31 32 33 34 43 45
 0453: 26 37 38 40 41 44
 0454: 24 29 30 31 32 33 34 35 36 37 38 40 41 43 44 45
 0455: 23 0 1 2 3 4 5 6 7 8 9 14 15 16 17 19 22 23 24 25 26 27 42
 0456: 7 0 1 2 3 4 5 6 7 8 9 13 14 15 16 17 19 22 23 24 25 26 27 28 37 53
 0457: 4 10 11 12 20 21 38 39 40 44 46 47 48 49 50 51 52 54 55 56 57 58 59 60 61 62 63 64 65
 0458: 2 0 1 2 9 13 24 25 26 27
 0459: 41 0 1 2 13 24 25 26 27
 0460: 3 0 1 2 9 13 16 17 22 24 25 26 27 28
 0461: 24 18 32 33 34 43 45
 0462: 1 18 31 32 33 34 35 36 42 43 45
 0463: 13 9 14 15 28
 0464: 18 3 4 5 6 7 8 9 14 15 19 23 28 42
 0465: 16 3 4 5 6 7 8 9 14 15 16 17 19 22 23 28 42
 0466: 5 10 11 12 18 20 21 37 46 47 48 49 50 51 52 53 54 55 56 57 58 59 60 61 62 63 64 65
 0467: 7 39 40 41 44
 0468: 17 10 11 12 18 20 21 37 38 39 40 41 44 46 47 48 49 50 51 52 53 54 55 56 57 58 59 60 61 62 63 64 65
 0469: 1 18 29 30 31 33 34 35 36 39 43
 0470: 58 9 15
 0471: 26 3 4 5 6 7 8 9 14 15 16 17 19 23
 0472: 19 24 26 27
 0473: 33 3 4 5 6 7 8 9 14 15 16 17 19 22 23 24 25 26 27 37
 0474: 35 20 21 46 60 64
 0475: 34 20 21 46 49 50 51 52 60 64
 0476: 30 20 21 46 47 49 50 51 52 60 64
 0477: 31 48 61
 0478: 33 54 55 56 57 58 59 63
 0479: 30 48 54 55 56 57 58 59 61 63
 0480: 26 20 21 46 47 48 49 50 51 52 54 55 56 57 58 59 60 61 62 63 64
 0481: 30 10 11 12 18 20 21 39 46 47 48 49 50 51 52 54 55 56 57 58 59 60 61 62 63 64 65
 0482: 1 10 11 12 38 40 41 44
 0483: 12 0 3 4 5 6 7 8 9 13 14 15 16 17 19 22 23 24 25 26 27 28 37
 0484: 13 0 3 4 5 6 7 8 9 14 19 23 28
 0485: 25 0 9 28
 0486: 23 0 9
 0487: 33 12 20 21 47 48 49 50 51 52 54 55 57 58 59 60 61 62 63 65
 0488: 4 0 1 2 3 4 5 6 7 8 14 15 16 17 19 22 23
 0489: 46 14 16 17 22
 0490: 44 3 4 5 6 7 8 9 14 16 17 19 22 23
 0491: 44 3 4 5 6 7 8 9 14 15 16 17 19 22 23 24 25 26 27
 0492: 44 20 21 47 54 55 56 57 58 60 61
 0493: 40 10 11 20 21 46 47 48 54 55 56 57 58 60 61 64
 0494: 37 10 11 20 21 46 47 48 49 50 51 52 54 55 56 57 58 60 61 64
 0495: 45 10 11 20 21 46 47 48 49 50 51 52 54 55 56 57 58 60 61 63 64
 0496: 17 0 1 2 3 4 5 6 7 8 9 12 13 14 15 16 17 19 22 23 24 25 26 27 28 37 38 40 41 44
 0497: 2 0 1 2 3 4 5 6 7 8 9 12 13 14 15 16 17 19 22 23 24 25 26 27 28 37
 0498: 41 0 1 2 12
 0499: 3 18 31 32 33 34 35 36 43 45
 0500: 18 1 2 24 25 26 27
 0501: 10 0 9 13 28
 0502: 11 9 14 15
 0503: 14 10 11 12 18 20 21 46 47 48 49 50 51 52 54 55 56 57 58 59 60 61 62 64 65
 0504: 12 39 40 44
 0505: 1 10 11 12 18 20 21 39 40 44 46 47 48 49 50 51 52 54 55 56 57 58 59 60 61 62 63 64 65
 0506: 13 10 11 12 18 20 21 38 39 40 41 44 46 47 48 49 50 51 52 54 55 56 57 58 59 60 61 62 63 64 65
 0507: 1 20 21 47 48 49 50 51 52 54 55 57 58 60 61
 0508: 2 32 34 45
 0509: 18 0 1 2 10 11 12 20 21 38 40 41 44 46 47 48 49 50 51 52 54 55 56 57 58 59 60 61 62 63 64 65
 0510: 35 0 1 2 12 38 40 41 44
 0511: 2 12 20 21 47 48 49 50 51 52 54 55 57 58 59 60 61 62 63
 0512: 5 10 11 12 20 21 46 47 48 49 50 51 52 54 55 56 57 58 59 60 61 62 63 64
 0513: 37 47 48 49 50 51 52
 0514: 4 4 5 6 7 8 9 15 18 19 23 28
 0515: 4 3 4 5 6 7 8 9 15 18 19 23 28
 0516: 4 46 56 59 64 65
 0517: 5 47 54 55 57 58 61
 0518: 4 48 49 50 51 52
 0519: 1 46 47 48 49 50 51 52 54 55 56 57 58 59 61 64 65
 0520: 4 10 11 12 20 21 40 41 44 46 47 48 49 50 51 52 54 55 56 57 58 59 60 61 62 63 64 65
 0521: 2 0 1 2 3 4 5 6 7 8 9 13 14 15 16 17 18 19 22 23 24 25 26 27 28 37 39 53
 0522: 4 0 1 2 3 4 5 6 7 8 9 13 14 15 16 17 18 19 22 23 24 25 26 27 28 37 39
 0523: 2 0 1 2 3 4 5 6 7 8 9 13 14 15 16 17 18 19 23 24 25 26 27 28 37
 0524: 6 3 4 5 6 7 8 14 19 23 24 25 26 27
 0525: 7 3 4 5 6 7 8 14 16 17 19 22 23 24 25 26 27
 0526: 6 3 4 5 6 7 8 9 14 16 17 19 22 23 24 25 26 27
 0527: 3 38 42
 0528: 2 29 30 31 35 36 38 42
 0529: 1 29 30 31 33 34 35 36 38 42 43
 0530: 13 29 30 31 32 33 34 35 36 38 42 43 45 53
 0531: 6 3 4 5 6 7 8 9 14 16 17 19 22 23 24 25 26 27 29 30 31 32 33 34 35 36 38 42 43 45 53
 0532: 5 3 4 5 6 7 8 9 13 14 16 17 19 22 23 24 25 26 27 29 30 31 32 33 34 35 36 38 42 43 45 53
 0533: 6 3 4 5 6 7 8 9 13 14 15 16 17 19 22 23 24 25 26 27 29 30 31 32 33 34 35 36 38 42 43 45 53
 0534: 6 20 39 60
 0535: 2 20 39 60 63
 0536: 2 20 39 60 61 63
 0537: 2 20 21 39 60 61 63
 0538: 2 20 21 39 47 48 54 55 56 57 58 60 61 63
 0539: 5 20 21 39 46 47 48 49 50 51 52 54 55 56 57 58 60 61 63 64
 0540: 6 12 20 21 39 46 47 48 49 50 51 52 54 55 56 57 58 60 61 62 63 64
 0541: 2 12 20 21 39 46 47 48 49 50 51 52 54 55 56 57 58 60 61 62 63 64 65
 0542: 6 12 20 21 39 46 47 48 49 50 51 52 54 55 56 57 58 59 60 61 62 63 64 65
 0543: 2 12 18 20 21 39 46 47 48 49 50 51 52 54 55 56 57 58 59 60 61 62 63 64 65
 0544: 6 10 11 12 18 20 21 28 39 46 47 48 49 50 51 52 54 55 56 57 58 59 60 61 62 63 64 65
 0545: 2 0 1 2 37 40 41 44
 0546: 6 0 1 2 40 41 44
 0547: 3 20 21 39 46 47 48 49 50 51 52 54 55 56 57 58 59 60 61 62 64 65
 0548: 4 15 16 17 22
 0549: 3 46 48 51 64
 0550: 10 47 54 55 56 57 58 61
 0551: 3 3 4 5 6 7 8 16 17 19 23
 0552: 72 12 47 48 49 50 51 52 54 55 57 58 61
 0553: 42 10 11 12 20 21 42 46 47 48 49 50 51 52 53 54 55 56 57 58 59 60 61 62 63 64 65
 0554: 9 29 30 32 33 34 39 43 45
 0555: 13 10 11 28 46 64
 0556: 9 47 48 61
 0557: 1 10 11 12 20 21 28 46 47 48 49 50 51 52 54 55 56 57 58 60 61 62 63 64
 0558: 4 10 11 12 20 21 28 46 47 48 49 50 51 52 54 55 56 57 58 59 60 61 62 63 64
 0559: 4 39 41
 0560: 30 0 1 2 3 4 5 6 7 8 9 13 14 15 16 17 19 22 23 24 25 26 27 28 37 38 40 41 44
 0561: 1 0 1 2 3 4 5 6 7 8 9 13 14 15 16 17 19 22 23 24 25 26 27 28 37 38
 0562: 13 3 4 5 6 7 8 9 14 15 19 23 28
 0563: 19 13 16 17 22 24 25 26 27 37
 0564: 19 20 21 47 54 55 57 58 60 61
 0565: 20 20 21 46 47 48 49 50 51 52 54 55 57 58 60 61 64
 0566: 18 20 21 46 47 48 49 50 51 52 54 55 57 58 60 61 62 64
 0567: 16 20 21 46 47 48 49 50 51 52 54 55 57 58 59 60 61 62 63 64
 0568: 15 20 21 38 40 41 44 46 47 48 49 50 51 52 54 55 56 57 58 59 60 61 62 63 64 65
 0569: 18 0 1 2 3 4 5 6 7 8 9 10 11 12 13 14 15 16 17 19 22 23 24 25 26 27 28 37
 0570: 19 0 1 2 10 11 12
 0571: 5 12 20 60
 0572: 1 34 43
 0573: 1 18 31 35 36 39
 0574: 7 0 1 2 38 40 41 44
 0575: 8 46 62
 0576: 11 50 51 52
 0577: 3 49 50 51 52 54 55 57 58 61
 0578: 7 9 13 15 16 17 22 24 25 26 27 28 37
 0579: 6 10 11 28 46 54 55 56 57 58 61 64
 0580: 3 10 11 28 46 47 54 55 56 57 58 61 64
 0581: 4 0 1 2 3 4 5 6 7 8 9 14 15 16 17 18 19 22 23 24 25 26 27 37 39
 0582: 1 40 53
 0583: 1 18 29 30 31 32 33 34 35 36 39 40 42 43 45 53
 0584: 1 41 44
 0585: 1 38 41 44
 0586: 19 3 4 5 6 7 8 9 13 14 15 16 17 19 23 24 25 26 27 28
 0587: 10 3 4 5 6 7 8 14 16 17 19 22 23 24 25 26 27 37
 0588: 10 3 4 5 6 7 8 9 13 14 15 16 17 19 22 23 24 25 26 27 37
 0589: 11 18 20 21 46 47 48 49 50 51 52 54 55 56 57 58 59 60 61 62 63 64 65
 0590: 7 0 1 2 3 4 5 6 7 8 9 13 14 15 16 17 19 22 23 24 25 26 27 28 37 41 42
 0591: 1 0 1 2 3 4 5 6 7 8 9 13 14 15 16 17 19 22 23 24 25 26 27 28 37 42
 0592: 4 0 1 2 3 4 5 6 7 8 14 15 16 17 19 22 23 24 25 26 27 42
 0593: 15 3 9 28
 0594: 7 14 24 25 26 27
 0595: 15 3 9 13 14 15 16 17 22 24 25 26 27 28
 0596: 12 0 1 2 3 4 5 6 7 8 9 13 14 15 16 17 18 19 22 23 24 25 26 27 28 42
 0597: 5 0 1 2 4 5 6 7 8 18 19 23 42
 0598: 5 4 5 6 7 8 18 19 23 42
 0599: 10 0 13 24 25 26 27 28
 0600: 23 0 13 28
 0601: 7 38 39
 0602: 12 10 11 13
 0603: 13 9 10 11 13 28
 0604: 8 12 18 62
 0605: 9 12 18 62 65
 0606: 10 54 55 56 57 58 59
 0607: 9 20 54 55 56 57 58 59 60 61
 0608: 9 20 21 54 55 56 57 58 59 60 61
 0609: 9 49 50 51 52 64
 0610: 9 47 48 49 50 51 52 64
 0611: 9 20 21 47 48 49 50 51 52 54 55 56 57 58 59 60 61 64
 0612: 9 20 21 46 47 48 49 50 51 52 54 55 56 57 58 59 60 61 64
 0613: 21 12 18 20 21 46 47 48 49 50 51 52 54 55 56 57 58 59 60 61 62 63 64 65
 0614: 9 9 10 11 12 13 18 20 21 28 46 47 48 49 50 51 52 54 55 56 57 58 59 60 61 62 63 64 65
 0615: 9 9 10 11 12 13 18 20 21 28 37 40 41 44 46 47 48 49 50 51 52 54 55 56 57 58 59 60 61 62 63 64 65
 0616: 11 29 30 31 32 33 34 35 36 38 39 43 45
 0617: 4 29 30 31 32 33 34 35 36 38 39 43 45 53
 0618: 8 29 30 31 32 33 34 35 36 38 39 42 43 45 53
 0619: 3 0 1 2 3 4 5 6 7 8 19 23
 0620: 8 0 1 2 9 24 25 26 27 28
 0621: 3 1 2 3 4 5 6 7 8 14 16 17 19 22 23 39
 0622: 4 15 24 25 26 27 53
 0623: 4 1 2 3 4 5 6 7 8 14 15 16 17 19 22 23 24 25 26 27 39 53
 0624: 3 1 2 3 4 5 6 7 8 9 10 11 13 14 15 16 17 19 22 23 24 25 26 27 28 39 53
 0625: 3 1 2 3 4 5 6 7 8 9 10 11 13 14 15 16 17 18 19 22 23 24 25 26 27 28 39 53
 0626: 3 1 2 3 4 5 6 7 8 9 10 11 13 14 15 16 17 18 19 22 23 24 25 26 27 28 37 39 53
 0627: 1 0 12 20 21 38 40 41 44 46 47 48 49 50 51 52 54 55 56 57 58 59 60 61 62 63 64 65
 0628: 1 12 40 44
 0629: 2 12 38 40 44
 0630: 3 12 38 40 41 44
 0631: 1 0 20 21 46 47 48 49 50 51 52 54 55 56 57 58 59 60 61 62 63 64 65
 0632: 4 46 54 55 56 57 58 64
 0633: 3 46 54 55 56 57 58 61 64
 0634: 5 46 47 48 54 55 56 57 58 61 64
 0635: 3 10 11 13 28
 0636: 3 9 10 11 12 13 18 20 21 28 40 41 44 46 47 48 49 50 51 52 54 55 56 57 58 59 60 61 62 63 64 65
 0637: 1 0 1 2 3 4 5 6 7 8 9 13 14 15 16 17 19 22 23 24 25 26 27 28 37 41 42 53
 0638: 7 0 1 2 3 4 5 6 7 8 9 13 14 15 16 17 19 22 23 24 25 26 27 28 41 42
 0639: 2 12 20 21 46 60 62 63 64
 0640: 1 10 11 28 46 47 48 51 54 55 56 57 58 61 64
 0641: 1 46 47 48 49 50 52 54 55 57 58 61 64
 0642: 10 46 62 64
 0643: 12 32 33 43 45
 0644: 1 30 39
 0645: 2 20 21 47 48 54 55 57 58 60 61 63
 0646: 6 12 20 21 49 50 51 52 60 63
 0647: 3 10 11 12 18 20 21 46 47 48 49 50 51 52 54 55 56 57 58 59 60 61 63 64 65
 0648: 11 10 11 12 56
 0649: 2 0 1 2 3 4 5 6 7 8 9 13 14 15 16 17 19 22 23 24 25 26 27 28 37 38 40 41 44 53
 0650: 3 0 1 2 37
 0651: 2 12 20 21 37 46 47 48 49 50 51 52 53 54 55 57 58 59 60 61 62 63 64 65
 0652: 3 20 21 46 47 49 50 51 52 54 55 56 57 58 59 60 63 64
 0653: 2 3 4 5 6 7 8 9 13 14 15 16 17 19 22 23 24 25 26 27 28 37 38 40 41 44
 0654: 6 3 16 17 22 42
 0655: 6 3 9 13 16 17 22 28 42
 0656: 2 10 11 12 18 29 30 31 32 33 34 35 36 38 39 40 41 42 43 44 45 53
 0657: 36 12 20 21 46 47 48 49 50 51 52 54 55 56 57 58 59 60 61 62 63 64 65
 0658: 6 3 4 5 6 7 8 13 14 16 17 19 22 23
 0659: 4 1 2 3 4 5 6 7 8 9 13 14 16 17 19 22 23
 0660: 1 1 2 3 4 5 6 7 8 9 13 14 16 17 18 19 22 23 29 30 31 32 33 34 35 36 38 42 43 45
 0661: 4 21 46 54 55 56 57 58
 0662: 4 12 20 21 47 48 49 50 51 52 54 55 57 58 60 63
 0663: 6 3 9 14 15 16 17 22 28
 0664: 10 0 1 2 3 4 5 6 7 8 9 13 14 15 16 17 18 19 22 23 24 25 26 27 28
 0665: 9 0 1 2 4 5 6 7 8 18 19 23
 0666: 6 10 11 12 42 56
 0667: 12 10 11 12 20 21 42 46 47 48 49 50 51 52 54 55 56 57 58 59 60 61 62 63 64 65
 0668: 16 12 46 47 48 49 50 51 52 54 55 57 58 61 64
 0669: 11 0 1 2 3 4 5 6 7 8 9 13 14 15 16 17 19 22 23 24 25 26 27 28 41
 0670: 1 0 1 2 3 4 5 6 7 8 9 14 15 16 17 19 22 23 24 25 26 27 28 37
 0671: 8 10 11 12 20 21 37 38 40 41 44 46 47 48 49 50 51 52 54 55 56 57 58 59 60 61 62 63 64 65
 0672: 3 13 28 37
 0673: 1 0 1 2 9 14 15 16 17 22 24 25 26 27
 0674: 9 10 11 53 56
 0675: 6 38 39 40 41 44 63
 0676: 6 3 14 15
 0677: 4 20 21 60 61 63
 0678: 9 14 15 16 17
 0679: 7 1 2 4 5 6 7 8 18 19 23
 0680: 5 1 2 3 4 5 6 7 8 14 18 19 23
 0681: 6 1 2 3 4 5 6 7 8 14 16 17 18 19 23
 0682: 7 1 2 3 4 5 6 7 8 9 14 16 17 18 19 23 42
 0683: 5 1 2 3 4 5 6 7 8 9 14 16 17 18 19 22 23 42
 0684: 7 1 2 3 4 5 6 7 8 9 14 15 16 17 18 19 22 23 24 25 26 27 42
 0685: 7 20 21 60 61 62
 0686: 7 20 21 47 54 55 56 57 58 60 61 62
 0687: 7 20 21 46 47 49 50 51 52 54 55 56 57 58 60 61 62 64
 0688: 7 10 11 20 21 46 47 48 49 50 51 52 54 55 56 57 58 59 60 61 62 64 65
 0689: 1 10 11 12 20 21 46 47 48 49 50 51 52 53 54 55 56 57 58 59 60 61 62 64 65
 0690: 4 29 30 31 32 33 34 35 36 38 39 40 41 43 44 45
 0691: 6 0 1 2 3 4 5 6 7 8 9 13 14 15 16 17 18 19 22 23 24 25 26 27 28 37 42
 0692: 1 9 13 16 17 22 28
 0693: 11 10 11 42
 0694: 2 29 30 31 35 36 41
 0695: 15 0 1 2 22
 0696: 2 9 14 16 17 22
 0697: 3 3 4 5 6 7 8 9 13 14 15 16 17 19 22 23 24 25 26 27 28 37 39
 0698: 4 20 21 47 48 49 50 51 52 54 55 56 57 58 60 61 63
 0699: 6 10 11 18 20 21 46 47 48 49 50 51 52 54 55 56 57 58 59 60 61 62 63 64 65
 0700: 2 0 1 2 3 4 5 6 7 8 9 12 13 14 15 16 17 19 22 23 24 25 26 27 28 37 39 40 41 44
 0701: 7 0 1 2 12 40 41 44
 0702: 1 46 54 55 57 58
 0703: 12 1 2 3 4 5 6 7 8 9 14 16 17 19 22 23
 0704: 8 1 2 3 4 5 6 7 8 9 13 14 15 16 17 19 22 23 24 25 26 27
 0705: 1 0 10 11 12 20 21 28 37 39 40 41 42 44 46 47 48 49 50 51 52 53 54 55 56 57 58 59 60 61 62 63 64 65
 0706: 1 4 6 7 8 14 15 19
 0707: 1 4 5 6 7 8 14 15 19 23
 0708: 3 29 30 32 33 34 38 43 45
 0709: 2 20 21 46 47 48 49 50 51 52 54 55 57 58 60 61 63 64
 0710: 2 10 11 12 20 21 28 46 47 48 49 50 51 52 54 55 56 57 58 59 60 61 63 64 65
 0711: 4 10 11 56 59 65
 0712: 1 3 4 5 6 7 8 9 13 14 15 16 17 19 23 28
 0713: 1 1 2 10 11 12 20 21 46 47 48 49 50 51 52 54 55 56 57 58 59 60 61 62 63 64 65
 0714: 22 10 11 59 64
 0715: 2 18 39 53
 0716: 17 12 20 21 49 50 51 52 60 62 63
 0717: 1 10 11 12 18 62
 0718: 4 3 14 16 17
 0719: 2 1 2 3 4 5 6 7 8 9 14 15 16 17 18 19 23 24 25 26 27 42
 0720: 2 10 11 12 20 21 40 41 44 46 47 48 49 50 51 52 53 54 55 56 57 58 59 60 61 62 63 64 65
 0721: 2 10 11 20 21 46 47 48 49 50 51 52 54 55 56 57 58 60 61 62 63 64
 0722: 6 46 59 64 65
 0723: 4 31 32 33 34 35 36 43 45
 0724: 18 9 15 28 37
 0725: 1 10 11 12 20 21 28 46 47 48 54 55 56 57 58 60 61 64
 0726: 2 10 11 12 20 21 37 46 47 48 49 50 51 52 54 55 56 57 58 59 60 61 62 63 64 65
 0727: 6 18 29 30 31 32 33 34 35 36 39 43 45 53
 0728: 3 0 1 2 3 4 5 6 7 8 9 13 14 15 19 23 24 25 26 27 28
 0729: 1 48 54 55 56 57 58 59 61 62 63
 0730: 1 1 2 9 13 24 25 26 27 28
 0731: 4 29 30 31 32 33 34 35 36 43 45 53
 0732: 9 3 4 5 6 7 8 9 14 15 16 17 19 22 23 24 25 26 27 42
 0733: 5 12 18 53
 0734: 8 13 16 17 22 24 25 26 27
 0735: 3 12 20 21 46 47 48 49 50 51 52 54 55 56 57 58 60 61 62 63 64
 0736: 3 10 11 12 20 21 37 38 39 40 41 44 46 47 48 49 50 51 52 54 55 56 57 58 59 60 61 62 63 64 65
 0737: 1 0 1 2 3 9 13 14 15 16 17 22 24 25 26 27 28
 0738: 3 0 1 2 28
 0739: 3 10 11 12 20 21 37 38 40 41 42 44 46 47 48 49 50 51 52 53 54 55 56 57 58 59 60 61 62 63 64 65
 0740: 1 10 11 38 40 44 56
 0741: 1 0 1 2 9 22 24 25 26 27 37
 0742: 1 3 14 15 16 17 22 24 25 26 27
 0743: 5 29 30 31 32 33 34 35 36 38 39 42 43 45
 0744: 9 0 1 2 10 11 12 18 20 21 39 46 47 48 49 50 51 52 53 54 55 56 57 58 59 60 61 62 63 64 65
 0745: 1 20 21 46 48 49 50 51 52 54 55 56 57 58 59 60 61 63 64
 0746: 6 12 49 50 51 52
 0747: 12 53 56
 0748: 4 46 47 48 49 50 51 52 54 55 57 58 59 61 64 65
 0749: 11 3 4 5 6 7 8 14 15 19 23 24 25 26 27
 0750: 2 18 29 30 31 39
 0751: 1 10 11 12 13 18 20 21 28 38 40 41 44 46 47 48 49 50 51 52 54 55 56 57 58 59 60 61 62 63 64 65
 0752: 1 46 47 48 49 50 51 52 54 55 56 57 58 61 63 64
 0753: 3 49 50 51 52 54 55 57 58
 0754: 1 12 18 65
 0755: 2 42 53
 0756: 1 14 15 22 24 25 26 27
 0757: 2 3 4 5 6 7 8 9 10 11 13 14 16 17 18 19 23 28 42
 0758: 1 1 2 3 4 5 6 7 8 19 23 39
 0759: 2 20 21 38 40 44 46 47 48 49 50 51 52 54 55 56 57 58 59 60 61 62 63 64 65
 0760: 2 0 1 2 3 4 5 6 7 8 9 10 11 12 13 14 15 16 17 18 19 22 23 24 25 26 27 28 37 39 41 53
 0761: 2 0 12 41
 0762: 2 0 12
 0763: 1 0 1 2 9 13 14 15 16 17 22 24 25 26 27 28 37
 0764: 1 14 15 16 17 22 37
 0765: 1 13 14 16 17 22 24 25 26 27
 0766: 2 37 40 44
 0767: 6 37 38 39 40 41 44
 0768: 1 29 30 31 35 36 42
 0769: 1 0 1 2 3 4 5 6 7 8 9 13 14 15 16 17 18 19 22 23 24 25 26 27 28 53
 0770: 3 20 21 46 47 48 49 50 51 52 54 55 56 57 58 60 63 64
 0771: 1 47 48 49 50 52 54 55 57 58
 0772: 1 3 4 5 6 7 8 9 14 15 19 23 24 25 26 27 28 37
 0773: 6 47 48 49 50 52 54 55 57 58 61
 0774: 7 10 11 12 20 21 46 47 48 49 50 51 52 54 55 56 57 58 59 60 61 63 64 65
 0775: 8 12 15 18
 0776: 1 3 4 5 6 7 8 12 14 15 16 17 18 19 22 23 24 25 26 27 37
 0777: 3 10 11 20 21 38 40 41 44 46 47 48 49 50 51 52 54 55 56 57 58 59 60 61 62 63 64 65
 0778: 6 0 1 2 3 4 5 6 7 8 9 12 13 14 15 16 17 18 19 22 23 24 25 26 27 28 37
 0779: 6 0 1 2 3 4 5 6 7 8 9 12 14 15 16 17 18 19 22 23 24 25 26 27 37
 0780: 1 29 30 31 32 33 34 35 36 37 38 39 40 41 43 44 45
 0781: 8 20 60 63
 0782: 2 46 49 50 51 52 64 65
 0783: 2 46 47 48 49 50 51 52 54 55 57 58 61 64 65
 0784: 2 20 21 46 47 48 49 50 51 52 54 55 57 58 60 61 62 63 64 65
 0785: 2 10 11 20 21 46 47 48 49 50 51 52 53 54 55 56 57 58 59 60 61 62 63 64 65
 0786: 2 0 1 2 4 5 6 7 8 9 14 16 17 19 22 23 24 25 26 27 37
 0787: 2 4 5 6 7 8 9 19 23 28
 0788: 5 18 29 30 31 32 33 34 35 36 37 39 42 43 45
 0789: 8 18 29 30 31 32 33 34 35 36 37 38 39 40 41 42 43 44 45
 0790: 2 0 1 2 3 4 5 6 7 8 9 13 14 15 16 17 18 19 22 23 24 25 26 27 28 29 30 31 35 36 38 40 41 44
 0791: 1 10 12
 0792: 4 0 10 11 12 20 21 28 37 39 46 47 48 49 50 51 52 53 54 55 56 57 58 59 60 61 62 63 64 65
 0793: 3 10 11 12 20 21 38 40 42 44 46 47 48 49 50 51 52 53 54 55 56 57 58 59 60 61 62 63 64 65
 0794: 3 3 4 5 6 7 8 13 14 15 16 17 19 22 23 24 25 26 27 28
 0795: 3 3 4 5 6 7 8 13 14 15 16 17 19 22 23 24 25 26 27 28 37
 0796: 1 29 30 31 39
 0797: 1 33 34 42 43
 0798: 4 0 9 13 24 25 26 27 28
 0799: 2 9 24 25 26 27
 0800: 1 3 4 5 6 7 8 9 13 14 15 16 17 19 22 23 24 25 26 27 28 37 53
 0801: 2 1 2 3 4 5 6 7 8 9 14 15 16 17 19 22 23 24 25 26 27 28 42
 0802: 2 18 29 30 31 32 33 34 35 36 38 39 40 43 44 45
 0803: 2 0 1 2 3 4 5 6 7 8 9 19 23 28 42
 0804: 1 48 54 55 56 57 58
 0805: 2 47 48 49 50 51 52 54 55 57 58 61 62
 0806: 1 9 13 18 28 29 30 31 32 33 34 35 36 42 43 45
 0807: 1 3 4 5 6 7 8 9 13 14 15 16 17 19 22 23 24 25 26 27 28 37 40 41 44
 0808: 1 18 29 30 31 32 33 34 35 36 38 39 42 43 45 53
 0809: 1 46 47 48 49 50 51 52 54 55 57 58 64
 0810: 3 20 21 46 47 48 49 50 51 52 54 55 57 58 59 60 61 63 64
 0811: 2 20 21 46 47 48 49 50 51 52 54 55 57 58 59 60 61 63 64 65
 0812: 1 0 1 2 3 4 5 6 7 8 9 10 11 12 13 14 15 16 17 19 22 23 24 25 26 27 28 37 40 41 44
 0813: 1 13 16 17 24 25 26 27
 0814: 1 10 11 12 20 21 37 39 40 41 44 46 47 48 49 50 51 52 53 54 55 56 57 58 59 60 61 62 63 64 65
 0815: 1 20 21 42 46 47 48 49 50 51 52 54 55 56 57 58 59 60 61 62 63 64 65
 0816: 2 3 4 5 6 7 8 9 19 23 28
 0817: 2 3 4 5 6 7 8 9 13 14 16 17 19 22 23 28
 0818: 1 0 1 2 3 4 5 6 7 8 9 13 14 15 16 17 18 19 22 23 24 25 26 27 28 29 30 31 35 36 37
 0819: 2 0 1 2 10 11 12 20 21 46 47 48 49 50 51 52 54 55 56 57 58 59 60 61 62 63 64 65
 0820: 1 5 8 23
 0821: 4 9 13 28 42
 0822: 1 3 4 5 6 7 8 9 14 15 16 17 19 22 23 24 25 26 27 39
 0823: 1 10 11 37 53 56
 0824: 1 1 2 3 4 5 6 7 8 9 13 14 15 16 17 19 22 23 24 25 26 27 28 42
 0825: 3 54 55 56 57 58 61
 0826: 1 10 11 12 13 18 20 21 28 39 46 47 48 49 50 51 52 53 54 55 56 57 58 59 60 61 62 63 64 65
 0827: 1 0 1 2 18 29 30 31 32 33 34 35 36 39 42 43 45
 0828: 3 0 1 2 3 4 5 6 7 8 9 12 13 14 15 16 17 18 19 22 23 24 25 26 27 28 37 38 40 41 44
 0829: 6 0 1 2 3 4 5 6 7 8 9 14 16 17 19 23
 0830: 4 12 18 39 53 62
 0831: 2 10 11 12 20 21 46 56 60 62 63 64
 0832: 1 0 2
 0833: 2 3 4 5 6 7 8 13 14 16 17 19 23
 0834: 2 3 4 5 6 7 8 13 14 16 17 19 22 23 24 25 26 27
 0835: 4 3 4 5 6 7 8 13 14 15 16 17 19 22 23 24 25 26 27
 0836: 4 10 11 20 21 46 47 49 50 51 52 54 55 56 57 58 59 60 61 63 64
 0837: 8 29 39
 0838: 1 29 30 31 32 33 34 35 36 38 40 42 43 44 45
 0839: 3 29 30 31
 0840: 1 3 4 5 6 7 8 9 16 17 19 22 23 42
 0841: 4 12 39 53
 0842: 1 0 10 11 12 18 20 21 39 46 47 48 49 50 51 52 53 54 55 56 57 58 59 60 61 62 63 64 65
 0843: 4 29 30 31 32 33 34 35 36 38 43 45 53
 0844: 4 0 1 2 10 11 12 18 20 21 28 39 40 41 44 46 47 48 49 50 51 52 54 55 56 57 58 59 60 61 62 63 64 65
 0845: 4 20 39
 0846: 4 20 21 39 60 63
 0847: 4 12 20 21 39 46 47 48 49 50 51 52 54 55 56 57 58 60 61 63 64
 0848: 1 46 47 48 49 50 51 52 54 55 57 58 59 61 62 63 64 65
 0849: 1 18 32 45
 0850: 2 1 2 3 29 30 31 35 36 38 40 41 42 44
 0851: 2 1 2 3 9 13 29 30 31 35 36 38 40 41 42 44
 0852: 2 47 49 50 52 54 55 57 58
 0853: 2 46 47 49 50 51 52 54 55 57 58 61 64
 0854: 2 4 5 6 7 8 19 23 28 39
 0855: 1 20 21 46 47 53 54 55 56 57 58 60 61 63
 0856: 1 0 1 2 12 41
 0857: 2 18 29 30 31
 0858: 1 10 11 12 20 21 46 47 48 49 50 51 52 54 55 56 57 58 60 61 62 63 64 65
 0859: 1 12 20 21 47 48 49 50 51 52 54 55 57 58 59 60 61 63 65
 0860: 2 4 5 8 19 23
 0861: 5 12 20 21 47 48 49 50 51 52 54 55 57 58 60 61 62 63 64
 0862: 1 0 1 2 3 4 5 6 7 8 9 14 15 16 17 19 22 23 24 25 26 27 28
 0863: 2 20 21 46 47 48 49 50 51 52 54 55 56 57 58 60 61 62 64 65
 0864: 1 10 11 20 21 32 33 34 42 43 45 46 47 48 49 50 51 52 54 55 56 57 58 59 60 61 62 63 64 65
 0865: 1 10 11 20 21 32 33 34 39 42 43 45 46 47 48 49 50 51 52 54 55 56 57 58 59 60 61 62 63 64 65
 0866: 1 10 11 20 21 32 33 34 38 39 42 43 45 46 47 48 49 50 51 52 54 55 56 57 58 59 60 61 62 63 64 65
 0867: 1 0 1 2 3 4 5 6 7 8 9 13 14 15 16 17 18 19 22 23 24 25 26 27 28 29 30 31 35 36 37 40 41 44
 0868: 1 0 1 2 3 4 5 6 7 8 9 13 14 15 16 17 18 19 22 23 24 25 26 27 28 29 30 31 35 36 40 41 44
 0869: 1 0 1 2 3 4 5 6 7 8 9 13 14 15 16 17 19 22 23 24 25 26 27 28 40 41 44
 0870: 2 3 4 5 6 7 8 14 15 16 17 18 19 23
 0871: 2 12 40 41 44
 0872: 2 12 29 30 31 35 36 40 41 44
 0873: 1 20 46 60 64
 0874: 2 20 21 46 47 48 54 55 56 57 58 60 61 64
 0875: 2 20 21 46 47 48 49 50 51 52 53 54 55 56 57 58 59 60 61 62 63 64 65
 0876: 2 32 33 34 38 39 43 45
 0877: 2 32 33 34 38 39 42 43 45
 0878: 2 20 21 32 33 34 38 39 42 43 45 46 47 48 49 50 51 52 53 54 55 56 57 58 59 60 61 62 63 64 65
 0879: 2 0 1 2 3 4 5 6 7 8 9 10 11 13 14 15 16 17 18 19 22 23 24 25 26 27 28 37
 0880: 2 0 1 2 3 4 5 6 7 8 9 10 11 13 14 15 16 17 18 19 22 23 24 25 26 27 28
 0881: 1 0 1 2 3 4 5 6 7 8 9 10 11 13 14 15 16 17 18 19 23 24 25 26 27 28
 0882: 2 0 1 2 9 10 11 13 24 25 26 27 28
 0883: 2 9 10 11 28
 0884: 1 18 20 21 39 46 47 48 49 50 51 52 54 55 56 57 58 59 60 61 62 64 65
 0885: 1 10 11 12 18 20 21 39 40 41 44 46 47 48 49 50 51 52 53 54 55 56 57 58 59 60 61 62 63 64 65
 0886: 1 0 1 2 3 4 5 6 7 8 9 13 14 15 16 17 19 22 23 24 25 26 27
 0887: 2 0 1 2 4 5 6 7 8 18 19 23 29 30 31 32 33 34 35 36 43 45
 0888: 1 0 1 2 9 13 22 24 25 26 27 28 37
 0889: 4 0 1 2 9 13 24 25 26 27 28 37
 0890: 1 18 31 32 33 34 43 45
 0891: 1 40 41 42 44
 0892: 1 3 4 5 6 7 8 9 13 15 16 17 18 19 23 24 25 26 27 28 37
 0893: 2 47 48 54 55 56 57 58 59 61 63
 0894: 2 10 11 59
 0895: 2 10 11 12 20 21 46 47 48 49 50 51 52 54 55 57 58 59 60 61 62 63 64
 0896: 4 13 18 29 30 31 32 33 34 35 36 43 45
 0897: 4 39 42
 0898: 1 10 11 12 20 21 46 47 48 49 50 51 52 53 54 55 56 57 58 59 60 61 62 63 64
 0899: 2 0 1 2 9 13 24 25 26 27 28 41
 0900: 1 13 28 29 30 31 32 33 34 35 36 38 39 40 41 42 43 44 45 53
 0901: 1 3 4 5 6 7 8 14 16 17 19 22 23 37
 0902: 1 3 4 5 6 7 8 9 14 15 16 17 19 23 28
 0903: 1 3 5 23
 0904: 4 0 1 2 9 13 28
 0905: 1 0 1 2 29 30 31 32 33 34 35 36 38 40 41 42 43 44 45
 0906: 1 10 11 12 20 21 28 40 41 44 46 47 48 49 50 51 52 54 55 56 57 58 59 60 61 62 63 64 65
 0907: 6 0 1 2 12 29 30 31 32 33 34 35 36 38 40 41 42 43 44 45 53
 0908: 1 32 33 34 38 42 43 45
 0909: 1 0 1 2 16 17 22
 0910: 5 10 11 13 16 17 42
 0911: 1 3 4 5 6 7 8 10 11 13 16 17 19 23 42
 0912: 1 1 2 4 5 6 7 8 16 17 19 22 23 39
 0913: 1 1 2 3 4 5 6 7 8 16 17 19 22 23 39
 0914: 1 14 15 24 25 26 27 53
 0915: 1 9 10 11 13 18 28
 0916: 1 49 50 51 52 61
 0917: 1 47 48 49 50 51 52 61
 0918: 1 0 12 37 41
 0919: 5 46 49 50 51 52 61 64
 0920: 2 0 1 2 3 4 5 6 7 8 9 13 14 15 16 17 19 22 23 24 25 26 27 28 37 42 53
 0921: 1 0 3 4 5 6 7 8 9 13 14 15 16 17 19 22 23 24 25 26 27 28 42
 0922: 4 3 4 5 6 7 8 19 23 28 42
 0923: 8 0 1 2 3 4 5 6 7 8 9 13 14 15 16 17 19 23 24 25 26 27 28
 0924: 1 48 54 55 57 58 61
 0925: 5 3 4 5 6 7 8 13 14 15 16 17 19 23 24 25 26 27
 0926: 1 3 4 5 6 7 8 9 13 14 15 16 17 19 22 23 24 25 26 27
 0927: 1 18 31 35 36 38
 0928: 1 29 30 32 33 34 42 43 45
 0929: 1 10 11 12 20 21 28 39 46 47 48 49 50 51 52 53 54 55 56 57 58 59 60 61 62 63 64 65
 0930: 1 0 1 2 3 4 5 6 7 8 9 14 19 23 28
 0931: 1 20 21 38 40 41 44 46 47 48 49 50 51 52 53 54 55 56 57 58 59 60 61 62 63 64 65
 0932: 1 20 21 46 47 49 50 51 52 60 62 64
 0933: 2 3 4 5 6 7 8 9 14 16 17 19 23
 0934: 2 0 1 2 3 4 5 6 7 8 9 12 13 14 15 16 17 18 19 22 23 24 25 26 27 28 37 38 40 41 44 53
 0935: 2 0 1 2 3 4 5 6 7 8 9 12 13 14 15 16 17 18 19 22 23 24 25 26 27 28 37 53
 0936: 2 12 15 18 53
 0937: 2 0 1 2 3 4 5 6 7 8 9 13 14 16 17 19 22 23 24 25 26 27 28 37
 0938: 1 18 29 30 31 35 36 39 42
 0939: 1 18 37
 0940: 1 20 21 29 30 31 32 33 34 35 36 42 43 45 46 47 48 49 50 51 52 54 55 56 57 58 59 60 61 62 63 64 65
 0941: 1 0 12 38 40 41 44
 0942: 1 0 41
 0943: 1 32 33 34 42 43 45 53
 0944: 1 0 1 2 41
 0945: 4 0 1 2 12 18 29 30 31 32 33 34 35 36 38 39 40 41 42 43 44 45 53
 0946: 1 0 1 2 12 38
 0947: 1 18 29 30 31 32 33 34 35 36 38 40 43 44 45
 0948: 1 18 29 30 31 32 33 34 35 36 38 39 40 41 43 44 45
 0949: 1 1 2 3 4 5 6 7 8 9 13 14 16 17 19 22 23 24 25 26 27
 0950: 2 47 48 49 50 51 52 54 55 57 58 61 63
 0951: 1 0 1 2 18 29 30 31 32 33 34 35 36 38 39 40 41 42 43 44 45
 0952: 1 12 20 21 47 48 54 55 57 58 60 61 62 63
 0953: 2 3 4 5 6 7 8 13 16 17 18 19 23
 0954: 1 29 30 31 32 33 34 35 36 38 40 41 42 43 44 45 53
 0955: 2 12 18 29 30 31 32 33 34 35 36 37 38 39 40 41 43 44 45 53
 0956: 1 20 21 46 47 48 49 50 51 52 54 55 56 57 58 60 61 63 65
 0957: 1 3 4 5 6 7 8 9 13 19 23 28 42
 0958: 1 29 30 31 33 34 35 36 43
 0959: 2 20 21 47 49 50 51 52 54 55 57 58 60 61
 0960: 2 47 48 49 50 52 61
 0961: 1 13 15
 0962: 1 20 21 39 60
 0963: 1 12 20 21 39 60 63
 0964: 3 47 48 51 54 55 57 58 61
 0965: 3 12 20 21 60 62
 0966: 1 10 11 12 20 21 28 46 47 48 49 50 51 52 54 55 56 57 58 60 61 62 64 65
 0967: 1 10 11 46 56 59 64 65
 0968: 1 1 2 3 4 5 6 7 8 9 13 14 15 16 17 19 22 23 24 25 26 27 37 40 41 44
 0969: 1 4 5 6 7 8 9 19 23 42
 0970: 1 0 28 39
 0971: 1 1 2 3 4 5 6 7 8 9 14 18 19 23 42
 0972: 2 3 4 5 6 7 8 9 19 23
 0973: 1 4 5 6 7 19 23
 0974: 3 4 5 6 7 8 19 23 28
 0975: 1 4 5 6 7 8 14 19 23 28
 0976: 3 3 4 5 6 7 8 14 19 23 28 42
 0977: 1 16 17 22 24 25 26 27
 0978: 1 3 4 5 6 7 8 13 14 16 17 19 22 23 24 25 26 27 28 42
 0979: 1 46 47 49 50 51 52 54 55 56 57 58 64
 0980: 1 20 21 46 47 49 50 51 52 54 55 56 57 58 60 61 64
 0981: 1 10 11 12 18 20 21 37 46 47 48 49 50 51 52 53 54 55 56 57 58 59 60 61 62 64 65
 0982: 1 38 39 63
 0983: 3 38 39 40 44 63
 0984: 1 0 1 2 3 4 5 6 7 8 9 13 14 15 16 17 19 22 23 24 25 26 27 28 29 30 31 35 36 42
 0985: 1 29 30 31 32 33 34 35 36 38 40 41 43 44 45
 0986: 1 12 47 48 49 50 51 52 54 55 57 58 61 63
 0987: 2 10 11 12 18 65
 0988: 1 31 36
 0989: 2 38 39 40 41 44 53
 0990: 3 5 6 7 23
 0991: 2 13 14 15 24 25 26 27
 0992: 1 0 1 2 9 13 14 15 16 17 22 24 25 26 27 28
 0993: 1 48 64
 0994: 1 55 56 57 58
 0995: 2 20 21 46 47 48 49 50 51 52 54 55 56 57 58 60 61 62 63 64 65
 0996: 1 10 11 20 21 28 46 47 48 49 50 51 52 54 55 56 57 58 59 60 61 62 63 64 65
 0997: 1 12 20 21 38 40 41 44 46 47 48 49 50 51 52 54 55 56 57 58 59 60 61 62 63 64 65
 0998: 1 0 3 4 5 6 7 8 14 19 23
 0999: 1 0 1 2 3 4 5 6 7 8 9 13 19 23 24 25 26 27 28
 1000: 1 3 4 5 6 7 8 14 15 16 17 18 19 22 23
 1001: 1 9 10 11 13 24 25 26 27 28
 1002: 1 0 1 2 13 24 25 26 27 28
 1003: 3 0 1 2 10 11 12 18 20 21 28 39 46 47 48 49 50 51 52 53 54 55 56 57 58 59 60 61 62 63 64 65
 1004: 3 54 55 56 57 58 59 61 63
 1005: 1 0 1 2 10 11 12 39 53
 1006: 4 0 1 2 39
 1007: 1 1 2 13 24 25 26 27
 1008: 1 0 1 2 9 13 18 24 25 26 27 28 29 30 31 32 33 34 35 36 37 38 39 40 41 42 43 44 45
 1009: 1 1 2 13 15 16 17 22 24 25 26 27 37
 1010: 2 0 1 2 3 4 5 6 7 8 9 13 14 15 16 17 18 19 22 23 24 25 26 27 28 29 30 31 35 36 42
 1011: 1 0 1 2 3 4 5 6 7 8 9 12 13 14 15 16 17 18 19 22 23 24 25 26 27 37
 1012: 1 10 11 38 40 41 44 56
 1013: 2 62 63
 1014: 3 20 21 46 47 48 54 55 57 58 60 61 64
 1015: 1 0 10 11 12 13 20 21 28 37 39 40 41 44 46 47 48 49 50 51 52 53 54 55 56 57 58 59 60 61 62 63 64 65
 1016: 1 1 2 3 4 5 6 7 8 9 14 15 16 17 19 22 23 24 25 26 27 42
 1017: 1 12 20 21 38 40 41 44 46 47 48 49 50 51 52 54 55 57 58 59 60 61 62 63 64 65
 1018: 1 12 20 21 39 46 47 48 49 50 51 52 54 55 56 57 58 59 60 61 62 63 64
 1019: 1 3 4 5 6 7 8 14 19 22 23 24 25 26 27 37
 1020: 1 3 4 5 6 7 8 13 14 15 16 17 19 23
 1021: 1 24 27
 1022: 1 0 1 2 3 4 5 6 7 8 13 14 15 16 17 19 22 23 24 25 26 27
 1023: 4 9 28 42
 1024: 2 0 1 2 3 4 5 6 7 8 14 15 19 23
 1025: 2 4 5 6 7 8 19 23 28 42
 1026: 2 46 47 49 50 51 52 54 55 56 57 58 61 64
 1027: 2 18 20 21 46 47 48 49 50 51 52 54 55 56 57 58 59 60 61 62 64 65
 1028: 1 12 20 21 46 47 48 49 50 51 52 54 55 57 58 59 60 61 63 64
 1029: 1 3 16 17 22
 1030: 1 10 11 20 21 37 46 47 48 49 50 51 52 54 55 56 57 58 59 60 61 62 63 64 65
 nsplits: 1031
 ntax: 66
UFBootSplit2:
 0000: 1 20 21 47 48 60 61 63
 0001: 1 18 29 30 39
 0002: 999 1 2
 0003: 1 10 11 12 20 21 38 46 47 48 49 50 51 52 54 55 56 57 58 59 60 61 62 63 64 65
 0004: 1 13 37
 0005: 1 10 11 12 42 56
 0006: 1 38 39 41
 0007: 999 24 26
 0008: 1 3 4 5 6 7 8 13 16 17 19 23
 0009: 976 24 25 26
 0010: 1 18 32 42 45
 0011: 1000 24 25 26 27
 0012: 1 20 21 38 46 47 48 49 50 51 52 54 55 56 57 58 59 60 61 62 63 64 65
 0013: 280 24 25 26 27 37
 0014: 20 14 24 25 26 27 37
 0015: 1 0 14
 0016: 1 0 14 24 25 26 27
 0017: 1000 16 17
 0018: 1 0 14 22 24 25 26 27
 0019: 685 16 17 22
 0020: 7 14 16 17 22 24 25 26 27 37
 0021: 6 3 14 16 17 22 24 25 26 27 37
 0022: 1 3 4 5 6 7 8 16 17 19 23 39
 0023: 1 3 4 5 6 7 8 19 23 39
 0024: 999 10 11
 0025: 1 0 3 4 5 6 7 8 14 16 17 19 22 23 24 25 26 27 39
 0026: 139 10 11 12
 0027: 1 0 3 4 5 6 7 8 14 15 16 17 19 22 23 24 25 26 27 39
 0028: 1 0 3 4 5 6 7 8 9 14 15 16 17 19 22 23 24 25 26 27 39
 0029: 996 20 60
 0030: 1 0 3 4 5 6 7 8 9 14 15 16 17 19 22 23 24 25 26 27 37 39
 0031: 888 20 21 60
 0032: 1 10 11 20 21 28 32 33 34 38 42 43 45 46 47 48 49 50 51 52 53 54 55 56 57 58 59 60 61 63 64 65
 0033: 667 20 21 60 63
 0034: 1 10 11 20 21 28 38 42 46 47 48 49 50 51 52 53 54 55 56 57 58 59 60 61 63 64 65
 0035: 353 20 21 60 62 63
 0036: 1 10 11 20 21 28 46 47 48 49 50 51 52 53 54 55 56 57 58 59 60 61 63 64 65
 0037: 1 10 11 20 21 28 46 47 48 49 50 51 52 54 55 56 57 58 59 60 61 63 64 65
 0038: 804 46 64
 0039: 1 20 21 47 48 49 50 51 52 54 55 57 58 59 60 61 63
 0040: 1 47 48 49 50 51 52 54 55 57 58 59 61 63
 0041: 808 47 48
 0042: 1 49 50 51 52 54 55 57 58 59 63
 0043: 1 54 55 57 58 59 63
 0044: 1 1 2 12 13 18 29 30 31 35 36 40 41 44 62
 0045: 45 55 58
 0046: 1 1 2 12 18 29 30 31 35 36 40 41 44 62
 0047: 49 55 57 58
 0048: 999 54 55 57 58
 0049: 169 47 48 54 55 57 58
 0050: 1 1 2 12 18 29 30 31 35 36 40 41 44
 0051: 1 1 2 12 18 29 30 31 35 36
 0052: 1 1 2 12 18
 0053: 1000 50 52
 0054: 988 49 50 52
 0055: 1 3 4 5 6 7 8 9 14 15 19 23 42
 0056: 938 49 50 51 52
 0057: 44 47 48 49 50 51 52 54 55 57 58
 0058: 1 0 1 2 3 4 5 6 7 8 9 10 11 13 14 15 16 17 18 19 22 23 24 25 26 27 28 37 38 40 41 42 44
 0059: 522 47 48 49 50 51 52 54 55 57 58 61
 0060: 180 46 47 48 49 50 51 52 54 55 57 58 61 64
 0061: 27 20 21 46 47 48 49 50 51 52 54 55 57 58 60 61 62 63 64
 0062: 1 3 14 24 25 26 27 37
 0063: 1 0 40 41 44
 0064: 701 59 65
 0065: 24 20 21 46 47 48 49 50 51 52 54 55 57 58 59 60 61 62 63 64 65
 0066: 22 10 11 12 20 21 46 47 48 49 50 51 52 54 55 57 58 59 60 61 62 63 64 65
 0067: 1 0 1 2 3 4 5 6 7 8 9 14 15 16 17 19 23
 0068: 692 10 11 12 20 21 46 47 48 49 50 51 52 54 55 56 57 58 59 60 61 62 63 64 65
 0069: 1 12 51
 0070: 469 10 11 12 20 21 46 47 48 49 50 51 52 53 54 55 56 57 58 59 60 61 62 63 64 65
 0071: 1 0 1 2 3 4 5 6 7 8 9 14 15 16 17 19 22 23 28 42
 0072: 1 12 20 21 32 33 34 37 39 43 45 46 47 48 49 50 51 52 53 54 55 56 57 58 59 60 61 62 63 64 65
 0073: 1 12 20 21 46 47 48 49 50 51 52 53 54 55 56 57 58 59 60 61 62 63 64
 0074: 999 40 44
 0075: 299 38 40 44
 0076: 1 20 21 46 47 48 60 61 64
 0077: 814 38 40 41 44
 0078: 1 20 21 47 60 61
 0079: 165 38 39 40 41 44
 0080: 27 10 11 12 20 21 38 39 40 41 44 46 47 48 49 50 51 52 53 54 55 56 57 58 59 60 61 62 63 64 65
 0081: 1 9 13 16 17 42
 0082: 1 4 5 6 7 8 19 23 42
 0083: 988 29 30
 0084: 1 0 1 2 3 4 5 6 7 8 9 13 14 15 16 17 18 19 22 23 24 25 26 27 28 29 30 31 35 36 37 39 42
 0085: 1 0 1 2 3 4 5 6 7 8 9 19 23 28 38 40 41 44
 0086: 1 20 21 47 48 49 50 51 52 60 62 63
 0087: 993 35 36
 0088: 770 31 35 36
 0089: 441 29 30 31 35 36
 0090: 1 29 30 38 40 41 44
 0091: 1 12 20 21 46 47 48 49 50 51 52 54 55 57 58 59 60 61 63 64 65
 0092: 990 32 45
 0093: 2 9 28 42
 0094: 1 10 11 12 20 21 38 40 41 42 44 46 47 48 49 50 51 52 54 55 56 57 58 59 60 61 62 63 64 65
 0095: 998 33 43
 0096: 1 12 18 20 21 46 60 64
 0097: 983 33 34 43
 0098: 991 32 33 34 43 45
 0099: 286 29 30 31 32 33 34 35 36 43 45
 0100: 1 0 1 2 3 4 5 6 7 8 9 14 16 17 19 22 23 24 25 26 27
 0101: 41 29 30 31 32 33 34 35 36 42 43 45
 0102: 15 0 1 2 3 4 5 6 7 8 9 13 14 15 16 17 18 19 22 23 24 25 26 27 28 37
 0103: 1 29 35 36
 0104: 1 47 48 49 50 51 52 54 55 57 58 61 62
 0105: 144 13 28
 0106: 8 0 1 2 3 4 5 6 7 8 9 14 15 16 17 18 19 22 23 24 25 26 27 37
 0107: 1 20 21 46 47 48 54 55 57 58 60 61 64
 0108: 1 0 1 2 3 4 5 6 7 8 9 13 14 15 16 17 19 22 23 24 25 26 27 42
 0109: 9 15 18
 0110: 14 0 1 2 3 4 5 6 7 8 9 14 16 17 19 22 23 24 25 26 27 37
 0111: 8 0 1 2 4 5 6 7 8 9 19 23
 0112: 2 18 32 33 34 39 43 45
 0113: 1 25 27
 0114: 1000 4 19
 0115: 1 3 4 5 6 7 8 9 10 11 12 13 14 15 16 17 19 22 23 24 25 26 27 28 37
 0116: 25 4 7 19
 0117: 2 10 11 12 20 21 37 39 46 47 48 49 50 51 52 53 54 55 56 57 58 59 60 61 62 63 64 65
 0118: 1 3 9 16 17 22 28
 0119: 21 6 8
 0120: 947 4 6 7 8 19
 0121: 1 0 1 2 3 4 5 6 7 8 9 14 15 16 17 19 22 23 28
 0122: 1 31 33 34 35 36 43
 0123: 1000 5 23
 0124: 997 4 5 6 7 8 19 23
 0125: 1 31 33 34 43
 0126: 31 4 5 6 7 8 9 19 23
 0127: 888 0 1 2
 0128: 1 10 11 20 21 37 46 47 48 49 50 51 52 54 55 56 57 58 59 60 61 62 63 64 65
 0129: 836 4 8 19
 0130: 932 6 7
 0131: 811 3 4 5 6 7 8 19 23
 0132: 390 3 4 5 6 7 8 14 19 23
 0133: 714 9 28
 0134: 241 13 16 17 22
 0135: 303 15 24 25 26 27
 0136: 63 15 24 25 26 27 37
 0137: 76 13 15 16 17 22 24 25 26 27 37
 0138: 53 9 13 15 16 17 22 24 25 26 27 28 37
 0139: 415 3 4 5 6 7 8 9 13 14 15 16 17 19 22 23 24 25 26 27 28 37
 0140: 592 10 11 56
 0141: 258 12 20 21 60 62 63
 0142: 475 54 58
 0143: 496 54 57 58
 0144: 123 46 54 55 57 58 64
 0145: 130 46 54 55 57 58 61 64
 0146: 139 46 47 48 54 55 57 58 61 64
 0147: 565 12 20 21 46 47 48 49 50 51 52 54 55 57 58 60 61 62 63 64
 0148: 607 12 20 21 46 47 48 49 50 51 52 54 55 57 58 59 60 61 62 63 64 65
 0149: 335 18 31 35 36
 0150: 399 29 30 39
 0151: 345 18 29 30 31 35 36 39
 0152: 504 18 29 30 31 32 33 34 35 36 39 43 45
 0153: 500 18 29 30 31 32 33 34 35 36 39 42 43 45
 0154: 239 18 29 30 31 32 33 34 35 36 39 42 43 45 53
 0155: 108 0 1 2 3 4 5 6 7 8 9 13 14 15 16 17 19 22 23 24 25 26 27 28 37 38 40 41 44
 0156: 506 0 1 2 3 4 5 6 7 8 9 13 14 15 16 17 19 22 23 24 25 26 27 28 37
 0157: 341 14 15
 0158: 257 3 4 5 6 7 8 14 15 19 23
 0159: 147 3 4 5 6 7 8 14 15 16 17 19 23
 0160: 231 3 4 5 6 7 8 14 15 16 17 19 22 23
 0161: 393 55 57
 0162: 453 54 55 57
 0163: 375 54 55 57 58 61
 0164: 475 47 48 54 55 57 58 61
 0165: 130 20 21 47 48 49 50 51 52 54 55 57 58 60 61 62 63
 0166: 450 12 20 21 47 48 49 50 51 52 54 55 57 58 60 61 62 63
 0167: 167 29 30 31 35 36 39
 0168: 71 29 30 31 32 33 34 35 36 39 43 45
 0169: 6 37 40 44
 0170: 2 37 38 40 44
 0171: 9 0 1 2 3 4 5 6 7 8 9 13 14 15 16 17 19 22 23 24 25 26 27 28 41
 0172: 272 0 1 2 3 4 5 6 7 8 9 13 14 15 16 17 19 22 23 24 25 26 27 28
 0173: 236 0 1 2 9 13 24 25 26 27 28
 0174: 104 9 13 28
 0175: 29 0 1 2 24 25 26 27
 0176: 61 3 4 5 6 7 8 9 14 19 23 28
 0177: 124 20 21 60 61
 0178: 274 54 55 56 57 58
 0179: 82 47 48 54 55 56 57 58
 0180: 99 20 21 47 48 54 55 56 57 58 60 61
 0181: 97 46 49 50 51 52 64
 0182: 133 59 63
 0183: 2 46 49 50 51 52 59 63 64
 0184: 34 20 21 46 47 48 49 50 51 52 54 55 56 57 58 59 60 61 63 64
 0185: 72 20 21 46 47 48 49 50 51 52 54 55 56 57 58 59 60 61 63 64 65
 0186: 137 20 21 46 47 48 49 50 51 52 54 55 56 57 58 59 60 61 62 63 64 65
 0187: 22 18 35 36
 0188: 159 18 29 30 31 35 36
 0189: 197 18 29 30 31 32 33 34 35 36 43 45
 0190: 589 40 41 44
 0191: 3 18 29 30 31 32 33 34 35 36 38 40 41 43 44 45
 0192: 6 18 29 30 31 32 33 34 35 36 38 40 41 42 43 44 45
 0193: 3 18 29 30 31 32 33 34 35 36 38 40 41 42 43 44 45 53
 0194: 50 18 29 30 31 32 33 34 35 36 38 39 40 41 42 43 44 45 53
 0195: 25 15 16 17
 0196: 91 22 37
 0197: 187 22 24 25 26 27 37
 0198: 49 3 4 5 6 7 8 14 15 16 17 19 22 23 24 25 26 27 37
 0199: 2 10 11 18
 0200: 54 10 11 12 18
 0201: 43 21 63
 0202: 47 46 48 64
 0203: 50 46 48 49 50 51 52 64
 0204: 23 46 48 49 50 51 52 61 64
 0205: 114 47 54 55 56 57 58
 0206: 59 46 47 48 49 50 51 52 54 55 56 57 58 61 64
 0207: 35 20 21 46 47 48 49 50 51 52 54 55 56 57 58 60 61 63 64
 0208: 38 20 21 46 47 48 49 50 51 52 54 55 56 57 58 60 61 62 63 64
 0209: 84 10 11 12 18 20 21 46 47 48 49 50 51 52 54 55 56 57 58 59 60 61 62 63 64 65
 0210: 7 10 11 12 18 20 21 38 40 41 44 46 47 48 49 50 51 52 54 55 56 57 58 59 60 61 62 63 64 65
 0211: 43 29 30 31 32 33 34 35 36 39 42 43 45
 0212: 38 29 30 31 32 33 34 35 36 39 42 43 45 53
 0213: 36 0 1 2 3 4 5 6 7 8 9 14 15 16 17 19 22 23 24 25 26 27 37
 0214: 59 0 1 2 9
 0215: 8 13 15 16 17 22 24 25 26 27
 0216: 52 3 4 5 6 7 8 9 13 14 15 16 17 19 22 23 24 25 26 27 28
 0217: 36 12 53
 0218: 10 10 11 12 53
 0219: 73 59 63 65
 0220: 6 46 49 50 51 52 59 63 64 65
 0221: 28 10 11 12 20 21 39 46 47 48 49 50 51 52 53 54 55 56 57 58 59 60 61 62 63 64 65
 0222: 42 32 33 34 42 43 45
 0223: 10 10 11 12 20 21 32 33 34 39 42 43 45 46 47 48 49 50 51 52 53 54 55 56 57 58 59 60 61 62 63 64 65
 0224: 11 18 29 30
 0225: 9 18 29 30 31 35 36 38 40 41 44
 0226: 196 13 16 17 22 24 25 26 27 37
 0227: 5 9 13 16 17 22 24 25 26 27 28 37
 0228: 156 12 62
 0229: 7 47 48 61
 0230: 122 10 11 12 20 21 38 40 41 44 46 47 48 49 50 51 52 53 54 55 56 57 58 59 60 61 62 63 64 65
 0231: 2 29 32 33 34 43 45
 0232: 41 29 30 32 33 34 43 45
 0233: 6 29 30 32 33 34 42 43 45
 0234: 12 18 29 30 32 33 34 42 43 45
 0235: 96 18 29 30 31 32 33 34 35 36 42 43 45
 0236: 1 3 4 5 6 7 8 14 15 19 23 24 25 26 27 37
 0237: 8 3 4 5 6 7 8 13 14 15 16 17 19 22 23 24 25 26 27 37
 0238: 27 32 33 34 39 43 45
 0239: 97 38 41
 0240: 93 18 29 30 31 32 33 34 35 36 38 39 40 41 42 43 44 45
 0241: 5 3 4 5 6 7 8 9 19 23
 0242: 89 3 4 5 6 7 8 9 19 23 28
 0243: 91 13 14 15 16 17 22 24 25 26 27 37
 0244: 111 12 20 21 60 63
 0245: 177 12 20 21 47 48 49 50 51 52 54 55 57 58 60 61 63
 0246: 1 10 11 12 20 21 38 41 46 47 48 49 50 51 52 53 54 55 56 57 58 59 60 61 62 63 64 65
 0247: 53 10 11 12 20 21 38 40 41 42 44 46 47 48 49 50 51 52 53 54 55 56 57 58 59 60 61 62 63 64 65
 0248: 139 4 6 7 19
 0249: 107 10 11 12 20 21 38 40 41 44 46 47 48 49 50 51 52 54 55 56 57 58 59 60 61 62 63 64 65
 0250: 180 18 39
 0251: 214 13 24 25 26 27
 0252: 82 0 1 2 9 28
 0253: 133 10 11 64
 0254: 97 10 11 46 64
 0255: 3 10 11 46 47 48 49 50 51 52 54 55 57 58 61 64
 0256: 5 10 11 12 20 21 46 47 48 49 50 51 52 54 55 57 58 60 61 62 63 64
 0257: 19 13 24 25 26 27 28
 0258: 1 3 4 5 6 7 8 9 13 14 15 16 17 18 19 22 23 24 25 26 27 28 29 30 31 35 36 37 38 40 41 44
 0259: 78 20 21 46 47 48 49 50 51 52 54 55 56 57 58 60 61 64
 0260: 11 10 11 12 20 21 39 46 47 48 49 50 51 52 54 55 56 57 58 59 60 61 62 63 64 65
 0261: 163 9 15 28
 0262: 26 9 14 15 28
 0263: 11 9 13 14 15 16 17 22 24 25 26 27 28 37
 0264: 4 3 9 13 14 15 16 17 22 24 25 26 27 28 37
 0265: 89 54 57
 0266: 103 3 42
 0267: 60 3 4 5 6 7 8 19 23 42
 0268: 44 3 4 5 6 7 8 9 19 23 28 42
 0269: 119 14 15 24 25 26 27
 0270: 96 14 15 16 17 22 24 25 26 27
 0271: 39 13 14 15 16 17 22 24 25 26 27
 0272: 30 3 4 5 6 7 8 9 13 14 15 16 17 19 22 23 24 25 26 27 28 42
 0273: 33 12 20 21 46 47 48 49 50 51 52 54 55 57 58 60 61 62 63 64 65
 0274: 69 37 53
 0275: 132 10 11 12 20 21 37 46 47 48 49 50 51 52 53 54 55 56 57 58 59 60 61 62 63 64 65
 0276: 142 10 11 12 20 21 37 38 39 40 41 44 46 47 48 49 50 51 52 53 54 55 56 57 58 59 60 61 62 63 64 65
 0277: 109 0 1 2 3 4 5 6 7 8 9 13 14 15 16 17 19 22 23 24 25 26 27 28 42
 0278: 2 38 40 41 44 53
 0279: 29 29 30 31 32 33 34 35 36 38 39 40 41 42 43 44 45 53
 0280: 27 4 5 6 7 8 18 19 23
 0281: 5 3 4 5 6 7 8 18 19 23
 0282: 5 3 4 5 6 7 8 16 17 18 19 23
 0283: 6 9 13 15 28
 0284: 7 3 4 5 6 7 8 9 13 15 16 17 18 19 23 28
 0285: 7 3 4 5 6 7 8 9 13 14 15 16 17 18 19 23 24 25 26 27 28 37
 0286: 5 3 4 5 6 7 8 9 13 14 15 16 17 18 19 22 23 24 25 26 27 28 37
 0287: 31 20 21 60 62
 0288: 6 20 21 47 48 49 50 51 52 54 55 57 58 60 61 62
 0289: 9 46 56 64
 0290: 42 20 21 46 47 48 49 50 51 52 54 55 56 57 58 60 61 62 64
 0291: 33 20 21 46 47 48 49 50 51 52 54 55 56 57 58 59 60 61 62 64 65
 0292: 7 10 11 12 20 21 46 47 48 49 50 51 52 54 55 56 57 58 59 60 61 62 64 65
 0293: 1 10 11 12 20 21 38 39 46 47 48 49 50 51 52 54 55 56 57 58 59 60 61 62 63 64 65
 0294: 6 10 11 12 20 21 38 39 40 41 44 46 47 48 49 50 51 52 54 55 56 57 58 59 60 61 62 63 64 65
 0295: 16 29 30 31 32 33 34 35 36 42 43 45 53
 0296: 44 47 48 49 50 52
 0297: 30 51 54 55 57 58
 0298: 38 10 11 12 20 21 37 38 40 41 44 46 47 48 49 50 51 52 53 54 55 56 57 58 59 60 61 62 63 64 65
 0299: 44 0 1 2 3 4 5 6 7 8 14 15 16 17 19 22 23 24 25 26 27
 0300: 30 0 1 2 3 4 5 6 7 8 14 15 19 23 24 25 26 27
 0301: 5 0 1 2 3 4 5 6 7 8 14 19 23
 0302: 1 0 1 2 14
 0303: 54 10 11 46 56 64
 0304: 54 10 11 12 20 21 46 47 48 49 50 51 52 54 55 56 57 58 60 61 62 63 64
 0305: 11 9 42
 0306: 7 9 10 11 42
 0307: 46 13 16 17
 0308: 9 9 10 11 13 16 17 42
 0309: 13 3 4 5 6 7 8 9 10 11 13 16 17 19 23 42
 0310: 13 18 28
 0311: 13 3 4 5 6 7 8 9 10 11 13 16 17 18 19 23 28 42
 0312: 13 3 4 5 6 7 8 9 10 11 13 14 15 16 17 18 19 23 24 25 26 27 28 42
 0313: 3 3 4 5 6 7 8 9 10 11 13 14 15 16 17 18 19 22 23 24 25 26 27 28 42
 0314: 13 12 54 55 56 57 58
 0315: 12 12 46 54 55 56 57 58 64
 0316: 13 20 21 47 48 60 61
 0317: 13 12 20 21 46 47 48 54 55 56 57 58 60 61 64
 0318: 13 12 20 21 46 47 48 49 50 51 52 54 55 56 57 58 60 61 64
 0319: 13 12 20 21 46 47 48 49 50 51 52 54 55 56 57 58 60 61 62 64
 0320: 14 12 20 21 46 47 48 49 50 51 52 54 55 56 57 58 59 60 61 62 63 64
 0321: 13 53 65
 0322: 15 12 20 21 46 47 48 49 50 51 52 53 54 55 56 57 58 59 60 61 62 63 64 65
 0323: 13 12 20 21 32 33 34 39 43 45 46 47 48 49 50 51 52 53 54 55 56 57 58 59 60 61 62 63 64 65
 0324: 12 29 30 31 35 36 38 40 41 44
 0325: 12 0 1 2 3 4 5 6 7 8 9 10 11 13 14 15 16 17 18 19 22 23 24 25 26 27 28 37 42
 0326: 13 0 1 2 3 4 5 6 7 8 9 10 11 13 14 15 16 17 18 19 22 23 24 25 26 27 28 42
 0327: 11 3 4 5 6 7 8 9 14 15 16 17 19 22 23 24 25 26 27 28 42
 0328: 6 31 35
 0329: 34 0 1 2 3 4 5 6 7 8 9 14 15 16 17 19 22 23 24 25 26 27 28 42
 0330: 16 20 21 46 47 48 49 50 51 52 54 55 57 58 60 61 64
 0331: 24 20 21 46 47 48 49 50 51 52 54 55 57 58 60 61 63 64
 0332: 47 12 20 21 46 47 48 49 50 51 52 54 55 57 58 60 61 63 64
 0333: 1 1 2 9 28
 0334: 131 18 31
 0335: 5 29 30 35 36 39
 0336: 15 18 42
 0337: 39 18 32 33 34 42 43 45
 0338: 3 13 14 15 16 17 18 22 24 25 26 27 29 30 31 32 33 34 35 36 37 39 42 43 45
 0339: 5 0 1 2 10 11 12 20 21 38 40 41 44 46 47 48 49 50 51 52 53 54 55 56 57 58 59 60 61 62 63 64 65
 0340: 44 0 1 2 38 40 41 44
 0341: 84 12 47 48 49 50 51 52 54 55 57 58 61
 0342: 1 20 21 46 60 62 63
 0343: 23 12 20 21 46 47 48 49 50 51 52 54 55 57 58 60 61 62 63
 0344: 55 12 20 21 46 47 48 49 50 51 52 54 55 57 58 59 60 61 62 63 64
 0345: 28 38 40 41 42 44
 0346: 14 3 4 5 6 7 8 14 15 16 17 19 22 23 24 25 26 27
 0347: 20 47 48 54 55 56 57 58 61
 0348: 2 47 48 49 50 51 52 54 55 56 57 58 61
 0349: 2 20 21 47 48 49 50 51 52 54 55 56 57 58 60 61 62
 0350: 2 39 59
 0351: 2 39 59 65
 0352: 2 20 21 39 46 47 48 49 50 51 52 54 55 56 57 58 59 60 61 62 63 64 65
 0353: 1 18 20 21 39 46 47 48 49 50 51 52 54 55 56 57 58 59 60 61 62 63 64 65
 0354: 6 10 11 18 20 21 39 46 47 48 49 50 51 52 54 55 56 57 58 59 60 61 62 63 64 65
 0355: 45 10 11 12 18 20 21 39 46 47 48 49 50 51 52 53 54 55 56 57 58 59 60 61 62 63 64 65
 0356: 44 29 30 31 32 33 34 35 36 38 43 45
 0357: 44 29 30 31 32 33 34 35 36 38 42 43 45
 0358: 28 29 30 31 32 33 34 35 36 38 40 41 42 43 44 45
 0359: 2 0 1 2 3 4 5 6 7 8 9 14 15 16 17 19 22 23 24 25 26 27
 0360: 61 29 30 35 36
 0361: 5 1 2 29 30 31 35 36
 0362: 1 1 2 29 30 31 35 36 38 40 41 44
 0363: 5 1 2 29 30 31 35 36 38 40 41 42 44
 0364: 4 3 9
 0365: 5 1 2 3 9 29 30 31 35 36 38 40 41 42 44
 0366: 7 14 15 24 25 26 27 37
 0367: 6 14 15 16 17 22 24 25 26 27 37
 0368: 5 1 2 3 9 13 14 15 16 17 22 24 25 26 27 29 30 31 35 36 37 38 40 41 42 44
 0369: 5 1 2 3 9 13 14 15 16 17 22 24 25 26 27 29 30 31 32 33 34 35 36 37 38 40 41 42 43 44 45
 0370: 36 12 18
 0371: 5 12 18 20 21 60
 0372: 22 47 54 55 57 58
 0373: 6 47 49 50 51 52 54 55 57 58
 0374: 5 47 49 50 51 52 54 55 57 58 61
 0375: 4 12 18 20 21 46 47 48 49 50 51 52 54 55 57 58 60 61 64
 0376: 4 62 65
 0377: 8 59 62 63 65
 0378: 5 12 18 20 21 46 47 48 49 50 51 52 54 55 57 58 59 60 61 62 63 64 65
 0379: 22 10 11 12 18 20 21 46 47 48 49 50 51 52 53 54 55 56 57 58 59 60 61 62 63 64 65
 0380: 5 0 4 5 6 7 8 19 23 28 39
 0381: 35 4 7 8 19
 0382: 41 5 6 23
 0383: 6 4 5 6 7 8 19 23 39
 0384: 42 0 28
 0385: 23 9 13 22 24 25 26 27 28 37
 0386: 118 3 4 5 6 7 8 14 16 17 19 23
 0387: 28 3 4 5 6 7 8 14 16 17 19 22 23 24 25 26 27 37
 0388: 59 3 4 5 6 7 8 9 14 15 16 17 19 22 23 24 25 26 27 28 37
 0389: 2 20 21 47 48 54 55 57 58 60 61 62 63
 0390: 8 14 15 16 17
 0391: 30 22 24 25 26 27
 0392: 20 46 59
 0393: 23 12 20 21 46 47 48 49 50 51 52 54 55 57 58 59 60 61 62 63
 0394: 22 64 65
 0395: 21 10 11 12 20 21 42 46 47 48 49 50 51 52 54 55 56 57 58 59 60 61 62 63 64 65
 0396: 5 29 30 31 35 36 53
 0397: 25 29 30 31 32 33 34 35 36 43 45 53
 0398: 27 18 29 30 31 32 33 34 35 36 39 43 45 53
 0399: 10 38 39 40 44
 0400: 34 0 1 2 14 15 16 17 22 24 25 26 27
 0401: 25 1 2 9
 0402: 69 3 4 5 6 7 8 14 16 17 19 22 23
 0403: 15 1 2 3 4 5 6 7 8 9 14 15 16 17 19 22 23 24 25 26 27
 0404: 25 32 33 34 38 43 45
 0405: 16 18 29 30 31 32 33 34 35 36 38 43 45
 0406: 18 18 29 30 31 32 33 34 35 36 38 42 43 45
 0407: 12 13 18 29 30 31 32 33 34 35 36 38 42 43 45
 0408: 18 0 10 11 12 20 21 28 37 39 40 41 44 46 47 48 49 50 51 52 53 54 55 56 57 58 59 60 61 62 63 64 65
 0409: 25 37 40 41 44
 0410: 19 0 10 11 12 20 21 28 39 46 47 48 49 50 51 52 53 54 55 56 57 58 59 60 61 62 63 64 65
 0411: 19 10 11 48 64
 0412: 19 53 63
 0413: 19 20 53 60 63
 0414: 19 20 53 60 61 63
 0415: 19 46 54 55 56 57 58
 0416: 17 46 47 54 55 56 57 58
 0417: 41 21 46 47 54 55 56 57 58
 0418: 19 21 46 47 49 50 51 52 54 55 56 57 58
 0419: 19 20 21 46 47 49 50 51 52 53 54 55 56 57 58 60 61 63
 0420: 19 10 11 20 21 46 47 48 49 50 51 52 53 54 55 56 57 58 60 61 63 64
 0421: 19 10 11 20 21 46 47 48 49 50 51 52 53 54 55 56 57 58 59 60 61 63 64 65
 0422: 19 0 1 2 15 24 25 26 27
 0423: 14 1 2 39
 0424: 13 1 2 4 5 6 7 8 19 23 39
 0425: 25 3 14
 0426: 13 1 2 3 4 5 6 7 8 14 19 23 39
 0427: 11 1 2 3 4 5 6 7 8 9 14 19 23 39
 0428: 13 15 16 17 22 24 25 26 27
 0429: 11 1 2 3 4 5 6 7 8 9 14 15 16 17 19 22 23 24 25 26 27 39
 0430: 15 10 11 28
 0431: 1 10 11 28 54 55 56 57 58
 0432: 11 10 11 28 46 54 55 56 57 58 64
 0433: 4 10 11 28 46 47 48 54 55 56 57 58 64
 0434: 10 10 11 28 46 47 48 54 55 56 57 58 61 64
 0435: 10 10 11 28 46 47 48 49 50 51 52 54 55 56 57 58 61 64
 0436: 22 12 20 21 60
 0437: 10 10 11 12 20 21 28 46 47 48 49 50 51 52 54 55 56 57 58 60 61 64
 0438: 6 10 11 12 20 21 28 46 47 48 49 50 51 52 54 55 56 57 58 60 61 62 64
 0439: 10 10 11 12 20 21 28 46 47 48 49 50 51 52 54 55 56 57 58 59 60 61 62 63 64 65
 0440: 10 10 11 12 20 21 28 46 47 48 49 50 51 52 53 54 55 56 57 58 59 60 61 62 63 64 65
 0441: 10 10 11 12 20 21 28 40 41 44 46 47 48 49 50 51 52 53 54 55 56 57 58 59 60 61 62 63 64 65
 0442: 11 0 1 2 3 4 5 6 7 8 9 13 14 15 16 17 18 19 22 23 24 25 26 27 37 39
 0443: 7 0 1 2 3 4 5 6 7 8 9 13 14 15 16 17 18 19 22 23 24 25 26 27 39
 0444: 11 0 1 2 3 4 5 6 7 8 9 14 15 16 17 18 19 22 23 24 25 26 27 39
 0445: 11 0 18
 0446: 10 33 34 43 45
 0447: 1 18 29 30 31 35 36 42
 0448: 17 3 9 28 42
 0449: 22 3 9 13 14 15 16 17 22 24 25 26 27 28 42
 0450: 2 12 21 63
 0451: 30 20 60 61
 0452: 2 12 20 21 60 61 63
 0453: 2 12 20 21 47 48 54 55 57 58 60 61 63
 0454: 24 0 1 2 4 5 6 7 8 19 23
 0455: 23 3 4 5 6 7 8 9 19 23 42
 0456: 22 21 47 54 55 56 57 58
 0457: 22 20 21 46 47 54 55 56 57 58 60 61
 0458: 30 49 50 51 52 63
 0459: 22 20 21 46 47 49 50 51 52 54 55 56 57 58 60 61 63
 0460: 19 20 21 46 47 48 49 50 51 52 54 55 56 57 58 60 61 63
 0461: 4 59 64
 0462: 21 10 11 20 21 46 47 48 49 50 51 52 54 55 56 57 58 59 60 61 63 64
 0463: 59 10 11 20 21 46 47 48 49 50 51 52 54 55 56 57 58 59 60 61 63 64 65
 0464: 83 10 11 20 21 46 47 48 49 50 51 52 54 55 56 57 58 59 60 61 62 63 64 65
 0465: 21 12 18 39 53
 0466: 3 31 32 33 34 43 45
 0467: 27 37 38 40 41 44
 0468: 22 29 30 31 32 33 34 35 36 37 38 40 41 43 44 45
 0469: 21 0 1 2 3 4 5 6 7 8 9 14 15 16 17 19 22 23 24 25 26 27 42
 0470: 46 10 11 12 20 21 42 46 47 48 49 50 51 52 53 54 55 56 57 58 59 60 61 62 63 64 65
 0471: 3 10 11 12 20 21 38 39 40 44 46 47 48 49 50 51 52 54 55 56 57 58 59 60 61 62 63 64 65
 0472: 1 18 29 30 31 32 33 34 35 36 38 39 42 43 45
 0473: 2 18 29 30 31 32 33 34 35 36 38 39 42 43 45 53
 0474: 1 10 11 18 29 30 31 32 33 34 35 36 38 39 42 43 45 53 56
 0475: 1 0 1 2 3 4 5 6 7 8 9 13 14 15 16 17 19 22 23 24 25 26 27 28 37 40 41 44
 0476: 15 0 1 2 9 24 25 26 27 28
 0477: 4 3 4 5 6 7 8 13 14 15 16 17 19 22 23 24 25 26 27 28 37
 0478: 17 10 11 12 13 18 20 21 28 46 47 48 49 50 51 52 54 55 56 57 58 59 60 61 62 63 64 65
 0479: 39 3 4 5 6 7 8 9 14 15 19 23 28
 0480: 1 10 11 12 20 21 38 46 47 48 49 50 51 52 53 54 55 56 57 58 59 60 61 62 63 64 65
 0481: 16 3 4 5 6 7 8 9 14 15 19 23 28 42
 0482: 14 3 4 5 6 7 8 9 14 15 16 17 19 22 23 28 42
 0483: 3 10 11 12 18 20 21 37 46 47 48 49 50 51 52 53 54 55 56 57 58 59 60 61 62 63 64 65
 0484: 7 39 40 41 44
 0485: 15 10 11 12 18 20 21 37 38 39 40 41 44 46 47 48 49 50 51 52 53 54 55 56 57 58 59 60 61 62 63 64 65
 0486: 1 18 29 30 31 32 35 36 39 45
 0487: 29 12 20 21 47 48 49 50 51 52 54 55 57 58 59 60 61 62 63 65
 0488: 3 12 20 21 47 48 49 50 51 52 54 55 57 58 59 60 61 62 63
 0489: 5 10 11 12 20 21 37 38 40 41 44 46 47 48 49 50 51 52 54 55 56 57 58 59 60 61 62 63 64 65
 0490: 46 9 15
 0491: 19 3 4 5 6 7 8 9 14 15 16 17 19 23
 0492: 23 24 26 27
 0493: 25 3 4 5 6 7 8 9 14 15 16 17 19 22 23 24 25 26 27 37
 0494: 27 20 21 46 60 64
 0495: 26 20 21 46 49 50 51 52 60 64
 0496: 22 20 21 46 47 49 50 51 52 60 64
 0497: 23 48 61
 0498: 25 54 55 56 57 58 59 63
 0499: 23 48 54 55 56 57 58 59 61 63
 0500: 20 20 21 46 47 48 49 50 51 52 54 55 56 57 58 59 60 61 62 63 64
 0501: 24 10 11 12 18 20 21 39 46 47 48 49 50 51 52 54 55 56 57 58 59 60 61 62 63 64 65
 0502: 1 10 11 12 38 40 41 44
 0503: 12 0 3 4 5 6 7 8 9 13 14 15 16 17 19 22 23 24 25 26 27 28 37
 0504: 11 0 3 4 5 6 7 8 9 14 19 23 28
 0505: 18 0 9 28
 0506: 15 0 9
 0507: 3 0 1 2 3 4 5 6 7 8 14 15 16 17 19 22 23
 0508: 32 12 20 21 60 62
 0509: 1 12 20 21 49 50 51 52 60 62
 0510: 29 12 20 21 46 47 48 49 50 51 52 54 55 57 58 60 61 62 64
 0511: 37 18 32 33 34 43 45
 0512: 15 29 30 31 39
 0513: 25 10 11 12 20 21 38 40 44 46 47 48 49 50 51 52 54 55 56 57 58 59 60 61 62 63 64 65
 0514: 20 0 1 2 3 4 5 6 7 8 9 13 14 15 16 17 19 22 23 24 25 26 27 28 37 41
 0515: 3 18 31 32 33 34 35 36 43 45
 0516: 1 1 2 3 4 5 6 7 8 14 19 23
 0517: 23 1 2 3 4 5 6 7 8 9 13 14 15 16 17 19 22 23 24 25 26 27 28 37
 0518: 8 0 10 11 12 20 21 38 40 41 44 46 47 48 49 50 51 52 53 54 55 56 57 58 59 60 61 62 63 64 65
 0519: 10 0 10 11 12 20 21 46 47 48 49 50 51 52 53 54 55 56 57 58 59 60 61 62 63 64 65
 0520: 11 9 14 15
 0521: 14 10 11 12 18 20 21 46 47 48 49 50 51 52 54 55 56 57 58 59 60 61 62 64 65
 0522: 12 39 40 44
 0523: 1 10 11 12 18 20 21 39 40 44 46 47 48 49 50 51 52 54 55 56 57 58 59 60 61 62 63 64 65
 0524: 13 10 11 12 18 20 21 38 39 40 41 44 46 47 48 49 50 51 52 54 55 56 57 58 59 60 61 62 63 64 65
 0525: 41 14 16 17 22
 0526: 39 3 4 5 6 7 8 9 14 16 17 19 22 23
 0527: 39 3 4 5 6 7 8 9 14 15 16 17 19 22 23 24 25 26 27
 0528: 2 32 34 45
 0529: 19 0 1 2 10 11 12 20 21 38 40 41 44 46 47 48 49 50 51 52 54 55 56 57 58 59 60 61 62 63 64 65
 0530: 39 20 21 47 54 55 56 57 58 60 61
 0531: 35 10 11 20 21 46 47 48 54 55 56 57 58 60 61 64
 0532: 32 10 11 20 21 46 47 48 49 50 51 52 54 55 56 57 58 60 61 64
 0533: 40 10 11 20 21 46 47 48 49 50 51 52 54 55 56 57 58 60 61 63 64
 0534: 32 0 1 2 12 38 40 41 44
 0535: 36 0 1 2 12
 0536: 9 4 5 6 8 19 23
 0537: 1 10 11 12 20 21 46 47 48 49 50 51 52 54 55 56 57 58 59 60 61 62 63 64
 0538: 78 9 13 24 25 26 27 28
 0539: 36 47 48 49 50 51 52
 0540: 2 4 5 6 7 8 9 15 18 19 23 28
 0541: 2 3 4 5 6 7 8 9 15 18 19 23 28
 0542: 2 46 56 59 64 65
 0543: 2 47 54 55 57 58 61
 0544: 3 48 49 50 51 52
 0545: 1 46 47 48 49 50 51 52 54 55 56 57 58 59 61 64 65
 0546: 5 10 11 12 20 21 40 41 44 46 47 48 49 50 51 52 54 55 56 57 58 59 60 61 62 63 64 65
 0547: 2 0 1 2 3 4 5 6 7 8 9 13 14 15 16 17 18 19 22 23 24 25 26 27 28 37 39 53
 0548: 2 0 1 2 3 4 5 6 7 8 9 13 14 15 16 17 18 19 22 23 24 25 26 27 28 37 39
 0549: 2 0 1 2 3 4 5 6 7 8 9 13 14 15 16 17 18 19 23 24 25 26 27 28 37
 0550: 6 3 4 5 6 7 8 14 19 23 24 25 26 27
 0551: 7 3 4 5 6 7 8 14 16 17 19 22 23 24 25 26 27
 0552: 6 3 4 5 6 7 8 9 14 16 17 19 22 23 24 25 26 27
 0553: 3 38 42
 0554: 2 29 30 31 35 36 38 42
 0555: 1 29 30 31 33 34 35 36 38 42 43
 0556: 11 29 30 31 32 33 34 35 36 38 42 43 45 53
 0557: 6 3 4 5 6 7 8 9 14 16 17 19 22 23 24 25 26 27 29 30 31 32 33 34 35 36 38 42 43 45 53
 0558: 5 3 4 5 6 7 8 9 13 14 16 17 19 22 23 24 25 26 27 29 30 31 32 33 34 35 36 38 42 43 45 53
 0559: 6 3 4 5 6 7 8 9 13 14 15 16 17 19 22 23 24 25 26 27 29 30 31 32 33 34 35 36 38 42 43 45 53
 0560: 6 20 39 60
 0561: 2 20 39 60 63
 0562: 2 20 39 60 61 63
 0563: 2 20 21 39 60 61 63
 0564: 2 20 21 39 47 48 54 55 56 57 58 60 61 63
 0565: 5 20 21 39 46 47 48 49 50 51 52 54 55 56 57 58 60 61 63 64
 0566: 6 12 20 21 39 46 47 48 49 50 51 52 54 55 56 57 58 60 61 62 63 64
 0567: 2 12 20 21 39 46 47 48 49 50 51 52 54 55 56 57 58 60 61 62 63 64 65
 0568: 6 12 20 21 39 46 47 48 49 50 51 52 54 55 56 57 58 59 60 61 62 63 64 65
 0569: 2 12 18 20 21 39 46 47 48 49 50 51 52 54 55 56 57 58 59 60 61 62 63 64 65
 0570: 6 10 11 12 18 20 21 28 39 46 47 48 49 50 51 52 54 55 56 57 58 59 60 61 62 63 64 65
 0571: 2 0 1 2 37 40 41 44
 0572: 7 0 1 2 40 41 44
 0573: 3 0 1 2 3 4 5 6 7 8 9 13 14 15 16 17 19 22 23 24 25 26 27 28 37 53
 0574: 5 13 24 25 26 27 37
 0575: 29 3 4 5 6 7 8 9 14 15 16 17 19 23 28
 0576: 19 3 4 5 6 7 8 14 15 16 17 19 22 23 37
 0577: 4 29 30 32 33 34 39 43 45
 0578: 2 4 6 8 19
 0579: 44 14 15 16 17 22
 0580: 4 39 41
 0581: 15 12 46 59
 0582: 1 12 46 47 48 49 50 51 52 54 55 57 58 59 61
 0583: 17 32 33 34 43 45 53
 0584: 10 20 21 47 54 55 57 58 60 61
 0585: 9 20 21 46 47 48 49 50 51 52 54 55 57 58 60 61 62 64
 0586: 8 20 21 46 47 48 49 50 51 52 54 55 57 58 59 60 61 62 63 64
 0587: 9 20 21 38 40 41 44 46 47 48 49 50 51 52 54 55 56 57 58 59 60 61 62 63 64 65
 0588: 9 0 1 2 3 4 5 6 7 8 9 10 11 12 13 14 15 16 17 19 22 23 24 25 26 27 28 37
 0589: 10 0 1 2 10 11 12
 0590: 4 18 32 45
 0591: 2 34 43
 0592: 5 18 32 33 34 35 36 43 45
 0593: 7 46 54 55 57 58
 0594: 3 46 54 55 57 58 61
 0595: 6 46 62
 0596: 12 50 51 52
 0597: 5 49 50 51 52 54 55 57 58 61
 0598: 28 20 21 47 48 49 50 51 52 54 55 57 58 60 61 63
 0599: 10 10 11 28 46 64
 0600: 6 10 11 28 46 54 55 56 57 58 61 64
 0601: 3 10 11 28 46 47 54 55 56 57 58 61 64
 0602: 4 0 1 2 3 4 5 6 7 8 9 14 15 16 17 18 19 22 23 24 25 26 27 37 39
 0603: 1 40 53
 0604: 1 18 29 30 31 32 33 34 35 36 39 40 42 43 45 53
 0605: 1 41 44
 0606: 1 38 41 44
 0607: 8 15 22 24 25 26 27 37
 0608: 4 9 15 22 24 25 26 27 28 37
 0609: 1 0 1 2 9 13 16 17 22 24 25 26 27 28
 0610: 9 10 11 12 20 21 38 40 44 46 47 48 49 50 51 52 53 54 55 56 57 58 59 60 61 62 63 64 65
 0611: 2 0 1 2 3 4 5 6 7 8 9 13 14 15 16 17 19 22 23 24 25 26 27 28 37 41 42
 0612: 2 0 1 2 3 4 5 6 7 8 9 13 14 15 16 17 19 22 23 24 25 26 27 28 37 42
 0613: 4 0 1 2 3 4 5 6 7 8 14 15 16 17 19 22 23 24 25 26 27 42
 0614: 12 0 1 2 18 29 30 31 32 33 34 35 36 38 39 40 41 42 43 44 45
 0615: 17 3 9 28
 0616: 6 14 24 25 26 27
 0617: 13 3 9 13 14 15 16 17 22 24 25 26 27 28
 0618: 12 0 1 2 3 4 5 6 7 8 9 13 14 15 16 17 18 19 22 23 24 25 26 27 28 42
 0619: 5 0 1 2 4 5 6 7 8 18 19 23 42
 0620: 5 4 5 6 7 8 18 19 23 42
 0621: 7 0 13 24 25 26 27 28
 0622: 19 0 13 28
 0623: 7 38 39
 0624: 9 10 11 13
 0625: 9 9 10 11 13 28
 0626: 5 12 18 62
 0627: 6 12 18 62 65
 0628: 7 54 55 56 57 58 59
 0629: 6 20 54 55 56 57 58 59 60 61
 0630: 6 20 21 54 55 56 57 58 59 60 61
 0631: 6 49 50 51 52 64
 0632: 6 47 48 49 50 51 52 64
 0633: 6 20 21 47 48 49 50 51 52 54 55 56 57 58 59 60 61 64
 0634: 6 20 21 46 47 48 49 50 51 52 54 55 56 57 58 59 60 61 64
 0635: 13 12 18 20 21 46 47 48 49 50 51 52 54 55 56 57 58 59 60 61 62 63 64 65
 0636: 6 9 10 11 12 13 18 20 21 28 46 47 48 49 50 51 52 54 55 56 57 58 59 60 61 62 63 64 65
 0637: 6 9 10 11 12 13 18 20 21 28 37 40 41 44 46 47 48 49 50 51 52 54 55 56 57 58 59 60 61 62 63 64 65
 0638: 8 29 30 31 32 33 34 35 36 38 39 43 45
 0639: 3 29 30 31 32 33 34 35 36 38 39 43 45 53
 0640: 5 29 30 31 32 33 34 35 36 38 39 42 43 45 53
 0641: 1 0 1 2 3 4 5 6 7 8 19 23
 0642: 5 4 5 6 7 8 9 19 23 28
 0643: 4 12 46 64
 0644: 12 20 60 63
 0645: 2 1 2 3 4 5 6 7 8 14 16 17 19 22 23 39
 0646: 3 15 24 25 26 27 53
 0647: 3 1 2 3 4 5 6 7 8 14 15 16 17 19 22 23 24 25 26 27 39 53
 0648: 2 1 2 3 4 5 6 7 8 9 10 11 13 14 15 16 17 19 22 23 24 25 26 27 28 39 53
 0649: 3 1 2 3 4 5 6 7 8 9 10 11 13 14 15 16 17 18 19 22 23 24 25 26 27 28 39 53
 0650: 2 1 2 3 4 5 6 7 8 9 10 11 13 14 15 16 17 18 19 22 23 24 25 26 27 28 37 39 53
 0651: 1 0 12 20 21 38 40 41 44 46 47 48 49 50 51 52 54 55 56 57 58 59 60 61 62 63 64 65
 0652: 1 12 40 44
 0653: 1 12 38 40 44
 0654: 3 12 38 40 41 44
 0655: 1 0 20 21 46 47 48 49 50 51 52 54 55 56 57 58 59 60 61 62 63 64 65
 0656: 3 46 54 55 56 57 58 64
 0657: 2 46 54 55 56 57 58 61 64
 0658: 3 46 47 48 54 55 56 57 58 61 64
 0659: 6 46 59 64 65
 0660: 2 10 11 13 28
 0661: 2 9 10 11 12 13 18 20 21 28 40 41 44 46 47 48 49 50 51 52 54 55 56 57 58 59 60 61 62 63 64 65
 0662: 1 0 1 2 3 4 5 6 7 8 9 13 14 15 16 17 19 22 23 24 25 26 27 28 37 41 42 53
 0663: 2 0 1 2 3 4 5 6 7 8 9 13 14 15 16 17 19 22 23 24 25 26 27 28 41 42
 0664: 7 31 35 36 39
 0665: 1 0 1 2 13 16 17 22 24 25 26 27 37
 0666: 3 46 47 48 51 54 55 57 58 61 64
 0667: 8 46 62 64
 0668: 15 32 33 43 45
 0669: 13 46 61 64
 0670: 1 30 39
 0671: 1 20 21 47 48 54 55 57 58 60 61 63
 0672: 6 12 20 21 49 50 51 52 60 63
 0673: 34 12 20 21 46 47 48 49 50 51 52 54 55 56 57 58 59 60 61 62 63 64 65
 0674: 9 3 4 5 6 7 8 9 14 15 16 17 19 22 23 28
 0675: 2 0 1 2 37
 0676: 2 10 11 12 18 20 21 46 47 48 49 50 51 52 54 55 56 57 58 59 60 61 63 64 65
 0677: 20 12 20 21 46 47 48 49 50 51 52 53 54 55 57 58 59 60 61 62 63 64 65
 0678: 2 20 21 46 47 49 50 51 52 54 55 56 57 58 59 60 63 64
 0679: 1 0 1 2 18 29 30 31 32 33 34 35 36 39 43 45
 0680: 6 3 16 17 22 42
 0681: 6 3 9 13 16 17 22 28 42
 0682: 1 10 11 12 18 29 30 31 32 33 34 35 36 38 39 40 41 42 43 44 45 53
 0683: 3 3 4 5 6 7 8 13 14 16 17 19 22 23
 0684: 2 1 2 3 4 5 6 7 8 9 13 14 16 17 19 22 23
 0685: 1 1 2 3 4 5 6 7 8 9 13 14 16 17 18 19 22 23 29 30 31 32 33 34 35 36 38 42 43 45
 0686: 2 21 46 54 55 56 57 58
 0687: 3 12 20 21 47 48 49 50 51 52 54 55 57 58 60 63
 0688: 5 3 9 14 15 16 17 22 28
 0689: 8 0 1 2 3 4 5 6 7 8 9 13 14 15 16 17 18 19 22 23 24 25 26 27 28
 0690: 8 0 1 2 4 5 6 7 8 18 19 23
 0691: 9 10 11 42 56
 0692: 12 12 46 47 48 49 50 51 52 54 55 57 58 61 64
 0693: 1 0 1 2 3 4 5 6 7 8 9 14 15 16 17 19 22 23 24 25 26 27 28 37
 0694: 1 20 21 39 46 47 48 49 50 51 52 54 55 56 57 58 59 60 61 62 64 65
 0695: 3 13 28 37
 0696: 1 0 1 2 9 14 15 16 17 22 24 25 26 27
 0697: 9 10 11 53 56
 0698: 6 38 39 40 41 44 63
 0699: 10 10 11 12 18 20 21 42 46 47 48 49 50 51 52 53 54 55 56 57 58 59 60 61 62 63 64 65
 0700: 10 10 11 12 18 20 21 38 40 41 42 44 46 47 48 49 50 51 52 53 54 55 56 57 58 59 60 61 62 63 64 65
 0701: 5 3 14 15
 0702: 4 20 21 60 61 63
 0703: 14 46 47 48 49 50 51 52 54 55 56 57 58 64
 0704: 8 5 6 7 23
 0705: 4 4 5 6 7 8 16 17 19 23
 0706: 17 3 4 5 6 7 8 16 17 19 23
 0707: 1 0 1 2 38 40 44
 0708: 10 53 59 65
 0709: 31 0 1 2 13 24 25 26 27
 0710: 7 1 2 4 5 6 7 8 18 19 23
 0711: 5 1 2 3 4 5 6 7 8 14 18 19 23
 0712: 6 1 2 3 4 5 6 7 8 14 16 17 18 19 23
 0713: 7 1 2 3 4 5 6 7 8 9 14 16 17 18 19 23 42
 0714: 5 1 2 3 4 5 6 7 8 9 14 16 17 18 19 22 23 42
 0715: 7 1 2 3 4 5 6 7 8 9 14 15 16 17 18 19 22 23 24 25 26 27 42
 0716: 7 20 21 60 61 62
 0717: 7 20 21 47 54 55 56 57 58 60 61 62
 0718: 7 20 21 46 47 49 50 51 52 54 55 56 57 58 60 61 62 64
 0719: 7 10 11 20 21 46 47 48 49 50 51 52 54 55 56 57 58 59 60 61 62 64 65
 0720: 1 10 11 12 20 21 46 47 48 49 50 51 52 53 54 55 56 57 58 59 60 61 62 64 65
 0721: 4 29 30 31 32 33 34 35 36 38 39 40 41 43 44 45
 0722: 6 0 1 2 3 4 5 6 7 8 9 13 14 15 16 17 18 19 22 23 24 25 26 27 28 37 42
 0723: 1 9 13 16 17 22 28
 0724: 10 10 11 42
 0725: 2 29 30 31 35 36 41
 0726: 13 0 1 2 22
 0727: 4 3 4 5 6 7 8 9 13 14 15 16 17 19 23 24 25 26 27 28
 0728: 2 9 14 16 17 22
 0729: 3 3 4 5 6 7 8 9 13 14 15 16 17 19 22 23 24 25 26 27 28 37 39
 0730: 4 20 21 47 48 49 50 51 52 54 55 56 57 58 60 61 63
 0731: 6 10 11 18 20 21 46 47 48 49 50 51 52 54 55 56 57 58 59 60 61 62 63 64 65
 0732: 2 0 1 2 3 4 5 6 7 8 9 12 13 14 15 16 17 19 22 23 24 25 26 27 28 37 39 40 41 44
 0733: 7 0 1 2 12 40 41 44
 0734: 2 46 48 51 64
 0735: 11 1 2 3 4 5 6 7 8 9 14 16 17 19 22 23
 0736: 5 1 2 3 4 5 6 7 8 9 13 14 15 16 17 19 22 23 24 25 26 27
 0737: 1 0 10 11 12 20 21 28 37 39 40 41 42 44 46 47 48 49 50 51 52 53 54 55 56 57 58 59 60 61 62 63 64 65
 0738: 1 4 6 7 8 14 15 19
 0739: 1 4 5 6 7 8 14 15 19 23
 0740: 3 29 30 32 33 34 38 43 45
 0741: 9 13 16 17 22 24 25 26 27
 0742: 4 59 62 65
 0743: 5 12 20 21 46 47 48 49 50 51 52 54 55 56 57 58 60 61 62 63 64
 0744: 2 10 11 12 20 21 28 46 47 48 49 50 51 52 54 55 56 57 58 59 60 61 63 64 65
 0745: 3 10 11 56 59 65
 0746: 2 3 4 5 6 7 8 9 13 14 15 16 17 19 23 28
 0747: 1 12 20 21 38 40 41 44 46 47 48 49 50 51 52 54 55 57 58 59 60 61 62 63 64 65
 0748: 1 1 2 10 11 12 20 21 46 47 48 49 50 51 52 54 55 56 57 58 59 60 61 62 63 64 65
 0749: 20 10 11 59 64
 0750: 2 18 39 53
 0751: 17 12 20 21 49 50 51 52 60 62 63
 0752: 1 10 11 12 18 62
 0753: 4 3 14 16 17
 0754: 2 1 2 3 4 5 6 7 8 9 14 15 16 17 18 19 23 24 25 26 27 42
 0755: 2 10 11 12 20 21 40 41 44 46 47 48 49 50 51 52 53 54 55 56 57 58 59 60 61 62 63 64 65
 0756: 2 10 11 20 21 46 47 48 49 50 51 52 54 55 56 57 58 60 61 62 63 64
 0757: 15 0 1 2 3 4 5 6 7 8 9 12 13 14 15 16 17 19 22 23 24 25 26 27 28 37 38 40 41 44
 0758: 12 3 4 5 6 7 8 9 14 15 16 17 19 22 23 28 37
 0759: 7 29 39
 0760: 3 31 32 33 34 35 36 43 45
 0761: 6 9 15 28 37
 0762: 5 3 4 5 6 7 8 9 14 16 17 19 23 28
 0763: 3 3 4 5 6 7 8 9 14 16 17 19 22 23 24 25 26 27 28 37
 0764: 2 18 56
 0765: 2 10 11 18 56
 0766: 1 10 11 12 20 21 28 46 47 48 54 55 56 57 58 60 61 64
 0767: 5 46 47 54 55 57 58 61 64
 0768: 6 29 30 31
 0769: 9 3 4 5 6 7 8 9 14 15 16 17 19 22 23 24 25 26 27 42
 0770: 5 12 18 53
 0771: 1 21 46 47 48 49 50 51 52 54 55 57 58 61 64
 0772: 3 0 1 2 28
 0773: 2 10 11 12 20 21 37 38 40 41 42 44 46 47 48 49 50 51 52 53 54 55 56 57 58 59 60 61 62 63 64 65
 0774: 1 10 11 38 40 44 56
 0775: 1 0 1 2 9 22 24 25 26 27 37
 0776: 1 3 14 15 16 17 22 24 25 26 27
 0777: 3 29 30 31 32 33 34 35 36 38 39 42 43 45
 0778: 8 3 4 5 6 7 8 9 13 14 15 16 17 19 22 23 24 25 26 27 37
 0779: 8 0 1 2 10 11 12 18 20 21 39 46 47 48 49 50 51 52 53 54 55 56 57 58 59 60 61 62 63 64 65
 0780: 1 20 21 46 48 49 50 51 52 54 55 56 57 58 59 60 61 63 64
 0781: 8 18 20 21 46 47 48 49 50 51 52 54 55 56 57 58 59 60 61 62 63 64 65
 0782: 4 12 49 50 51 52
 0783: 10 53 56
 0784: 3 46 47 48 49 50 51 52 54 55 57 58 59 61 64 65
 0785: 1 10 11 12 13 18 20 21 28 38 40 41 44 46 47 48 49 50 51 52 54 55 56 57 58 59 60 61 62 63 64 65
 0786: 1 1 2 22 24 25 26 27 37
 0787: 6 0 10 11 12 20 21 38 40 41 44 46 47 48 49 50 51 52 54 55 56 57 58 59 60 61 62 63 64 65
 0788: 1 0 10 11 12 20 21 38 46 47 48 49 50 51 52 54 55 56 57 58 59 60 61 62 63 64 65
 0789: 4 62 63
 0790: 3 12 20 21 47 48 54 55 57 58 60 61 62 63
 0791: 3 0 38
 0792: 2 16 17 22 24 25 26 27 37
 0793: 1 46 47 48 49 50 51 52 54 55 56 57 58 61 63 64
 0794: 4 49 50 51 52 54 55 57 58
 0795: 5 10 11 12 56
 0796: 1 12 18 65
 0797: 2 42 53
 0798: 1 14 15 22 24 25 26 27
 0799: 2 20 60 62 63
 0800: 2 3 4 5 6 7 8 9 10 11 13 14 16 17 18 19 23 28 42
 0801: 1 1 2 3 4 5 6 7 8 19 23 39
 0802: 2 20 21 38 40 44 46 47 48 49 50 51 52 54 55 56 57 58 59 60 61 62 63 64 65
 0803: 2 0 1 2 3 4 5 6 7 8 9 10 11 12 13 14 15 16 17 18 19 22 23 24 25 26 27 28 37 39 41 53
 0804: 2 0 12 41
 0805: 2 0 12
 0806: 1 13 14 16 17 22 24 25 26 27
 0807: 5 37 38 39 40 41 44
 0808: 2 10 11 12 20 21 37 38 39 40 41 44 46 47 48 49 50 51 52 54 55 56 57 58 59 60 61 62 63 64 65
 0809: 1 29 30 31 35 36 42
 0810: 1 0 1 2 3 4 5 6 7 8 9 13 14 15 16 17 18 19 22 23 24 25 26 27 28 53
 0811: 3 20 21 46 47 48 49 50 51 52 54 55 56 57 58 60 63 64
 0812: 1 47 48 49 50 52 54 55 57 58
 0813: 6 47 48 49 50 52 54 55 57 58 61
 0814: 6 9 24 25 26 27 28
 0815: 1 29 30 31 32 33 34 35 36 37 38 39 40 41 43 44 45
 0816: 4 0 38 40 41 44
 0817: 1 0 1 2 3 4 5 6 7 8 9 12 13 14 15 16 17 19 22 23 24 25 26 27 28 37
 0818: 2 46 49 50 51 52 64 65
 0819: 2 46 47 48 49 50 51 52 54 55 57 58 61 64 65
 0820: 2 20 21 46 47 48 49 50 51 52 54 55 57 58 60 61 62 63 64 65
 0821: 2 10 11 20 21 46 47 48 49 50 51 52 53 54 55 56 57 58 59 60 61 62 63 64 65
 0822: 2 0 1 2 4 5 6 7 8 9 14 16 17 19 22 23 24 25 26 27 37
 0823: 1 20 60 62
 0824: 11 1 2 24 25 26 27
 0825: 4 18 29 30 31 32 33 34 35 36 37 39 42 43 45
 0826: 7 18 29 30 31 32 33 34 35 36 37 38 39 40 41 42 43 44 45
 0827: 7 0 9 13 28
 0828: 2 0 1 2 18 29 30 31 32 33 34 35 36 39 42 43 45 53
 0829: 2 0 1 2 3 4 5 6 7 8 9 13 14 15 16 17 18 19 22 23 24 25 26 27 28 29 30 31 35 36 38 40 41 44
 0830: 1 18 29 30 32 33 34 43 45
 0831: 1 10 12
 0832: 3 0 10 11 12 20 21 28 37 39 46 47 48 49 50 51 52 53 54 55 56 57 58 59 60 61 62 63 64 65
 0833: 1 29 30 32 33 34 39 42 43 45
 0834: 1 14 37
 0835: 4 13 14 16 17 22 24 25 26 27 37
 0836: 1 1 2 3 4 5 6 7 8 9 14 15 16 17 19 22 23 24 25 26 27 28 42
 0837: 2 18 29 30 31 32 33 34 35 36 38 39 40 43 44 45
 0838: 2 0 1 2 3 4 5 6 7 8 9 19 23 28 42
 0839: 1 48 54 55 56 57 58
 0840: 1 9 13 18 28 29 30 31 32 33 34 35 36 42 43 45
 0841: 1 3 4 5 6 7 8 9 13 14 15 16 17 19 22 23 24 25 26 27 28 37 40 41 44
 0842: 1 46 47 48 49 50 51 52 54 55 57 58 64
 0843: 3 20 21 46 47 48 49 50 51 52 54 55 57 58 59 60 61 63 64
 0844: 2 20 21 46 47 48 49 50 51 52 54 55 57 58 59 60 61 63 64 65
 0845: 1 0 1 2 3 4 5 6 7 8 9 10 11 12 13 14 15 16 17 19 22 23 24 25 26 27 28 37 40 41 44
 0846: 1 13 16 17 24 25 26 27
 0847: 1 10 11 12 20 21 37 39 40 41 44 46 47 48 49 50 51 52 53 54 55 56 57 58 59 60 61 62 63 64 65
 0848: 1 12 20 21 42 46 47 48 49 50 51 52 54 55 56 57 58 59 60 61 62 63 64 65
 0849: 2 3 4 5 6 7 8 9 13 14 16 17 19 22 23 28
 0850: 1 0 1 2 3 4 5 6 7 8 9 13 14 15 16 17 18 19 22 23 24 25 26 27 28 29 30 31 35 36 37
 0851: 2 0 1 2 10 11 12 20 21 46 47 48 49 50 51 52 54 55 56 57 58 59 60 61 62 63 64 65
 0852: 2 5 8 23
 0853: 2 9 13 28 42
 0854: 1 3 4 5 6 7 8 9 14 15 16 17 19 22 23 24 25 26 27 39
 0855: 1 10 11 37 53 56
 0856: 1 1 2 3 4 5 6 7 8 9 13 14 15 16 17 19 22 23 24 25 26 27 28 42
 0857: 3 54 55 56 57 58 61
 0858: 5 47 54 55 56 57 58 61
 0859: 1 10 11 12 13 18 20 21 28 39 46 47 48 49 50 51 52 53 54 55 56 57 58 59 60 61 62 63 64 65
 0860: 6 10 11 12 20 21 46 47 48 49 50 51 52 54 55 56 57 58 59 60 61 63 64 65
 0861: 1 10 11 12 20 21 38 40 44 46 47 48 49 50 51 52 54 55 57 58 59 60 61 62 63 64 65
 0862: 1 18 29 30 31 32 33 34 35 36 39 41 42 43 45 53
 0863: 1 18 29 30 31 32 33 34 35 36 37 39 41 42 43 45 53
 0864: 6 0 1 2 9 13 28
 0865: 2 0 1 2 3 4 5 6 7 8 9 12 13 14 15 16 17 18 19 22 23 24 25 26 27 28 37 38 40 41 44
 0866: 4 0 1 2 3 4 5 6 7 8 9 12 13 14 15 16 17 18 19 22 23 24 25 26 27 28 37
 0867: 4 0 1 2 3 4 5 6 7 8 9 12 14 15 16 17 18 19 22 23 24 25 26 27 37
 0868: 6 12 15 18
 0869: 5 0 1 2 3 4 5 6 7 8 9 14 16 17 19 23
 0870: 3 12 18 39 53 62
 0871: 2 10 11 12 20 21 46 56 60 62 63 64
 0872: 8 3 4 5 6 7 8 14 15 19 23 24 25 26 27
 0873: 1 0 2
 0874: 2 0 1 2 3 4 5 6 7 8 9 13 14 15 16 17 19 22 23 24 25 26 27 28 37 38 40 41 44 53
 0875: 1 15 16 17 22
 0876: 1 0 1 2 38
 0877: 2 46 47 48 49 50 52 54 55 57 58 61 64
 0878: 1 29 30 31 32 33 34 35 36 38 40 42 43 44 45
 0879: 1 3 4 5 6 7 8 9 16 17 19 22 23 42
 0880: 4 12 39 53
 0881: 3 12 20 60
 0882: 1 12 20 21 37 46 47 48 49 50 51 52 53 54 55 57 58 59 60 61 62 63 64 65
 0883: 1 18 29 30 31 32 33 34 35 36 39 40 41 42 43 44 45
 0884: 1 0 10 11 12 18 20 21 39 46 47 48 49 50 51 52 53 54 55 56 57 58 59 60 61 62 63 64 65
 0885: 1 1 2 14 15
 0886: 1 1 2 3 4 5 6 7 8 14 15 19 23
 0887: 1 1 2 3 4 5 6 7 8 14 15 16 17 19 23
 0888: 1 1 2 3 4 5 6 7 8 14 15 16 17 19 22 23
 0889: 1 1 2 3 4 5 6 7 8 14 15 16 17 19 22 23 24 25 26 27
 0890: 1 1 2 3 4 5 6 7 8 9 13 14 15 16 17 19 22 23 24 25 26 27 28
 0891: 4 29 30 31 32 33 34 35 36 38 43 45 53
 0892: 4 0 1 2 10 11 12 18 20 21 28 39 40 41 44 46 47 48 49 50 51 52 54 55 56 57 58 59 60 61 62 63 64 65
 0893: 4 20 39
 0894: 4 20 21 39 60 63
 0895: 4 12 20 21 39 46 47 48 49 50 51 52 54 55 56 57 58 60 61 63 64
 0896: 1 10 11 12 20 21 28 46 47 48 49 50 51 52 54 55 56 57 58 59 60 61 62 63 64
 0897: 1 46 47 48 49 50 51 52 54 55 57 58 59 61 62 63 64 65
 0898: 1 1 2 3 29 30 31 35 36 38 40 41 42 44
 0899: 1 1 2 3 9 13 29 30 31 35 36 38 40 41 42 44
 0900: 2 47 49 50 52 54 55 57 58
 0901: 1 46 47 49 50 51 52 54 55 57 58 61 64
 0902: 1 4 5 6 7 8 19 23 28 39
 0903: 1 0 1 2 12 41
 0904: 2 18 29 30 31
 0905: 1 10 11 12 20 21 46 47 48 49 50 51 52 54 55 56 57 58 60 61 62 63 64 65
 0906: 2 4 5 8 19 23
 0907: 3 0 1 2 3 4 5 6 7 8 9 14 15 16 17 19 22 23 24 25 26 27 28
 0908: 2 3 4 5 6 7 8 14 15 16 17 18 19 23
 0909: 2 12 40 41 44
 0910: 2 12 29 30 31 35 36 40 41 44
 0911: 1 20 46 60 64
 0912: 2 20 21 46 47 48 54 55 56 57 58 60 61 64
 0913: 2 20 21 46 47 48 49 50 51 52 53 54 55 56 57 58 59 60 61 62 63 64 65
 0914: 2 32 33 34 38 39 43 45
 0915: 2 32 33 34 38 39 42 43 45
 0916: 2 20 21 32 33 34 38 39 42 43 45 46 47 48 49 50 51 52 53 54 55 56 57 58 59 60 61 62 63 64 65
 0917: 2 0 1 2 3 4 5 6 7 8 9 10 11 13 14 15 16 17 18 19 22 23 24 25 26 27 28 37
 0918: 2 0 1 2 3 4 5 6 7 8 9 10 11 13 14 15 16 17 18 19 22 23 24 25 26 27 28
 0919: 1 0 1 2 3 4 5 6 7 8 9 10 11 13 14 15 16 17 18 19 23 24 25 26 27 28
 0920: 2 0 1 2 9 10 11 13 24 25 26 27 28
 0921: 2 9 10 11 28
 0922: 4 47 48 49 50 51 52 61
 0923: 2 0 1 2 4 5 6 7 8 18 19 23 29 30 31 32 33 34 35 36 43 45
 0924: 1 0 1 2 9 13 22 24 25 26 27 28 37
 0925: 3 0 1 2 9 13 24 25 26 27 28 37
 0926: 1 18 31 32 33 34 43 45
 0927: 1 40 41 42 44
 0928: 1 3 4 5 6 7 8 9 13 15 16 17 18 19 23 24 25 26 27 28 37
 0929: 2 10 11 20 21 38 40 41 44 46 47 48 49 50 51 52 54 55 56 57 58 59 60 61 62 63 64 65
 0930: 2 47 48 54 55 56 57 58 59 61 63
 0931: 2 10 11 59
 0932: 2 10 11 12 20 21 46 47 48 49 50 51 52 54 55 57 58 59 60 61 62 63 64
 0933: 4 13 18 29 30 31 32 33 34 35 36 43 45
 0934: 1 0 1 2 9 13 24 25 26 27 28 41
 0935: 2 12 20 21 47 48 49 50 51 52 54 55 57 58 60 61 62 63 64
 0936: 1 13 28 29 30 31 32 33 34 35 36 38 39 40 41 42 43 44 45 53
 0937: 1 3 4 5 6 7 8 14 16 17 19 22 23 37
 0938: 1 12 46
 0939: 1 12 20 21 46 59 60 62 63
 0940: 1 3 4 5 6 7 8 13 14 16 17 19 22 23 24 25 26 27 37
 0941: 1 18 29 30 35 36 39
 0942: 2 3 4 6 7 8 19
 0943: 4 47 48 51 54 55 57 58 61
 0944: 1 46 47 48 54 55 57 58 64
 0945: 2 0 1 2 9 13 15 16 17 22 24 25 26 27 28 37
 0946: 1 9 13
 0947: 1 10 11 12 20 21 28 40 41 44 46 47 48 49 50 51 52 54 55 56 57 58 59 60 61 62 63 64 65
 0948: 5 0 1 2 12 29 30 31 32 33 34 35 36 38 40 41 42 43 44 45 53
 0949: 1 32 33 34 38 42 43 45
 0950: 1 0 1 2 16 17 22
 0951: 5 10 11 13 16 17 42
 0952: 1 3 4 5 6 7 8 10 11 13 16 17 19 23 42
 0953: 1 1 2 4 5 6 7 8 16 17 19 22 23 39
 0954: 1 1 2 3 4 5 6 7 8 16 17 19 22 23 39
 0955: 1 14 15 24 25 26 27 53
 0956: 1 9 10 11 13 18 28
 0957: 1 49 50 51 52 61
 0958: 1 0 12 37 41
 0959: 4 46 49 50 51 52 61 64
 0960: 2 0 1 2 3 4 5 6 7 8 9 13 14 15 16 17 19 22 23 24 25 26 27 28 37 42 53
 0961: 1 0 3 4 5 6 7 8 9 13 14 15 16 17 19 22 23 24 25 26 27 28 42
 0962: 4 3 4 5 6 7 8 19 23 28 42
 0963: 4 3 4 5 6 7 8 13 14 15 16 17 19 23 24 25 26 27
 0964: 2 3 4 5 6 7 8 13 14 15 16 17 19 22 23 24 25 26 27
 0965: 1 3 4 5 6 7 8 9 13 14 15 16 17 19 22 23 24 25 26 27
 0966: 1 18 31 35 36 38
 0967: 1 10 11 12 20 21 28 39 46 47 48 49 50 51 52 53 54 55 56 57 58 59 60 61 62 63 64 65
 0968: 2 9 22 24 25 26 27 28 37
 0969: 1 0 1 2 3 4 5 6 7 8 9 14 19 23 28
 0970: 2 20 21 49 50 51 52 60 62 63
 0971: 4 18 29 30 31 35 36 39 42
 0972: 1 12 20 21 47 48 49 50 51 52 54 55 56 57 58 59 60 61 62 63 65
 0973: 1 18 29 30 31 32 33 34 35 36 38 39 40 42 43 44 45
 0974: 1 18 29 30 31 32 33 34 35 36 38 39 40 42 43 44 45 53
 0975: 1 12 20 21 47 48 49 50 51 52 60 62 63
 0976: 1 20 21 46 47 49 50 51 52 60 62 64
 0977: 3 18 29 30 31 39
 0978: 1 0 1 2 9 13 22 24 25 26 27 28
 0979: 2 3 4 5 6 7 8 9 14 16 17 19 23
 0980: 2 0 1 2 3 4 5 6 7 8 9 12 13 14 15 16 17 18 19 22 23 24 25 26 27 28 37 38 40 41 44 53
 0981: 2 0 1 2 3 4 5 6 7 8 9 12 13 14 15 16 17 18 19 22 23 24 25 26 27 28 37 53
 0982: 2 12 15 18 53
 0983: 2 0 1 2 3 4 5 6 7 8 9 13 14 16 17 19 22 23 24 25 26 27 28 37
 0984: 3 39 42
 0985: 1 32 33 34 42 43 45 53
 0986: 2 0 1 2 10 11 12 20 21 46 47 48 49 50 51 52 53 54 55 56 57 58 59 60 61 62 63 64 65
 0987: 1 0 1 2 41
 0988: 4 0 1 2 12 18 29 30 31 32 33 34 35 36 38 39 40 41 42 43 44 45 53
 0989: 1 0 1 2 12 38
 0990: 1 18 29 30 31 32 33 34 35 36 38 40 43 44 45
 0991: 1 18 29 30 31 32 33 34 35 36 38 39 40 41 43 44 45
 0992: 2 47 48 49 50 51 52 54 55 57 58 61 63
 0993: 1 12 47 48 49 50 51 52 54 55 57 58 61 62 63
 0994: 1 3 4 5 6 7 8 9 13 14 15 16 17 19 22 23 24 25 26 27 28 37 38 40 41 44
 0995: 2 0 1 2 3 4 5 6 7 8 9 13 14 15 19 23 24 25 26 27 28
 0996: 1 54 55 57 58 64
 0997: 3 12 47 48 49 50 51 52 54 55 57 58 61 63
 0998: 2 12 18 29 30 31 32 33 34 35 36 37 38 39 40 41 43 44 45 53
 0999: 1 20 21 46 47 48 49 50 51 52 54 55 56 57 58 60 61 63 65
 1000: 1 3 4 5 6 7 8 9 13 19 23 28 42
 1001: 1 29 30 31 33 34 35 36 43
 1002: 2 20 21 47 49 50 51 52 54 55 57 58 60 61
 1003: 1 9 24 25 26 27
 1004: 2 47 48 49 50 52 61
 1005: 1 13 15
 1006: 1 20 21 39 60
 1007: 1 12 20 21 39 60 63
 1008: 1 10 11 12 20 21 28 46 47 48 49 50 51 52 54 55 56 57 58 60 61 62 64 65
 1009: 1 10 11 46 56 59 64 65
 1010: 1 0 1 2 18 29 30 31 32 33 34 35 36 39 42 43 45
 1011: 1 1 2 3 4 5 6 7 8 9 13 14 15 16 17 19 22 23 24 25 26 27 37 40 41 44
 1012: 1 4 5 6 7 8 9 19 23 42
 1013: 1 1 2 3 4 5 6 7 8 9 14 18 19 23 42
 1014: 1 4 5 6 7 19 23
 1015: 3 4 5 6 7 8 19 23 28
 1016: 1 4 5 6 7 8 14 19 23 28
 1017: 3 3 4 5 6 7 8 14 19 23 28 42
 1018: 1 16 17 22 24 25 26 27
 1019: 1 3 4 5 6 7 8 13 14 16 17 19 22 23 24 25 26 27 28 42
 1020: 1 46 47 49 50 51 52 54 55 56 57 58 64
 1021: 1 20 21 46 47 49 50 51 52 54 55 56 57 58 60 61 64
 1022: 1 20 21 46 47 48 49 50 51 52 54 55 56 57 58 60 61 62 64 65
 1023: 1 10 11 12 18 20 21 37 46 47 48 49 50 51 52 53 54 55 56 57 58 59 60 61 62 64 65
 1024: 1 38 39 63
 1025: 3 38 39 40 44 63
 1026: 1 0 1 2 3 4 5 6 7 8 9 13 14 15 16 17 19 22 23 24 25 26 27 28 29 30 31 35 36 42
 1027: 1 30 32 33 34 43 45
 1028: 1 29 30 31 32 33 34 35 36 38 40 41 43 44 45
 1029: 2 10 11 12 18 65
 1030: 1 31 36
 1031: 2 38 39 40 41 44 53
 1032: 2 13 14 15 24 25 26 27
 1033: 1 12 20 21 46 60 62 63 64
 1034: 2 0 1 2 9 29 30 31 32 33 34 35 36 38 39 40 41 42 43 44 45 53
 1035: 1 48 64
 1036: 1 55 56 57 58
 1037: 2 20 21 46 47 48 49 50 51 52 54 55 56 57 58 60 61 62 63 64 65
 1038: 1 10 11 20 21 28 46 47 48 49 50 51 52 54 55 56 57 58 59 60 61 62 63 64 65
 1039: 1 10 11 13 20 21 28 46 47 48 49 50 51 52 54 55 56 57 58 59 60 61 62 63 64 65
 1040: 1 12 20 21 38 40 41 44 46 47 48 49 50 51 52 54 55 56 57 58 59 60 61 62 63 64 65
 1041: 3 0 1 2 3 4 5 6 7 8 9 13 14 15 16 17 19 23 24 25 26 27 28
 1042: 3 10 11 20 21 46 47 49 50 51 52 54 55 56 57 58 59 60 61 63 64
 1043: 1 0 3 4 5 6 7 8 14 19 23
 1044: 1 0 1 2 3 4 5 6 7 8 9 13 19 23 24 25 26 27 28
 1045: 1 0 1 2 9 13 14 15 16 17 22 24 25 26 27 28
 1046: 1 3 4 5 6 7 8 14 15 16 17 18 19 22 23
 1047: 1 9 10 11 13 24 25 26 27 28
 1048: 1 0 1 2 13 24 25 26 27 28
 1049: 1 10 11 12 20 21 37 46 47 48 49 50 51 52 54 55 56 57 58 59 60 61 62 63 64 65
 1050: 1 46 49 50 51 52 54 55 57 58 61 64
 1051: 2 0 1 2 10 11 12 18 20 21 28 39 46 47 48 49 50 51 52 53 54 55 56 57 58 59 60 61 62 63 64 65
 1052: 2 54 55 56 57 58 59 61 63
 1053: 1 0 1 2 10 11 12 39 53
 1054: 2 0 1 2 39
 1055: 1 1 2 13 24 25 26 27
 1056: 1 0 1 2 9 13 18 24 25 26 27 28 29 30 31 32 33 34 35 36 37 38 39 40 41 42 43 44 45
 1057: 1 1 2 13 15 16 17 22 24 25 26 27 37
 1058: 2 0 1 2 3 4 5 6 7 8 9 13 14 15 16 17 18 19 22 23 24 25 26 27 28 29 30 31 35 36 42
 1059: 1 0 1 2 3 4 5 6 7 8 9 12 13 14 15 16 17 18 19 22 23 24 25 26 27 37
 1060: 1 12 59
 1061: 2 12 62 63
 1062: 1 12 20 60 62 63
 1063: 1 12 46 47 48 49 50 51 52 54 55 57 58 61 62 64
 1064: 1 0 10 11 12 13 20 21 28 37 39 40 41 44 46 47 48 49 50 51 52 53 54 55 56 57 58 59 60 61 62 63 64 65
 1065: 1 0 1 2 3 4 5 6 7 8 9 14 15 19 23 28
 1066: 1 1 2 3 4 5 6 7 8 9 14 15 16 17 19 22 23 24 25 26 27 42
 1067: 1 0 10 11 12 20 21 46 47 48 49 50 51 52 54 55 56 57 58 59 60 61 62 63 64 65
 1068: 1 12 20 21 39 46 47 48 49 50 51 52 54 55 56 57 58 59 60 61 62 63 64
 1069: 1 3 4 5 6 7 8 13 14 15 16 17 19 23
 1070: 1 24 27
 1071: 1 0 1 2 3 4 5 6 7 8 13 14 15 16 17 19 22 23 24 25 26 27
 1072: 2 10 11 12 20 21 38 40 42 44 46 47 48 49 50 51 52 53 54 55 56 57 58 59 60 61 62 63 64 65
 1073: 2 0 1 2 3 4 5 6 7 8 14 15 19 23
 1074: 2 4 5 6 7 8 19 23 28 42
 1075: 2 46 47 49 50 51 52 54 55 56 57 58 61 64
 1076: 2 18 20 21 46 47 48 49 50 51 52 54 55 56 57 58 59 60 61 62 64 65
 1077: 2 1 2 3 4 5 6 7 8 9 13 14 15 16 17 19 22 23 24 25 26 27 28 37 38 40 41 44
 1078: 1 3 16 17 22
 1079: 1 3 4 5 6 7 8 13 14 16 17 19 23
 1080: 1 3 4 5 6 7 8 13 14 16 17 19 22 23 24 25 26 27
 nsplits: 1081
 ntax: 66
UFBootSplit3:
 0000: 1 9 15 22 24 25 26 27 28 37
 0001: 1 20 21 47 48 60 61 63
 0002: 999 1 2
 0003: 1 10 11 12 20 21 38 46 47 48 49 50 51 52 54 55 56 57 58 59 60 61 62 63 64 65
 0004: 1 20 21 46 47 48 49 50 51 52 54 55 56 57 58 60 61 62 63 64 65
 0005: 1 13 37
 0006: 1 0 1 2 3 4 5 6 7 8 9 13 14 15 16 17 18 19 22 23 24 25 26 27 28 29 30 31 35 36 38 40 41 44
 0007: 998 24 26
 0008: 1 38 39 41
 0009: 979 24 25 26
 0010: 1 18 32 42 45
 0011: 1000 24 25 26 27
 0012: 1 20 21 38 46 47 48 49 50 51 52 54 55 56 57 58 59 60 61 62 63 64 65
 0013: 356 24 25 26 27 37
 0014: 37 14 24 25 26 27 37
 0015: 1 0 14
 0016: 1 0 14 24 25 26 27
 0017: 1000 16 17
 0018: 1 0 14 22 24 25 26 27
 0019: 712 16 17 22
 0020: 12 14 16 17 22 24 25 26 27 37
 0021: 6 3 14 16 17 22 24 25 26 27 37
 0022: 1 3 4 5 6 7 8 16 17 19 23 39
 0023: 1 3 4 5 6 7 8 19 23 39
 0024: 999 10 11
 0025: 1 0 3 4 5 6 7 8 14 16 17 19 22 23 24 25 26 27 39
 0026: 123 10 11 12
 0027: 1 0 3 4 5 6 7 8 14 15 16 17 19 22 23 24 25 26 27 39
 0028: 1 0 3 4 5 6 7 8 9 14 15 16 17 19 22 23 24 25 26 27 39
 0029: 996 20 60
 0030: 1 0 3 4 5 6 7 8 9 14 15 16 17 19 22 23 24 25 26 27 37 39
 0031: 889 20 21 60
 0032: 1 10 11 20 21 28 32 33 34 38 42 43 45 46 47 48 49 50 51 52 53 54 55 56 57 58 59 60 61 63 64 65
 0033: 674 20 21 60 63
 0034: 1 10 11 20 21 28 38 42 46 47 48 49 50 51 52 53 54 55 56 57 58 59 60 61 63 64 65
 0035: 309 20 21 60 62 63
 0036: 1 10 11 20 21 28 46 47 48 49 50 51 52 53 54 55 56 57 58 59 60 61 63 64 65
 0037: 1 10 11 20 21 28 46 47 48 49 50 51 52 54 55 56 57 58 59 60 61 63 64 65
 0038: 821 46 64
 0039: 1 20 21 47 48 49 50 51 52 54 55 57 58 59 60 61 63
 0040: 1 47 48 49 50 51 52 54 55 57 58 59 61 63
 0041: 803 47 48
 0042: 1 49 50 51 52 54 55 57 58 59 63
 0043: 1 54 55 57 58 59 63
 0044: 1 1 2 12 13 18 29 30 31 35 36 40 41 44 62
 0045: 44 55 58
 0046: 1 1 2 12 18 29 30 31 35 36 40 41 44 62
 0047: 45 55 57 58
 0048: 1000 54 55 57 58
 0049: 156 47 48 54 55 57 58
 0050: 1 1 2 12 18 29 30 31 35 36 40 41 44
 0051: 1 1 2 12 18 29 30 31 35 36
 0052: 1 1 2 12 18
 0053: 1000 50 52
 0054: 987 49 50 52
 0055: 1 3 4 5 6 7 8 9 14 15 19 23 42
 0056: 931 49 50 51 52
 0057: 38 47 48 49 50 51 52 54 55 57 58
 0058: 1 0 1 2 3 4 5 6 7 8 9 10 11 13 14 15 16 17 18 19 22 23 24 25 26 27 28 37 38 40 41 42 44
 0059: 440 47 48 49 50 51 52 54 55 57 58 61
 0060: 242 46 47 48 49 50 51 52 54 55 57 58 61 64
 0061: 33 20 21 46 47 48 49 50 51 52 54 55 57 58 60 61 62 63 64
 0062: 1 3 14 24 25 26 27 37
 0063: 1 0 40 41 44
 0064: 697 59 65
 0065: 22 20 21 46 47 48 49 50 51 52 54 55 57 58 59 60 61 62 63 64 65
 0066: 68 10 11 12 20 21 46 47 48 49 50 51 52 54 55 57 58 59 60 61 62 63 64 65
 0067: 1 0 1 2 3 4 5 6 7 8 9 14 15 16 17 19 23
 0068: 707 10 11 12 20 21 46 47 48 49 50 51 52 54 55 56 57 58 59 60 61 62 63 64 65
 0069: 1 47 49 50 51 52
 0070: 398 10 11 12 20 21 46 47 48 49 50 51 52 53 54 55 56 57 58 59 60 61 62 63 64 65
 0071: 1 12 51
 0072: 1 0 1 2 3 4 5 6 7 8 9 14 15 16 17 19 22 23 28 42
 0073: 1 3 4 6 7 8 19
 0074: 999 40 44
 0075: 279 38 40 44
 0076: 1 12 20 21 32 33 34 37 39 43 45 46 47 48 49 50 51 52 53 54 55 56 57 58 59 60 61 62 63 64 65
 0077: 825 38 40 41 44
 0078: 1 12 20 21 46 47 48 49 50 51 52 53 54 55 56 57 58 59 60 61 62 63 64
 0079: 148 38 39 40 41 44
 0080: 25 10 11 12 20 21 38 39 40 41 44 46 47 48 49 50 51 52 53 54 55 56 57 58 59 60 61 62 63 64 65
 0081: 1 20 21 46 47 48 60 61 64
 0082: 1 20 21 47 60 61
 0083: 984 29 30
 0084: 1 9 13 16 17 42
 0085: 1 4 5 6 7 8 19 23 42
 0086: 1 0 1 2 3 4 5 6 7 8 9 13 14 15 16 17 18 19 22 23 24 25 26 27 28 29 30 31 35 36 37 39 42
 0087: 991 35 36
 0088: 763 31 35 36
 0089: 431 29 30 31 35 36
 0090: 1 0 1 2 3 4 5 6 7 8 9 19 23 28 38 40 41 44
 0091: 1 20 21 47 48 49 50 51 52 60 62 63
 0092: 989 32 45
 0093: 1 29 30 38 40 41 44
 0094: 2 9 28 42
 0095: 999 33 43
 0096: 1 12 18 20 21 46 60 64
 0097: 985 33 34 43
 0098: 993 32 33 34 43 45
 0099: 250 29 30 31 32 33 34 35 36 43 45
 0100: 1 0 1 2 3 4 5 6 7 8 9 14 16 17 19 22 23 24 25 26 27
 0101: 39 29 30 31 32 33 34 35 36 42 43 45
 0102: 15 0 1 2 3 4 5 6 7 8 9 13 14 15 16 17 18 19 22 23 24 25 26 27 28 37
 0103: 1 10 11 18 29 30 31 32 33 34 35 36 39 42 43 45 53 56
 0104: 1 47 48 49 50 51 52 54 55 57 58 61 62
 0105: 131 13 28
 0106: 8 0 1 2 3 4 5 6 7 8 9 14 15 16 17 18 19 22 23 24 25 26 27 37
 0107: 1 46 61
 0108: 2 47 48 51 54 55 57 58 61
 0109: 9 15 18
 0110: 14 0 1 2 3 4 5 6 7 8 9 14 16 17 19 22 23 24 25 26 27 37
 0111: 8 0 1 2 4 5 6 7 8 9 19 23
 0112: 1 0 1 2 3 4 5 6 7 8 9 13 14 15 16 17 19 22 23 24 25 26 27 42
 0113: 1 0 1 2 18 29 30 31 32 33 34 35 36 38 39 40 41 42 43 44 45 53
 0114: 1000 4 19
 0115: 1 0 1 2 3 4 5 6 7 8 9 13 14 15 16 17 19 22 23 24 25 26 27 28 37 42 53
 0116: 37 4 7 19
 0117: 1 10 11 12 20 21 38 40 42 44 46 47 48 49 50 51 52 54 55 56 57 58 59 60 61 62 63 64 65
 0118: 1 3 4 5 6 7 8 9 10 11 12 13 14 15 16 17 19 22 23 24 25 26 27 28 37
 0119: 31 6 8
 0120: 930 4 6 7 8 19
 0121: 2 10 11 12 20 21 37 39 46 47 48 49 50 51 52 53 54 55 56 57 58 59 60 61 62 63 64 65
 0122: 1 3 9 16 17 22 28
 0123: 1000 5 23
 0124: 999 4 5 6 7 8 19 23
 0125: 1 0 1 2 3 4 5 6 7 8 9 14 15 16 17 19 22 23 28
 0126: 28 4 5 6 7 8 9 19 23
 0127: 896 0 1 2
 0128: 1 31 33 34 35 36 43
 0129: 845 4 8 19
 0130: 905 6 7
 0131: 825 3 4 5 6 7 8 19 23
 0132: 460 3 4 5 6 7 8 14 19 23
 0133: 702 9 28
 0134: 95 9 13 28
 0135: 268 15 24 25 26 27
 0136: 55 15 24 25 26 27 37
 0137: 2 15 16 17 22 24 25 26 27 37
 0138: 71 9 13 15 16 17 22 24 25 26 27 28 37
 0139: 469 3 4 5 6 7 8 9 13 14 15 16 17 19 22 23 24 25 26 27 28 37
 0140: 581 10 11 56
 0141: 153 12 20 21 60 63
 0142: 516 54 58
 0143: 542 54 57 58
 0144: 182 46 54 55 57 58 64
 0145: 193 46 54 55 57 58 61 64
 0146: 211 46 47 48 54 55 57 58 61 64
 0147: 130 12 20 21 46 47 48 49 50 51 52 54 55 57 58 60 61 63 64
 0148: 603 12 20 21 46 47 48 49 50 51 52 54 55 57 58 60 61 62 63 64
 0149: 637 12 20 21 46 47 48 49 50 51 52 54 55 57 58 59 60 61 62 63 64 65
 0150: 365 18 31 35 36
 0151: 5 29 39
 0152: 425 29 30 39
 0153: 420 18 29 30 31 35 36 39
 0154: 552 18 29 30 31 32 33 34 35 36 39 43 45
 0155: 497 18 29 30 31 32 33 34 35 36 39 42 43 45
 0156: 285 18 29 30 31 32 33 34 35 36 39 42 43 45 53
 0157: 113 0 1 2 3 4 5 6 7 8 9 13 14 15 16 17 19 22 23 24 25 26 27 28 37 38 40 41 44
 0158: 112 38 41
 0159: 553 0 1 2 3 4 5 6 7 8 9 13 14 15 16 17 19 22 23 24 25 26 27 28 37
 0160: 265 14 15
 0161: 208 3 4 5 6 7 8 14 15 19 23
 0162: 129 3 4 5 6 7 8 14 15 16 17 19 23
 0163: 186 3 4 5 6 7 8 14 15 16 17 19 22 23
 0164: 319 55 57
 0165: 409 54 55 57
 0166: 318 54 55 57 58 61
 0167: 395 47 48 54 55 57 58 61
 0168: 100 20 21 47 48 49 50 51 52 54 55 57 58 60 61 62 63
 0169: 371 12 20 21 47 48 49 50 51 52 54 55 57 58 60 61 62 63
 0170: 159 29 30 31 35 36 39
 0171: 62 29 30 31 32 33 34 35 36 39 43 45
 0172: 6 37 40 44
 0173: 2 37 38 40 44
 0174: 8 0 1 2 3 4 5 6 7 8 9 13 14 15 16 17 19 22 23 24 25 26 27 28 41
 0175: 224 0 1 2 3 4 5 6 7 8 9 13 14 15 16 17 19 22 23 24 25 26 27 28
 0176: 193 0 1 2 9 13 24 25 26 27 28
 0177: 29 0 1 2 24 25 26 27
 0178: 46 3 4 5 6 7 8 9 14 19 23 28
 0179: 305 13 16 17 22
 0180: 54 13 15 16 17 22 24 25 26 27 37
 0181: 107 20 21 60 61
 0182: 244 54 55 56 57 58
 0183: 69 47 48 54 55 56 57 58
 0184: 86 20 21 47 48 54 55 56 57 58 60 61
 0185: 85 46 49 50 51 52 64
 0186: 114 59 63
 0187: 2 46 49 50 51 52 59 63 64
 0188: 32 20 21 46 47 48 49 50 51 52 54 55 56 57 58 59 60 61 63 64
 0189: 61 20 21 46 47 48 49 50 51 52 54 55 56 57 58 59 60 61 63 64 65
 0190: 121 20 21 46 47 48 49 50 51 52 54 55 56 57 58 59 60 61 62 63 64 65
 0191: 17 18 35 36
 0192: 170 18 29 30 31 35 36
 0193: 187 18 29 30 31 32 33 34 35 36 43 45
 0194: 595 40 41 44
 0195: 3 18 29 30 31 32 33 34 35 36 38 40 41 43 44 45
 0196: 5 18 29 30 31 32 33 34 35 36 38 40 41 42 43 44 45
 0197: 3 18 29 30 31 32 33 34 35 36 38 40 41 42 43 44 45 53
 0198: 44 18 29 30 31 32 33 34 35 36 38 39 40 41 42 43 44 45 53
 0199: 24 15 16 17
 0200: 85 22 37
 0201: 159 22 24 25 26 27 37
 0202: 44 3 4 5 6 7 8 14 15 16 17 19 22 23 24 25 26 27 37
 0203: 2 10 11 18
 0204: 50 10 11 12 18
 0205: 40 21 63
 0206: 41 46 48 64
 0207: 45 46 48 49 50 51 52 64
 0208: 22 46 48 49 50 51 52 61 64
 0209: 104 47 54 55 56 57 58
 0210: 55 46 47 48 49 50 51 52 54 55 56 57 58 61 64
 0211: 32 20 21 46 47 48 49 50 51 52 54 55 56 57 58 60 61 63 64
 0212: 33 20 21 46 47 48 49 50 51 52 54 55 56 57 58 60 61 62 63 64
 0213: 79 10 11 12 18 20 21 46 47 48 49 50 51 52 54 55 56 57 58 59 60 61 62 63 64 65
 0214: 7 10 11 12 18 20 21 38 40 41 44 46 47 48 49 50 51 52 54 55 56 57 58 59 60 61 62 63 64 65
 0215: 39 29 30 31 32 33 34 35 36 39 42 43 45
 0216: 34 29 30 31 32 33 34 35 36 39 42 43 45 53
 0217: 32 0 1 2 3 4 5 6 7 8 9 14 15 16 17 19 22 23 24 25 26 27 37
 0218: 60 0 1 2 9
 0219: 7 13 15 16 17 22 24 25 26 27
 0220: 52 3 4 5 6 7 8 9 13 14 15 16 17 19 22 23 24 25 26 27 28
 0221: 31 12 53
 0222: 9 10 11 12 53
 0223: 59 59 63 65
 0224: 5 46 49 50 51 52 59 63 64 65
 0225: 25 10 11 12 20 21 39 46 47 48 49 50 51 52 53 54 55 56 57 58 59 60 61 62 63 64 65
 0226: 48 32 33 34 42 43 45
 0227: 9 10 11 12 20 21 32 33 34 39 42 43 45 46 47 48 49 50 51 52 53 54 55 56 57 58 59 60 61 62 63 64 65
 0228: 12 18 29 30
 0229: 8 18 29 30 31 35 36 38 40 41 44
 0230: 240 9 15 28
 0231: 35 9 14 15 28
 0232: 93 3 4 5 6 7 8 9 14 15 19 23 28
 0233: 268 13 16 17 22 24 25 26 27 37
 0234: 64 46 61 64
 0235: 36 47 54 55 57 58
 0236: 14 46 47 54 55 57 58 61 64
 0237: 29 12 46 47 48 49 50 51 52 54 55 57 58 61 64
 0238: 7 59 62
 0239: 92 12 20 21 46 47 48 49 50 51 52 54 55 57 58 59 60 61 62 63 64
 0240: 169 18 39
 0241: 9 29 35 36
 0242: 69 29 30 35 36
 0243: 44 0 1 2 38 40 41 44
 0244: 1 3 4 5 6 7 8 14 15 19 23 24 25 26 27 37
 0245: 6 3 4 5 6 7 8 13 14 15 16 17 19 22 23 24 25 26 27 37
 0246: 152 12 62
 0247: 268 12 20 21 60 62 63
 0248: 28 32 33 34 39 43 45
 0249: 63 18 29 30 31 32 33 34 35 36 38 39 40 41 42 43 44 45
 0250: 4 3 4 5 6 7 8 9 19 23
 0251: 80 3 4 5 6 7 8 9 19 23 28
 0252: 70 13 14 15 16 17 22 24 25 26 27 37
 0253: 159 12 20 21 47 48 49 50 51 52 54 55 57 58 60 61 63
 0254: 1 10 11 12 20 21 38 41 46 47 48 49 50 51 52 53 54 55 56 57 58 59 60 61 62 63 64 65
 0255: 121 10 11 12 20 21 38 40 41 44 46 47 48 49 50 51 52 53 54 55 56 57 58 59 60 61 62 63 64 65
 0256: 71 10 11 12 20 21 38 40 41 42 44 46 47 48 49 50 51 52 53 54 55 56 57 58 59 60 61 62 63 64 65
 0257: 52 4 7 8 19
 0258: 58 5 6 23
 0259: 8 12 20 60
 0260: 47 12 20 21 60
 0261: 22 12 20 21 60 62
 0262: 48 47 48 49 50 52
 0263: 81 47 48 49 50 51 52
 0264: 34 12 20 21 47 48 49 50 51 52 60 62 63
 0265: 139 18 31
 0266: 121 10 11 64
 0267: 89 10 11 46 64
 0268: 3 10 11 46 47 48 49 50 51 52 54 55 57 58 61 64
 0269: 5 10 11 12 20 21 46 47 48 49 50 51 52 54 55 57 58 60 61 62 63 64
 0270: 15 13 24 25 26 27 28
 0271: 1 3 4 5 6 7 8 9 13 14 15 16 17 18 19 22 23 24 25 26 27 28 29 30 31 35 36 37 38 40 41 44
 0272: 67 20 21 46 47 48 49 50 51 52 54 55 56 57 58 60 61 64
 0273: 11 10 11 12 20 21 39 46 47 48 49 50 51 52 54 55 56 57 58 59 60 61 62 63 64 65
 0274: 19 15 28
 0275: 7 3 4 5 6 7 8 14 15 19 23 28
 0276: 15 3 4 5 6 7 8 13 14 15 16 17 19 22 23 24 25 26 27 28 37
 0277: 22 53 65
 0278: 2 10 11 53 56 65
 0279: 95 3 42
 0280: 55 3 4 5 6 7 8 19 23 42
 0281: 40 3 4 5 6 7 8 9 19 23 28 42
 0282: 108 14 15 24 25 26 27
 0283: 88 14 15 16 17 22 24 25 26 27
 0284: 37 13 14 15 16 17 22 24 25 26 27
 0285: 28 3 4 5 6 7 8 9 13 14 15 16 17 19 22 23 24 25 26 27 28 42
 0286: 30 12 20 21 46 47 48 49 50 51 52 54 55 57 58 60 61 62 63 64 65
 0287: 63 37 53
 0288: 116 10 11 12 20 21 37 46 47 48 49 50 51 52 53 54 55 56 57 58 59 60 61 62 63 64 65
 0289: 126 10 11 12 20 21 37 38 39 40 41 44 46 47 48 49 50 51 52 53 54 55 56 57 58 59 60 61 62 63 64 65
 0290: 101 0 1 2 3 4 5 6 7 8 9 13 14 15 16 17 19 22 23 24 25 26 27 28 42
 0291: 2 38 40 41 44 53
 0292: 25 29 30 31 32 33 34 35 36 38 39 40 41 42 43 44 45 53
 0293: 119 4 6 7 19
 0294: 25 4 5 6 7 8 18 19 23
 0295: 5 3 4 5 6 7 8 18 19 23
 0296: 5 3 4 5 6 7 8 16 17 18 19 23
 0297: 6 9 13 15 28
 0298: 7 3 4 5 6 7 8 9 13 15 16 17 18 19 23 28
 0299: 7 3 4 5 6 7 8 9 13 14 15 16 17 18 19 23 24 25 26 27 28 37
 0300: 5 3 4 5 6 7 8 9 13 14 15 16 17 18 19 22 23 24 25 26 27 28 37
 0301: 32 20 21 60 62
 0302: 6 20 21 47 48 49 50 51 52 54 55 57 58 60 61 62
 0303: 9 46 56 64
 0304: 40 20 21 46 47 48 49 50 51 52 54 55 56 57 58 60 61 62 64
 0305: 32 20 21 46 47 48 49 50 51 52 54 55 56 57 58 59 60 61 62 64 65
 0306: 7 10 11 12 20 21 46 47 48 49 50 51 52 54 55 56 57 58 59 60 61 62 64 65
 0307: 1 10 11 12 20 21 38 39 46 47 48 49 50 51 52 54 55 56 57 58 59 60 61 62 63 64 65
 0308: 6 10 11 12 20 21 38 39 40 41 44 46 47 48 49 50 51 52 54 55 56 57 58 59 60 61 62 63 64 65
 0309: 14 29 30 31 32 33 34 35 36 42 43 45 53
 0310: 25 51 54 55 57 58
 0311: 32 10 11 12 20 21 37 38 40 41 44 46 47 48 49 50 51 52 53 54 55 56 57 58 59 60 61 62 63 64 65
 0312: 39 0 1 2 3 4 5 6 7 8 14 15 16 17 19 22 23 24 25 26 27
 0313: 25 0 1 2 3 4 5 6 7 8 14 15 19 23 24 25 26 27
 0314: 7 0 1 2 3 4 5 6 7 8 14 19 23
 0315: 1 0 1 2 14
 0316: 48 10 11 46 56 64
 0317: 49 10 11 12 20 21 46 47 48 49 50 51 52 54 55 56 57 58 60 61 62 63 64
 0318: 32 29 30 32 33 34 43 45
 0319: 80 18 29 30 31 32 33 34 35 36 42 43 45
 0320: 180 13 24 25 26 27
 0321: 65 0 1 2 9 28
 0322: 11 9 42
 0323: 6 9 10 11 42
 0324: 46 13 16 17
 0325: 9 9 10 11 13 16 17 42
 0326: 11 3 4 5 6 7 8 9 10 11 13 16 17 19 23 42
 0327: 11 18 28
 0328: 11 3 4 5 6 7 8 9 10 11 13 16 17 18 19 23 28 42
 0329: 11 3 4 5 6 7 8 9 10 11 13 14 15 16 17 18 19 23 24 25 26 27 28 42
 0330: 3 3 4 5 6 7 8 9 10 11 13 14 15 16 17 18 19 22 23 24 25 26 27 28 42
 0331: 125 54 57
 0332: 11 12 54 55 56 57 58
 0333: 10 12 46 54 55 56 57 58 64
 0334: 11 20 21 47 48 60 61
 0335: 11 12 20 21 46 47 48 54 55 56 57 58 60 61 64
 0336: 11 12 20 21 46 47 48 49 50 51 52 54 55 56 57 58 60 61 64
 0337: 11 12 20 21 46 47 48 49 50 51 52 54 55 56 57 58 60 61 62 64
 0338: 12 12 20 21 46 47 48 49 50 51 52 54 55 56 57 58 59 60 61 62 63 64
 0339: 12 12 20 21 46 47 48 49 50 51 52 53 54 55 56 57 58 59 60 61 62 63 64 65
 0340: 11 12 20 21 32 33 34 39 43 45 46 47 48 49 50 51 52 53 54 55 56 57 58 59 60 61 62 63 64 65
 0341: 10 29 30 31 35 36 38 40 41 44
 0342: 10 0 1 2 3 4 5 6 7 8 9 10 11 13 14 15 16 17 18 19 22 23 24 25 26 27 28 37 42
 0343: 11 0 1 2 3 4 5 6 7 8 9 10 11 13 14 15 16 17 18 19 22 23 24 25 26 27 28 42
 0344: 9 3 4 5 6 7 8 9 14 15 16 17 19 22 23 24 25 26 27 28 42
 0345: 6 31 35
 0346: 31 0 1 2 3 4 5 6 7 8 9 14 15 16 17 19 22 23 24 25 26 27 28 42
 0347: 27 12 20 21 46 47 48 49 50 51 52 54 55 57 58 60 61 64
 0348: 25 12 20 21 46 47 48 49 50 51 52 53 54 55 57 58 59 60 61 62 63 64 65
 0349: 1 1 2 9 28
 0350: 142 10 11 12 20 21 38 40 41 44 46 47 48 49 50 51 52 54 55 56 57 58 59 60 61 62 63 64 65
 0351: 7 29 30 35 36 39
 0352: 9 18 42
 0353: 28 18 32 33 34 42 43 45
 0354: 2 13 14 15 16 17 18 22 24 25 26 27 29 30 31 32 33 34 35 36 37 39 42 43 45
 0355: 3 0 1 2 10 11 12 20 21 38 40 41 44 46 47 48 49 50 51 52 53 54 55 56 57 58 59 60 61 62 63 64 65
 0356: 71 12 47 48 49 50 51 52 54 55 57 58 61
 0357: 1 20 21 46 60 62 63
 0358: 19 12 20 21 46 47 48 49 50 51 52 54 55 57 58 60 61 62 63
 0359: 29 38 40 41 42 44
 0360: 14 14 15 24 25 26 27 37
 0361: 19 14 15 16 17 22 24 25 26 27 37
 0362: 56 3 4 5 6 7 8 9 14 15 16 17 19 22 23 24 25 26 27 28 37
 0363: 6 10 11 12 20 21 40 41 44 46 47 48 49 50 51 52 54 55 56 57 58 59 60 61 62 63 64 65
 0364: 5 1 2 29 30 31 35 36
 0365: 1 1 2 29 30 31 35 36 38 40 41 44
 0366: 5 1 2 29 30 31 35 36 38 40 41 42 44
 0367: 4 3 9
 0368: 5 1 2 3 9 29 30 31 35 36 38 40 41 42 44
 0369: 5 1 2 3 9 13 14 15 16 17 22 24 25 26 27 29 30 31 35 36 37 38 40 41 42 44
 0370: 5 1 2 3 9 13 14 15 16 17 22 24 25 26 27 29 30 31 32 33 34 35 36 37 38 40 41 42 43 44 45
 0371: 33 12 18
 0372: 5 12 18 20 21 60
 0373: 6 47 49 50 51 52 54 55 57 58
 0374: 5 47 49 50 51 52 54 55 57 58 61
 0375: 4 12 18 20 21 46 47 48 49 50 51 52 54 55 57 58 60 61 64
 0376: 4 62 65
 0377: 7 59 62 63 65
 0378: 5 12 18 20 21 46 47 48 49 50 51 52 54 55 57 58 59 60 61 62 63 64 65
 0379: 21 10 11 12 18 20 21 46 47 48 49 50 51 52 53 54 55 56 57 58 59 60 61 62 63 64 65
 0380: 5 0 4 5 6 7 8 19 23 28 39
 0381: 6 4 5 6 7 8 19 23 39
 0382: 39 0 28
 0383: 17 9 13 22 24 25 26 27 28 37
 0384: 105 3 4 5 6 7 8 14 16 17 19 23
 0385: 20 3 4 5 6 7 8 14 16 17 19 22 23 24 25 26 27 37
 0386: 2 20 21 47 48 54 55 57 58 60 61 62 63
 0387: 7 14 15 16 17
 0388: 24 22 24 25 26 27
 0389: 17 46 59
 0390: 19 12 20 21 46 47 48 49 50 51 52 54 55 57 58 59 60 61 62 63
 0391: 18 64 65
 0392: 70 10 11 12 20 21 42 46 47 48 49 50 51 52 54 55 56 57 58 59 60 61 62 63 64 65
 0393: 4 29 30 31 35 36 53
 0394: 19 29 30 31 32 33 34 35 36 43 45 53
 0395: 41 18 29 30 31 32 33 34 35 36 39 43 45 53
 0396: 8 38 39 40 44
 0397: 30 0 1 2 14 15 16 17 22 24 25 26 27
 0398: 22 1 2 9
 0399: 71 3 4 5 6 7 8 14 16 17 19 22 23
 0400: 12 3 4 5 6 7 8 14 15 16 17 19 22 23 24 25 26 27
 0401: 13 1 2 3 4 5 6 7 8 9 14 15 16 17 19 22 23 24 25 26 27
 0402: 23 32 33 34 38 43 45
 0403: 14 18 29 30 31 32 33 34 35 36 38 43 45
 0404: 16 18 29 30 31 32 33 34 35 36 38 42 43 45
 0405: 10 13 18 29 30 31 32 33 34 35 36 38 42 43 45
 0406: 16 0 10 11 12 20 21 28 37 39 40 41 44 46 47 48 49 50 51 52 53 54 55 56 57 58 59 60 61 62 63 64 65
 0407: 24 37 40 41 44
 0408: 17 0 10 11 12 20 21 28 39 46 47 48 49 50 51 52 53 54 55 56 57 58 59 60 61 62 63 64 65
 0409: 17 10 11 48 64
 0410: 17 53 63
 0411: 17 20 53 60 63
 0412: 17 20 53 60 61 63
 0413: 17 46 54 55 56 57 58
 0414: 15 46 47 54 55 56 57 58
 0415: 36 21 46 47 54 55 56 57 58
 0416: 17 21 46 47 49 50 51 52 54 55 56 57 58
 0417: 17 20 21 46 47 49 50 51 52 53 54 55 56 57 58 60 61 63
 0418: 17 10 11 20 21 46 47 48 49 50 51 52 53 54 55 56 57 58 60 61 63 64
 0419: 17 10 11 20 21 46 47 48 49 50 51 52 53 54 55 56 57 58 59 60 61 63 64 65
 0420: 15 0 1 2 15 24 25 26 27
 0421: 11 1 2 39
 0422: 10 1 2 4 5 6 7 8 19 23 39
 0423: 23 3 14
 0424: 10 1 2 3 4 5 6 7 8 14 19 23 39
 0425: 8 1 2 3 4 5 6 7 8 9 14 19 23 39
 0426: 10 15 16 17 22 24 25 26 27
 0427: 8 1 2 3 4 5 6 7 8 9 14 15 16 17 19 22 23 24 25 26 27 39
 0428: 11 10 11 28
 0429: 1 10 11 28 54 55 56 57 58
 0430: 8 10 11 28 46 54 55 56 57 58 64
 0431: 3 10 11 28 46 47 48 54 55 56 57 58 64
 0432: 7 10 11 28 46 47 48 54 55 56 57 58 61 64
 0433: 7 10 11 28 46 47 48 49 50 51 52 54 55 56 57 58 61 64
 0434: 7 10 11 12 20 21 28 46 47 48 49 50 51 52 54 55 56 57 58 60 61 64
 0435: 5 10 11 12 20 21 28 46 47 48 49 50 51 52 54 55 56 57 58 60 61 62 64
 0436: 8 10 11 12 20 21 28 46 47 48 49 50 51 52 54 55 56 57 58 59 60 61 62 63 64 65
 0437: 8 10 11 12 20 21 28 46 47 48 49 50 51 52 53 54 55 56 57 58 59 60 61 62 63 64 65
 0438: 7 10 11 12 20 21 28 40 41 44 46 47 48 49 50 51 52 53 54 55 56 57 58 59 60 61 62 63 64 65
 0439: 39 29 30 31 32 33 34 35 36 38 43 45
 0440: 39 29 30 31 32 33 34 35 36 38 42 43 45
 0441: 8 0 1 2 3 4 5 6 7 8 9 13 14 15 16 17 18 19 22 23 24 25 26 27 37 39
 0442: 5 0 1 2 3 4 5 6 7 8 9 13 14 15 16 17 18 19 22 23 24 25 26 27 39
 0443: 8 0 1 2 3 4 5 6 7 8 9 14 15 16 17 18 19 22 23 24 25 26 27 39
 0444: 8 0 18
 0445: 11 33 34 43 45
 0446: 1 9 15 24 25 26 27 28 37
 0447: 17 3 9 28 42
 0448: 21 3 9 13 14 15 16 17 22 24 25 26 27 28 42
 0449: 2 12 21 63
 0450: 27 20 60 61
 0451: 2 12 20 21 60 61 63
 0452: 2 12 20 21 47 48 54 55 57 58 60 61 63
 0453: 23 0 1 2 4 5 6 7 8 19 23
 0454: 15 1 2 3 4 5 6 7 8 9 13 14 15 16 17 19 22 23 24 25 26 27 28 37
 0455: 8 3 4 5 6 7 8 9 14 15 16 17 19 22 23 28
 0456: 9 13 24 25 26 27 37
 0457: 27 12 20 21 47 48 49 50 51 52 54 55 57 58 60 62 63
 0458: 77 10 11 12 20 21 42 46 47 48 49 50 51 52 53 54 55 56 57 58 59 60 61 62 63 64 65
 0459: 3 10 11 12 20 21 38 39 40 44 46 47 48 49 50 51 52 54 55 56 57 58 59 60 61 62 63 64 65
 0460: 14 10 11 12 13 18 20 21 28 46 47 48 49 50 51 52 54 55 56 57 58 59 60 61 62 63 64 65
 0461: 1 10 11 12 20 21 38 46 47 48 49 50 51 52 53 54 55 56 57 58 59 60 61 62 63 64 65
 0462: 15 3 4 5 6 7 8 9 14 15 19 23 28 42
 0463: 13 3 4 5 6 7 8 9 14 15 16 17 19 22 23 28 42
 0464: 19 47 48 54 55 56 57 58 61
 0465: 3 10 11 12 18 20 21 37 46 47 48 49 50 51 52 53 54 55 56 57 58 59 60 61 62 63 64 65
 0466: 6 39 40 41 44
 0467: 15 10 11 12 18 20 21 37 38 39 40 41 44 46 47 48 49 50 51 52 53 54 55 56 57 58 59 60 61 62 63 64 65
 0468: 5 3 4 5 6 7 8 14 19 23 28
 0469: 51 9 15
 0470: 7 9 13 15 16 17 22 24 25 26 27 37
 0471: 9 47 48 61
 0472: 8 47 48 49 50 51 52 61
 0473: 12 13 16 17 22 24 25 26 27
 0474: 5 3 4 5 6 7 8 13 14 16 17 19 22 23 24 25 26 27
 0475: 9 3 4 5 6 7 8 13 14 16 17 19 22 23 24 25 26 27 37
 0476: 3 12 62 63
 0477: 1 18 29 30 31 33 34 35 36 39 43
 0478: 28 12 20 21 47 48 49 50 51 52 54 55 57 58 59 60 61 62 63 65
 0479: 3 12 20 21 47 48 49 50 51 52 54 55 57 58 59 60 61 62 63
 0480: 5 10 11 12 20 21 37 38 40 41 44 46 47 48 49 50 51 52 54 55 56 57 58 59 60 61 62 63 64 65
 0481: 18 3 4 5 6 7 8 9 14 15 16 17 19 23
 0482: 21 24 26 27
 0483: 25 3 4 5 6 7 8 9 14 15 16 17 19 22 23 24 25 26 27 37
 0484: 26 20 21 46 60 64
 0485: 25 20 21 46 49 50 51 52 60 64
 0486: 21 20 21 46 47 49 50 51 52 60 64
 0487: 24 48 61
 0488: 24 54 55 56 57 58 59 63
 0489: 22 48 54 55 56 57 58 59 61 63
 0490: 19 20 21 46 47 48 49 50 51 52 54 55 56 57 58 59 60 61 62 63 64
 0491: 23 10 11 12 18 20 21 39 46 47 48 49 50 51 52 54 55 56 57 58 59 60 61 62 63 64 65
 0492: 40 10 11 12 18 20 21 39 46 47 48 49 50 51 52 53 54 55 56 57 58 59 60 61 62 63 64 65
 0493: 26 29 30 31 32 33 34 35 36 38 40 41 42 43 44 45
 0494: 1 10 11 12 38 40 41 44
 0495: 19 0 3 4 5 6 7 8 9 13 14 15 16 17 19 22 23 24 25 26 27 28 37
 0496: 10 0 3 4 5 6 7 8 9 14 19 23 28
 0497: 23 0 9 28
 0498: 20 0 9
 0499: 3 0 1 2 3 4 5 6 7 8 14 15 16 17 19 22 23
 0500: 17 9 13 14 15 16 17 22 24 25 26 27 28 37
 0501: 1 20 21 49 50 51 52 60 63
 0502: 23 20 21 46 47 48 49 50 51 52 54 55 57 58 60 61 63 64
 0503: 34 18 32 33 34 43 45
 0504: 21 10 11 12 20 21 38 40 44 46 47 48 49 50 51 52 54 55 56 57 58 59 60 61 62 63 64 65
 0505: 18 0 1 2 3 4 5 6 7 8 9 13 14 15 16 17 19 22 23 24 25 26 27 28 37 41
 0506: 2 18 31 32 33 34 35 36 43 45
 0507: 1 1 2 3 4 5 6 7 8 14 19 23
 0508: 5 0 9 13 15 16 17 22 24 25 26 27 28 37
 0509: 7 0 9 15 28
 0510: 10 9 14 15
 0511: 13 10 11 12 18 20 21 46 47 48 49 50 51 52 54 55 56 57 58 59 60 61 62 64 65
 0512: 11 39 40 44
 0513: 1 10 11 12 18 20 21 39 40 44 46 47 48 49 50 51 52 54 55 56 57 58 59 60 61 62 63 64 65
 0514: 12 10 11 12 18 20 21 38 39 40 41 44 46 47 48 49 50 51 52 54 55 56 57 58 59 60 61 62 63 64 65
 0515: 13 0 1 2 9 24 25 26 27 28
 0516: 39 14 16 17 22
 0517: 37 3 4 5 6 7 8 9 14 16 17 19 22 23
 0518: 37 3 4 5 6 7 8 9 14 15 16 17 19 22 23 24 25 26 27
 0519: 2 32 34 45
 0520: 20 0 1 2 10 11 12 20 21 38 40 41 44 46 47 48 49 50 51 52 54 55 56 57 58 59 60 61 62 63 64 65
 0521: 37 20 21 47 54 55 56 57 58 60 61
 0522: 33 10 11 20 21 46 47 48 54 55 56 57 58 60 61 64
 0523: 30 10 11 20 21 46 47 48 49 50 51 52 54 55 56 57 58 60 61 64
 0524: 37 10 11 20 21 46 47 48 49 50 51 52 54 55 56 57 58 60 61 63 64
 0525: 54 10 11 20 21 46 47 48 49 50 51 52 54 55 56 57 58 59 60 61 63 64 65
 0526: 77 10 11 20 21 46 47 48 49 50 51 52 54 55 56 57 58 59 60 61 62 63 64 65
 0527: 30 0 1 2 12 38 40 41 44
 0528: 34 0 1 2 12
 0529: 8 4 5 6 8 19 23
 0530: 1 10 11 12 20 21 46 47 48 49 50 51 52 54 55 56 57 58 59 60 61 62 63 64
 0531: 65 9 13 24 25 26 27 28
 0532: 2 4 5 6 7 8 9 15 18 19 23 28
 0533: 2 3 4 5 6 7 8 9 15 18 19 23 28
 0534: 2 46 56 59 64 65
 0535: 2 47 54 55 57 58 61
 0536: 3 48 49 50 51 52
 0537: 1 46 47 48 49 50 51 52 54 55 56 57 58 59 61 64 65
 0538: 2 0 1 2 3 4 5 6 7 8 9 13 14 15 16 17 18 19 22 23 24 25 26 27 28 37 39 53
 0539: 2 0 1 2 3 4 5 6 7 8 9 13 14 15 16 17 18 19 22 23 24 25 26 27 28 37 39
 0540: 2 0 1 2 3 4 5 6 7 8 9 13 14 15 16 17 18 19 23 24 25 26 27 28 37
 0541: 11 3 4 5 6 7 8 14 19 23 24 25 26 27
 0542: 7 3 4 5 6 7 8 14 16 17 19 22 23 24 25 26 27
 0543: 6 3 4 5 6 7 8 9 14 16 17 19 22 23 24 25 26 27
 0544: 3 38 42
 0545: 2 29 30 31 35 36 38 42
 0546: 1 29 30 31 33 34 35 36 38 42 43
 0547: 11 29 30 31 32 33 34 35 36 38 42 43 45 53
 0548: 6 3 4 5 6 7 8 9 14 16 17 19 22 23 24 25 26 27 29 30 31 32 33 34 35 36 38 42 43 45 53
 0549: 5 3 4 5 6 7 8 9 13 14 16 17 19 22 23 24 25 26 27 29 30 31 32 33 34 35 36 38 42 43 45 53
 0550: 6 3 4 5 6 7 8 9 13 14 15 16 17 19 22 23 24 25 26 27 29 30 31 32 33 34 35 36 38 42 43 45 53
 0551: 6 20 39 60
 0552: 2 20 39 60 63
 0553: 2 20 39 60 61 63
 0554: 2 20 21 39 60 61 63
 0555: 2 20 21 39 47 48 54 55 56 57 58 60 61 63
 0556: 5 20 21 39 46 47 48 49 50 51 52 54 55 56 57 58 60 61 63 64
 0557: 6 12 20 21 39 46 47 48 49 50 51 52 54 55 56 57 58 60 61 62 63 64
 0558: 2 12 20 21 39 46 47 48 49 50 51 52 54 55 56 57 58 60 61 62 63 64 65
 0559: 6 12 20 21 39 46 47 48 49 50 51 52 54 55 56 57 58 59 60 61 62 63 64 65
 0560: 2 12 18 20 21 39 46 47 48 49 50 51 52 54 55 56 57 58 59 60 61 62 63 64 65
 0561: 6 10 11 12 18 20 21 28 39 46 47 48 49 50 51 52 54 55 56 57 58 59 60 61 62 63 64 65
 0562: 2 0 1 2 37 40 41 44
 0563: 8 0 1 2 40 41 44
 0564: 4 18 29 30 31
 0565: 2 59 64
 0566: 17 3 4 5 6 7 8 14 15 16 17 19 22 23 37
 0567: 5 29 30 32 33 34 39 43 45
 0568: 9 12 20 21 46 47 48 49 50 51 52 54 55 57 58 60 61 62 64
 0569: 7 29 30 31 39
 0570: 2 4 6 8 19
 0571: 38 14 15 16 17 22
 0572: 4 39 41
 0573: 12 12 46 59
 0574: 1 12 46 47 48 49 50 51 52 54 55 57 58 59 61
 0575: 14 32 33 34 43 45 53
 0576: 8 20 21 47 54 55 57 58 60 61
 0577: 16 20 21 46 47 48 49 50 51 52 54 55 57 58 60 61 64
 0578: 8 20 21 46 47 48 49 50 51 52 54 55 57 58 60 61 62 64
 0579: 7 20 21 46 47 48 49 50 51 52 54 55 57 58 59 60 61 62 63 64
 0580: 8 20 21 38 40 41 44 46 47 48 49 50 51 52 54 55 56 57 58 59 60 61 62 63 64 65
 0581: 8 0 1 2 3 4 5 6 7 8 9 10 11 12 13 14 15 16 17 19 22 23 24 25 26 27 28 37
 0582: 8 0 1 2 10 11 12
 0583: 16 12 20 21 49 50 51 52 60 62 63
 0584: 7 13 15 16 17 22 24 25 26 27 28 37
 0585: 6 46 62
 0586: 12 50 51 52
 0587: 3 49 50 51 52 54 55 57 58 61
 0588: 23 20 21 47 48 49 50 51 52 54 55 57 58 60 61 63
 0589: 9 9 13 16 17 22 24 25 26 27 28 37
 0590: 5 46 54 55 57 58
 0591: 1 46 54 55 57 58 61
 0592: 2 29 30 32 33 34 42 43 45
 0593: 4 18 29 30 32 33 34 42 43 45
 0594: 7 10 11 28 46 64
 0595: 5 10 11 28 46 54 55 56 57 58 61 64
 0596: 2 10 11 28 46 47 54 55 56 57 58 61 64
 0597: 3 0 1 2 3 4 5 6 7 8 9 14 15 16 17 18 19 22 23 24 25 26 27 37 39
 0598: 1 40 53
 0599: 1 18 29 30 31 32 33 34 35 36 39 40 42 43 45 53
 0600: 1 41 44
 0601: 1 38 41 44
 0602: 1 9 13 15 24 25 26 27 28 37
 0603: 1 33 34 42 43
 0604: 1 0 1 2 9 13 16 17 22 24 25 26 27 28
 0605: 8 10 11 12 20 21 38 40 44 46 47 48 49 50 51 52 53 54 55 56 57 58 59 60 61 62 63 64 65
 0606: 2 0 1 2 3 4 5 6 7 8 9 13 14 15 16 17 19 22 23 24 25 26 27 28 37 41 42
 0607: 2 0 1 2 3 4 5 6 7 8 9 13 14 15 16 17 19 22 23 24 25 26 27 28 37 42
 0608: 4 0 1 2 3 4 5 6 7 8 14 15 16 17 19 22 23 24 25 26 27 42
 0609: 7 0 1 2 18 29 30 31 32 33 34 35 36 38 39 40 41 42 43 44 45
 0610: 15 3 9 28
 0611: 6 14 24 25 26 27
 0612: 11 3 9 13 14 15 16 17 22 24 25 26 27 28
 0613: 12 0 1 2 3 4 5 6 7 8 9 13 14 15 16 17 18 19 22 23 24 25 26 27 28 42
 0614: 5 0 1 2 4 5 6 7 8 18 19 23 42
 0615: 5 4 5 6 7 8 18 19 23 42
 0616: 6 0 13 24 25 26 27 28
 0617: 18 0 13 28
 0618: 7 38 39
 0619: 9 10 11 13
 0620: 9 9 10 11 13 28
 0621: 5 12 18 62
 0622: 6 12 18 62 65
 0623: 7 54 55 56 57 58 59
 0624: 6 20 54 55 56 57 58 59 60 61
 0625: 6 20 21 54 55 56 57 58 59 60 61
 0626: 6 49 50 51 52 64
 0627: 6 47 48 49 50 51 52 64
 0628: 6 20 21 47 48 49 50 51 52 54 55 56 57 58 59 60 61 64
 0629: 6 20 21 46 47 48 49 50 51 52 54 55 56 57 58 59 60 61 64
 0630: 12 12 18 20 21 46 47 48 49 50 51 52 54 55 56 57 58 59 60 61 62 63 64 65
 0631: 6 9 10 11 12 13 18 20 21 28 46 47 48 49 50 51 52 54 55 56 57 58 59 60 61 62 63 64 65
 0632: 6 9 10 11 12 13 18 20 21 28 37 40 41 44 46 47 48 49 50 51 52 54 55 56 57 58 59 60 61 62 63 64 65
 0633: 8 29 30 31 32 33 34 35 36 38 39 43 45
 0634: 3 29 30 31 32 33 34 35 36 38 39 43 45 53
 0635: 5 29 30 31 32 33 34 35 36 38 39 42 43 45 53
 0636: 1 0 1 2 3 4 5 6 7 8 19 23
 0637: 2 4 5 6 7 8 9 19 23 28
 0638: 2 12 46 64
 0639: 14 20 60 63
 0640: 2 1 2 3 4 5 6 7 8 14 16 17 19 22 23 39
 0641: 3 15 24 25 26 27 53
 0642: 3 1 2 3 4 5 6 7 8 14 15 16 17 19 22 23 24 25 26 27 39 53
 0643: 2 1 2 3 4 5 6 7 8 9 10 11 13 14 15 16 17 19 22 23 24 25 26 27 28 39 53
 0644: 3 1 2 3 4 5 6 7 8 9 10 11 13 14 15 16 17 18 19 22 23 24 25 26 27 28 39 53
 0645: 2 1 2 3 4 5 6 7 8 9 10 11 13 14 15 16 17 18 19 22 23 24 25 26 27 28 37 39 53
 0646: 1 0 12 20 21 38 40 41 44 46 47 48 49 50 51 52 54 55 56 57 58 59 60 61 62 63 64 65
 0647: 1 12 40 44
 0648: 1 12 38 40 44
 0649: 3 12 38 40 41 44
 0650: 1 0 20 21 46 47 48 49 50 51 52 54 55 56 57 58 59 60 61 62 63 64 65
 0651: 3 46 54 55 56 57 58 64
 0652: 2 46 54 55 56 57 58 61 64
 0653: 3 46 47 48 54 55 56 57 58 61 64
 0654: 6 46 59 64 65
 0655: 2 10 11 13 28
 0656: 2 9 10 11 12 13 18 20 21 28 40 41 44 46 47 48 49 50 51 52 54 55 56 57 58 59 60 61 62 63 64 65
 0657: 1 0 1 2 3 4 5 6 7 8 9 13 14 15 16 17 19 22 23 24 25 26 27 28 37 41 42 53
 0658: 2 0 1 2 3 4 5 6 7 8 9 13 14 15 16 17 19 22 23 24 25 26 27 28 41 42
 0659: 3 31 35 36 39
 0660: 1 0 1 2 13 16 17 22 24 25 26 27 37
 0661: 7 46 47 48 49 50 52 54 55 57 58 61 64
 0662: 8 46 62 64
 0663: 13 32 33 43 45
 0664: 25 3 4 5 6 7 8 9 14 15 16 17 19 23 28
 0665: 3 46 47 48 51 54 55 57 58 61 64
 0666: 1 30 39
 0667: 3 16 17 22 37
 0668: 10 12 20 21 49 50 51 52 60 63
 0669: 36 12 20 21 46 47 48 49 50 51 52 54 55 56 57 58 59 60 61 62 63 64 65
 0670: 1 0 1 2 37
 0671: 2 10 11 12 18 20 21 46 47 48 49 50 51 52 54 55 56 57 58 59 60 61 63 64 65
 0672: 2 20 21 46 47 49 50 51 52 54 55 56 57 58 59 60 63 64
 0673: 2 0 1 2 18 29 30 31 32 33 34 35 36 39 43 45
 0674: 2 0 3 4 5 6 7 8 9 14 15 19 23 28
 0675: 5 3 16 17 22 42
 0676: 5 3 9 13 16 17 22 28 42
 0677: 1 10 11 12 18 29 30 31 32 33 34 35 36 38 39 40 41 42 43 44 45 53
 0678: 1 46 47 54 55 57 58 64
 0679: 8 59 62 65
 0680: 1 29 31 35 36
 0681: 1 0 1 2 3 4 5 6 7 8 9 10 11 13 14 15 16 17 19 22 23 24 25 26 27 28 37 38 40 41 44 56
 0682: 3 3 4 5 6 7 8 13 14 16 17 19 22 23
 0683: 2 1 2 3 4 5 6 7 8 9 13 14 16 17 19 22 23
 0684: 1 1 2 3 4 5 6 7 8 9 13 14 16 17 18 19 22 23 29 30 31 32 33 34 35 36 38 42 43 45
 0685: 2 21 46 54 55 56 57 58
 0686: 9 12 20 21 47 48 49 50 51 52 54 55 57 58 60 63
 0687: 3 3 9 14 15 16 17 22 28
 0688: 6 0 1 2 3 4 5 6 7 8 9 13 14 15 16 17 18 19 22 23 24 25 26 27 28
 0689: 6 0 1 2 4 5 6 7 8 18 19 23
 0690: 14 10 11 42 56
 0691: 6 0 1 2 3 4 5 6 7 8 9 14 15 16 17 19 22 23 24 25 26 27 28 37
 0692: 8 13 14 16 17 22 24 25 26 27 37
 0693: 1 46 48 54 55 57 58 61 64
 0694: 1 47 48 49 50 51 52 54 55 56 57 58 61
 0695: 1 20 21 47 48 49 50 51 52 54 55 56 57 58 60 61 62
 0696: 1 39 59
 0697: 1 39 59 65
 0698: 1 20 21 39 46 47 48 49 50 51 52 54 55 56 57 58 59 60 61 62 64 65
 0699: 1 20 21 39 46 47 48 49 50 51 52 54 55 56 57 58 59 60 61 62 63 64 65
 0700: 5 10 11 18 20 21 39 46 47 48 49 50 51 52 54 55 56 57 58 59 60 61 62 63 64 65
 0701: 3 13 28 37
 0702: 1 0 1 2 3 4 5 6 7 8 9 14 15 16 17 19 22 23 24 25 26 27
 0703: 1 0 1 2 9 14 15 16 17 22 24 25 26 27
 0704: 8 10 11 53 56
 0705: 5 38 39 40 41 44 63
 0706: 1 54 55 57 58 61 64
 0707: 6 4 5 6 7 8 14 19 23
 0708: 3 12 20 21 47 48 49 50 51 52 60 61 62 63
 0709: 8 5 6 7 23
 0710: 3 4 5 6 7 8 16 17 19 23
 0711: 12 3 4 5 6 7 8 16 17 19 23
 0712: 1 0 1 2 38 40 44
 0713: 8 53 59 65
 0714: 24 37 38 40 41 44
 0715: 25 0 1 2 13 24 25 26 27
 0716: 7 1 2 4 5 6 7 8 18 19 23
 0717: 5 1 2 3 4 5 6 7 8 14 18 19 23
 0718: 6 1 2 3 4 5 6 7 8 14 16 17 18 19 23
 0719: 7 1 2 3 4 5 6 7 8 9 14 16 17 18 19 23 42
 0720: 5 1 2 3 4 5 6 7 8 9 14 16 17 18 19 22 23 42
 0721: 7 1 2 3 4 5 6 7 8 9 14 15 16 17 18 19 22 23 24 25 26 27 42
 0722: 7 20 21 60 61 62
 0723: 7 20 21 47 54 55 56 57 58 60 61 62
 0724: 7 20 21 46 47 49 50 51 52 54 55 56 57 58 60 61 62 64
 0725: 7 10 11 20 21 46 47 48 49 50 51 52 54 55 56 57 58 59 60 61 62 64 65
 0726: 1 10 11 12 20 21 46 47 48 49 50 51 52 53 54 55 56 57 58 59 60 61 62 64 65
 0727: 4 29 30 31 32 33 34 35 36 38 39 40 41 43 44 45
 0728: 6 0 1 2 3 4 5 6 7 8 9 13 14 15 16 17 18 19 22 23 24 25 26 27 28 37 42
 0729: 9 10 11 42
 0730: 2 29 30 31 35 36 41
 0731: 11 0 1 2 22
 0732: 4 3 4 5 6 7 8 9 13 14 15 16 17 19 23 24 25 26 27 28
 0733: 2 9 14 16 17 22
 0734: 3 3 4 5 6 7 8 9 13 14 15 16 17 19 22 23 24 25 26 27 28 37 39
 0735: 27 49 50 51 52 63
 0736: 4 20 21 47 48 49 50 51 52 54 55 56 57 58 60 61 63
 0737: 6 10 11 18 20 21 46 47 48 49 50 51 52 54 55 56 57 58 59 60 61 62 63 64 65
 0738: 2 0 1 2 3 4 5 6 7 8 9 12 13 14 15 16 17 19 22 23 24 25 26 27 28 37 39 40 41 44
 0739: 7 0 1 2 12 40 41 44
 0740: 2 46 48 51 64
 0741: 9 1 2 3 4 5 6 7 8 9 14 16 17 19 22 23
 0742: 5 1 2 3 4 5 6 7 8 9 13 14 15 16 17 19 22 23 24 25 26 27
 0743: 1 0 10 11 12 20 21 28 37 39 40 41 42 44 46 47 48 49 50 51 52 53 54 55 56 57 58 59 60 61 62 63 64 65
 0744: 3 20 21 49 50 51 52 60 62 63
 0745: 1 13 16 17 22 37
 0746: 3 18 29 30 31 32 33 34 35 36 38 39 40 42 43 44 45
 0747: 2 10 11 59 65
 0748: 8 62 63
 0749: 2 46 47 48 49 50 51 52 54 55 57 58 61 62 63 64
 0750: 17 10 11 12 20 21 38 40 41 42 44 46 47 48 49 50 51 52 54 55 56 57 58 59 60 61 62 63 64 65
 0751: 1 10 11 12 20 21 28 46 47 48 49 50 51 52 54 55 56 57 58 59 60 61 63 64 65
 0752: 2 29 30 32 33 34 38 43 45
 0753: 5 12 20 21 46 47 48 49 50 51 52 54 55 57 58 60 62 63 64
 0754: 3 3 14 15
 0755: 3 10 11 56 59 65
 0756: 7 12 20 21 47 48 49 50 51 52 60 63
 0757: 2 47 61
 0758: 20 3 4 5 6 7 8 9 19 23 42
 0759: 19 10 11 59 64
 0760: 19 21 47 54 55 56 57 58
 0761: 19 20 21 46 47 54 55 56 57 58 60 61
 0762: 19 20 21 46 47 49 50 51 52 54 55 56 57 58 60 61 63
 0763: 17 20 21 46 47 48 49 50 51 52 54 55 56 57 58 60 61 63
 0764: 18 10 11 20 21 46 47 48 49 50 51 52 54 55 56 57 58 59 60 61 63 64
 0765: 2 18 39 53
 0766: 18 12 18 39 53
 0767: 19 29 30 31 32 33 34 35 36 37 38 40 41 43 44 45
 0768: 18 0 1 2 3 4 5 6 7 8 9 14 15 16 17 19 22 23 24 25 26 27 42
 0769: 1 10 11 12 18 62
 0770: 2 18 29 30 39
 0771: 1 33 34
 0772: 4 31 32 33 34 35 36 43 45
 0773: 4 3 14 16 17
 0774: 2 1 2 3 4 5 6 7 8 9 14 15 16 17 18 19 23 24 25 26 27 42
 0775: 2 10 11 12 20 21 40 41 44 46 47 48 49 50 51 52 53 54 55 56 57 58 59 60 61 62 63 64 65
 0776: 2 10 11 20 21 46 47 48 49 50 51 52 54 55 56 57 58 60 61 62 63 64
 0777: 13 0 1 2 3 4 5 6 7 8 9 12 13 14 15 16 17 19 22 23 24 25 26 27 28 37 38 40 41 44
 0778: 8 3 4 5 6 7 8 9 13 14 16 17 19 22 23 28
 0779: 6 9 15 28 37
 0780: 11 3 4 5 6 7 8 9 14 15 16 17 19 22 23 28 37
 0781: 4 3 4 5 6 7 8 9 14 16 17 19 23 28
 0782: 2 3 4 5 6 7 8 9 14 16 17 19 22 23 24 25 26 27 28 37
 0783: 2 18 56
 0784: 2 10 11 18 56
 0785: 9 10 11 12 18 20 21 42 46 47 48 49 50 51 52 53 54 55 56 57 58 59 60 61 62 63 64 65
 0786: 9 10 11 12 18 20 21 38 40 41 42 44 46 47 48 49 50 51 52 53 54 55 56 57 58 59 60 61 62 63 64 65
 0787: 1 10 11 12 20 21 28 46 47 48 54 55 56 57 58 60 61 64
 0788: 10 18 29 30 31 32 33 34 35 36 38 39 40 41 43 44 45
 0789: 6 29 30 31
 0790: 9 3 4 5 6 7 8 9 14 15 16 17 19 22 23 24 25 26 27 42
 0791: 5 12 18 53
 0792: 1 46 49 50 51 52 54 55 57 58 61 64
 0793: 3 0 1 2 28
 0794: 2 10 11 12 20 21 37 38 40 41 42 44 46 47 48 49 50 51 52 53 54 55 56 57 58 59 60 61 62 63 64 65
 0795: 10 3 4 5 6 7 8 9 13 14 15 16 17 19 22 23 24 25 26 27 37
 0796: 1 0 1 2 9 22 24 25 26 27 37
 0797: 1 3 14 15 16 17 22 24 25 26 27
 0798: 3 29 30 31 32 33 34 35 36 38 39 42 43 45
 0799: 8 0 1 2 10 11 12 18 20 21 39 46 47 48 49 50 51 52 53 54 55 56 57 58 59 60 61 62 63 64 65
 0800: 1 20 21 46 48 49 50 51 52 54 55 56 57 58 59 60 61 63 64
 0801: 8 18 20 21 46 47 48 49 50 51 52 54 55 56 57 58 59 60 61 62 63 64 65
 0802: 10 53 56
 0803: 4 46 47 48 49 50 51 52 54 55 57 58 59 61 64 65
 0804: 1 10 11 12 13 18 20 21 28 38 40 41 44 46 47 48 49 50 51 52 54 55 56 57 58 59 60 61 62 63 64 65
 0805: 2 16 17 22 24 25 26 27 37
 0806: 2 3 4 5 6 7 8 9 14 15 19 23 24 25 26 27 28
 0807: 4 42 53
 0808: 12 46 47 48 49 50 51 52 54 55 56 57 58 64
 0809: 1 46 47 48 49 50 51 52 54 55 56 57 58 61 63 64
 0810: 4 0 10 11 12 20 21 38 40 41 44 46 47 48 49 50 51 52 53 54 55 56 57 58 59 60 61 62 63 64 65
 0811: 5 0 10 11 12 20 21 46 47 48 49 50 51 52 53 54 55 56 57 58 59 60 61 62 63 64 65
 0812: 3 49 50 51 52 54 55 57 58
 0813: 4 10 11 12 56
 0814: 1 12 18 65
 0815: 4 15 22 24 25 26 27 37
 0816: 1 14 15 22 24 25 26 27
 0817: 2 3 4 5 6 7 8 9 10 11 13 14 16 17 18 19 23 28 42
 0818: 1 1 2 3 4 5 6 7 8 19 23 39
 0819: 2 20 21 38 40 44 46 47 48 49 50 51 52 54 55 56 57 58 59 60 61 62 63 64 65
 0820: 2 0 1 2 3 4 5 6 7 8 9 10 11 12 13 14 15 16 17 18 19 22 23 24 25 26 27 28 37 39 41 53
 0821: 2 0 12 41
 0822: 2 0 12
 0823: 1 13 14 16 17 22 24 25 26 27
 0824: 3 12 20 21 46 47 48 49 50 51 52 54 55 56 57 58 60 61 62 63 64
 0825: 5 37 38 39 40 41 44
 0826: 2 10 11 12 20 21 37 38 39 40 41 44 46 47 48 49 50 51 52 54 55 56 57 58 59 60 61 62 63 64 65
 0827: 1 29 30 31 35 36 42
 0828: 1 0 1 2 3 4 5 6 7 8 9 13 14 15 16 17 18 19 22 23 24 25 26 27 28 53
 0829: 3 20 21 46 47 48 49 50 51 52 54 55 56 57 58 60 63 64
 0830: 1 47 48 49 50 52 54 55 57 58
 0831: 2 9 13 16 17 22 28
 0832: 6 9 24 25 26 27 28
 0833: 1 29 30 31 32 33 34 35 36 37 38 39 40 41 43 44 45
 0834: 6 9 13
 0835: 9 9 13 16 17 22
 0836: 7 9 13 16 17 22 24 25 26 27 37
 0837: 1 0 1 2 3 4 5 6 7 8 9 12 13 14 15 16 17 19 22 23 24 25 26 27 28 37
 0838: 2 46 49 50 51 52 64 65
 0839: 2 46 47 48 49 50 51 52 54 55 57 58 61 64 65
 0840: 2 20 21 46 47 48 49 50 51 52 54 55 57 58 60 61 62 63 64 65
 0841: 2 10 11 20 21 46 47 48 49 50 51 52 53 54 55 56 57 58 59 60 61 62 63 64 65
 0842: 2 0 1 2 4 5 6 7 8 9 14 16 17 19 22 23 24 25 26 27 37
 0843: 1 20 60 62
 0844: 1 20 60 62 63
 0845: 11 1 2 24 25 26 27
 0846: 4 18 29 30 31 32 33 34 35 36 37 39 42 43 45
 0847: 7 18 29 30 31 32 33 34 35 36 37 38 39 40 41 42 43 44 45
 0848: 7 0 9 13 28
 0849: 1 0 1 2 9 10 11 12 20 21 38 40 41 44 46 47 48 49 50 51 52 53 54 55 56 57 58 59 60 61 62 63 64 65
 0850: 2 20 21 60 61 63
 0851: 1 10 12
 0852: 5 18 29 30 31 39
 0853: 2 12 63
 0854: 2 0 10 11 12 20 21 28 37 39 46 47 48 49 50 51 52 53 54 55 56 57 58 59 60 61 62 63 64 65
 0855: 1 3 4 5 6 7 8 9 13 19 23 28
 0856: 2 18 32 33 34 35 36 43 45
 0857: 1 1 2 38 40 41 44
 0858: 1 29 30 32 33 34 39 42 43 45
 0859: 2 18 29 30 31 32 33 34 35 36 38 39 40 43 44 45
 0860: 2 0 1 2 3 4 5 6 7 8 9 19 23 28 42
 0861: 1 48 54 55 56 57 58
 0862: 1 9 13 18 28 29 30 31 32 33 34 35 36 42 43 45
 0863: 1 3 4 5 6 7 8 9 13 14 15 16 17 19 22 23 24 25 26 27 28 37 40 41 44
 0864: 2 18 29 30 31 32 33 34 35 36 38 39 42 43 45 53
 0865: 1 46 47 48 49 50 51 52 54 55 57 58 64
 0866: 3 20 21 46 47 48 49 50 51 52 54 55 57 58 59 60 61 63 64
 0867: 2 20 21 46 47 48 49 50 51 52 54 55 57 58 59 60 61 63 64 65
 0868: 1 0 1 2 3 4 5 6 7 8 9 10 11 12 13 14 15 16 17 19 22 23 24 25 26 27 28 37 40 41 44
 0869: 1 12 20 21 47 48 60 63
 0870: 4 47 48 49 50 52 54 55 57 58 61
 0871: 2 13 16 17 24 25 26 27
 0872: 1 10 11 12 20 21 37 39 40 41 44 46 47 48 49 50 51 52 53 54 55 56 57 58 59 60 61 62 63 64 65
 0873: 1 0 1 2 3 4 5 6 7 8 9 13 14 15 16 17 18 19 22 23 24 25 26 27 28 29 30 31 35 36 37
 0874: 2 5 8 23
 0875: 2 9 13 28 42
 0876: 1 3 4 5 6 7 8 9 14 15 16 17 19 22 23 24 25 26 27 39
 0877: 3 12 49 50 51 52
 0878: 1 10 11 37 53 56
 0879: 1 1 2 3 4 5 6 7 8 9 13 14 15 16 17 19 22 23 24 25 26 27 28 42
 0880: 3 54 55 56 57 58 61
 0881: 4 47 54 55 56 57 58 61
 0882: 1 10 11 12 13 18 20 21 28 39 46 47 48 49 50 51 52 53 54 55 56 57 58 59 60 61 62 63 64 65
 0883: 5 0 10 11 12 20 21 38 40 41 44 46 47 48 49 50 51 52 54 55 56 57 58 59 60 61 62 63 64 65
 0884: 3 0 10 11 12 20 21 46 47 48 49 50 51 52 54 55 56 57 58 59 60 61 62 63 64 65
 0885: 4 10 11 12 20 21 46 47 48 49 50 51 52 54 55 56 57 58 59 60 61 63 64 65
 0886: 1 10 11 12 20 21 38 40 44 46 47 48 49 50 51 52 54 55 57 58 59 60 61 62 63 64 65
 0887: 1 18 29 30 31 32 33 34 35 36 39 41 42 43 45 53
 0888: 1 18 29 30 31 32 33 34 35 36 37 39 41 42 43 45 53
 0889: 6 0 1 2 9 13 28
 0890: 2 0 1 2 3 4 5 6 7 8 9 12 13 14 15 16 17 18 19 22 23 24 25 26 27 28 37 38 40 41 44
 0891: 4 0 1 2 3 4 5 6 7 8 9 12 13 14 15 16 17 18 19 22 23 24 25 26 27 28 37
 0892: 4 0 1 2 3 4 5 6 7 8 9 12 14 15 16 17 18 19 22 23 24 25 26 27 37
 0893: 6 12 15 18
 0894: 4 0 1 2 3 4 5 6 7 8 9 14 16 17 19 23
 0895: 3 12 18 39 53 62
 0896: 2 10 11 12 20 21 46 56 60 62 63 64
 0897: 7 3 4 5 6 7 8 14 15 19 23 24 25 26 27
 0898: 1 0 2
 0899: 2 0 1 2 3 4 5 6 7 8 9 13 14 15 16 17 19 22 23 24 25 26 27 28 37 38 40 41 44 53
 0900: 1 0 1 2 10 11 12 20 21 46 47 48 49 50 51 52 54 55 56 57 58 59 60 61 62 63 64 65
 0901: 1 29 30 31 32 33 34 35 36 38 40 42 43 44 45
 0902: 1 3 4 5 6 7 8 9 16 17 19 22 23 42
 0903: 4 12 39 53
 0904: 1 12 20 21 37 46 47 48 49 50 51 52 53 54 55 57 58 59 60 61 62 63 64 65
 0905: 1 13 16 17 22 24 25 26 27 28 37
 0906: 1 3 4 5 6 7 8 13 14 16 17 19 22 23 24 25 26 27 28 37
 0907: 2 12 20 60 62 63
 0908: 1 12 20 21 60 61 62 63
 0909: 1 12 20 21 47 48 60 61 62 63
 0910: 1 12 20 21 47 48 51 60 61 62 63
 0911: 1 18 29 30 31 32 33 34 35 36 39 40 41 42 43 44 45
 0912: 1 0 10 11 12 18 20 21 39 46 47 48 49 50 51 52 53 54 55 56 57 58 59 60 61 62 63 64 65
 0913: 1 1 2 14 15
 0914: 1 1 2 3 4 5 6 7 8 14 15 19 23
 0915: 1 1 2 3 4 5 6 7 8 14 15 16 17 19 23
 0916: 1 1 2 3 4 5 6 7 8 14 15 16 17 19 22 23
 0917: 1 1 2 3 4 5 6 7 8 14 15 16 17 19 22 23 24 25 26 27
 0918: 1 1 2 3 4 5 6 7 8 9 13 14 15 16 17 19 22 23 24 25 26 27 28
 0919: 4 29 30 31 32 33 34 35 36 38 43 45 53
 0920: 4 0 1 2 10 11 12 18 20 21 28 39 40 41 44 46 47 48 49 50 51 52 54 55 56 57 58 59 60 61 62 63 64 65
 0921: 4 20 39
 0922: 4 20 21 39 60 63
 0923: 4 12 20 21 39 46 47 48 49 50 51 52 54 55 56 57 58 60 61 63 64
 0924: 1 46 47 48 49 50 51 52 54 55 57 58 59 61 62 63 64 65
 0925: 1 1 2 3 29 30 31 35 36 38 40 41 42 44
 0926: 1 1 2 3 9 13 29 30 31 35 36 38 40 41 42 44
 0927: 2 47 49 50 52 54 55 57 58
 0928: 1 46 47 49 50 51 52 54 55 57 58 61 64
 0929: 1 4 5 6 7 8 19 23 28 39
 0930: 1 0 1 2 12 41
 0931: 5 54 55 57 58 64
 0932: 2 29 30 36
 0933: 1 10 11 12 20 21 46 47 48 49 50 51 52 54 55 56 57 58 60 61 62 63 64 65
 0934: 2 4 5 8 19 23
 0935: 7 0 1 2 3 4 5 6 7 8 9 14 15 16 17 19 22 23 24 25 26 27 28
 0936: 2 3 4 5 6 7 8 14 15 16 17 18 19 23
 0937: 2 12 40 41 44
 0938: 2 12 29 30 31 35 36 40 41 44
 0939: 1 20 46 60 64
 0940: 2 20 21 46 47 48 54 55 56 57 58 60 61 64
 0941: 2 20 21 46 47 48 49 50 51 52 53 54 55 56 57 58 59 60 61 62 63 64 65
 0942: 2 32 33 34 38 39 43 45
 0943: 2 32 33 34 38 39 42 43 45
 0944: 2 20 21 32 33 34 38 39 42 43 45 46 47 48 49 50 51 52 53 54 55 56 57 58 59 60 61 62 63 64 65
 0945: 2 0 1 2 3 4 5 6 7 8 9 10 11 13 14 15 16 17 18 19 22 23 24 25 26 27 28 37
 0946: 2 0 1 2 3 4 5 6 7 8 9 10 11 13 14 15 16 17 18 19 22 23 24 25 26 27 28
 0947: 1 0 1 2 3 4 5 6 7 8 9 10 11 13 14 15 16 17 18 19 23 24 25 26 27 28
 0948: 2 0 1 2 9 10 11 13 24 25 26 27 28
 0949: 2 9 10 11 28
 0950: 3 3 9 13 14 15 16 17 22 24 25 26 27 28 37
 0951: 1 32 33 34 39 42 43 45
 0952: 2 0 1 2 4 5 6 7 8 18 19 23 29 30 31 32 33 34 35 36 43 45
 0953: 1 0 1 2 9 13 22 24 25 26 27 28 37
 0954: 2 0 1 2 9 13 24 25 26 27 28 37
 0955: 2 31 32 33 34 43 45
 0956: 1 18 31 32 33 34 43 45
 0957: 1 40 41 42 44
 0958: 1 3 4 5 6 7 8 9 13 15 16 17 18 19 23 24 25 26 27 28 37
 0959: 2 10 11 20 21 38 40 41 44 46 47 48 49 50 51 52 54 55 56 57 58 59 60 61 62 63 64 65
 0960: 2 47 48 54 55 56 57 58 59 61 63
 0961: 1 10 11 59
 0962: 1 10 11 12 20 21 46 47 48 49 50 51 52 54 55 57 58 59 60 61 62 63 64
 0963: 3 13 18 29 30 31 32 33 34 35 36 43 45
 0964: 1 13 16 17 18 22 24 25 26 27 29 30 31 32 33 34 35 36 37 39 42 43 45 53
 0965: 1 0 1 2 3 4 5 6 7 8 9 14 15 19 23 28
 0966: 1 0 1 2 9 13 24 25 26 27 28 41
 0967: 1 12 20 21 46 47 48 49 50 51 52 54 55 57 58 59 60 61 62 63 65
 0968: 1 0 1 2 3 4 5 6 7 8 14 16 17 19 22 23 24 25 26 27 37
 0969: 2 12 20 21 47 48 49 50 51 52 54 55 57 58 60 61 62 63 64
 0970: 1 13 22 24 25 26 27 37
 0971: 1 13 16 17 22 24 25 26 27 37 41
 0972: 1 3 4 5 6 7 8 9 13 14 15 16 17 19 22 23 24 25 26 27 28 37 41
 0973: 1 13 28 29 30 31 32 33 34 35 36 38 39 40 41 42 43 44 45 53
 0974: 1 3 4 5 6 7 8 14 16 17 19 22 23 37
 0975: 1 12 46
 0976: 1 12 20 21 46 59 60 62 63
 0977: 1 4 5 6 7 8 9 14 15 19 23 28
 0978: 1 13 15 16 17 22
 0979: 1 14 37
 0980: 1 3 4 5 6 7 8 9 15 19 23 28
 0981: 5 0 1 2 12 29 30 31 32 33 34 35 36 38 40 41 42 43 44 45 53
 0982: 1 32 33 34 38 42 43 45
 0983: 1 0 1 2 16 17 22
 0984: 1 9 13 15 16 17 28
 0985: 2 0 1 2 18 29 30 31 32 33 34 35 36 39 42 43 45 53
 0986: 4 10 11 13 16 17 42
 0987: 1 3 4 5 6 7 8 10 11 13 16 17 19 23 42
 0988: 1 1 2 4 5 6 7 8 16 17 19 22 23 39
 0989: 1 1 2 3 4 5 6 7 8 16 17 19 22 23 39
 0990: 1 14 15 24 25 26 27 53
 0991: 1 9 10 11 13 18 28
 0992: 1 49 50 51 52 61
 0993: 1 0 12 37 41
 0994: 4 3 4 5 6 7 8 13 14 15 16 17 19 23 24 25 26 27
 0995: 2 3 4 5 6 7 8 13 14 15 16 17 19 22 23 24 25 26 27
 0996: 1 3 4 5 6 7 8 9 13 14 15 16 17 19 22 23 24 25 26 27
 0997: 1 18 31 35 36 38
 0998: 1 10 11 12 20 21 28 39 46 47 48 49 50 51 52 53 54 55 56 57 58 59 60 61 62 63 64 65
 0999: 1 9 22 24 25 26 27 28 37
 1000: 1 0 1 2 3 4 5 6 7 8 9 14 19 23 28
 1001: 1 12 20 21 47 48 49 50 51 52 54 55 56 57 58 59 60 61 62 63 65
 1002: 2 18 29 30 31 32 33 34 35 36 38 39 40 42 43 44 45 53
 1003: 1 20 21 46 47 49 50 51 52 60 62 64
 1004: 1 0 1 2 9 13 22 24 25 26 27 28
 1005: 2 3 4 5 6 7 8 9 14 16 17 19 23
 1006: 2 0 1 2 3 4 5 6 7 8 9 12 13 14 15 16 17 18 19 22 23 24 25 26 27 28 37 38 40 41 44 53
 1007: 2 0 1 2 3 4 5 6 7 8 9 12 13 14 15 16 17 18 19 22 23 24 25 26 27 28 37 53
 1008: 2 12 15 18 53
 1009: 2 0 1 2 3 4 5 6 7 8 9 13 14 16 17 19 22 23 24 25 26 27 28 37
 1010: 3 39 42
 1011: 3 18 29 30 31 35 36 39 42
 1012: 2 0 38 40 41 44
 1013: 1 32 33 34 42 43 45 53
 1014: 1 0 1 2 10 11 12 20 21 46 47 48 49 50 51 52 53 54 55 56 57 58 59 60 61 62 63 64 65
 1015: 2 0 1 2 41
 1016: 4 0 1 2 12 18 29 30 31 32 33 34 35 36 38 39 40 41 42 43 44 45 53
 1017: 1 0 1 2 12 38
 1018: 1 18 29 30 31 32 33 34 35 36 38 40 43 44 45
 1019: 1 20 46 47 48 49 50 51 52 54 55 57 58 60 61 64
 1020: 2 47 48 49 50 51 52 54 55 57 58 61 63
 1021: 1 12 47 48 49 50 51 52 54 55 57 58 61 62 63
 1022: 1 3 4 5 6 7 8 9 13 14 15 16 17 19 22 23 24 25 26 27 28 37 38 40 41 44
 1023: 2 0 1 2 3 4 5 6 7 8 9 13 14 15 19 23 24 25 26 27 28
 1024: 2 12 20 21 47 48 54 55 57 58 60 61 62 63
 1025: 3 12 47 48 49 50 51 52 54 55 57 58 61 63
 1026: 2 12 18 29 30 31 32 33 34 35 36 37 38 39 40 41 43 44 45 53
 1027: 2 14 15 28
 1028: 1 20 21 46 47 48 49 50 51 52 54 55 56 57 58 60 61 63 65
 1029: 1 3 4 5 6 7 8 9 13 19 23 28 42
 1030: 1 29 30 31 33 34 35 36 43
 1031: 2 20 21 47 49 50 51 52 54 55 57 58 60 61
 1032: 1 9 24 25 26 27
 1033: 2 47 48 49 50 52 61
 1034: 1 13 15
 1035: 1 20 21 39 60
 1036: 1 12 20 21 39 60 63
 1037: 1 0 38
 1038: 2 24 25 26 27 28 37
 1039: 3 12 20 21 49 50 51 52 60
 1040: 1 10 11 12 20 21 28 46 47 48 49 50 51 52 54 55 56 57 58 60 61 62 64 65
 1041: 1 10 11 46 56 59 64 65
 1042: 1 0 1 2 18 29 30 31 32 33 34 35 36 39 42 43 45
 1043: 1 1 2 3 4 5 6 7 8 9 13 14 15 16 17 19 22 23 24 25 26 27 37 40 41 44
 1044: 1 4 5 6 7 8 9 19 23 42
 1045: 1 1 2 3 4 5 6 7 8 9 14 18 19 23 42
 1046: 1 4 5 6 7 19 23
 1047: 3 4 5 6 7 8 19 23 28
 1048: 1 4 5 6 7 8 14 19 23 28
 1049: 3 3 4 5 6 7 8 14 19 23 28 42
 1050: 1 16 17 22 24 25 26 27
 1051: 1 3 4 5 6 7 8 13 14 16 17 19 22 23 24 25 26 27 28 42
 1052: 1 46 47 49 50 51 52 54 55 56 57 58 64
 1053: 1 20 21 46 47 49 50 51 52 54 55 56 57 58 60 61 64
 1054: 1 20 21 46 47 48 49 50 51 52 54 55 56 57 58 60 61 62 64 65
 1055: 1 10 11 12 18 20 21 37 46 47 48 49 50 51 52 53 54 55 56 57 58 59 60 61 62 64 65
 1056: 1 38 39 63
 1057: 3 38 39 40 44 63
 1058: 1 0 1 2 3 4 5 6 7 8 9 13 14 15 16 17 19 22 23 24 25 26 27 28 29 30 31 35 36 42
 1059: 1 30 32 33 34 43 45
 1060: 1 29 30 31 32 33 34 35 36 38 40 41 43 44 45
 1061: 2 3 4 5 6 7 8 9 13 14 15 16 17 19 22 23 28
 1062: 2 10 11 12 18 65
 1063: 1 31 36
 1064: 1 38 39 40 41 44 53
 1065: 1 47 48 50 52
 1066: 2 13 14 15 24 25 26 27
 1067: 1 12 20 21 46 60 62 63 64
 1068: 2 0 1 2 9 29 30 31 32 33 34 35 36 38 39 40 41 42 43 44 45 53
 1069: 1 16 17 37
 1070: 1 12 20 21 38 40 41 44 46 47 48 49 50 51 52 54 55 56 57 58 59 60 61 62 63 64 65
 1071: 3 0 1 2 3 4 5 6 7 8 9 13 14 15 16 17 19 23 24 25 26 27 28
 1072: 2 10 11 20 21 46 47 49 50 51 52 54 55 56 57 58 59 60 61 63 64
 1073: 1 0 3 4 5 6 7 8 14 19 23
 1074: 1 0 1 2 3 4 5 6 7 8 9 13 19 23 24 25 26 27 28
 1075: 1 0 1 2 9 13 14 15 16 17 22 24 25 26 27 28
 1076: 1 3 4 5 6 7 8 14 15 16 17 18 19 22 23
 1077: 1 9 10 11 13 24 25 26 27 28
 1078: 1 0 1 2 13 24 25 26 27 28
 1079: 1 10 11 12 20 21 37 46 47 48 49 50 51 52 54 55 56 57 58 59 60 61 62 63 64 65
 1080: 1 46 47 48 54 55 57 58 64
 1081: 1 0 41
 1082: 2 0 1 2 10 11 12 18 20 21 28 39 46 47 48 49 50 51 52 53 54 55 56 57 58 59 60 61 62 63 64 65
 1083: 2 54 55 56 57 58 59 61 63
 1084: 1 0 1 2 10 11 12 39 53
 1085: 2 0 1 2 39
 1086: 1 1 2 13 24 25 26 27
 1087: 1 0 1 2 9 13 18 24 25 26 27 28 29 30 31 32 33 34 35 36 37 38 39 40 41 42 43 44 45
 1088: 1 1 2 13 15 16 17 22 24 25 26 27 37
 1089: 2 0 1 2 3 4 5 6 7 8 9 13 14 15 16 17 18 19 22 23 24 25 26 27 28 29 30 31 35 36 42
 1090: 1 0 1 2 3 4 5 6 7 8 9 12 13 14 15 16 17 18 19 22 23 24 25 26 27 37
 1091: 1 1 2 3 4 5 6 7 8 9 13 14 15 16 17 19 22 23 24 25 26 27 28 37 38 40 41 44
 1092: 1 18 32 45
 1093: 1 0 10 11 12 13 20 21 28 37 39 40 41 44 46 47 48 49 50 51 52 53 54 55 56 57 58 59 60 61 62 63 64 65
 1094: 2 0 1 2 3 4 5 6 7 8 9 13 14 15 16 17 19 22 23 24 25 26 27 28 37 53
 1095: 3 0 1 2 3 4 5 6 7 8 14 16 17 19 22 23 24 25 26 27
 1096: 1 1 2 3 4 5 6 7 8 9 14 15 16 17 19 22 23 24 25 26 27 42
 1097: 1 12 20 21 39 46 47 48 49 50 51 52 54 55 56 57 58 59 60 61 62 63 64
 1098: 1 3 4 5 6 7 8 13 14 15 16 17 19 23
 1099: 2 24 27
 1100: 1 0 1 2 3 4 5 6 7 8 13 14 15 16 17 19 22 23 24 25 26 27
 1101: 2 10 11 12 20 21 38 40 42 44 46 47 48 49 50 51 52 53 54 55 56 57 58 59 60 61 62 63 64 65
 1102: 2 0 1 2 3 4 5 6 7 8 14 15 19 23
 1103: 2 4 5 6 7 8 19 23 28 42
 1104: 3 3 4 5 6 7 8 19 23 28 42
 1105: 3 46 49 50 51 52 61 64
 1106: 2 46 47 49 50 51 52 54 55 56 57 58 61 64
 1107: 2 18 20 21 46 47 48 49 50 51 52 54 55 56 57 58 59 60 61 62 64 65
 1108: 1 3 4 5 6 7 8 13 14 16 17 19 23
 1109: 1 10 11 20 21 37 46 47 48 49 50 51 52 54 55 56 57 58 59 60 61 62 63 64 65
 1110: 1 31 33 34 43
 nsplits: 1111
 ntax: 66
UFBootSplit4:
 0000: 1 47 48 51 54 55 57 58 61
 0001: 1 9 15 22 24 25 26 27 28 37
 0002: 999 1 2
 0003: 1 20 21 47 48 60 61 63
 0004: 1 10 11 12 20 21 38 46 47 48 49 50 51 52 54 55 56 57 58 59 60 61 62 63 64 65
 0005: 1 20 21 46 47 48 49 50 51 52 54 55 56 57 58 60 61 62 63 64 65
 0006: 1 0 1 2 9 13 24 25 26 27 28 37
 0007: 998 24 26
 0008: 1 10 11 12 38 40 41 44
 0009: 979 24 25 26
 0010: 1 0 1 2 3 4 5 6 7 8 9 13 14 15 16 17 18 19 22 23 24 25 26 27 28 29 30 31 35 36 38 40 41 44
 0011: 1000 24 25 26 27
 0012: 1 38 39 41
 0013: 390 24 25 26 27 37
 0014: 30 14 24 25 26 27 37
 0015: 1 20 21 38 46 47 48 49 50 51 52 54 55 56 57 58 59 60 61 62 63 64 65
 0016: 1 0 14
 0017: 1000 16 17
 0018: 1 0 14 24 25 26 27
 0019: 708 16 17 22
 0020: 10 14 16 17 22 24 25 26 27 37
 0021: 5 3 14 16 17 22 24 25 26 27 37
 0022: 1 0 14 22 24 25 26 27
 0023: 1 3 4 5 6 7 8 16 17 19 23 39
 0024: 999 10 11
 0025: 1 3 4 5 6 7 8 19 23 39
 0026: 162 10 11 12
 0027: 1 0 3 4 5 6 7 8 14 16 17 19 22 23 24 25 26 27 39
 0028: 1 0 3 4 5 6 7 8 14 15 16 17 19 22 23 24 25 26 27 39
 0029: 996 20 60
 0030: 1 0 3 4 5 6 7 8 9 14 15 16 17 19 22 23 24 25 26 27 39
 0031: 895 20 21 60
 0032: 1 0 3 4 5 6 7 8 9 14 15 16 17 19 22 23 24 25 26 27 37 39
 0033: 674 20 21 60 63
 0034: 1 10 11 20 21 28 32 33 34 38 42 43 45 46 47 48 49 50 51 52 53 54 55 56 57 58 59 60 61 63 64 65
 0035: 340 20 21 60 62 63
 0036: 1 10 11 20 21 28 38 42 46 47 48 49 50 51 52 53 54 55 56 57 58 59 60 61 63 64 65
 0037: 1 10 11 20 21 28 46 47 48 49 50 51 52 53 54 55 56 57 58 59 60 61 63 64 65
 0038: 839 46 64
 0039: 1 10 11 20 21 28 46 47 48 49 50 51 52 54 55 56 57 58 59 60 61 63 64 65
 0040: 1 20 21 47 48 49 50 51 52 54 55 57 58 59 60 61 63
 0041: 816 47 48
 0042: 1 47 48 49 50 51 52 54 55 57 58 59 61 63
 0043: 1 49 50 51 52 54 55 57 58 59 63
 0044: 1 54 55 57 58 59 63
 0045: 37 55 58
 0046: 1 1 2 12 13 18 29 30 31 35 36 40 41 44 62
 0047: 40 55 57 58
 0048: 1000 54 55 57 58
 0049: 138 47 48 54 55 57 58
 0050: 1 1 2 12 18 29 30 31 35 36 40 41 44 62
 0051: 1 1 2 12 18 29 30 31 35 36 40 41 44
 0052: 1 1 2 12 18 29 30 31 35 36
 0053: 1000 50 52
 0054: 979 49 50 52
 0055: 1 1 2 12 18
 0056: 930 49 50 51 52
 0057: 46 47 48 49 50 51 52 54 55 57 58
 0058: 1 3 4 5 6 7 8 9 14 15 19 23 42
 0059: 416 47 48 49 50 51 52 54 55 57 58 61
 0060: 278 46 47 48 49 50 51 52 54 55 57 58 61 64
 0061: 77 20 21 46 47 48 49 50 51 52 54 55 57 58 60 61 62 63 64
 0062: 1 0 1 2 3 4 5 6 7 8 9 10 11 13 14 15 16 17 18 19 22 23 24 25 26 27 28 37 38 40 41 42 44
 0063: 1 3 14 24 25 26 27 37
 0064: 723 59 65
 0065: 66 20 21 46 47 48 49 50 51 52 54 55 57 58 59 60 61 62 63 64 65
 0066: 83 10 11 12 20 21 46 47 48 49 50 51 52 54 55 57 58 59 60 61 62 63 64 65
 0067: 1 0 40 41 44
 0068: 695 10 11 12 20 21 46 47 48 49 50 51 52 54 55 56 57 58 59 60 61 62 63 64 65
 0069: 1 0 1 2 3 4 5 6 7 8 9 14 15 16 17 19 23
 0070: 368 10 11 12 20 21 46 47 48 49 50 51 52 53 54 55 56 57 58 59 60 61 62 63 64 65
 0071: 1 20 21 47 48 49 50 51 52 54 55 57 58 59 60 61 62 63 64 65
 0072: 1 0 1 2 4 5 6 7 8 14 19 23
 0073: 1 3 9 13 16 17 22 28
 0074: 999 40 44
 0075: 277 38 40 44
 0076: 1 20 21 46 47 48 49 50 51 52 54 55 57 58 59 60 61 62 64 65
 0077: 838 38 40 41 44
 0078: 1 46 47 48 49 50 51 52 54 55 57 58 59 61 62 64 65
 0079: 141 38 39 40 41 44
 0080: 23 10 11 12 20 21 38 39 40 41 44 46 47 48 49 50 51 52 53 54 55 56 57 58 59 60 61 62 63 64 65
 0081: 1 29 30 36
 0082: 1 3 4 6 7 8 19
 0083: 980 29 30
 0084: 1 12 20 21 32 33 34 37 39 43 45 46 47 48 49 50 51 52 53 54 55 56 57 58 59 60 61 62 63 64 65
 0085: 1 12 20 21 46 47 48 49 50 51 52 53 54 55 56 57 58 59 60 61 62 63 64
 0086: 1 20 21 46 47 48 60 61 64
 0087: 990 35 36
 0088: 726 31 35 36
 0089: 409 29 30 31 35 36
 0090: 1 20 21 47 60 61
 0091: 1 9 13 16 17 42
 0092: 990 32 45
 0093: 1 0 1 2 3 4 5 6 7 8 9 13 14 15 16 17 19 22 23 24 25 26 27 37
 0094: 1 0 1 2 3 4 5 6 7 8 9 13 14 15 16 17 19 22 23 24 25 26 27 28 37 56
 0095: 1000 33 43
 0096: 1 18 29 30 35 36 39
 0097: 987 33 34 43
 0098: 993 32 33 34 43 45
 0099: 238 29 30 31 32 33 34 35 36 43 45
 0100: 1 46 48 54 55 57 58 64
 0101: 36 29 30 31 32 33 34 35 36 42 43 45
 0102: 12 0 1 2 3 4 5 6 7 8 9 13 14 15 16 17 18 19 22 23 24 25 26 27 28 37
 0103: 1 20 21 47 49 50 51 52 60 62 63
 0104: 2 47 49 50 51 52
 0105: 121 13 28
 0106: 7 0 1 2 3 4 5 6 7 8 9 14 15 16 17 18 19 22 23 24 25 26 27 37
 0107: 1 47 49 50 52
 0108: 1 4 5 6 7 8 19 23 42
 0109: 8 15 18
 0110: 13 0 1 2 3 4 5 6 7 8 9 14 16 17 19 22 23 24 25 26 27 37
 0111: 7 0 1 2 4 5 6 7 8 9 19 23
 0112: 1 32 34 45
 0113: 1 0 1 2 3 4 5 6 7 8 9 13 14 15 16 17 18 19 22 23 24 25 26 27 28 29 30 31 35 36 37 39 42
 0114: 999 4 19
 0115: 1 0 1 2 3 4 5 6 7 8 9 19 23 28 38 40 41 44
 0116: 45 4 7 19
 0117: 1 29 30 38 40 41 44
 0118: 1 24 25 26 27 28 37
 0119: 41 6 8
 0120: 936 4 6 7 8 19
 0121: 2 9 28 42
 0122: 1 12 18 20 21 46 60 64
 0123: 1000 5 23
 0124: 997 4 5 6 7 8 19 23
 0125: 1 0 1 2 3 4 5 6 7 8 9 14 16 17 19 22 23 24 25 26 27
 0126: 26 4 5 6 7 8 9 19 23
 0127: 904 0 1 2
 0128: 1 10 11 12 18 20 21 38 40 41 44 46 47 48 49 50 51 52 53 54 55 56 57 58 59 60 61 62 63 64 65
 0129: 841 4 8 19
 0130: 900 6 7
 0131: 832 3 4 5 6 7 8 19 23
 0132: 475 3 4 5 6 7 8 14 19 23
 0133: 17 15 28
 0134: 10 3 4 5 6 7 8 14 15 19 23 28
 0135: 342 13 16 17 22
 0136: 309 13 16 17 22 24 25 26 27 37
 0137: 15 3 4 5 6 7 8 13 14 15 16 17 19 22 23 24 25 26 27 28 37
 0138: 532 10 11 56
 0139: 32 20 21 60 62
 0140: 532 54 58
 0141: 558 54 57 58
 0142: 217 46 54 55 57 58 64
 0143: 243 46 54 55 57 58 61 64
 0144: 238 46 47 48 54 55 57 58 61 64
 0145: 586 12 20 21 46 47 48 49 50 51 52 54 55 57 58 60 61 62 63 64
 0146: 612 12 20 21 46 47 48 49 50 51 52 54 55 57 58 59 60 61 62 63 64 65
 0147: 399 18 31 35 36
 0148: 441 29 30 39
 0149: 443 18 29 30 31 35 36 39
 0150: 574 18 29 30 31 32 33 34 35 36 39 43 45
 0151: 48 18 29 30 31 32 33 34 35 36 39 43 45 53
 0152: 312 18 29 30 31 32 33 34 35 36 39 42 43 45 53
 0153: 590 40 41 44
 0154: 53 18 29 30 31 32 33 34 35 36 38 39 40 41 42 43 44 45 53
 0155: 576 0 1 2 3 4 5 6 7 8 9 13 14 15 16 17 19 22 23 24 25 26 27 28 37
 0156: 58 0 1 2 9
 0157: 264 14 15
 0158: 206 3 4 5 6 7 8 14 15 19 23
 0159: 145 3 4 5 6 7 8 14 15 16 17 19 23
 0160: 166 3 4 5 6 7 8 14 15 16 17 19 22 23
 0161: 297 55 57
 0162: 400 54 55 57
 0163: 295 54 55 57 58 61
 0164: 363 47 48 54 55 57 58 61
 0165: 102 20 21 47 48 49 50 51 52 54 55 57 58 60 61 62 63
 0166: 349 12 20 21 47 48 49 50 51 52 54 55 57 58 60 61 62 63
 0167: 163 29 30 31 35 36 39
 0168: 58 29 30 31 32 33 34 35 36 39 43 45
 0169: 522 18 29 30 31 32 33 34 35 36 39 42 43 45
 0170: 110 0 1 2 3 4 5 6 7 8 9 13 14 15 16 17 19 22 23 24 25 26 27 28 37 38 40 41 44
 0171: 6 37 40 44
 0172: 2 37 38 40 44
 0173: 6 0 1 2 3 4 5 6 7 8 9 13 14 15 16 17 19 22 23 24 25 26 27 28 41
 0174: 203 0 1 2 3 4 5 6 7 8 9 13 14 15 16 17 19 22 23 24 25 26 27 28
 0175: 172 0 1 2 9 13 24 25 26 27 28
 0176: 722 9 28
 0177: 104 9 13 28
 0178: 28 0 1 2 24 25 26 27
 0179: 44 3 4 5 6 7 8 9 14 19 23 28
 0180: 255 15 24 25 26 27
 0181: 53 15 24 25 26 27 37
 0182: 51 13 15 16 17 22 24 25 26 27 37
 0183: 503 3 4 5 6 7 8 9 13 14 15 16 17 19 22 23 24 25 26 27 28 37
 0184: 100 20 21 60 61
 0185: 229 54 55 56 57 58
 0186: 65 47 48 54 55 56 57 58
 0187: 81 20 21 47 48 54 55 56 57 58 60 61
 0188: 80 46 49 50 51 52 64
 0189: 112 59 63
 0190: 2 46 49 50 51 52 59 63 64
 0191: 31 20 21 46 47 48 49 50 51 52 54 55 56 57 58 59 60 61 63 64
 0192: 58 20 21 46 47 48 49 50 51 52 54 55 56 57 58 59 60 61 63 64 65
 0193: 118 20 21 46 47 48 49 50 51 52 54 55 56 57 58 59 60 61 62 63 64 65
 0194: 26 18 35 36
 0195: 168 18 29 30 31 35 36
 0196: 177 18 29 30 31 32 33 34 35 36 43 45
 0197: 3 18 29 30 31 32 33 34 35 36 38 40 41 43 44 45
 0198: 5 18 29 30 31 32 33 34 35 36 38 40 41 42 43 44 45
 0199: 3 18 29 30 31 32 33 34 35 36 38 40 41 42 43 44 45 53
 0200: 21 15 16 17
 0201: 95 22 37
 0202: 169 22 24 25 26 27 37
 0203: 44 3 4 5 6 7 8 14 15 16 17 19 22 23 24 25 26 27 37
 0204: 2 10 11 18
 0205: 46 10 11 12 18
 0206: 36 21 63
 0207: 36 46 48 64
 0208: 41 46 48 49 50 51 52 64
 0209: 19 46 48 49 50 51 52 61 64
 0210: 96 47 54 55 56 57 58
 0211: 51 46 47 48 49 50 51 52 54 55 56 57 58 61 64
 0212: 28 20 21 46 47 48 49 50 51 52 54 55 56 57 58 60 61 63 64
 0213: 29 20 21 46 47 48 49 50 51 52 54 55 56 57 58 60 61 62 63 64
 0214: 73 10 11 12 18 20 21 46 47 48 49 50 51 52 54 55 56 57 58 59 60 61 62 63 64 65
 0215: 7 10 11 12 18 20 21 38 40 41 44 46 47 48 49 50 51 52 54 55 56 57 58 59 60 61 62 63 64 65
 0216: 51 29 30 31 32 33 34 35 36 39 42 43 45
 0217: 31 29 30 31 32 33 34 35 36 39 42 43 45 53
 0218: 28 0 1 2 3 4 5 6 7 8 9 14 15 16 17 19 22 23 24 25 26 27 37
 0219: 7 13 15 16 17 22 24 25 26 27
 0220: 50 3 4 5 6 7 8 9 13 14 15 16 17 19 22 23 24 25 26 27 28
 0221: 29 12 53
 0222: 9 10 11 12 53
 0223: 56 59 63 65
 0224: 5 46 49 50 51 52 59 63 64 65
 0225: 24 10 11 12 20 21 39 46 47 48 49 50 51 52 53 54 55 56 57 58 59 60 61 62 63 64 65
 0226: 54 32 33 34 42 43 45
 0227: 9 10 11 12 20 21 32 33 34 39 42 43 45 46 47 48 49 50 51 52 53 54 55 56 57 58 59 60 61 62 63 64 65
 0228: 12 18 29 30
 0229: 8 18 29 30 31 35 36 38 40 41 44
 0230: 276 9 15 28
 0231: 29 9 14 15 28
 0232: 104 3 4 5 6 7 8 9 14 15 19 23 28
 0233: 136 54 57
 0234: 34 20 21 46 47 48 49 50 51 52 54 55 57 58 60 61 63 64
 0235: 116 12 20 21 46 47 48 49 50 51 52 54 55 57 58 60 61 63 64
 0236: 167 10 11 12 20 21 38 40 41 44 46 47 48 49 50 51 52 54 55 56 57 58 59 60 61 62 63 64 65
 0237: 15 29 35 36
 0238: 73 29 30 35 36
 0239: 1 3 4 5 6 7 8 14 15 19 23 24 25 26 27 37
 0240: 3 3 4 5 6 7 8 13 14 15 16 17 19 22 23 24 25 26 27 37
 0241: 140 12 62
 0242: 245 12 20 21 60 62 63
 0243: 26 32 33 34 39 43 45
 0244: 119 38 41
 0245: 70 18 29 30 31 32 33 34 35 36 38 39 40 41 42 43 44 45
 0246: 4 3 4 5 6 7 8 9 19 23
 0247: 77 3 4 5 6 7 8 9 19 23 28
 0248: 69 13 14 15 16 17 22 24 25 26 27 37
 0249: 132 12 20 21 60 63
 0250: 147 12 20 21 47 48 49 50 51 52 54 55 57 58 60 61 63
 0251: 1 10 11 12 20 21 38 41 46 47 48 49 50 51 52 53 54 55 56 57 58 59 60 61 62 63 64 65
 0252: 107 10 11 12 20 21 38 40 41 44 46 47 48 49 50 51 52 53 54 55 56 57 58 59 60 61 62 63 64 65
 0253: 55 10 11 12 20 21 38 40 41 42 44 46 47 48 49 50 51 52 53 54 55 56 57 58 59 60 61 62 63 64 65
 0254: 46 4 7 8 19
 0255: 51 5 6 23
 0256: 7 12 20 60
 0257: 45 12 20 21 60
 0258: 24 12 20 21 60 62
 0259: 50 47 48 49 50 52
 0260: 93 47 48 49 50 51 52
 0261: 31 12 20 21 47 48 49 50 51 52 60 62 63
 0262: 76 12 20 21 46 47 48 49 50 51 52 54 55 57 58 59 60 61 62 63 64
 0263: 162 18 31
 0264: 112 10 11 64
 0265: 83 10 11 46 64
 0266: 3 10 11 46 47 48 49 50 51 52 54 55 57 58 61 64
 0267: 5 10 11 12 20 21 46 47 48 49 50 51 52 54 55 57 58 60 61 62 63 64
 0268: 14 13 24 25 26 27 28
 0269: 1 3 4 5 6 7 8 9 13 14 15 16 17 18 19 22 23 24 25 26 27 28 29 30 31 35 36 37 38 40 41 44
 0270: 63 20 21 46 47 48 49 50 51 52 54 55 56 57 58 60 61 64
 0271: 10 10 11 12 20 21 39 46 47 48 49 50 51 52 54 55 56 57 58 59 60 61 62 63 64 65
 0272: 18 53 65
 0273: 2 10 11 53 56 65
 0274: 88 3 42
 0275: 52 3 4 5 6 7 8 19 23 42
 0276: 38 3 4 5 6 7 8 9 19 23 28 42
 0277: 101 14 15 24 25 26 27
 0278: 82 14 15 16 17 22 24 25 26 27
 0279: 34 13 14 15 16 17 22 24 25 26 27
 0280: 27 3 4 5 6 7 8 9 13 14 15 16 17 19 22 23 24 25 26 27 28 42
 0281: 32 12 20 21 46 47 48 49 50 51 52 54 55 57 58 60 61 62 63 64 65
 0282: 60 37 53
 0283: 112 10 11 12 20 21 37 46 47 48 49 50 51 52 53 54 55 56 57 58 59 60 61 62 63 64 65
 0284: 121 10 11 12 20 21 37 38 39 40 41 44 46 47 48 49 50 51 52 53 54 55 56 57 58 59 60 61 62 63 64 65
 0285: 95 0 1 2 3 4 5 6 7 8 9 13 14 15 16 17 19 22 23 24 25 26 27 28 42
 0286: 1 38 40 41 44 53
 0287: 21 29 30 31 32 33 34 35 36 38 39 40 41 42 43 44 45 53
 0288: 113 4 6 7 19
 0289: 23 4 5 6 7 8 18 19 23
 0290: 4 3 4 5 6 7 8 18 19 23
 0291: 4 3 4 5 6 7 8 16 17 18 19 23
 0292: 5 9 13 15 28
 0293: 5 3 4 5 6 7 8 9 13 15 16 17 18 19 23 28
 0294: 5 3 4 5 6 7 8 9 13 14 15 16 17 18 19 23 24 25 26 27 28 37
 0295: 4 3 4 5 6 7 8 9 13 14 15 16 17 18 19 22 23 24 25 26 27 28 37
 0296: 5 20 21 47 48 49 50 51 52 54 55 57 58 60 61 62
 0297: 7 46 56 64
 0298: 38 20 21 46 47 48 49 50 51 52 54 55 56 57 58 60 61 62 64
 0299: 29 20 21 46 47 48 49 50 51 52 54 55 56 57 58 59 60 61 62 64 65
 0300: 5 10 11 12 20 21 46 47 48 49 50 51 52 54 55 56 57 58 59 60 61 62 64 65
 0301: 1 10 11 12 20 21 38 39 46 47 48 49 50 51 52 54 55 56 57 58 59 60 61 62 63 64 65
 0302: 5 10 11 12 20 21 38 39 40 41 44 46 47 48 49 50 51 52 54 55 56 57 58 59 60 61 62 63 64 65
 0303: 12 29 30 31 32 33 34 35 36 42 43 45 53
 0304: 23 51 54 55 57 58
 0305: 30 10 11 12 20 21 37 38 40 41 44 46 47 48 49 50 51 52 53 54 55 56 57 58 59 60 61 62 63 64 65
 0306: 150 18 39
 0307: 37 0 1 2 3 4 5 6 7 8 14 15 16 17 19 22 23 24 25 26 27
 0308: 23 0 1 2 3 4 5 6 7 8 14 15 19 23 24 25 26 27
 0309: 10 0 1 2 3 4 5 6 7 8 14 19 23
 0310: 1 0 1 2 14
 0311: 45 10 11 46 56 64
 0312: 47 10 11 12 20 21 46 47 48 49 50 51 52 54 55 56 57 58 60 61 62 63 64
 0313: 29 29 30 32 33 34 43 45
 0314: 75 18 29 30 31 32 33 34 35 36 42 43 45
 0315: 158 13 24 25 26 27
 0316: 58 0 1 2 9 28
 0317: 11 9 42
 0318: 5 9 10 11 42
 0319: 40 13 16 17
 0320: 8 9 10 11 13 16 17 42
 0321: 10 3 4 5 6 7 8 9 10 11 13 16 17 19 23 42
 0322: 10 18 28
 0323: 10 3 4 5 6 7 8 9 10 11 13 16 17 18 19 23 28 42
 0324: 10 3 4 5 6 7 8 9 10 11 13 14 15 16 17 18 19 23 24 25 26 27 28 42
 0325: 3 3 4 5 6 7 8 9 10 11 13 14 15 16 17 18 19 22 23 24 25 26 27 28 42
 0326: 10 12 54 55 56 57 58
 0327: 9 12 46 54 55 56 57 58 64
 0328: 10 20 21 47 48 60 61
 0329: 10 12 20 21 46 47 48 54 55 56 57 58 60 61 64
 0330: 10 12 20 21 46 47 48 49 50 51 52 54 55 56 57 58 60 61 64
 0331: 10 12 20 21 46 47 48 49 50 51 52 54 55 56 57 58 60 61 62 64
 0332: 11 12 20 21 46 47 48 49 50 51 52 54 55 56 57 58 59 60 61 62 63 64
 0333: 11 12 20 21 46 47 48 49 50 51 52 53 54 55 56 57 58 59 60 61 62 63 64 65
 0334: 10 12 20 21 32 33 34 39 43 45 46 47 48 49 50 51 52 53 54 55 56 57 58 59 60 61 62 63 64 65
 0335: 9 29 30 31 35 36 38 40 41 44
 0336: 9 0 1 2 3 4 5 6 7 8 9 10 11 13 14 15 16 17 18 19 22 23 24 25 26 27 28 37 42
 0337: 10 0 1 2 3 4 5 6 7 8 9 10 11 13 14 15 16 17 18 19 22 23 24 25 26 27 28 42
 0338: 8 3 4 5 6 7 8 9 14 15 16 17 19 22 23 24 25 26 27 28 42
 0339: 6 31 35
 0340: 30 0 1 2 3 4 5 6 7 8 9 14 15 16 17 19 22 23 24 25 26 27 28 42
 0341: 25 3 14
 0342: 18 53 56
 0343: 20 10 11 53 56
 0344: 7 10 11 18 53 56
 0345: 16 10 11 18 29 30 31 32 33 34 35 36 39 42 43 45 53 56
 0346: 36 12 46 47 48 49 50 51 52 54 55 57 58 61 64
 0347: 33 12 20 21 46 47 48 49 50 51 52 54 55 57 58 60 61 64
 0348: 14 12 20 21 38 40 41 44 46 47 48 49 50 51 52 54 55 57 58 59 60 61 62 63 64 65
 0349: 1 1 2 9 28
 0350: 24 10 11 12 56
 0351: 11 20 21 47 48 49 50 51 52 54 55 57 58 59 60 61 62 63 65
 0352: 6 0 1 2 3 4 5 6 7 8 9 13 14 15 16 17 19 22 23 24 25 26 27 28 37 53
 0353: 7 18 42
 0354: 22 18 32 33 34 42 43 45
 0355: 2 13 14 15 16 17 18 22 24 25 26 27 29 30 31 32 33 34 35 36 37 39 42 43 45
 0356: 3 0 1 2 10 11 12 20 21 38 40 41 44 46 47 48 49 50 51 52 53 54 55 56 57 58 59 60 61 62 63 64 65
 0357: 32 0 1 2 38 40 41 44
 0358: 65 12 47 48 49 50 51 52 54 55 57 58 61
 0359: 1 20 21 46 60 62 63
 0360: 16 12 20 21 46 47 48 49 50 51 52 54 55 57 58 60 61 62 63
 0361: 26 38 40 41 42 44
 0362: 12 14 15 24 25 26 27 37
 0363: 16 14 15 16 17 22 24 25 26 27 37
 0364: 60 3 4 5 6 7 8 9 14 15 16 17 19 22 23 24 25 26 27 28 37
 0365: 5 10 11 12 20 21 40 41 44 46 47 48 49 50 51 52 54 55 56 57 58 59 60 61 62 63 64 65
 0366: 5 1 2 29 30 31 35 36
 0367: 1 1 2 29 30 31 35 36 38 40 41 44
 0368: 5 1 2 29 30 31 35 36 38 40 41 42 44
 0369: 5 3 9
 0370: 5 1 2 3 9 29 30 31 35 36 38 40 41 42 44
 0371: 5 1 2 3 9 13 14 15 16 17 22 24 25 26 27 29 30 31 35 36 37 38 40 41 42 44
 0372: 5 1 2 3 9 13 14 15 16 17 22 24 25 26 27 29 30 31 32 33 34 35 36 37 38 40 41 42 43 44 45
 0373: 32 12 18
 0374: 5 12 18 20 21 60
 0375: 32 47 54 55 57 58
 0376: 8 47 49 50 51 52 54 55 57 58
 0377: 5 47 49 50 51 52 54 55 57 58 61
 0378: 4 12 18 20 21 46 47 48 49 50 51 52 54 55 57 58 60 61 64
 0379: 4 62 65
 0380: 7 59 62 63 65
 0381: 5 12 18 20 21 46 47 48 49 50 51 52 54 55 57 58 59 60 61 62 63 64 65
 0382: 21 10 11 12 18 20 21 46 47 48 49 50 51 52 53 54 55 56 57 58 59 60 61 62 63 64 65
 0383: 5 0 4 5 6 7 8 19 23 28 39
 0384: 6 4 5 6 7 8 19 23 39
 0385: 37 0 28
 0386: 31 9 13 22 24 25 26 27 28 37
 0387: 4 20 21 46 47 48 49 50 51 52 54 55 57 58 60 61 62 63 64 65
 0388: 99 3 4 5 6 7 8 14 16 17 19 23
 0389: 19 3 4 5 6 7 8 14 16 17 19 22 23 24 25 26 27 37
 0390: 2 20 21 47 48 54 55 57 58 60 61 62 63
 0391: 12 14 15 16 17
 0392: 20 22 24 25 26 27
 0393: 14 46 59
 0394: 15 12 20 21 46 47 48 49 50 51 52 54 55 57 58 59 60 61 62 63
 0395: 14 64 65
 0396: 61 10 11 12 20 21 42 46 47 48 49 50 51 52 54 55 56 57 58 59 60 61 62 63 64 65
 0397: 3 29 30 31 35 36 53
 0398: 14 29 30 31 32 33 34 35 36 43 45 53
 0399: 8 38 39 40 44
 0400: 29 0 1 2 14 15 16 17 22 24 25 26 27
 0401: 21 1 2 9
 0402: 68 3 4 5 6 7 8 14 16 17 19 22 23
 0403: 11 3 4 5 6 7 8 14 15 16 17 19 22 23 24 25 26 27
 0404: 12 1 2 3 4 5 6 7 8 9 14 15 16 17 19 22 23 24 25 26 27
 0405: 22 32 33 34 38 43 45
 0406: 14 18 29 30 31 32 33 34 35 36 38 43 45
 0407: 15 18 29 30 31 32 33 34 35 36 38 42 43 45
 0408: 9 13 18 29 30 31 32 33 34 35 36 38 42 43 45
 0409: 15 0 10 11 12 20 21 28 37 39 40 41 44 46 47 48 49 50 51 52 53 54 55 56 57 58 59 60 61 62 63 64 65
 0410: 23 37 40 41 44
 0411: 16 0 10 11 12 20 21 28 39 46 47 48 49 50 51 52 53 54 55 56 57 58 59 60 61 62 63 64 65
 0412: 16 10 11 48 64
 0413: 16 53 63
 0414: 16 20 53 60 63
 0415: 16 20 53 60 61 63
 0416: 16 46 54 55 56 57 58
 0417: 14 46 47 54 55 56 57 58
 0418: 33 21 46 47 54 55 56 57 58
 0419: 16 21 46 47 49 50 51 52 54 55 56 57 58
 0420: 16 20 21 46 47 49 50 51 52 53 54 55 56 57 58 60 61 63
 0421: 16 10 11 20 21 46 47 48 49 50 51 52 53 54 55 56 57 58 60 61 63 64
 0422: 16 10 11 20 21 46 47 48 49 50 51 52 53 54 55 56 57 58 59 60 61 63 64 65
 0423: 13 0 1 2 15 24 25 26 27
 0424: 11 1 2 39
 0425: 10 1 2 4 5 6 7 8 19 23 39
 0426: 10 1 2 3 4 5 6 7 8 14 19 23 39
 0427: 8 1 2 3 4 5 6 7 8 9 14 19 23 39
 0428: 10 15 16 17 22 24 25 26 27
 0429: 8 1 2 3 4 5 6 7 8 9 14 15 16 17 19 22 23 24 25 26 27 39
 0430: 11 10 11 28
 0431: 1 10 11 28 54 55 56 57 58
 0432: 8 10 11 28 46 54 55 56 57 58 64
 0433: 3 10 11 28 46 47 48 54 55 56 57 58 64
 0434: 7 10 11 28 46 47 48 54 55 56 57 58 61 64
 0435: 7 10 11 28 46 47 48 49 50 51 52 54 55 56 57 58 61 64
 0436: 7 10 11 12 20 21 28 46 47 48 49 50 51 52 54 55 56 57 58 60 61 64
 0437: 5 10 11 12 20 21 28 46 47 48 49 50 51 52 54 55 56 57 58 60 61 62 64
 0438: 8 10 11 12 20 21 28 46 47 48 49 50 51 52 54 55 56 57 58 59 60 61 62 63 64 65
 0439: 8 10 11 12 20 21 28 46 47 48 49 50 51 52 53 54 55 56 57 58 59 60 61 62 63 64 65
 0440: 7 10 11 12 20 21 28 40 41 44 46 47 48 49 50 51 52 53 54 55 56 57 58 59 60 61 62 63 64 65
 0441: 38 29 30 31 32 33 34 35 36 38 43 45
 0442: 37 29 30 31 32 33 34 35 36 38 42 43 45
 0443: 8 0 1 2 3 4 5 6 7 8 9 13 14 15 16 17 18 19 22 23 24 25 26 27 37 39
 0444: 5 0 1 2 3 4 5 6 7 8 9 13 14 15 16 17 18 19 22 23 24 25 26 27 39
 0445: 8 0 1 2 3 4 5 6 7 8 9 14 15 16 17 18 19 22 23 24 25 26 27 39
 0446: 8 0 18
 0447: 10 33 34 43 45
 0448: 2 9 15 24 25 26 27 28 37
 0449: 95 9 13 15 16 17 22 24 25 26 27 28 37
 0450: 15 3 9 28 42
 0451: 19 3 9 13 14 15 16 17 22 24 25 26 27 28 42
 0452: 2 12 21 63
 0453: 25 20 60 61
 0454: 2 12 20 21 60 61 63
 0455: 2 12 20 21 47 48 54 55 57 58 60 61 63
 0456: 22 0 1 2 4 5 6 7 8 19 23
 0457: 12 1 2 3 4 5 6 7 8 9 13 14 15 16 17 19 22 23 24 25 26 27 28 37
 0458: 48 12 20 21 46 47 48 49 50 51 52 54 55 56 57 58 59 60 61 62 63 64 65
 0459: 23 10 11 12 20 21 38 40 41 42 44 46 47 48 49 50 51 52 54 55 56 57 58 59 60 61 62 63 64 65
 0460: 2 10 11 12 20 21 38 39 40 44 46 47 48 49 50 51 52 54 55 56 57 58 59 60 61 62 63 64 65
 0461: 10 46 47 54 55 57 58 61 64
 0462: 13 10 11 12 13 18 20 21 28 46 47 48 49 50 51 52 54 55 56 57 58 59 60 61 62 63 64 65
 0463: 16 3 4 5 6 7 8 13 14 16 17 19 22 23 24 25 26 27 37
 0464: 1 12 20 21 38 40 41 42 44 46 47 48 49 50 51 52 54 55 56 57 58 59 60 61 62 63 64 65
 0465: 1 0 1 2 3 4 5 6 7 8 9 10 11 13 14 15 16 17 19 22 23 24 25 26 27 28 37 53
 0466: 9 0 1 2 3 4 5 6 7 8 9 10 11 13 14 15 16 17 19 22 23 24 25 26 27 28 37
 0467: 11 0 1 2 10 11
 0468: 1 10 11 12 20 21 38 46 47 48 49 50 51 52 53 54 55 56 57 58 59 60 61 62 63 64 65
 0469: 14 3 4 5 6 7 8 9 14 15 19 23 28 42
 0470: 12 3 4 5 6 7 8 9 14 15 16 17 19 22 23 28 42
 0471: 18 47 48 54 55 56 57 58 61
 0472: 3 10 11 12 18 20 21 37 46 47 48 49 50 51 52 53 54 55 56 57 58 59 60 61 62 63 64 65
 0473: 5 39 40 41 44
 0474: 14 10 11 12 18 20 21 37 38 39 40 41 44 46 47 48 49 50 51 52 53 54 55 56 57 58 59 60 61 62 63 64 65
 0475: 3 3 4 5 6 7 8 14 19 23 28
 0476: 52 9 15
 0477: 6 9 13 15 16 17 22 24 25 26 27 37
 0478: 7 47 48 61
 0479: 7 47 48 49 50 51 52 61
 0480: 4 12 63
 0481: 6 12 62 63
 0482: 17 12 20 21 49 50 51 52 60 62 63
 0483: 24 12 20 21 47 48 49 50 51 52 54 55 57 58 60 62 63
 0484: 1 33 34 39 43
 0485: 23 12 20 21 47 48 49 50 51 52 54 55 57 58 59 60 61 62 63 65
 0486: 3 12 20 21 47 48 49 50 51 52 54 55 57 58 59 60 61 62 63
 0487: 5 10 11 12 20 21 37 38 40 41 44 46 47 48 49 50 51 52 54 55 56 57 58 59 60 61 62 63 64 65
 0488: 18 3 4 5 6 7 8 9 14 15 16 17 19 23
 0489: 21 24 26 27
 0490: 24 3 4 5 6 7 8 9 14 15 16 17 19 22 23 24 25 26 27 37
 0491: 25 20 21 46 60 64
 0492: 24 20 21 46 49 50 51 52 60 64
 0493: 20 20 21 46 47 49 50 51 52 60 64
 0494: 26 48 61
 0495: 23 54 55 56 57 58 59 63
 0496: 21 48 54 55 56 57 58 59 61 63
 0497: 18 20 21 46 47 48 49 50 51 52 54 55 56 57 58 59 60 61 62 63 64
 0498: 22 10 11 12 18 20 21 39 46 47 48 49 50 51 52 54 55 56 57 58 59 60 61 62 63 64 65
 0499: 38 10 11 12 18 20 21 39 46 47 48 49 50 51 52 53 54 55 56 57 58 59 60 61 62 63 64 65
 0500: 25 29 30 31 32 33 34 35 36 38 40 41 42 43 44 45
 0501: 72 46 61 64
 0502: 26 12 20 21 46 47 48 49 50 51 52 54 55 57 58 60 61 62 64
 0503: 3 0 1 2 3 4 5 6 7 8 14 15 16 17 19 22 23
 0504: 14 9 13 14 15 16 17 22 24 25 26 27 28 37
 0505: 1 20 21 49 50 51 52 60 63
 0506: 30 18 32 33 34 43 45
 0507: 20 10 11 12 20 21 38 40 44 46 47 48 49 50 51 52 54 55 56 57 58 59 60 61 62 63 64 65
 0508: 15 0 1 2 3 4 5 6 7 8 9 13 14 15 16 17 19 22 23 24 25 26 27 28 37 41
 0509: 3 18 31 32 33 34 35 36 43 45
 0510: 1 1 2 3 4 5 6 7 8 14 19 23
 0511: 5 0 9 13 15 16 17 22 24 25 26 27 28 37
 0512: 7 0 9 15 28
 0513: 17 0 9 28
 0514: 17 0 9
 0515: 9 9 14 15
 0516: 12 10 11 12 18 20 21 46 47 48 49 50 51 52 54 55 56 57 58 59 60 61 62 64 65
 0517: 10 39 40 44
 0518: 1 10 11 12 18 20 21 39 40 44 46 47 48 49 50 51 52 54 55 56 57 58 59 60 61 62 63 64 65
 0519: 11 10 11 12 18 20 21 38 39 40 41 44 46 47 48 49 50 51 52 54 55 56 57 58 59 60 61 62 63 64 65
 0520: 13 0 1 2 9 24 25 26 27 28
 0521: 20 0 3 4 5 6 7 8 9 13 14 15 16 17 19 22 23 24 25 26 27 28 37
 0522: 8 0 3 4 5 6 7 8 9 14 19 23 28
 0523: 7 4 5 6 8 19 23
 0524: 1 10 11 12 20 21 46 47 48 49 50 51 52 54 55 56 57 58 59 60 61 62 63 64
 0525: 56 9 13 24 25 26 27 28
 0526: 3 3 4 5 6 7 8 9 15 19 23 28
 0527: 3 48 49 50 51 52
 0528: 1 12 20 21 46 47 48 49 50 51 52 54 55 57 58 59 60 61 63 64 65
 0529: 11 3 4 5 6 7 8 14 19 23 24 25 26 27
 0530: 7 3 4 5 6 7 8 14 16 17 19 22 23 24 25 26 27
 0531: 6 3 4 5 6 7 8 9 14 16 17 19 22 23 24 25 26 27
 0532: 3 38 42
 0533: 2 29 30 31 35 36 38 42
 0534: 1 29 30 31 33 34 35 36 38 42 43
 0535: 11 29 30 31 32 33 34 35 36 38 42 43 45 53
 0536: 6 3 4 5 6 7 8 9 14 16 17 19 22 23 24 25 26 27 29 30 31 32 33 34 35 36 38 42 43 45 53
 0537: 5 3 4 5 6 7 8 9 13 14 16 17 19 22 23 24 25 26 27 29 30 31 32 33 34 35 36 38 42 43 45 53
 0538: 6 3 4 5 6 7 8 9 13 14 15 16 17 19 22 23 24 25 26 27 29 30 31 32 33 34 35 36 38 42 43 45 53
 0539: 6 20 39 60
 0540: 2 20 39 60 63
 0541: 2 20 39 60 61 63
 0542: 2 20 21 39 60 61 63
 0543: 2 20 21 39 47 48 54 55 56 57 58 60 61 63
 0544: 5 20 21 39 46 47 48 49 50 51 52 54 55 56 57 58 60 61 63 64
 0545: 6 12 20 21 39 46 47 48 49 50 51 52 54 55 56 57 58 60 61 62 63 64
 0546: 2 12 20 21 39 46 47 48 49 50 51 52 54 55 56 57 58 60 61 62 63 64 65
 0547: 6 12 20 21 39 46 47 48 49 50 51 52 54 55 56 57 58 59 60 61 62 63 64 65
 0548: 2 12 18 20 21 39 46 47 48 49 50 51 52 54 55 56 57 58 59 60 61 62 63 64 65
 0549: 6 10 11 12 18 20 21 28 39 46 47 48 49 50 51 52 54 55 56 57 58 59 60 61 62 63 64 65
 0550: 2 0 1 2 37 40 41 44
 0551: 7 0 1 2 40 41 44
 0552: 4 18 29 30 31
 0553: 9 13 14 16 17 22 24 25 26 27 37
 0554: 15 3 4 5 6 7 8 14 15 16 17 19 22 23 37
 0555: 61 10 11 12 20 21 42 46 47 48 49 50 51 52 53 54 55 56 57 58 59 60 61 62 63 64 65
 0556: 6 29 30 32 33 34 39 43 45
 0557: 8 29 30 31 39
 0558: 1 3 4 5 6 7 8 14 15 16 17 19 22 23 24 25 26 27 28 37
 0559: 9 12 46 59
 0560: 1 12 46 47 48 49 50 51 52 54 55 57 58 59 61
 0561: 11 32 33 34 43 45 53
 0562: 7 20 21 47 54 55 57 58 60 61
 0563: 21 20 21 46 47 48 49 50 51 52 54 55 57 58 60 61 64
 0564: 7 20 21 46 47 48 49 50 51 52 54 55 57 58 60 61 62 64
 0565: 5 20 21 46 47 48 49 50 51 52 54 55 57 58 59 60 61 62 63 64
 0566: 8 20 21 38 40 41 44 46 47 48 49 50 51 52 54 55 56 57 58 59 60 61 62 63 64 65
 0567: 7 0 1 2 3 4 5 6 7 8 9 10 11 12 13 14 15 16 17 19 22 23 24 25 26 27 28 37
 0568: 7 0 1 2 10 11 12
 0569: 11 13 16 17 22 24 25 26 27
 0570: 20 50 51 52
 0571: 33 14 15 16 17 22
 0572: 3 49 50 51 52 54 55 57 58 61
 0573: 25 20 21 47 48 49 50 51 52 54 55 57 58 60 61 63
 0574: 4 9 13 16 17 22 24 25 26 27 28 37
 0575: 6 46 54 55 57 58
 0576: 1 46 54 55 57 58 61
 0577: 2 29 30 32 33 34 42 43 45
 0578: 3 18 29 30 32 33 34 42 43 45
 0579: 7 10 11 28 46 64
 0580: 5 10 11 28 46 54 55 56 57 58 61 64
 0581: 2 10 11 28 46 47 54 55 56 57 58 61 64
 0582: 3 0 1 2 3 4 5 6 7 8 9 14 15 16 17 18 19 22 23 24 25 26 27 37 39
 0583: 1 40 53
 0584: 1 18 29 30 31 32 33 34 35 36 39 40 42 43 45 53
 0585: 1 41 44
 0586: 1 38 41 44
 0587: 1 9 13 15 24 25 26 27 28 37
 0588: 1 33 34 42 43
 0589: 1 12 20 21 38 40 41 42 44 46 47 48 49 50 51 52 54 55 57 58 59 60 61 62 63 64 65
 0590: 1 0 1 2 10 11 18 29 30 31 32 33 34 35 36 39 43 45 53 56
 0591: 3 18 29 30 39
 0592: 1 0 1 2 10 11 56
 0593: 1 0 1 2 9 13 16 17 22 24 25 26 27 28
 0594: 37 14 16 17 22
 0595: 35 3 4 5 6 7 8 9 14 16 17 19 22 23
 0596: 35 3 4 5 6 7 8 9 14 15 16 17 19 22 23 24 25 26 27
 0597: 20 0 1 2 10 11 12 20 21 38 40 41 44 46 47 48 49 50 51 52 54 55 56 57 58 59 60 61 62 63 64 65
 0598: 35 20 21 47 54 55 56 57 58 60 61
 0599: 31 10 11 20 21 46 47 48 54 55 56 57 58 60 61 64
 0600: 28 10 11 20 21 46 47 48 49 50 51 52 54 55 56 57 58 60 61 64
 0601: 35 10 11 20 21 46 47 48 49 50 51 52 54 55 56 57 58 60 61 63 64
 0602: 50 10 11 20 21 46 47 48 49 50 51 52 54 55 56 57 58 59 60 61 63 64 65
 0603: 73 10 11 20 21 46 47 48 49 50 51 52 54 55 56 57 58 59 60 61 62 63 64 65
 0604: 28 0 1 2 12 38 40 41 44
 0605: 32 0 1 2 12
 0606: 6 10 11 12 20 21 38 40 44 46 47 48 49 50 51 52 53 54 55 56 57 58 59 60 61 62 63 64 65
 0607: 1 0 1 2 3 4 5 6 7 8 9 13 14 15 16 17 19 22 23 24 25 26 27 28 37 41 42
 0608: 2 0 1 2 3 4 5 6 7 8 9 13 14 15 16 17 19 22 23 24 25 26 27 28 37 42
 0609: 4 0 1 2 3 4 5 6 7 8 14 15 16 17 19 22 23 24 25 26 27 42
 0610: 3 0 1 2 18 29 30 31 32 33 34 35 36 38 39 40 41 42 43 44 45
 0611: 16 3 9 28
 0612: 6 14 24 25 26 27
 0613: 11 3 9 13 14 15 16 17 22 24 25 26 27 28
 0614: 12 0 1 2 3 4 5 6 7 8 9 13 14 15 16 17 18 19 22 23 24 25 26 27 28 42
 0615: 5 0 1 2 4 5 6 7 8 18 19 23 42
 0616: 5 4 5 6 7 8 18 19 23 42
 0617: 5 29 30 35 36 39
 0618: 6 0 13 24 25 26 27 28
 0619: 17 0 13 28
 0620: 7 38 39
 0621: 9 10 11 13
 0622: 9 9 10 11 13 28
 0623: 5 12 18 62
 0624: 6 12 18 62 65
 0625: 7 54 55 56 57 58 59
 0626: 6 20 54 55 56 57 58 59 60 61
 0627: 6 20 21 54 55 56 57 58 59 60 61
 0628: 6 49 50 51 52 64
 0629: 6 47 48 49 50 51 52 64
 0630: 6 20 21 47 48 49 50 51 52 54 55 56 57 58 59 60 61 64
 0631: 6 20 21 46 47 48 49 50 51 52 54 55 56 57 58 59 60 61 64
 0632: 12 12 18 20 21 46 47 48 49 50 51 52 54 55 56 57 58 59 60 61 62 63 64 65
 0633: 6 9 10 11 12 13 18 20 21 28 46 47 48 49 50 51 52 54 55 56 57 58 59 60 61 62 63 64 65
 0634: 6 9 10 11 12 13 18 20 21 28 37 40 41 44 46 47 48 49 50 51 52 54 55 56 57 58 59 60 61 62 63 64 65
 0635: 8 29 30 31 32 33 34 35 36 38 39 43 45
 0636: 3 29 30 31 32 33 34 35 36 38 39 43 45 53
 0637: 5 29 30 31 32 33 34 35 36 38 39 42 43 45 53
 0638: 1 0 1 2 3 4 5 6 7 8 19 23
 0639: 4 4 5 6 7 8 9 19 23 28
 0640: 2 12 46 64
 0641: 14 20 60 63
 0642: 2 1 2 3 4 5 6 7 8 14 16 17 19 22 23 39
 0643: 3 15 24 25 26 27 53
 0644: 3 1 2 3 4 5 6 7 8 14 15 16 17 19 22 23 24 25 26 27 39 53
 0645: 2 1 2 3 4 5 6 7 8 9 10 11 13 14 15 16 17 19 22 23 24 25 26 27 28 39 53
 0646: 3 1 2 3 4 5 6 7 8 9 10 11 13 14 15 16 17 18 19 22 23 24 25 26 27 28 39 53
 0647: 2 1 2 3 4 5 6 7 8 9 10 11 13 14 15 16 17 18 19 22 23 24 25 26 27 28 37 39 53
 0648: 1 0 12 20 21 38 40 41 44 46 47 48 49 50 51 52 54 55 56 57 58 59 60 61 62 63 64 65
 0649: 1 12 40 44
 0650: 1 12 38 40 44
 0651: 3 12 38 40 41 44
 0652: 1 0 20 21 46 47 48 49 50 51 52 54 55 56 57 58 59 60 61 62 63 64 65
 0653: 3 46 54 55 56 57 58 64
 0654: 2 46 54 55 56 57 58 61 64
 0655: 3 46 47 48 54 55 56 57 58 61 64
 0656: 1 12 46 47 48 49 50 51 52 54 55 57 58 59 61 64 65
 0657: 2 10 11 13 28
 0658: 2 9 10 11 12 13 18 20 21 28 40 41 44 46 47 48 49 50 51 52 54 55 56 57 58 59 60 61 62 63 64 65
 0659: 3 1 2 38 40 41 44
 0660: 1 1 2 18 29 30 31 32 33 34 35 36 38 39 40 41 42 43 44 45 53
 0661: 9 5 6 7 23
 0662: 2 31 35 36 39
 0663: 1 0 1 2 13 16 17 22 24 25 26 27 37
 0664: 30 3 4 5 6 7 8 9 14 15 16 17 19 23 28
 0665: 4 13 15 16 17 22 24 25 26 27 28 37
 0666: 3 46 47 48 51 54 55 57 58 61 64
 0667: 1 30 39
 0668: 8 20 21 47 48 49 50 51 52 60 63
 0669: 9 20 21 47 48 49 50 51 52 54 55 57 58 60 63
 0670: 6 12 20 21 49 50 51 52 60 63
 0671: 5 46 62
 0672: 6 3 4 5 6 7 8 9 14 15 16 17 19 22 23 28
 0673: 1 0 1 2 37
 0674: 2 10 11 12 18 20 21 46 47 48 49 50 51 52 54 55 56 57 58 59 60 61 63 64 65
 0675: 2 20 21 46 47 49 50 51 52 54 55 56 57 58 59 60 63 64
 0676: 1 0 1 2 10 11 12 20 21 38 40 41 42 44 46 47 48 49 50 51 52 54 55 56 57 58 59 60 61 62 63 64 65
 0677: 20 12 20 21 46 47 48 49 50 51 52 53 54 55 57 58 59 60 61 62 63 64 65
 0678: 2 0 3 4 5 6 7 8 9 14 15 19 23 28
 0679: 5 3 16 17 22 42
 0680: 5 3 9 13 16 17 22 28 42
 0681: 1 10 11 12 18 29 30 31 32 33 34 35 36 38 39 40 41 42 43 44 45 53
 0682: 8 10 11 53
 0683: 3 39 41
 0684: 4 3 4 5 6 7 8 13 14 16 17 19 22 23
 0685: 2 1 2 3 4 5 6 7 8 9 13 14 16 17 19 22 23
 0686: 1 1 2 3 4 5 6 7 8 9 13 14 16 17 18 19 22 23 29 30 31 32 33 34 35 36 38 42 43 45
 0687: 2 21 46 54 55 56 57 58
 0688: 1 20 21 47 48 49 50 51 52 54 55 57 58 59 60 61 63 65
 0689: 4 20 21 46 47 48 49 50 51 52 54 55 57 58 59 60 61 63 64 65
 0690: 3 3 9 14 15 16 17 22 28
 0691: 6 0 1 2 3 4 5 6 7 8 9 13 14 15 16 17 18 19 22 23 24 25 26 27 28
 0692: 6 0 1 2 4 5 6 7 8 18 19 23
 0693: 16 10 11 42 56
 0694: 5 0 1 2 3 4 5 6 7 8 9 14 15 16 17 19 22 23 24 25 26 27 28 37
 0695: 4 46 48 54 55 57 58 61 64
 0696: 1 47 48 49 50 51 52 54 55 56 57 58 61
 0697: 1 20 21 47 48 49 50 51 52 54 55 56 57 58 60 61 62
 0698: 1 39 59
 0699: 1 39 59 65
 0700: 1 20 21 39 46 47 48 49 50 51 52 54 55 56 57 58 59 60 61 62 64 65
 0701: 1 20 21 39 46 47 48 49 50 51 52 54 55 56 57 58 59 60 61 62 63 64 65
 0702: 5 10 11 18 20 21 39 46 47 48 49 50 51 52 54 55 56 57 58 59 60 61 62 63 64 65
 0703: 3 13 28 37
 0704: 1 0 1 2 3 4 5 6 7 8 9 14 15 16 17 19 22 23 24 25 26 27
 0705: 1 0 1 2 9 14 15 16 17 22 24 25 26 27
 0706: 5 38 39 40 41 44 63
 0707: 4 4 5 6 7 8 14 19 23
 0708: 10 13 24 25 26 27 37
 0709: 3 12 20 21 47 48 49 50 51 52 60 61 62 63
 0710: 3 4 5 6 7 8 16 17 19 23
 0711: 12 3 4 5 6 7 8 16 17 19 23
 0712: 1 0 1 2 38 40 44
 0713: 8 53 59 65
 0714: 22 37 38 40 41 44
 0715: 22 0 1 2 13 24 25 26 27
 0716: 7 1 2 4 5 6 7 8 18 19 23
 0717: 5 1 2 3 4 5 6 7 8 14 18 19 23
 0718: 6 1 2 3 4 5 6 7 8 14 16 17 18 19 23
 0719: 7 1 2 3 4 5 6 7 8 9 14 16 17 18 19 23 42
 0720: 5 1 2 3 4 5 6 7 8 9 14 16 17 18 19 22 23 42
 0721: 7 1 2 3 4 5 6 7 8 9 14 15 16 17 18 19 22 23 24 25 26 27 42
 0722: 7 20 21 60 61 62
 0723: 7 20 21 47 54 55 56 57 58 60 61 62
 0724: 7 20 21 46 47 49 50 51 52 54 55 56 57 58 60 61 62 64
 0725: 7 10 11 20 21 46 47 48 49 50 51 52 54 55 56 57 58 59 60 61 62 64 65
 0726: 1 10 11 12 20 21 46 47 48 49 50 51 52 53 54 55 56 57 58 59 60 61 62 64 65
 0727: 4 29 30 31 32 33 34 35 36 38 39 40 41 43 44 45
 0728: 6 0 1 2 3 4 5 6 7 8 9 13 14 15 16 17 18 19 22 23 24 25 26 27 28 37 42
 0729: 8 10 11 42
 0730: 1 29 30 31 35 36 41
 0731: 10 0 1 2 22
 0732: 4 3 4 5 6 7 8 9 13 14 15 16 17 19 23 24 25 26 27 28
 0733: 2 9 14 16 17 22
 0734: 3 3 4 5 6 7 8 9 13 14 15 16 17 19 22 23 24 25 26 27 28 37 39
 0735: 25 49 50 51 52 63
 0736: 4 20 21 47 48 49 50 51 52 54 55 56 57 58 60 61 63
 0737: 6 10 11 18 20 21 46 47 48 49 50 51 52 54 55 56 57 58 59 60 61 62 63 64 65
 0738: 2 0 1 2 3 4 5 6 7 8 9 12 13 14 15 16 17 19 22 23 24 25 26 27 28 37 39 40 41 44
 0739: 7 0 1 2 12 40 41 44
 0740: 2 46 48 51 64
 0741: 9 1 2 3 4 5 6 7 8 9 14 16 17 19 22 23
 0742: 5 1 2 3 4 5 6 7 8 9 13 14 15 16 17 19 22 23 24 25 26 27
 0743: 1 0 10 11 12 20 21 28 37 39 40 41 42 44 46 47 48 49 50 51 52 53 54 55 56 57 58 59 60 61 62 63 64 65
 0744: 3 20 21 49 50 51 52 60 62 63
 0745: 6 59 62 65
 0746: 2 10 11 59 65
 0747: 9 62 63
 0748: 2 46 47 48 49 50 51 52 54 55 57 58 61 62 63 64
 0749: 1 10 11 12 20 21 28 46 47 48 49 50 51 52 54 55 56 57 58 59 60 61 63 64 65
 0750: 2 29 30 32 33 34 38 43 45
 0751: 4 3 4 5 6 7 8 13 14 16 17 19 22 23 24 25 26 27
 0752: 5 12 20 21 46 47 48 49 50 51 52 54 55 57 58 60 62 63 64
 0753: 3 3 14 15
 0754: 4 10 11 56 59 65
 0755: 5 12 20 21 47 48 49 50 51 52 60 63
 0756: 5 12 20 21 47 48 49 50 51 52 54 55 57 58 60 63
 0757: 2 47 61
 0758: 4 20 21 46 47 48 54 55 57 58 60 61 64
 0759: 18 3 4 5 6 7 8 9 19 23 42
 0760: 17 10 11 59 64
 0761: 17 21 47 54 55 56 57 58
 0762: 17 20 21 46 47 54 55 56 57 58 60 61
 0763: 17 20 21 46 47 49 50 51 52 54 55 56 57 58 60 61 63
 0764: 15 20 21 46 47 48 49 50 51 52 54 55 56 57 58 60 61 63
 0765: 16 10 11 20 21 46 47 48 49 50 51 52 54 55 56 57 58 59 60 61 63 64
 0766: 2 18 39 53
 0767: 16 12 18 39 53
 0768: 17 29 30 31 32 33 34 35 36 37 38 40 41 43 44 45
 0769: 16 0 1 2 3 4 5 6 7 8 9 14 15 16 17 19 22 23 24 25 26 27 42
 0770: 3 59 62
 0771: 1 10 11 12 18 62
 0772: 4 3 14 16 17
 0773: 2 1 2 3 4 5 6 7 8 9 14 15 16 17 18 19 23 24 25 26 27 42
 0774: 2 10 11 12 20 21 40 41 44 46 47 48 49 50 51 52 53 54 55 56 57 58 59 60 61 62 63 64 65
 0775: 2 10 11 20 21 46 47 48 49 50 51 52 54 55 56 57 58 60 61 62 63 64
 0776: 12 0 1 2 3 4 5 6 7 8 9 12 13 14 15 16 17 19 22 23 24 25 26 27 28 37 38 40 41 44
 0777: 3 29 39
 0778: 7 3 4 5 6 7 8 9 13 14 16 17 19 22 23 28
 0779: 1 16 17 22 37
 0780: 3 31 32 33 34 35 36 43 45
 0781: 5 9 15 28 37
 0782: 8 3 4 5 6 7 8 9 14 15 16 17 19 22 23 28 37
 0783: 3 3 4 5 6 7 8 9 14 16 17 19 23 28
 0784: 1 3 4 5 6 7 8 9 14 16 17 19 22 23 24 25 26 27 28 37
 0785: 2 18 56
 0786: 2 10 11 18 56
 0787: 9 10 11 12 18 20 21 42 46 47 48 49 50 51 52 53 54 55 56 57 58 59 60 61 62 63 64 65
 0788: 9 10 11 12 18 20 21 38 40 41 42 44 46 47 48 49 50 51 52 53 54 55 56 57 58 59 60 61 62 63 64 65
 0789: 1 10 11 12 20 21 28 46 47 48 54 55 56 57 58 60 61 64
 0790: 7 18 29 30 31 32 33 34 35 36 38 39 40 41 43 44 45
 0791: 1 0 1 2 9 18 29 30 31 32 33 34 35 36 39 42 43 45 53
 0792: 5 29 30 31
 0793: 1 8 19
 0794: 8 3 4 5 6 7 8 9 14 15 16 17 19 22 23 24 25 26 27 42
 0795: 4 12 18 53
 0796: 2 0 1 2 28
 0797: 2 10 11 12 20 21 37 38 40 41 42 44 46 47 48 49 50 51 52 53 54 55 56 57 58 59 60 61 62 63 64 65
 0798: 8 3 4 5 6 7 8 9 13 14 15 16 17 19 22 23 24 25 26 27 37
 0799: 1 10 11 12 59 65
 0800: 1 3 14 15 16 17 22 24 25 26 27
 0801: 3 29 30 31 32 33 34 35 36 38 39 42 43 45
 0802: 7 0 1 2 10 11 12 18 20 21 39 46 47 48 49 50 51 52 53 54 55 56 57 58 59 60 61 62 63 64 65
 0803: 1 20 21 46 48 49 50 51 52 54 55 56 57 58 59 60 61 63 64
 0804: 7 18 20 21 46 47 48 49 50 51 52 54 55 56 57 58 59 60 61 62 63 64 65
 0805: 4 46 59 64 65
 0806: 4 46 47 48 49 50 51 52 54 55 57 58 59 61 64 65
 0807: 1 10 11 12 13 18 20 21 28 38 40 41 44 46 47 48 49 50 51 52 54 55 56 57 58 59 60 61 62 63 64 65
 0808: 7 46 62 64
 0809: 2 20 21 47 48 49 50 51 52 60 62 63
 0810: 2 3 4 5 6 7 8 9 14 15 19 23 24 25 26 27 28
 0811: 6 42 53
 0812: 11 46 47 48 49 50 51 52 54 55 56 57 58 64
 0813: 1 46 47 48 49 50 51 52 54 55 56 57 58 61 63 64
 0814: 1 10 11 12 20 21 38 40 41 44 46 47 48 49 50 51 52 54 55 57 58 59 60 61 62 63 64 65
 0815: 5 49 50 51 52 54 55 57 58
 0816: 1 12 18 65
 0817: 4 15 22 24 25 26 27 37
 0818: 1 14 15 22 24 25 26 27
 0819: 12 32 33 43 45
 0820: 2 3 4 5 6 7 8 9 10 11 13 14 16 17 18 19 23 28 42
 0821: 1 1 2 3 4 5 6 7 8 19 23 39
 0822: 2 20 21 38 40 44 46 47 48 49 50 51 52 54 55 56 57 58 59 60 61 62 63 64 65
 0823: 2 0 1 2 3 4 5 6 7 8 9 10 11 12 13 14 15 16 17 18 19 22 23 24 25 26 27 28 37 39 41 53
 0824: 2 0 12 41
 0825: 2 0 12
 0826: 1 13 14 16 17 22 24 25 26 27
 0827: 4 12 20 21 46 47 48 49 50 51 52 54 55 56 57 58 60 61 62 63 64
 0828: 5 37 38 39 40 41 44
 0829: 2 10 11 12 20 21 37 38 39 40 41 44 46 47 48 49 50 51 52 54 55 56 57 58 59 60 61 62 63 64 65
 0830: 1 29 30 31 35 36 42
 0831: 1 0 1 2 3 4 5 6 7 8 9 13 14 15 16 17 18 19 22 23 24 25 26 27 28 53
 0832: 2 0 1 2 3 4 5 6 7 8 14 15 16 17 19 23
 0833: 2 20 21 46 47 48 49 50 51 52 54 55 56 57 58 60 63 64
 0834: 1 47 48 49 50 52 54 55 57 58
 0835: 3 0 10 11 12 20 21 38 40 41 44 46 47 48 49 50 51 52 53 54 55 56 57 58 59 60 61 62 63 64 65
 0836: 3 0 10 11 12 20 21 46 47 48 49 50 51 52 53 54 55 56 57 58 59 60 61 62 63 64 65
 0837: 1 9 13 16 17 22 28
 0838: 6 9 24 25 26 27 28
 0839: 1 29 30 31 32 33 34 35 36 37 38 39 40 41 43 44 45
 0840: 1 0 1 2 3 4 5 6 7 8 9 12 13 14 15 16 17 19 22 23 24 25 26 27 28 37
 0841: 2 46 49 50 51 52 64 65
 0842: 1 46 47 48 49 50 51 52 54 55 57 58 61 64 65
 0843: 2 10 11 20 21 46 47 48 49 50 51 52 53 54 55 56 57 58 59 60 61 62 63 64 65
 0844: 2 0 1 2 4 5 6 7 8 9 14 16 17 19 22 23 24 25 26 27 37
 0845: 2 20 60 62
 0846: 1 20 60 62 63
 0847: 9 1 2 24 25 26 27
 0848: 3 18 29 30 31 32 33 34 35 36 37 39 42 43 45
 0849: 6 18 29 30 31 32 33 34 35 36 37 38 39 40 41 42 43 44 45
 0850: 5 0 9 13 28
 0851: 1 0 1 2 9 10 11 12 20 21 38 40 41 44 46 47 48 49 50 51 52 53 54 55 56 57 58 59 60 61 62 63 64 65
 0852: 2 20 21 60 61 63
 0853: 5 9 13 16 17 22
 0854: 4 9 13 16 17 22 24 25 26 27 37
 0855: 1 10 12
 0856: 7 18 29 30 31 39
 0857: 2 12 20 21 49 50 51 52 60
 0858: 2 0 10 11 12 20 21 28 37 39 46 47 48 49 50 51 52 53 54 55 56 57 58 59 60 61 62 63 64 65
 0859: 1 3 4 5 6 7 8 9 13 19 23 28
 0860: 2 18 32 33 34 35 36 43 45
 0861: 1 29 30 32 33 34 39 42 43 45
 0862: 2 10 11 12 20 21 38 40 42 44 46 47 48 49 50 51 52 54 55 56 57 58 59 60 61 62 63 64 65
 0863: 2 18 29 30 31 32 33 34 35 36 38 39 40 43 44 45
 0864: 1 0 1 2 3 4 5 6 7 8 9 13 14 15 16 17 19 22 23 24 25 26 27 28 41 42
 0865: 2 0 1 2 3 4 5 6 7 8 9 19 23 28 42
 0866: 1 48 54 55 56 57 58
 0867: 1 9 13 18 28 29 30 31 32 33 34 35 36 42 43 45
 0868: 1 3 4 5 6 7 8 9 13 14 15 16 17 19 22 23 24 25 26 27 28 37 40 41 44
 0869: 2 18 29 30 31 32 33 34 35 36 38 39 42 43 45 53
 0870: 1 46 47 48 49 50 51 52 54 55 57 58 64
 0871: 3 20 21 46 47 48 49 50 51 52 54 55 57 58 59 60 61 63 64
 0872: 1 0 1 2 3 4 5 6 7 8 9 10 11 12 13 14 15 16 17 19 22 23 24 25 26 27 28 37 40 41 44
 0873: 1 12 20 21 47 48 60 63
 0874: 4 47 48 49 50 52 54 55 57 58 61
 0875: 2 13 16 17 24 25 26 27
 0876: 1 10 11 12 20 21 37 39 40 41 44 46 47 48 49 50 51 52 53 54 55 56 57 58 59 60 61 62 63 64 65
 0877: 1 10 11 38 40 41 44 56
 0878: 1 0 1 2 3 4 5 6 7 8 9 13 14 15 16 17 18 19 22 23 24 25 26 27 28 29 30 31 35 36 37
 0879: 2 5 8 23
 0880: 2 9 13 28 42
 0881: 1 3 4 5 6 7 8 9 14 15 16 17 19 22 23 24 25 26 27 39
 0882: 2 12 49 50 51 52
 0883: 1 10 11 37 53 56
 0884: 1 1 2 3 4 5 6 7 8 9 13 14 15 16 17 19 22 23 24 25 26 27 28 42
 0885: 3 54 55 56 57 58 61
 0886: 4 47 54 55 56 57 58 61
 0887: 1 10 11 12 13 18 20 21 28 39 46 47 48 49 50 51 52 53 54 55 56 57 58 59 60 61 62 63 64 65
 0888: 2 0 10 11 12 20 21 38 40 41 44 46 47 48 49 50 51 52 54 55 56 57 58 59 60 61 62 63 64 65
 0889: 1 0 10 11 12 20 21 46 47 48 49 50 51 52 54 55 56 57 58 59 60 61 62 63 64 65
 0890: 4 10 11 12 20 21 46 47 48 49 50 51 52 54 55 56 57 58 59 60 61 63 64 65
 0891: 1 10 11 12 20 21 38 40 44 46 47 48 49 50 51 52 54 55 57 58 59 60 61 62 63 64 65
 0892: 2 18 29 30 31 32 33 34 35 36 39 41 42 43 45 53
 0893: 1 18 29 30 31 32 33 34 35 36 37 39 41 42 43 45 53
 0894: 5 0 1 2 9 13 28
 0895: 2 0 1 2 3 4 5 6 7 8 9 12 13 14 15 16 17 18 19 22 23 24 25 26 27 28 37 38 40 41 44
 0896: 4 0 1 2 3 4 5 6 7 8 9 12 13 14 15 16 17 18 19 22 23 24 25 26 27 28 37
 0897: 4 0 1 2 3 4 5 6 7 8 9 12 14 15 16 17 18 19 22 23 24 25 26 27 37
 0898: 6 12 15 18
 0899: 4 0 1 2 3 4 5 6 7 8 9 14 16 17 19 23
 0900: 1 12 20 21 47 49 50 51 52 54 55 57 58 60 62 63
 0901: 1 10 11 12 20 21 46 56 60 62 63 64
 0902: 7 3 4 5 6 7 8 14 15 19 23 24 25 26 27
 0903: 1 0 2
 0904: 2 0 1 2 3 4 5 6 7 8 9 13 14 15 16 17 19 22 23 24 25 26 27 28 37 38 40 41 44 53
 0905: 1 29 30 31 32 35 36 45
 0906: 1 0 1 2 10 11 12 20 21 46 47 48 49 50 51 52 54 55 56 57 58 59 60 61 62 63 64 65
 0907: 5 4 6 8 19
 0908: 1 3 4 5 6 7 8 9 13 14 15 16 17 19 22 23 24 25 26 27 28 37 41
 0909: 1 29 30 31 32 33 34 35 36 38 40 42 43 44 45
 0910: 1 3 4 5 6 7 8 9 16 17 19 22 23 42
 0911: 4 12 39 53
 0912: 1 12 20 21 37 46 47 48 49 50 51 52 53 54 55 57 58 59 60 61 62 63 64 65
 0913: 1 13 16 17 22 24 25 26 27 28 37
 0914: 1 3 4 5 6 7 8 13 14 16 17 19 22 23 24 25 26 27 28 37
 0915: 2 12 20 60 62 63
 0916: 1 12 20 21 60 61 62 63
 0917: 1 12 20 21 47 48 60 61 62 63
 0918: 1 12 20 21 47 48 51 60 61 62 63
 0919: 1 18 29 30 31 32 33 34 35 36 39 40 41 42 43 44 45
 0920: 1 0 10 11 12 18 20 21 39 46 47 48 49 50 51 52 53 54 55 56 57 58 59 60 61 62 63 64 65
 0921: 1 10 11 12 56 59 65
 0922: 4 29 30 31 32 33 34 35 36 38 43 45 53
 0923: 4 0 1 2 10 11 12 18 20 21 28 39 40 41 44 46 47 48 49 50 51 52 54 55 56 57 58 59 60 61 62 63 64 65
 0924: 4 20 39
 0925: 4 20 21 39 60 63
 0926: 4 12 20 21 39 46 47 48 49 50 51 52 54 55 56 57 58 60 61 63 64
 0927: 3 30 31
 0928: 3 18 29 30 31 32 33 34 35 36 39 42 43 45 56
 0929: 1 0 1 2 3 4 5 6 7 8 9 13 14 15 16 17 19 22 23 24 25 26 27 28 37 38 41
 0930: 1 46 47 48 49 50 51 52 54 55 57 58 59 61 62 63 64 65
 0931: 2 29 36
 0932: 1 1 2 3 29 30 31 35 36 38 40 41 42 44
 0933: 1 1 2 3 9 13 29 30 31 35 36 38 40 41 42 44
 0934: 2 47 49 50 52 54 55 57 58
 0935: 1 46 47 49 50 51 52 54 55 57 58 61 64
 0936: 1 4 5 6 7 8 19 23 28 39
 0937: 1 0 1 2 12 41
 0938: 6 46 47 48 49 50 52 54 55 57 58 61 64
 0939: 8 12 20 21 38 40 41 44 46 47 48 49 50 51 52 54 55 56 57 58 59 60 61 62 63 64 65
 0940: 2 54 55 57 58 64
 0941: 1 10 11 12 20 21 46 47 48 49 50 51 52 54 55 56 57 58 60 61 62 63 64 65
 0942: 2 4 5 8 19 23
 0943: 3 9 13
 0944: 6 0 1 2 3 4 5 6 7 8 9 14 15 16 17 19 22 23 24 25 26 27 28
 0945: 2 3 4 5 6 7 8 14 15 16 17 18 19 23
 0946: 2 12 40 41 44
 0947: 2 12 29 30 31 35 36 40 41 44
 0948: 1 20 46 60 64
 0949: 2 20 21 46 47 48 54 55 56 57 58 60 61 64
 0950: 2 20 21 46 47 48 49 50 51 52 53 54 55 56 57 58 59 60 61 62 63 64 65
 0951: 2 32 33 34 38 39 43 45
 0952: 2 32 33 34 38 39 42 43 45
 0953: 2 20 21 32 33 34 38 39 42 43 45 46 47 48 49 50 51 52 53 54 55 56 57 58 59 60 61 62 63 64 65
 0954: 2 0 1 2 3 4 5 6 7 8 9 10 11 13 14 15 16 17 18 19 22 23 24 25 26 27 28 37
 0955: 2 0 1 2 3 4 5 6 7 8 9 10 11 13 14 15 16 17 18 19 22 23 24 25 26 27 28
 0956: 1 0 1 2 3 4 5 6 7 8 9 10 11 13 14 15 16 17 18 19 23 24 25 26 27 28
 0957: 2 0 1 2 9 10 11 13 24 25 26 27 28
 0958: 2 9 10 11 28
 0959: 3 3 9 13 14 15 16 17 22 24 25 26 27 28 37
 0960: 1 32 33 34 39 42 43 45
 0961: 2 3 9 16 17 22 28
 0962: 1 13 15 24 25 26 27 37
 0963: 2 3 9 13 15 16 17 22 24 25 26 27 28 37
 0964: 1 3 9 13 14 15 16 17 18 22 24 25 26 27 28 29 30 31 32 33 34 35 36 37 38 39 40 41 42 43 44 45 53
 0965: 1 0 1 2 9 13 22 24 25 26 27 28 37
 0966: 3 31 32 33 34 43 45
 0967: 1 18 31 32 33 34 43 45
 0968: 1 40 41 42 44
 0969: 1 4 5 6 7 8 9 15 18 19 23 28
 0970: 1 3 4 5 6 7 8 9 15 18 19 23 28
 0971: 1 3 4 5 6 7 8 9 13 15 16 17 18 19 23 24 25 26 27 28 37
 0972: 1 47 54 55 57 58 61
 0973: 1 46 56 59 64 65
 0974: 1 0 1 2 3 4 5 6 7 8 9 13 14 15 16 17 18 19 22 23 24 25 26 27 28 37 39 53
 0975: 1 0 1 2 3 4 5 6 7 8 9 13 14 15 16 17 18 19 22 23 24 25 26 27 28 37 39
 0976: 1 0 1 2 3 4 5 6 7 8 9 13 14 15 16 17 18 19 23 24 25 26 27 28 37
 0977: 2 10 11 20 21 38 40 41 44 46 47 48 49 50 51 52 54 55 56 57 58 59 60 61 62 63 64 65
 0978: 2 15 16 17 22 24 25 26 27 37
 0979: 2 47 48 54 55 56 57 58 59 61 63
 0980: 1 10 11 59
 0981: 1 10 11 12 20 21 46 47 48 49 50 51 52 54 55 57 58 59 60 61 62 63 64
 0982: 3 13 18 29 30 31 32 33 34 35 36 43 45
 0983: 1 13 16 17 18 22 24 25 26 27 29 30 31 32 33 34 35 36 37 39 42 43 45 53
 0984: 2 0 1 2 3 4 5 6 7 8 9 14 15 19 23 28
 0985: 1 0 1 2 9 13 24 25 26 27 28 41
 0986: 1 12 20 21 46 47 48 49 50 51 52 54 55 57 58 59 60 61 62 63 65
 0987: 2 3 5 23
 0988: 1 4 6 7 8 14 19
 0989: 1 0 1 2 3 4 5 6 7 8 14 16 17 19 22 23 24 25 26 27 37
 0990: 1 47 48 50 51 52
 0991: 2 12 20 21 47 48 49 50 51 52 54 55 57 58 60 61 62 63 64
 0992: 3 13 22 24 25 26 27 37
 0993: 1 13 28 29 30 31 32 33 34 35 36 38 39 40 41 42 43 44 45 53
 0994: 1 3 4 5 6 7 8 14 16 17 19 22 23 37
 0995: 3 13 37
 0996: 1 13 15 16 17 22
 0997: 1 14 37
 0998: 5 0 1 2 12 29 30 31 32 33 34 35 36 38 40 41 42 43 44 45 53
 0999: 1 0 1 2 16 17 22
 1000: 2 0 1 2 18 29 30 31 32 33 34 35 36 39 42 43 45 53
 1001: 4 10 11 13 16 17 42
 1002: 1 3 4 5 6 7 8 10 11 13 16 17 19 23 42
 1003: 1 1 2 4 5 6 7 8 16 17 19 22 23 39
 1004: 1 1 2 3 4 5 6 7 8 16 17 19 22 23 39
 1005: 1 14 15 24 25 26 27 53
 1006: 1 9 10 11 13 18 28
 1007: 1 49 50 51 52 61
 1008: 1 0 12 37 41
 1009: 4 3 4 5 6 7 8 13 14 15 16 17 19 23 24 25 26 27
 1010: 2 3 4 5 6 7 8 13 14 15 16 17 19 22 23 24 25 26 27
 1011: 1 3 4 5 6 7 8 9 13 14 15 16 17 19 22 23 24 25 26 27
 1012: 1 18 31 35 36 38
 1013: 1 10 11 12 20 21 28 39 46 47 48 49 50 51 52 53 54 55 56 57 58 59 60 61 62 63 64 65
 1014: 1 0 1 2 3 4 5 6 7 8 9 14 19 23 28
 1015: 1 12 20 21 47 48 49 50 51 52 54 55 56 57 58 59 60 61 62 63 65
 1016: 1 18 29 30 31 32 33 34 35 36 38 39 40 42 43 44 45
 1017: 2 18 29 30 31 32 33 34 35 36 38 39 40 42 43 44 45 53
 1018: 1 20 21 46 47 49 50 51 52 60 62 64
 1019: 1 0 1 2 9 13 22 24 25 26 27 28
 1020: 2 3 4 5 6 7 8 9 14 16 17 19 23
 1021: 2 0 1 2 3 4 5 6 7 8 9 12 13 14 15 16 17 18 19 22 23 24 25 26 27 28 37 38 40 41 44 53
 1022: 2 0 1 2 3 4 5 6 7 8 9 12 13 14 15 16 17 18 19 22 23 24 25 26 27 28 37 53
 1023: 2 12 15 18 53
 1024: 2 0 1 2 3 4 5 6 7 8 9 13 14 16 17 19 22 23 24 25 26 27 28 37
 1025: 3 39 42
 1026: 3 18 29 30 31 35 36 39 42
 1027: 1 6 7 8
 1028: 1 32 33 34 42 43 45 53
 1029: 1 0 1 2 10 11 12 20 21 46 47 48 49 50 51 52 53 54 55 56 57 58 59 60 61 62 63 64 65
 1030: 1 0 1 2 41
 1031: 3 0 9 15
 1032: 4 0 1 2 12 18 29 30 31 32 33 34 35 36 38 39 40 41 42 43 44 45 53
 1033: 1 0 1 2 12 38
 1034: 1 18 29 30 31 32 33 34 35 36 38 40 43 44 45
 1035: 1 21 46 47 48 49 50 51 52 54 55 57 58 61 64
 1036: 1 12 21 62
 1037: 2 0 1 2 18 29 30 31 32 33 34 35 36 38 39 40 41 42 43 44 45 53
 1038: 1 12 20 21 46 47 48 49 50 51 52 54 55 56 57 58 60 61 62 63 64 65
 1039: 1 3 4 5 6 7 8 9 13 14 15 16 17 19 22 23 24 25 26 27 28 37 38 40 41 44
 1040: 2 0 1 2 3 4 5 6 7 8 9 13 14 15 19 23 24 25 26 27 28
 1041: 2 12 20 21 47 48 54 55 57 58 60 61 62 63
 1042: 2 12 18 39 53 62
 1043: 1 0 1 2 10 11 18 29 30 31 32 33 34 35 36 39 42 43 45 53
 1044: 1 14 15 28
 1045: 1 20 21 46 47 48 49 50 51 52 54 55 56 57 58 60 61 63 65
 1046: 1 3 4 5 6 7 8 9 13 19 23 28 42
 1047: 1 29 30 31 33 34 35 36 43
 1048: 1 20 21 47 49 50 51 52 54 55 57 58 60 61
 1049: 1 9 24 25 26 27
 1050: 2 47 48 49 50 52 61
 1051: 1 13 15
 1052: 1 20 21 39 60
 1053: 1 12 20 21 39 60 63
 1054: 1 0 38 40 41 44
 1055: 1 0 38
 1056: 1 10 11 12 20 21 28 46 47 48 49 50 51 52 54 55 56 57 58 60 61 62 64 65
 1057: 1 10 11 46 56 59 64 65
 1058: 1 0 1 2 18 29 30 31 32 33 34 35 36 39 42 43 45
 1059: 1 1 2 3 4 5 6 7 8 9 13 14 15 16 17 19 22 23 24 25 26 27 37 40 41 44
 1060: 1 4 5 6 7 8 9 19 23 42
 1061: 1 1 2 3 4 5 6 7 8 9 14 18 19 23 42
 1062: 1 4 5 6 7 19 23
 1063: 3 4 5 6 7 8 19 23 28
 1064: 1 4 5 6 7 8 14 19 23 28
 1065: 3 3 4 5 6 7 8 14 19 23 28 42
 1066: 1 16 17 22 24 25 26 27
 1067: 1 3 4 5 6 7 8 13 14 16 17 19 22 23 24 25 26 27 28 42
 1068: 1 46 47 49 50 51 52 54 55 56 57 58 64
 1069: 1 20 21 46 47 49 50 51 52 54 55 56 57 58 60 61 64
 1070: 1 20 21 46 47 48 49 50 51 52 54 55 56 57 58 60 61 62 64 65
 1071: 1 10 11 12 18 20 21 37 46 47 48 49 50 51 52 53 54 55 56 57 58 59 60 61 62 64 65
 1072: 1 38 39 63
 1073: 3 38 39 40 44 63
 1074: 1 0 1 2 3 4 5 6 7 8 9 13 14 15 16 17 19 22 23 24 25 26 27 28 29 30 31 35 36 42
 1075: 1 30 32 33 34 43 45
 1076: 1 29 30 31 32 33 34 35 36 38 40 41 43 44 45
 1077: 1 12 18 29 30 31 32 33 34 35 36 37 38 39 40 41 43 44 45 53
 1078: 1 47 48 49 50 51 52 54 55 57 58 61 63
 1079: 2 12 47 48 49 50 51 52 54 55 57 58 61 63
 1080: 2 10 11 12 18 65
 1081: 1 31 36
 1082: 1 38 39 40 41 44 53
 1083: 1 47 48 50 52
 1084: 2 13 14 15 24 25 26 27
 1085: 1 12 20 21 46 60 62 63 64
 1086: 2 0 1 2 9 29 30 31 32 33 34 35 36 38 39 40 41 42 43 44 45 53
 1087: 1 14 22
 1088: 3 0 1 2 3 4 5 6 7 8 9 13 14 15 16 17 19 23 24 25 26 27 28
 1089: 2 10 11 20 21 46 47 49 50 51 52 54 55 56 57 58 59 60 61 63 64
 1090: 1 0 3 4 5 6 7 8 14 19 23
 1091: 1 0 1 2 3 4 5 6 7 8 9 13 19 23 24 25 26 27 28
 1092: 1 0 1 2 9 13 14 15 16 17 22 24 25 26 27 28
 1093: 1 3 4 5 6 7 8 14 15 16 17 18 19 22 23
 1094: 1 9 10 11 13 24 25 26 27 28
 1095: 1 0 1 2 13 24 25 26 27 28
 1096: 1 10 11 12 20 21 37 46 47 48 49 50 51 52 54 55 56 57 58 59 60 61 62 63 64 65
 1097: 1 0 1 2 4 5 6 7 8 18 19 23 29 30 31 32 33 34 35 36 43 45
 1098: 2 0 1 2 10 11 12 18 20 21 28 39 46 47 48 49 50 51 52 53 54 55 56 57 58 59 60 61 62 63 64 65
 1099: 2 54 55 56 57 58 59 61 63
 1100: 1 0 1 2 10 11 12 39 53
 1101: 2 0 1 2 39
 1102: 1 59 64
 1103: 1 1 2 13 24 25 26 27
 1104: 1 0 1 2 9 13 18 24 25 26 27 28 29 30 31 32 33 34 35 36 37 38 39 40 41 42 43 44 45
 1105: 2 0 1 2 3 4 5 6 7 8 9 13 14 15 16 17 18 19 22 23 24 25 26 27 28 29 30 31 35 36 42
 1106: 1 0 1 2 3 4 5 6 7 8 9 12 13 14 15 16 17 18 19 22 23 24 25 26 27 37
 1107: 1 18 32 45
 1108: 1 0 1 2 18 29 30 31 32 33 34 35 36 39 43 45
 1109: 1 0 10 11 12 13 20 21 28 37 39 40 41 44 46 47 48 49 50 51 52 53 54 55 56 57 58 59 60 61 62 63 64 65
 1110: 2 0 1 2 3 4 5 6 7 8 14 16 17 19 22 23 24 25 26 27
 1111: 1 1 2 3 4 5 6 7 8 9 14 15 16 17 19 22 23 24 25 26 27 42
 1112: 1 12 20 21 39 46 47 48 49 50 51 52 54 55 56 57 58 59 60 61 62 63 64
 1113: 1 46 49 50 51 52 54 55 57 58 61 64
 1114: 1 3 4 5 6 7 8 13 14 15 16 17 19 23
 1115: 2 24 27
 1116: 1 0 1 2 3 4 5 6 7 8 13 14 15 16 17 19 22 23 24 25 26 27
 1117: 2 10 11 12 20 21 38 40 42 44 46 47 48 49 50 51 52 53 54 55 56 57 58 59 60 61 62 63 64 65
 1118: 2 0 1 2 3 4 5 6 7 8 14 15 19 23
 1119: 2 4 5 6 7 8 19 23 28 42
 1120: 3 3 4 5 6 7 8 19 23 28 42
 1121: 3 46 49 50 51 52 61 64
 1122: 2 46 47 49 50 51 52 54 55 56 57 58 61 64
 1123: 2 18 20 21 46 47 48 49 50 51 52 54 55 56 57 58 59 60 61 62 64 65
 1124: 1 3 4 5 6 7 8 13 14 16 17 19 23
 1125: 1 10 11 20 21 37 46 47 48 49 50 51 52 54 55 56 57 58 59 60 61 62 63 64 65
 1126: 1 31 33 34 43
 1127: 1 31 33 34 35 36 43
 1128: 1 0 1 2 3 4 5 6 7 8 9 14 15 16 17 19 22 23 28
 1129: 1 12 46 47 48 49 50 51 52 54 55 57 58 61 62 64
 1130: 2 10 11 12 20 21 37 39 46 47 48 49 50 51 52 53 54 55 56 57 58 59 60 61 62 63 64 65
 1131: 1 3 4 5 6 7 8 9 10 11 12 13 14 15 16 17 19 22 23 24 25 26 27 28 37
 1132: 1 0 1 2 3 4 5 6 7 8 9 13 14 15 16 17 19 22 23 24 25 26 27 28 37 42 53
 1133: 1 0 1 2 3 4 5 6 7 8 9 13 14 15 16 17 19 22 23 24 25 26 27 42
 1134: 1 46 61
 1135: 1 47 48 49 50 51 52 54 55 57 58 61 62
 nsplits: 1136
 ntax: 66
UFBootSplit5:
 0000: 1 3 4 5 6 7 8 13 16 17 19 22 23 24 25 26 27 37
 0001: 1 4 5 6 7 8 13 16 17 19 22 23 24 25 26 27 37
 0002: 999 1 2
 0003: 1 47 48 51 54 55 57 58 61
 0004: 1 9 15 22 24 25 26 27 28 37
 0005: 1 20 21 47 48 60 61 63
 0006: 1 10 11 12 20 21 38 46 47 48 49 50 51 52 54 55 56 57 58 59 60 61 62 63 64 65
 0007: 998 24 26
 0008: 1 20 21 46 47 48 49 50 51 52 54 55 56 57 58 60 61 62 63 64 65
 0009: 979 24 25 26
 0010: 1 0 1 2 9 13 24 25 26 27 28 37
 0011: 1000 24 25 26 27
 0012: 1 46 48 61 64
 0013: 429 24 25 26 27 37
 0014: 32 14 24 25 26 27 37
 0015: 1 10 11 12 38 40 41 44
 0016: 1 0 1 2 3 4 5 6 7 8 9 13 14 15 16 17 18 19 22 23 24 25 26 27 28 29 30 31 35 36 38 40 41 44
 0017: 1000 16 17
 0018: 1 20 21 38 46 47 48 49 50 51 52 54 55 56 57 58 59 60 61 62 63 64 65
 0019: 716 16 17 22
 0020: 10 14 16 17 22 24 25 26 27 37
 0021: 5 3 14 16 17 22 24 25 26 27 37
 0022: 1 0 14
 0023: 1 0 14 24 25 26 27
 0024: 999 10 11
 0025: 1 0 14 22 24 25 26 27
 0026: 150 10 11 12
 0027: 1 3 4 5 6 7 8 16 17 19 23 39
 0028: 1 3 4 5 6 7 8 19 23 39
 0029: 997 20 60
 0030: 1 0 3 4 5 6 7 8 14 16 17 19 22 23 24 25 26 27 39
 0031: 902 20 21 60
 0032: 1 0 3 4 5 6 7 8 14 15 16 17 19 22 23 24 25 26 27 39
 0033: 690 20 21 60 63
 0034: 1 0 3 4 5 6 7 8 9 14 15 16 17 19 22 23 24 25 26 27 39
 0035: 378 20 21 60 62 63
 0036: 1 0 3 4 5 6 7 8 9 14 15 16 17 19 22 23 24 25 26 27 37 39
 0037: 1 10 11 20 21 28 32 33 34 38 42 43 45 46 47 48 49 50 51 52 53 54 55 56 57 58 59 60 61 63 64 65
 0038: 826 46 64
 0039: 1 10 11 20 21 28 38 42 46 47 48 49 50 51 52 53 54 55 56 57 58 59 60 61 63 64 65
 0040: 1 10 11 20 21 28 46 47 48 49 50 51 52 53 54 55 56 57 58 59 60 61 63 64 65
 0041: 819 47 48
 0042: 1 10 11 20 21 28 46 47 48 49 50 51 52 54 55 56 57 58 59 60 61 63 64 65
 0043: 1 20 21 47 48 49 50 51 52 54 55 57 58 59 60 61 63
 0044: 1 47 48 49 50 51 52 54 55 57 58 59 61 63
 0045: 40 55 58
 0046: 1 49 50 51 52 54 55 57 58 59 63
 0047: 43 55 57 58
 0048: 999 54 55 57 58
 0049: 183 47 48 54 55 57 58
 0050: 1 54 55 57 58 59 63
 0051: 1 1 2 12 13 18 29 30 31 35 36 40 41 44 62
 0052: 1 1 2 12 18 29 30 31 35 36 40 41 44 62
 0053: 1000 50 52
 0054: 981 49 50 52
 0055: 1 1 2 12 18 29 30 31 35 36 40 41 44
 0056: 928 49 50 51 52
 0057: 47 47 48 49 50 51 52 54 55 57 58
 0058: 1 1 2 12 18 29 30 31 35 36
 0059: 425 47 48 49 50 51 52 54 55 57 58 61
 0060: 255 46 47 48 49 50 51 52 54 55 57 58 61 64
 0061: 71 20 21 46 47 48 49 50 51 52 54 55 57 58 60 61 62 63 64
 0062: 1 1 2 12 18
 0063: 2 29 30 38 39 40 41 44
 0064: 721 59 65
 0065: 62 20 21 46 47 48 49 50 51 52 54 55 57 58 59 60 61 62 63 64 65
 0066: 91 10 11 12 20 21 46 47 48 49 50 51 52 54 55 57 58 59 60 61 62 63 64 65
 0067: 1 34 43
 0068: 694 10 11 12 20 21 46 47 48 49 50 51 52 54 55 56 57 58 59 60 61 62 63 64 65
 0069: 1 0 1 2 3 4 5 6 7 8 9 10 11 13 14 15 16 17 18 19 22 23 24 25 26 27 28 37 38 40 41 42 44
 0070: 368 10 11 12 20 21 46 47 48 49 50 51 52 53 54 55 56 57 58 59 60 61 62 63 64 65
 0071: 1 3 14 24 25 26 27 37
 0072: 1 0 40 41 44
 0073: 1 0 1 2 3 4 5 6 7 8 9 14 15 16 17 19 23
 0074: 999 40 44
 0075: 290 38 40 44
 0076: 1 20 21 47 48 49 50 51 52 54 55 57 58 59 60 61 62 63 64 65
 0077: 838 38 40 41 44
 0078: 1 0 1 2 4 5 6 7 8 14 19 23
 0079: 131 38 39 40 41 44
 0080: 23 10 11 12 20 21 38 39 40 41 44 46 47 48 49 50 51 52 53 54 55 56 57 58 59 60 61 62 63 64 65
 0081: 1 3 9 13 16 17 22 28
 0082: 1 20 21 46 47 48 49 50 51 52 54 55 57 58 59 60 61 62 64 65
 0083: 979 29 30
 0084: 1 46 47 48 49 50 51 52 54 55 57 58 59 61 62 64 65
 0085: 1 29 30 36
 0086: 1 3 4 6 7 8 19
 0087: 989 35 36
 0088: 724 31 35 36
 0089: 402 29 30 31 35 36
 0090: 1 12 20 21 32 33 34 37 39 43 45 46 47 48 49 50 51 52 53 54 55 56 57 58 59 60 61 62 63 64 65
 0091: 1 12 20 21 46 47 48 49 50 51 52 53 54 55 56 57 58 59 60 61 62 63 64
 0092: 992 32 45
 0093: 1 20 21 46 47 48 60 61 64
 0094: 1 20 21 47 60 61
 0095: 999 33 43
 0096: 1 9 13 16 17 42
 0097: 986 33 34 43
 0098: 992 32 33 34 43 45
 0099: 229 29 30 31 32 33 34 35 36 43 45
 0100: 1 0 1 2 3 4 5 6 7 8 9 13 14 15 16 17 19 22 23 24 25 26 27 37
 0101: 35 29 30 31 32 33 34 35 36 42 43 45
 0102: 12 0 1 2 3 4 5 6 7 8 9 13 14 15 16 17 18 19 22 23 24 25 26 27 28 37
 0103: 1 0 1 2 3 4 5 6 7 8 9 13 14 15 16 17 19 22 23 24 25 26 27 28 37 56
 0104: 1 18 29 30 35 36 39
 0105: 118 13 28
 0106: 7 0 1 2 3 4 5 6 7 8 9 14 15 16 17 18 19 22 23 24 25 26 27 37
 0107: 1 46 48 54 55 57 58 64
 0108: 1 20 21 47 49 50 51 52 60 62 63
 0109: 8 15 18
 0110: 13 0 1 2 3 4 5 6 7 8 9 14 16 17 19 22 23 24 25 26 27 37
 0111: 7 0 1 2 4 5 6 7 8 9 19 23
 0112: 2 47 49 50 51 52
 0113: 1 47 49 50 52
 0114: 999 4 19
 0115: 1 4 5 6 7 8 19 23 42
 0116: 45 4 7 19
 0117: 1 32 34 45
 0118: 1 0 1 2 3 4 5 6 7 8 9 13 14 15 16 17 18 19 22 23 24 25 26 27 28 29 30 31 35 36 37 39 42
 0119: 43 6 8
 0120: 934 4 6 7 8 19
 0121: 1 0 1 2 3 4 5 6 7 8 9 19 23 28 38 40 41 44
 0122: 1 20 21 60 61 62 63
 0123: 1000 5 23
 0124: 996 4 5 6 7 8 19 23
 0125: 1 24 25 26 27 28 37
 0126: 25 4 5 6 7 8 9 19 23
 0127: 909 0 1 2
 0128: 2 9 28 42
 0129: 846 4 8 19
 0130: 896 6 7
 0131: 838 3 4 5 6 7 8 19 23
 0132: 503 3 4 5 6 7 8 14 19 23
 0133: 23 15 28
 0134: 17 3 4 5 6 7 8 14 15 19 23 28
 0135: 377 13 16 17 22
 0136: 350 13 16 17 22 24 25 26 27 37
 0137: 24 3 4 5 6 7 8 13 14 15 16 17 19 22 23 24 25 26 27 28 37
 0138: 531 10 11 56
 0139: 36 20 21 60 62
 0140: 547 54 58
 0141: 571 54 57 58
 0142: 190 46 54 55 57 58 64
 0143: 220 46 54 55 57 58 61 64
 0144: 220 46 47 48 54 55 57 58 61 64
 0145: 586 12 20 21 46 47 48 49 50 51 52 54 55 57 58 60 61 62 63 64
 0146: 606 12 20 21 46 47 48 49 50 51 52 54 55 57 58 59 60 61 62 63 64 65
 0147: 406 18 31 35 36
 0148: 453 29 30 39
 0149: 447 18 29 30 31 35 36 39
 0150: 583 18 29 30 31 32 33 34 35 36 39 43 45
 0151: 59 18 29 30 31 32 33 34 35 36 39 43 45 53
 0152: 308 18 29 30 31 32 33 34 35 36 39 42 43 45 53
 0153: 593 40 41 44
 0154: 51 18 29 30 31 32 33 34 35 36 38 39 40 41 42 43 44 45 53
 0155: 581 0 1 2 3 4 5 6 7 8 9 13 14 15 16 17 19 22 23 24 25 26 27 28 37
 0156: 68 0 1 2 9
 0157: 239 14 15
 0158: 189 3 4 5 6 7 8 14 15 19 23
 0159: 137 3 4 5 6 7 8 14 15 16 17 19 23
 0160: 150 3 4 5 6 7 8 14 15 16 17 19 22 23
 0161: 282 55 57
 0162: 384 54 55 57
 0163: 275 54 55 57 58 61
 0164: 381 47 48 54 55 57 58 61
 0165: 104 20 21 47 48 49 50 51 52 54 55 57 58 60 61 62 63
 0166: 394 12 20 21 47 48 49 50 51 52 54 55 57 58 60 61 62 63
 0167: 165 29 30 31 35 36 39
 0168: 57 29 30 31 32 33 34 35 36 39 43 45
 0169: 521 18 29 30 31 32 33 34 35 36 39 42 43 45
 0170: 116 0 1 2 3 4 5 6 7 8 9 13 14 15 16 17 19 22 23 24 25 26 27 28 37 38 40 41 44
 0171: 5 37 40 44
 0172: 2 37 38 40 44
 0173: 6 0 1 2 3 4 5 6 7 8 9 13 14 15 16 17 19 22 23 24 25 26 27 28 41
 0174: 183 0 1 2 3 4 5 6 7 8 9 13 14 15 16 17 19 22 23 24 25 26 27 28
 0175: 155 0 1 2 9 13 24 25 26 27 28
 0176: 726 9 28
 0177: 105 9 13 28
 0178: 25 0 1 2 24 25 26 27
 0179: 53 3 4 5 6 7 8 9 14 19 23 28
 0180: 244 15 24 25 26 27
 0181: 53 15 24 25 26 27 37
 0182: 57 13 15 16 17 22 24 25 26 27 37
 0183: 516 3 4 5 6 7 8 9 13 14 15 16 17 19 22 23 24 25 26 27 28 37
 0184: 93 20 21 60 61
 0185: 218 54 55 56 57 58
 0186: 59 47 48 54 55 56 57 58
 0187: 75 20 21 47 48 54 55 56 57 58 60 61
 0188: 73 46 49 50 51 52 64
 0189: 107 59 63
 0190: 2 46 49 50 51 52 59 63 64
 0191: 31 20 21 46 47 48 49 50 51 52 54 55 56 57 58 59 60 61 63 64
 0192: 55 20 21 46 47 48 49 50 51 52 54 55 56 57 58 59 60 61 63 64 65
 0193: 115 20 21 46 47 48 49 50 51 52 54 55 56 57 58 59 60 61 62 63 64 65
 0194: 26 18 35 36
 0195: 169 18 29 30 31 35 36
 0196: 173 18 29 30 31 32 33 34 35 36 43 45
 0197: 3 18 29 30 31 32 33 34 35 36 38 40 41 43 44 45
 0198: 5 18 29 30 31 32 33 34 35 36 38 40 41 42 43 44 45
 0199: 3 18 29 30 31 32 33 34 35 36 38 40 41 42 43 44 45 53
 0200: 21 15 16 17
 0201: 90 22 37
 0202: 166 22 24 25 26 27 37
 0203: 42 3 4 5 6 7 8 14 15 16 17 19 22 23 24 25 26 27 37
 0204: 2 10 11 18
 0205: 44 10 11 12 18
 0206: 32 21 63
 0207: 38 46 48 64
 0208: 41 46 48 49 50 51 52 64
 0209: 19 46 48 49 50 51 52 61 64
 0210: 92 47 54 55 56 57 58
 0211: 48 46 47 48 49 50 51 52 54 55 56 57 58 61 64
 0212: 28 20 21 46 47 48 49 50 51 52 54 55 56 57 58 60 61 63 64
 0213: 29 20 21 46 47 48 49 50 51 52 54 55 56 57 58 60 61 62 63 64
 0214: 69 10 11 12 18 20 21 46 47 48 49 50 51 52 54 55 56 57 58 59 60 61 62 63 64 65
 0215: 7 10 11 12 18 20 21 38 40 41 44 46 47 48 49 50 51 52 54 55 56 57 58 59 60 61 62 63 64 65
 0216: 51 29 30 31 32 33 34 35 36 39 42 43 45
 0217: 31 29 30 31 32 33 34 35 36 39 42 43 45 53
 0218: 28 0 1 2 3 4 5 6 7 8 9 14 15 16 17 19 22 23 24 25 26 27 37
 0219: 7 13 15 16 17 22 24 25 26 27
 0220: 47 3 4 5 6 7 8 9 13 14 15 16 17 19 22 23 24 25 26 27 28
 0221: 28 12 53
 0222: 9 10 11 12 53
 0223: 53 59 63 65
 0224: 5 46 49 50 51 52 59 63 64 65
 0225: 24 10 11 12 20 21 39 46 47 48 49 50 51 52 53 54 55 56 57 58 59 60 61 62 63 64 65
 0226: 57 32 33 34 42 43 45
 0227: 9 10 11 12 20 21 32 33 34 39 42 43 45 46 47 48 49 50 51 52 53 54 55 56 57 58 59 60 61 62 63 64 65
 0228: 10 18 29 30
 0229: 8 18 29 30 31 35 36 38 40 41 44
 0230: 295 9 15 28
 0231: 36 9 14 15 28
 0232: 120 3 4 5 6 7 8 9 14 15 19 23 28
 0233: 133 54 57
 0234: 31 20 21 46 47 48 49 50 51 52 54 55 57 58 60 61 63 64
 0235: 105 12 20 21 46 47 48 49 50 51 52 54 55 57 58 60 61 63 64
 0236: 174 10 11 12 20 21 38 40 41 44 46 47 48 49 50 51 52 54 55 56 57 58 59 60 61 62 63 64 65
 0237: 15 29 35 36
 0238: 74 29 30 35 36
 0239: 2 3 4 5 6 7 8 9 13 14 19 23 28
 0240: 5 15 16 17 22 24 25 26 27 37
 0241: 245 12 20 21 60 62 63
 0242: 15 47 48 61
 0243: 33 12 20 21 47 48 49 50 51 52 54 55 57 58 59 60 61 62 63 65
 0244: 62 18 29 30 31 32 33 34 35 36 38 39 40 41 42 43 44 45
 0245: 99 9 13 15 16 17 22 24 25 26 27 28 37
 0246: 21 53 56
 0247: 22 10 11 53 56
 0248: 32 47 54 55 57 58
 0249: 15 46 59
 0250: 2 20 21 46 47 48 49 50 51 52 54 55 57 58 59 60 61 62 63
 0251: 16 64 65
 0252: 100 10 11 12 20 21 38 40 41 44 46 47 48 49 50 51 52 53 54 55 56 57 58 59 60 61 62 63 64 65
 0253: 30 32 33 34 39 43 45
 0254: 49 4 7 8 19
 0255: 53 5 6 23
 0256: 7 12 20 60
 0257: 41 12 20 21 60
 0258: 20 12 20 21 60 62
 0259: 43 47 48 49 50 52
 0260: 72 47 48 49 50 51 52
 0261: 27 12 20 21 47 48 49 50 51 52 60 62 63
 0262: 72 12 20 21 46 47 48 49 50 51 52 54 55 57 58 59 60 61 62 63 64
 0263: 165 18 31
 0264: 103 38 41
 0265: 127 10 11 64
 0266: 96 10 11 46 64
 0267: 4 10 11 46 47 48 49 50 51 52 54 55 57 58 61 64
 0268: 12 10 11 12 20 21 46 47 48 49 50 51 52 54 55 57 58 60 61 62 63 64
 0269: 14 13 24 25 26 27 28
 0270: 1 3 4 5 6 7 8 9 13 14 15 16 17 18 19 22 23 24 25 26 27 28 29 30 31 35 36 37 38 40 41 44
 0271: 58 20 21 46 47 48 49 50 51 52 54 55 56 57 58 60 61 64
 0272: 9 10 11 12 20 21 39 46 47 48 49 50 51 52 54 55 56 57 58 59 60 61 62 63 64 65
 0273: 27 53 65
 0274: 1 10 11 53 56 65
 0275: 82 3 42
 0276: 48 3 4 5 6 7 8 19 23 42
 0277: 36 3 4 5 6 7 8 9 19 23 28 42
 0278: 95 14 15 24 25 26 27
 0279: 78 14 15 16 17 22 24 25 26 27
 0280: 30 13 14 15 16 17 22 24 25 26 27
 0281: 25 3 4 5 6 7 8 9 13 14 15 16 17 19 22 23 24 25 26 27 28 42
 0282: 31 12 20 21 46 47 48 49 50 51 52 54 55 57 58 60 61 62 63 64 65
 0283: 55 37 53
 0284: 105 10 11 12 20 21 37 46 47 48 49 50 51 52 53 54 55 56 57 58 59 60 61 62 63 64 65
 0285: 114 10 11 12 20 21 37 38 39 40 41 44 46 47 48 49 50 51 52 53 54 55 56 57 58 59 60 61 62 63 64 65
 0286: 87 0 1 2 3 4 5 6 7 8 9 13 14 15 16 17 19 22 23 24 25 26 27 28 42
 0287: 4 38 40 41 44 53
 0288: 21 29 30 31 32 33 34 35 36 38 39 40 41 42 43 44 45 53
 0289: 107 4 6 7 19
 0290: 20 4 5 6 7 8 18 19 23
 0291: 4 3 4 5 6 7 8 18 19 23
 0292: 4 3 4 5 6 7 8 16 17 18 19 23
 0293: 5 9 13 15 28
 0294: 5 3 4 5 6 7 8 9 13 15 16 17 18 19 23 28
 0295: 5 3 4 5 6 7 8 9 13 14 15 16 17 18 19 23 24 25 26 27 28 37
 0296: 4 3 4 5 6 7 8 9 13 14 15 16 17 18 19 22 23 24 25 26 27 28 37
 0297: 5 20 21 47 48 49 50 51 52 54 55 57 58 60 61 62
 0298: 6 46 56 64
 0299: 35 20 21 46 47 48 49 50 51 52 54 55 56 57 58 60 61 62 64
 0300: 26 20 21 46 47 48 49 50 51 52 54 55 56 57 58 59 60 61 62 64 65
 0301: 5 10 11 12 20 21 46 47 48 49 50 51 52 54 55 56 57 58 59 60 61 62 64 65
 0302: 1 10 11 12 20 21 38 39 46 47 48 49 50 51 52 54 55 56 57 58 59 60 61 62 63 64 65
 0303: 5 10 11 12 20 21 38 39 40 41 44 46 47 48 49 50 51 52 54 55 56 57 58 59 60 61 62 63 64 65
 0304: 11 29 30 31 32 33 34 35 36 42 43 45 53
 0305: 21 51 54 55 57 58
 0306: 27 10 11 12 20 21 37 38 40 41 44 46 47 48 49 50 51 52 53 54 55 56 57 58 59 60 61 62 63 64 65
 0307: 144 18 39
 0308: 35 0 1 2 3 4 5 6 7 8 14 15 16 17 19 22 23 24 25 26 27
 0309: 21 0 1 2 3 4 5 6 7 8 14 15 19 23 24 25 26 27
 0310: 12 0 1 2 3 4 5 6 7 8 14 19 23
 0311: 1 0 1 2 14
 0312: 44 10 11 46 56 64
 0313: 131 12 62
 0314: 47 10 11 12 20 21 46 47 48 49 50 51 52 54 55 56 57 58 60 61 62 63 64
 0315: 33 29 30 32 33 34 43 45
 0316: 72 18 29 30 31 32 33 34 35 36 42 43 45
 0317: 140 13 24 25 26 27
 0318: 54 0 1 2 9 28
 0319: 10 9 42
 0320: 5 9 10 11 42
 0321: 43 13 16 17
 0322: 7 9 10 11 13 16 17 42
 0323: 9 3 4 5 6 7 8 9 10 11 13 16 17 19 23 42
 0324: 9 18 28
 0325: 9 3 4 5 6 7 8 9 10 11 13 16 17 18 19 23 28 42
 0326: 9 3 4 5 6 7 8 9 10 11 13 14 15 16 17 18 19 23 24 25 26 27 28 42
 0327: 3 3 4 5 6 7 8 9 10 11 13 14 15 16 17 18 19 22 23 24 25 26 27 28 42
 0328: 9 12 54 55 56 57 58
 0329: 8 12 46 54 55 56 57 58 64
 0330: 9 20 21 47 48 60 61
 0331: 9 12 20 21 46 47 48 54 55 56 57 58 60 61 64
 0332: 9 12 20 21 46 47 48 49 50 51 52 54 55 56 57 58 60 61 64
 0333: 9 12 20 21 46 47 48 49 50 51 52 54 55 56 57 58 60 61 62 64
 0334: 10 12 20 21 46 47 48 49 50 51 52 54 55 56 57 58 59 60 61 62 63 64
 0335: 10 12 20 21 46 47 48 49 50 51 52 53 54 55 56 57 58 59 60 61 62 63 64 65
 0336: 9 12 20 21 32 33 34 39 43 45 46 47 48 49 50 51 52 53 54 55 56 57 58 59 60 61 62 63 64 65
 0337: 8 29 30 31 35 36 38 40 41 44
 0338: 8 0 1 2 3 4 5 6 7 8 9 10 11 13 14 15 16 17 18 19 22 23 24 25 26 27 28 37 42
 0339: 9 0 1 2 3 4 5 6 7 8 9 10 11 13 14 15 16 17 18 19 22 23 24 25 26 27 28 42
 0340: 8 3 4 5 6 7 8 9 14 15 16 17 19 22 23 24 25 26 27 28 42
 0341: 121 12 20 21 60 63
 0342: 144 12 20 21 47 48 49 50 51 52 54 55 57 58 60 61 63
 0343: 7 31 35
 0344: 28 0 1 2 3 4 5 6 7 8 9 14 15 16 17 19 22 23 24 25 26 27 28 42
 0345: 26 3 14
 0346: 7 10 11 18 53 56
 0347: 16 10 11 18 29 30 31 32 33 34 35 36 39 42 43 45 53 56
 0348: 30 12 46 47 48 49 50 51 52 54 55 57 58 61 64
 0349: 28 12 20 21 46 47 48 49 50 51 52 54 55 57 58 60 61 64
 0350: 14 12 20 21 38 40 41 44 46 47 48 49 50 51 52 54 55 57 58 59 60 61 62 63 64 65
 0351: 1 1 2 9 28
 0352: 71 3 4 5 6 7 8 9 19 23 28
 0353: 63 13 14 15 16 17 22 24 25 26 27 37
 0354: 20 10 11 12 56
 0355: 9 20 21 47 48 49 50 51 52 54 55 57 58 59 60 61 62 63 65
 0356: 10 0 1 2 3 4 5 6 7 8 9 13 14 15 16 17 19 22 23 24 25 26 27 28 37 53
 0357: 7 18 42
 0358: 21 18 32 33 34 42 43 45
 0359: 2 13 14 15 16 17 18 22 24 25 26 27 29 30 31 32 33 34 35 36 37 39 42 43 45
 0360: 3 0 1 2 10 11 12 20 21 38 40 41 44 46 47 48 49 50 51 52 53 54 55 56 57 58 59 60 61 62 63 64 65
 0361: 37 0 1 2 38 40 41 44
 0362: 88 12 47 48 49 50 51 52 54 55 57 58 61
 0363: 1 20 21 46 60 62 63
 0364: 12 12 20 21 46 47 48 49 50 51 52 54 55 57 58 60 61 62 63
 0365: 26 38 40 41 42 44
 0366: 54 10 11 12 20 21 38 40 41 42 44 46 47 48 49 50 51 52 53 54 55 56 57 58 59 60 61 62 63 64 65
 0367: 11 14 15 24 25 26 27 37
 0368: 15 14 15 16 17 22 24 25 26 27 37
 0369: 51 3 4 5 6 7 8 9 14 15 16 17 19 22 23 24 25 26 27 28 37
 0370: 5 10 11 12 20 21 40 41 44 46 47 48 49 50 51 52 54 55 56 57 58 59 60 61 62 63 64 65
 0371: 5 1 2 29 30 31 35 36
 0372: 1 1 2 29 30 31 35 36 38 40 41 44
 0373: 5 1 2 29 30 31 35 36 38 40 41 42 44
 0374: 5 3 9
 0375: 5 1 2 3 9 29 30 31 35 36 38 40 41 42 44
 0376: 5 1 2 3 9 13 14 15 16 17 22 24 25 26 27 29 30 31 35 36 37 38 40 41 42 44
 0377: 5 1 2 3 9 13 14 15 16 17 22 24 25 26 27 29 30 31 32 33 34 35 36 37 38 40 41 42 43 44 45
 0378: 32 12 18
 0379: 5 12 18 20 21 60
 0380: 9 47 49 50 51 52 54 55 57 58
 0381: 5 47 49 50 51 52 54 55 57 58 61
 0382: 4 12 18 20 21 46 47 48 49 50 51 52 54 55 57 58 60 61 64
 0383: 4 62 65
 0384: 7 59 62 63 65
 0385: 5 12 18 20 21 46 47 48 49 50 51 52 54 55 57 58 59 60 61 62 63 64 65
 0386: 19 10 11 12 18 20 21 46 47 48 49 50 51 52 53 54 55 56 57 58 59 60 61 62 63 64 65
 0387: 5 0 4 5 6 7 8 19 23 28 39
 0388: 6 4 5 6 7 8 19 23 39
 0389: 35 0 28
 0390: 29 9 13 22 24 25 26 27 28 37
 0391: 3 20 21 46 47 48 49 50 51 52 54 55 57 58 60 61 62 63 64 65
 0392: 95 3 4 5 6 7 8 14 16 17 19 23
 0393: 18 3 4 5 6 7 8 14 16 17 19 22 23 24 25 26 27 37
 0394: 2 20 21 47 48 54 55 57 58 60 61 62 63
 0395: 11 14 15 16 17
 0396: 21 22 24 25 26 27
 0397: 14 12 20 21 46 47 48 49 50 51 52 54 55 57 58 59 60 61 62 63
 0398: 73 10 11 12 20 21 42 46 47 48 49 50 51 52 54 55 56 57 58 59 60 61 62 63 64 65
 0399: 3 29 30 31 35 36 53
 0400: 13 29 30 31 32 33 34 35 36 43 45 53
 0401: 9 38 39 40 44
 0402: 27 0 1 2 14 15 16 17 22 24 25 26 27
 0403: 20 1 2 9
 0404: 63 3 4 5 6 7 8 14 16 17 19 22 23
 0405: 11 3 4 5 6 7 8 14 15 16 17 19 22 23 24 25 26 27
 0406: 12 1 2 3 4 5 6 7 8 9 14 15 16 17 19 22 23 24 25 26 27
 0407: 21 32 33 34 38 43 45
 0408: 14 18 29 30 31 32 33 34 35 36 38 43 45
 0409: 15 18 29 30 31 32 33 34 35 36 38 42 43 45
 0410: 9 13 18 29 30 31 32 33 34 35 36 38 42 43 45
 0411: 15 0 10 11 12 20 21 28 37 39 40 41 44 46 47 48 49 50 51 52 53 54 55 56 57 58 59 60 61 62 63 64 65
 0412: 22 37 40 41 44
 0413: 16 0 10 11 12 20 21 28 39 46 47 48 49 50 51 52 53 54 55 56 57 58 59 60 61 62 63 64 65
 0414: 16 10 11 48 64
 0415: 16 53 63
 0416: 16 20 53 60 63
 0417: 16 20 53 60 61 63
 0418: 16 46 54 55 56 57 58
 0419: 14 46 47 54 55 56 57 58
 0420: 33 21 46 47 54 55 56 57 58
 0421: 16 21 46 47 49 50 51 52 54 55 56 57 58
 0422: 16 20 21 46 47 49 50 51 52 53 54 55 56 57 58 60 61 63
 0423: 16 10 11 20 21 46 47 48 49 50 51 52 53 54 55 56 57 58 60 61 63 64
 0424: 16 10 11 20 21 46 47 48 49 50 51 52 53 54 55 56 57 58 59 60 61 63 64 65
 0425: 13 0 1 2 15 24 25 26 27
 0426: 11 1 2 39
 0427: 10 1 2 4 5 6 7 8 19 23 39
 0428: 10 1 2 3 4 5 6 7 8 14 19 23 39
 0429: 8 1 2 3 4 5 6 7 8 9 14 19 23 39
 0430: 10 15 16 17 22 24 25 26 27
 0431: 8 1 2 3 4 5 6 7 8 9 14 15 16 17 19 22 23 24 25 26 27 39
 0432: 11 10 11 28
 0433: 1 10 11 28 54 55 56 57 58
 0434: 8 10 11 28 46 54 55 56 57 58 64
 0435: 3 10 11 28 46 47 48 54 55 56 57 58 64
 0436: 7 10 11 28 46 47 48 54 55 56 57 58 61 64
 0437: 7 10 11 28 46 47 48 49 50 51 52 54 55 56 57 58 61 64
 0438: 7 10 11 12 20 21 28 46 47 48 49 50 51 52 54 55 56 57 58 60 61 64
 0439: 5 10 11 12 20 21 28 46 47 48 49 50 51 52 54 55 56 57 58 60 61 62 64
 0440: 8 10 11 12 20 21 28 46 47 48 49 50 51 52 54 55 56 57 58 59 60 61 62 63 64 65
 0441: 8 10 11 12 20 21 28 46 47 48 49 50 51 52 53 54 55 56 57 58 59 60 61 62 63 64 65
 0442: 7 10 11 12 20 21 28 40 41 44 46 47 48 49 50 51 52 53 54 55 56 57 58 59 60 61 62 63 64 65
 0443: 37 29 30 31 32 33 34 35 36 38 43 45
 0444: 37 29 30 31 32 33 34 35 36 38 42 43 45
 0445: 8 0 1 2 3 4 5 6 7 8 9 13 14 15 16 17 18 19 22 23 24 25 26 27 37 39
 0446: 5 0 1 2 3 4 5 6 7 8 9 13 14 15 16 17 18 19 22 23 24 25 26 27 39
 0447: 8 0 1 2 3 4 5 6 7 8 9 14 15 16 17 18 19 22 23 24 25 26 27 39
 0448: 8 0 18
 0449: 16 9 13 14 15 16 17 22 24 25 26 27 28 37
 0450: 8 33 34 43 45
 0451: 1 0 1 2 10 11 12 20 21 38 40 41 42 44 46 47 48 49 50 51 52 53 54 55 56 57 58 59 60 61 62 63 64 65
 0452: 62 10 11 12 20 21 42 46 47 48 49 50 51 52 53 54 55 56 57 58 59 60 61 62 63 64 65
 0453: 2 9 15 24 25 26 27 28 37
 0454: 13 3 9 28 42
 0455: 18 3 9 13 14 15 16 17 22 24 25 26 27 28 42
 0456: 2 12 21 63
 0457: 25 20 60 61
 0458: 2 12 20 21 60 61 63
 0459: 2 12 20 21 47 48 54 55 57 58 60 61 63
 0460: 20 0 1 2 4 5 6 7 8 19 23
 0461: 10 1 2 3 4 5 6 7 8 9 13 14 15 16 17 19 22 23 24 25 26 27 28 37
 0462: 50 12 20 21 46 47 48 49 50 51 52 54 55 56 57 58 59 60 61 62 63 64 65
 0463: 38 10 11 12 20 21 38 40 41 42 44 46 47 48 49 50 51 52 54 55 56 57 58 59 60 61 62 63 64 65
 0464: 2 10 11 12 20 21 38 39 40 44 46 47 48 49 50 51 52 54 55 56 57 58 59 60 61 62 63 64 65
 0465: 9 46 47 54 55 57 58 61 64
 0466: 5 13 15 16 17 22 24 25 26 27 28 37
 0467: 19 53 59 65
 0468: 30 12 20 21 46 47 48 49 50 51 52 53 54 55 57 58 59 60 61 62 63 64 65
 0469: 13 10 11 12 13 18 20 21 28 46 47 48 49 50 51 52 54 55 56 57 58 59 60 61 62 63 64 65
 0470: 22 3 4 5 6 7 8 13 14 16 17 19 22 23 24 25 26 27 37
 0471: 3 12 61
 0472: 4 12 54 55 57 58 61
 0473: 6 12 47 48 54 55 57 58 61
 0474: 34 18 32 33 34 43 45
 0475: 8 14 24 25 26 27
 0476: 18 10 11 12 20 21 38 40 44 46 47 48 49 50 51 52 54 55 56 57 58 59 60 61 62 63 64 65
 0477: 12 3 4 5 6 7 8 9 14 15 19 23 28 42
 0478: 10 3 4 5 6 7 8 9 14 15 16 17 19 22 23 28 42
 0479: 15 47 48 54 55 56 57 58 61
 0480: 2 10 11 12 18 20 21 37 46 47 48 49 50 51 52 53 54 55 56 57 58 59 60 61 62 63 64 65
 0481: 5 39 40 41 44
 0482: 12 10 11 12 18 20 21 37 38 39 40 41 44 46 47 48 49 50 51 52 53 54 55 56 57 58 59 60 61 62 63 64 65
 0483: 2 3 4 5 6 7 8 14 19 23 28
 0484: 46 9 15
 0485: 3 9 13 15 16 17 22 24 25 26 27 37
 0486: 8 47 48 49 50 51 52 61
 0487: 2 12 63
 0488: 5 12 62 63
 0489: 17 12 20 21 49 50 51 52 60 62 63
 0490: 24 12 20 21 47 48 49 50 51 52 54 55 57 58 60 62 63
 0491: 1 33 34 39 43
 0492: 4 12 20 21 47 48 49 50 51 52 54 55 57 58 59 60 61 62 63
 0493: 4 10 11 12 20 21 37 38 40 41 44 46 47 48 49 50 51 52 54 55 56 57 58 59 60 61 62 63 64 65
 0494: 18 3 4 5 6 7 8 9 14 15 16 17 19 23
 0495: 21 24 26 27
 0496: 24 3 4 5 6 7 8 9 14 15 16 17 19 22 23 24 25 26 27 37
 0497: 25 20 21 46 60 64
 0498: 24 20 21 46 49 50 51 52 60 64
 0499: 20 20 21 46 47 49 50 51 52 60 64
 0500: 25 48 61
 0501: 23 54 55 56 57 58 59 63
 0502: 21 48 54 55 56 57 58 59 61 63
 0503: 18 20 21 46 47 48 49 50 51 52 54 55 56 57 58 59 60 61 62 63 64
 0504: 21 10 11 12 18 20 21 39 46 47 48 49 50 51 52 54 55 56 57 58 59 60 61 62 63 64 65
 0505: 38 10 11 12 18 20 21 39 46 47 48 49 50 51 52 53 54 55 56 57 58 59 60 61 62 63 64 65
 0506: 25 29 30 31 32 33 34 35 36 38 40 41 42 43 44 45
 0507: 3 20 60 62
 0508: 2 0 1 2 3 4 5 6 7 8 14 15 16 17 19 22 23
 0509: 1 20 21 49 50 51 52 60 63
 0510: 21 0 1 2 3 4 5 6 7 8 9 13 14 15 16 17 19 22 23 24 25 26 27 28 37 41
 0511: 2 18 31 32 33 34 35 36 43 45
 0512: 1 1 2 3 4 5 6 7 8 14 19 23
 0513: 7 0 9 13 15 16 17 22 24 25 26 27 28 37
 0514: 8 0 9 15 28
 0515: 16 0 9 28
 0516: 19 0 9
 0517: 8 9 14 15
 0518: 11 10 11 12 18 20 21 46 47 48 49 50 51 52 54 55 56 57 58 59 60 61 62 64 65
 0519: 9 39 40 44
 0520: 1 10 11 12 18 20 21 39 40 44 46 47 48 49 50 51 52 54 55 56 57 58 59 60 61 62 63 64 65
 0521: 10 10 11 12 18 20 21 38 39 40 41 44 46 47 48 49 50 51 52 54 55 56 57 58 59 60 61 62 63 64 65
 0522: 12 0 1 2 9 24 25 26 27 28
 0523: 19 0 3 4 5 6 7 8 9 13 14 15 16 17 19 22 23 24 25 26 27 28 37
 0524: 8 0 3 4 5 6 7 8 9 14 19 23 28
 0525: 7 4 5 6 8 19 23
 0526: 1 10 11 12 20 21 46 47 48 49 50 51 52 54 55 56 57 58 59 60 61 62 63 64
 0527: 51 9 13 24 25 26 27 28
 0528: 4 3 4 5 6 7 8 9 15 19 23 28
 0529: 58 46 61 64
 0530: 3 48 49 50 51 52
 0531: 1 12 20 21 46 47 48 49 50 51 52 54 55 57 58 59 60 61 63 64 65
 0532: 10 3 4 5 6 7 8 14 19 23 24 25 26 27
 0533: 6 3 4 5 6 7 8 14 16 17 19 22 23 24 25 26 27
 0534: 5 3 4 5 6 7 8 9 14 16 17 19 22 23 24 25 26 27
 0535: 3 38 42
 0536: 2 29 30 31 35 36 38 42
 0537: 1 29 30 31 33 34 35 36 38 42 43
 0538: 10 29 30 31 32 33 34 35 36 38 42 43 45 53
 0539: 5 3 4 5 6 7 8 9 14 16 17 19 22 23 24 25 26 27 29 30 31 32 33 34 35 36 38 42 43 45 53
 0540: 4 3 4 5 6 7 8 9 13 14 16 17 19 22 23 24 25 26 27 29 30 31 32 33 34 35 36 38 42 43 45 53
 0541: 5 3 4 5 6 7 8 9 13 14 15 16 17 19 22 23 24 25 26 27 29 30 31 32 33 34 35 36 38 42 43 45 53
 0542: 5 20 39 60
 0543: 2 20 39 60 63
 0544: 2 20 39 60 61 63
 0545: 2 20 21 39 60 61 63
 0546: 2 20 21 39 47 48 54 55 56 57 58 60 61 63
 0547: 4 20 21 39 46 47 48 49 50 51 52 54 55 56 57 58 60 61 63 64
 0548: 5 12 20 21 39 46 47 48 49 50 51 52 54 55 56 57 58 60 61 62 63 64
 0549: 2 12 20 21 39 46 47 48 49 50 51 52 54 55 56 57 58 60 61 62 63 64 65
 0550: 5 12 20 21 39 46 47 48 49 50 51 52 54 55 56 57 58 59 60 61 62 63 64 65
 0551: 2 12 18 20 21 39 46 47 48 49 50 51 52 54 55 56 57 58 59 60 61 62 63 64 65
 0552: 5 10 11 12 18 20 21 28 39 46 47 48 49 50 51 52 54 55 56 57 58 59 60 61 62 63 64 65
 0553: 2 0 1 2 37 40 41 44
 0554: 6 0 1 2 40 41 44
 0555: 4 18 29 30 31
 0556: 1 10 11 12 20 21 47 48 49 50 51 52 54 55 57 58 60 61 62 63 64
 0557: 15 3 4 5 6 7 8 14 15 16 17 19 22 23 37
 0558: 6 29 30 32 33 34 39 43 45
 0559: 24 12 20 21 46 47 48 49 50 51 52 54 55 57 58 60 61 62 64
 0560: 8 29 30 31 39
 0561: 1 3 4 5 6 7 8 14 15 16 17 19 22 23 24 25 26 27 28 37
 0562: 9 12 46 59
 0563: 1 12 46 47 48 49 50 51 52 54 55 57 58 59 61
 0564: 10 32 33 34 43 45 53
 0565: 7 20 21 47 54 55 57 58 60 61
 0566: 21 20 21 46 47 48 49 50 51 52 54 55 57 58 60 61 64
 0567: 6 20 21 46 47 48 49 50 51 52 54 55 57 58 60 61 62 64
 0568: 5 20 21 46 47 48 49 50 51 52 54 55 57 58 59 60 61 62 63 64
 0569: 8 20 21 38 40 41 44 46 47 48 49 50 51 52 54 55 56 57 58 59 60 61 62 63 64 65
 0570: 7 0 1 2 3 4 5 6 7 8 9 10 11 12 13 14 15 16 17 19 22 23 24 25 26 27 28 37
 0571: 7 0 1 2 10 11 12
 0572: 9 13 16 17 22 24 25 26 27
 0573: 17 50 51 52
 0574: 31 14 15 16 17 22
 0575: 3 49 50 51 52 54 55 57 58 61
 0576: 34 20 21 47 48 49 50 51 52 54 55 57 58 60 61 63
 0577: 6 9 13 16 17 22 24 25 26 27 28 37
 0578: 6 46 54 55 57 58
 0579: 1 46 54 55 57 58 61
 0580: 3 29 30 32 33 34 42 43 45
 0581: 3 18 29 30 32 33 34 42 43 45
 0582: 7 10 11 28 46 64
 0583: 5 10 11 28 46 54 55 56 57 58 61 64
 0584: 2 10 11 28 46 47 54 55 56 57 58 61 64
 0585: 3 0 1 2 3 4 5 6 7 8 9 14 15 16 17 18 19 22 23 24 25 26 27 37 39
 0586: 1 40 53
 0587: 1 18 29 30 31 32 33 34 35 36 39 40 42 43 45 53
 0588: 1 41 44
 0589: 1 38 41 44
 0590: 3 9 13 15 24 25 26 27 28 37
 0591: 2 33 34 42 43
 0592: 1 12 20 21 38 40 41 42 44 46 47 48 49 50 51 52 54 55 57 58 59 60 61 62 63 64 65
 0593: 1 0 1 2 10 11 18 29 30 31 32 33 34 35 36 39 43 45 53 56
 0594: 3 18 29 30 39
 0595: 1 0 1 2 10 11 56
 0596: 8 0 1 2 10 11
 0597: 1 0 1 2 9 13 16 17 22 24 25 26 27 28
 0598: 34 14 16 17 22
 0599: 32 3 4 5 6 7 8 9 14 16 17 19 22 23
 0600: 32 3 4 5 6 7 8 9 14 15 16 17 19 22 23 24 25 26 27
 0601: 19 0 1 2 10 11 12 20 21 38 40 41 44 46 47 48 49 50 51 52 54 55 56 57 58 59 60 61 62 63 64 65
 0602: 32 20 21 47 54 55 56 57 58 60 61
 0603: 28 10 11 20 21 46 47 48 54 55 56 57 58 60 61 64
 0604: 25 10 11 20 21 46 47 48 49 50 51 52 54 55 56 57 58 60 61 64
 0605: 32 10 11 20 21 46 47 48 49 50 51 52 54 55 56 57 58 60 61 63 64
 0606: 47 10 11 20 21 46 47 48 49 50 51 52 54 55 56 57 58 59 60 61 63 64 65
 0607: 69 10 11 20 21 46 47 48 49 50 51 52 54 55 56 57 58 59 60 61 62 63 64 65
 0608: 25 0 1 2 12 38 40 41 44
 0609: 29 0 1 2 12
 0610: 5 10 11 12 20 21 38 40 44 46 47 48 49 50 51 52 53 54 55 56 57 58 59 60 61 62 63 64 65
 0611: 1 0 1 2 3 4 5 6 7 8 9 13 14 15 16 17 19 22 23 24 25 26 27 28 37 41 42
 0612: 2 0 1 2 3 4 5 6 7 8 9 13 14 15 16 17 19 22 23 24 25 26 27 28 37 42
 0613: 4 0 1 2 3 4 5 6 7 8 14 15 16 17 19 22 23 24 25 26 27 42
 0614: 2 0 1 2 18 29 30 31 32 33 34 35 36 38 39 40 41 42 43 44 45
 0615: 1 4 5 6 7 8 9 15 19 23 28
 0616: 11 13 14 16 17 22 24 25 26 27 37
 0617: 5 29 30 35 36 39
 0618: 5 0 13 24 25 26 27 28
 0619: 15 0 13 28
 0620: 6 38 39
 0621: 9 10 11 13
 0622: 9 9 10 11 13 28
 0623: 5 12 18 62
 0624: 6 12 18 62 65
 0625: 7 54 55 56 57 58 59
 0626: 6 20 54 55 56 57 58 59 60 61
 0627: 6 20 21 54 55 56 57 58 59 60 61
 0628: 6 49 50 51 52 64
 0629: 6 47 48 49 50 51 52 64
 0630: 6 20 21 47 48 49 50 51 52 54 55 56 57 58 59 60 61 64
 0631: 6 20 21 46 47 48 49 50 51 52 54 55 56 57 58 59 60 61 64
 0632: 10 12 18 20 21 46 47 48 49 50 51 52 54 55 56 57 58 59 60 61 62 63 64 65
 0633: 6 9 10 11 12 13 18 20 21 28 46 47 48 49 50 51 52 54 55 56 57 58 59 60 61 62 63 64 65
 0634: 6 9 10 11 12 13 18 20 21 28 37 40 41 44 46 47 48 49 50 51 52 54 55 56 57 58 59 60 61 62 63 64 65
 0635: 8 29 30 31 32 33 34 35 36 38 39 43 45
 0636: 3 29 30 31 32 33 34 35 36 38 39 43 45 53
 0637: 5 29 30 31 32 33 34 35 36 38 39 42 43 45 53
 0638: 1 0 1 2 3 4 5 6 7 8 19 23
 0639: 4 4 5 6 7 8 9 19 23 28
 0640: 2 1 2 3 4 5 6 7 8 14 16 17 19 22 23 39
 0641: 3 15 24 25 26 27 53
 0642: 3 1 2 3 4 5 6 7 8 14 15 16 17 19 22 23 24 25 26 27 39 53
 0643: 2 1 2 3 4 5 6 7 8 9 10 11 13 14 15 16 17 19 22 23 24 25 26 27 28 39 53
 0644: 3 1 2 3 4 5 6 7 8 9 10 11 13 14 15 16 17 18 19 22 23 24 25 26 27 28 39 53
 0645: 2 1 2 3 4 5 6 7 8 9 10 11 13 14 15 16 17 18 19 22 23 24 25 26 27 28 37 39 53
 0646: 1 0 12 20 21 38 40 41 44 46 47 48 49 50 51 52 54 55 56 57 58 59 60 61 62 63 64 65
 0647: 1 12 40 44
 0648: 1 12 38 40 44
 0649: 3 12 38 40 41 44
 0650: 1 0 20 21 46 47 48 49 50 51 52 54 55 56 57 58 59 60 61 62 63 64 65
 0651: 3 46 54 55 56 57 58 64
 0652: 2 46 54 55 56 57 58 61 64
 0653: 3 46 47 48 54 55 56 57 58 61 64
 0654: 1 49 51
 0655: 2 10 11 13 28
 0656: 2 9 10 11 12 13 18 20 21 28 40 41 44 46 47 48 49 50 51 52 54 55 56 57 58 59 60 61 62 63 64 65
 0657: 1 3 4 5 6 7 8 9 13 14 16 17 19 22 23 24 25 26 27 28 37
 0658: 23 12 54 55 57 58
 0659: 18 12 47 48 54 55 57 58
 0660: 17 12 47 48 49 50 51 52 54 55 57 58
 0661: 2 31 35 36 39
 0662: 1 0 1 2 13 16 17 22 24 25 26 27 37
 0663: 14 3 9 28
 0664: 25 3 4 5 6 7 8 9 14 15 16 17 19 23 28
 0665: 3 46 47 48 51 54 55 57 58 61 64
 0666: 1 30 39
 0667: 7 20 21 47 48 49 50 51 52 60 63
 0668: 7 20 21 47 48 49 50 51 52 54 55 57 58 60 63
 0669: 7 12 20 21 49 50 51 52 60 63
 0670: 3 46 62
 0671: 5 3 4 5 6 7 8 9 14 15 16 17 19 22 23 28
 0672: 1 0 1 2 37
 0673: 2 10 11 12 18 20 21 46 47 48 49 50 51 52 54 55 56 57 58 59 60 61 63 64 65
 0674: 2 20 21 46 47 49 50 51 52 54 55 56 57 58 59 60 63 64
 0675: 5 12 49 50 52
 0676: 9 12 49 50 51 52
 0677: 2 0 3 4 5 6 7 8 9 14 15 19 23 28
 0678: 5 3 16 17 22 42
 0679: 5 3 9 13 16 17 22 28 42
 0680: 1 10 11 12 18 29 30 31 32 33 34 35 36 38 39 40 41 42 43 44 45 53
 0681: 8 10 11 53
 0682: 3 39 41
 0683: 4 3 4 5 6 7 8 13 14 16 17 19 22 23
 0684: 2 1 2 3 4 5 6 7 8 9 13 14 16 17 19 22 23
 0685: 1 1 2 3 4 5 6 7 8 9 13 14 16 17 18 19 22 23 29 30 31 32 33 34 35 36 38 42 43 45
 0686: 2 21 46 54 55 56 57 58
 0687: 1 20 21 47 48 49 50 51 52 54 55 57 58 59 60 61 63 65
 0688: 4 20 21 46 47 48 49 50 51 52 54 55 57 58 59 60 61 63 64 65
 0689: 3 3 9 14 15 16 17 22 28
 0690: 9 3 9 13 14 15 16 17 22 24 25 26 27 28
 0691: 5 0 1 2 3 4 5 6 7 8 9 13 14 15 16 17 18 19 22 23 24 25 26 27 28
 0692: 5 0 1 2 4 5 6 7 8 18 19 23
 0693: 19 10 11 42 56
 0694: 4 0 1 2 3 4 5 6 7 8 9 14 15 16 17 19 22 23 24 25 26 27 28 37
 0695: 4 46 48 54 55 57 58 61 64
 0696: 1 47 48 49 50 51 52 54 55 56 57 58 61
 0697: 1 20 21 47 48 49 50 51 52 54 55 56 57 58 60 61 62
 0698: 1 39 59
 0699: 1 39 59 65
 0700: 1 20 21 39 46 47 48 49 50 51 52 54 55 56 57 58 59 60 61 62 64 65
 0701: 1 20 21 39 46 47 48 49 50 51 52 54 55 56 57 58 59 60 61 62 63 64 65
 0702: 5 10 11 18 20 21 39 46 47 48 49 50 51 52 54 55 56 57 58 59 60 61 62 63 64 65
 0703: 3 13 28 37
 0704: 1 0 1 2 3 4 5 6 7 8 9 14 15 16 17 19 22 23 24 25 26 27
 0705: 1 0 1 2 9 14 15 16 17 22 24 25 26 27
 0706: 5 38 39 40 41 44 63
 0707: 2 13 16 17 18 22 24 25 26 27 29 30 31 32 33 34 35 36 37 39 42 43 45 53
 0708: 4 0 1 2 3 4 5 6 7 8 9 14 15 19 23 28
 0709: 4 0 1 2 3 4 5 6 7 8 14 15 19 23
 0710: 1 0 1 2 15
 0711: 8 5 6 7 23
 0712: 3 4 5 6 7 8 16 17 19 23
 0713: 10 3 4 5 6 7 8 16 17 19 23
 0714: 1 0 1 2 38 40 44
 0715: 21 37 38 40 41 44
 0716: 17 0 1 2 13 24 25 26 27
 0717: 4 10 11 12 20 21 32 33 34 42 43 45 46 47 48 49 50 51 52 53 54 55 56 57 58 59 60 61 62 63 64 65
 0718: 4 18 29 30 31 35 36 38 39 40 41 44
 0719: 6 1 2 4 5 6 7 8 18 19 23
 0720: 4 1 2 3 4 5 6 7 8 14 18 19 23
 0721: 6 1 2 3 4 5 6 7 8 14 16 17 18 19 23
 0722: 6 1 2 3 4 5 6 7 8 9 14 16 17 18 19 23 42
 0723: 4 1 2 3 4 5 6 7 8 9 14 16 17 18 19 22 23 42
 0724: 6 1 2 3 4 5 6 7 8 9 14 15 16 17 18 19 22 23 24 25 26 27 42
 0725: 6 20 21 60 61 62
 0726: 6 20 21 47 54 55 56 57 58 60 61 62
 0727: 6 20 21 46 47 49 50 51 52 54 55 56 57 58 60 61 62 64
 0728: 6 10 11 20 21 46 47 48 49 50 51 52 54 55 56 57 58 59 60 61 62 64 65
 0729: 1 10 11 12 20 21 46 47 48 49 50 51 52 53 54 55 56 57 58 59 60 61 62 64 65
 0730: 3 29 30 31 32 33 34 35 36 38 39 40 41 43 44 45
 0731: 5 0 1 2 3 4 5 6 7 8 9 13 14 15 16 17 18 19 22 23 24 25 26 27 28 37 42
 0732: 10 0 1 2 3 4 5 6 7 8 9 13 14 15 16 17 18 19 22 23 24 25 26 27 28 42
 0733: 1 12 47 48 49 50 52 54 55 57 58
 0734: 7 10 11 42
 0735: 1 29 30 31 35 36 41
 0736: 9 0 1 2 22
 0737: 4 3 4 5 6 7 8 9 13 14 15 16 17 19 23 24 25 26 27 28
 0738: 2 9 14 16 17 22
 0739: 3 3 4 5 6 7 8 9 13 14 15 16 17 19 22 23 24 25 26 27 28 37 39
 0740: 25 49 50 51 52 63
 0741: 4 20 21 47 48 49 50 51 52 54 55 56 57 58 60 61 63
 0742: 6 10 11 18 20 21 46 47 48 49 50 51 52 54 55 56 57 58 59 60 61 62 63 64 65
 0743: 2 0 1 2 3 4 5 6 7 8 9 12 13 14 15 16 17 19 22 23 24 25 26 27 28 37 39 40 41 44
 0744: 7 0 1 2 12 40 41 44
 0745: 2 46 48 51 64
 0746: 9 1 2 3 4 5 6 7 8 9 14 16 17 19 22 23
 0747: 5 1 2 3 4 5 6 7 8 9 13 14 15 16 17 19 22 23 24 25 26 27
 0748: 1 0 10 11 12 20 21 28 37 39 40 41 42 44 46 47 48 49 50 51 52 53 54 55 56 57 58 59 60 61 62 63 64 65
 0749: 3 3 5 23
 0750: 3 3 4 5 6 7 8 13 14 15 16 17 19 22 23 24 25 26 27 37
 0751: 1 0 1 2 3 4 5 6 7 8 9 13 14 15 16 17 19 22 23 24 25 26 27 28 37 38 40 41 42 44 53
 0752: 1 0 1 2 9 18 29 30 31 32 33 34 35 36 39 42 43 45
 0753: 3 20 21 49 50 51 52 60 62 63
 0754: 11 3 4 5 6 7 8 9 13 14 15 16 17 19 22 23 24 25 26 27 28 37 41
 0755: 10 18 29 30 31 32 33 34 35 36 38 39 40 42 43 44 45
 0756: 3 59 62 65
 0757: 2 10 11 59 65
 0758: 9 62 63
 0759: 2 46 47 48 49 50 51 52 54 55 57 58 61 62 63 64
 0760: 1 10 11 12 20 21 28 46 47 48 49 50 51 52 54 55 56 57 58 59 60 61 63 64 65
 0761: 2 29 30 32 33 34 38 43 45
 0762: 4 3 4 5 6 7 8 13 14 16 17 19 22 23 24 25 26 27
 0763: 5 12 20 21 46 47 48 49 50 51 52 54 55 57 58 60 62 63 64
 0764: 3 3 14 15
 0765: 5 10 11 56 59 65
 0766: 4 12 20 21 47 48 49 50 51 52 60 63
 0767: 5 12 20 21 47 48 49 50 51 52 54 55 57 58 60 63
 0768: 2 47 61
 0769: 4 20 21 46 47 48 54 55 57 58 60 61 64
 0770: 18 3 4 5 6 7 8 9 19 23 42
 0771: 17 10 11 59 64
 0772: 17 21 47 54 55 56 57 58
 0773: 17 20 21 46 47 54 55 56 57 58 60 61
 0774: 17 20 21 46 47 49 50 51 52 54 55 56 57 58 60 61 63
 0775: 15 20 21 46 47 48 49 50 51 52 54 55 56 57 58 60 61 63
 0776: 16 10 11 20 21 46 47 48 49 50 51 52 54 55 56 57 58 59 60 61 63 64
 0777: 2 18 39 53
 0778: 16 12 18 39 53
 0779: 17 29 30 31 32 33 34 35 36 37 38 40 41 43 44 45
 0780: 16 0 1 2 3 4 5 6 7 8 9 14 15 16 17 19 22 23 24 25 26 27 42
 0781: 3 59 62
 0782: 2 12 51
 0783: 1 10 11 12 18 62
 0784: 4 3 14 16 17
 0785: 2 1 2 3 4 5 6 7 8 9 14 15 16 17 18 19 23 24 25 26 27 42
 0786: 2 10 11 12 20 21 40 41 44 46 47 48 49 50 51 52 53 54 55 56 57 58 59 60 61 62 63 64 65
 0787: 2 10 11 20 21 46 47 48 49 50 51 52 54 55 56 57 58 60 61 62 63 64
 0788: 12 0 1 2 3 4 5 6 7 8 9 12 13 14 15 16 17 19 22 23 24 25 26 27 28 37 38 40 41 44
 0789: 6 0 9 15
 0790: 4 29 39
 0791: 7 3 4 5 6 7 8 9 13 14 16 17 19 22 23 28
 0792: 1 16 17 22 37
 0793: 3 31 32 33 34 35 36 43 45
 0794: 1 9 13 24 25 26 27 28 37
 0795: 3 3 4 5 6 7 8 9 14 16 17 19 23 28
 0796: 1 3 4 5 6 7 8 9 14 16 17 19 22 23 24 25 26 27 28 37
 0797: 2 18 56
 0798: 2 10 11 18 56
 0799: 7 10 11 12 18 20 21 42 46 47 48 49 50 51 52 53 54 55 56 57 58 59 60 61 62 63 64 65
 0800: 7 10 11 12 18 20 21 38 40 41 42 44 46 47 48 49 50 51 52 53 54 55 56 57 58 59 60 61 62 63 64 65
 0801: 1 10 11 12 20 21 28 46 47 48 54 55 56 57 58 60 61 64
 0802: 2 0 1 2 3 4 5 6 7 8 13 14 15 16 17 19 22 23 24 25 26 27 37
 0803: 5 3 4 5 6 7 8 9 14 15 16 17 19 22 23 28 37
 0804: 1 0 1 2 9 18 29 30 31 32 33 34 35 36 39 42 43 45 53
 0805: 3 29 30 31
 0806: 1 8 19
 0807: 8 3 4 5 6 7 8 9 14 15 16 17 19 22 23 24 25 26 27 42
 0808: 4 12 18 53
 0809: 2 0 1 2 28
 0810: 2 10 11 12 20 21 37 38 40 41 42 44 46 47 48 49 50 51 52 53 54 55 56 57 58 59 60 61 62 63 64 65
 0811: 5 14 15 28
 0812: 3 20 21 47 48 49 50 51 52 60 61 62 63
 0813: 1 10 11 12 59 65
 0814: 1 18 29 30 31 35 36 42
 0815: 1 3 14 15 16 17 22 24 25 26 27
 0816: 3 29 30 31 32 33 34 35 36 38 39 42 43 45
 0817: 7 3 4 5 6 7 8 9 13 14 15 16 17 19 22 23 24 25 26 27 37
 0818: 7 0 1 2 10 11 12 18 20 21 39 46 47 48 49 50 51 52 53 54 55 56 57 58 59 60 61 62 63 64 65
 0819: 1 20 21 46 48 49 50 51 52 54 55 56 57 58 59 60 61 63 64
 0820: 7 18 20 21 46 47 48 49 50 51 52 54 55 56 57 58 59 60 61 62 63 64 65
 0821: 4 46 59 64 65
 0822: 4 46 47 48 49 50 51 52 54 55 57 58 59 61 64 65
 0823: 1 10 11 12 13 18 20 21 28 38 40 41 44 46 47 48 49 50 51 52 54 55 56 57 58 59 60 61 62 63 64 65
 0824: 6 46 62 64
 0825: 1 20 21 47 48 49 50 51 52 60 62 63
 0826: 2 3 4 5 6 7 8 9 14 15 19 23 24 25 26 27 28
 0827: 5 42 53
 0828: 11 46 47 48 49 50 51 52 54 55 56 57 58 64
 0829: 1 46 47 48 49 50 51 52 54 55 56 57 58 61 63 64
 0830: 1 10 11 12 20 21 38 40 41 44 46 47 48 49 50 51 52 54 55 57 58 59 60 61 62 63 64 65
 0831: 2 0 1 2 10 11 12 20 21 46 47 48 49 50 51 52 54 55 56 57 58 59 60 61 62 63 64 65
 0832: 1 0 1 2 18 29 30 31 32 33 34 35 36 39 43 45 53
 0833: 1 12 18 65
 0834: 4 15 22 24 25 26 27 37
 0835: 1 14 15 22 24 25 26 27
 0836: 13 32 33 43 45
 0837: 1 9 13 15 16 17 22 28
 0838: 2 3 4 5 6 7 8 9 10 11 13 14 16 17 18 19 23 28 42
 0839: 1 1 2 3 4 5 6 7 8 19 23 39
 0840: 2 20 21 38 40 44 46 47 48 49 50 51 52 54 55 56 57 58 59 60 61 62 63 64 65
 0841: 2 0 1 2 3 4 5 6 7 8 9 10 11 12 13 14 15 16 17 18 19 22 23 24 25 26 27 28 37 39 41 53
 0842: 2 0 12 41
 0843: 2 0 12
 0844: 1 13 14 16 17 22 24 25 26 27
 0845: 2 12 20 21 46 47 48 49 50 51 52 54 55 56 57 58 60 61 62 63 64
 0846: 4 37 38 39 40 41 44
 0847: 1 10 11 12 20 21 37 38 39 40 41 44 46 47 48 49 50 51 52 54 55 56 57 58 59 60 61 62 63 64 65
 0848: 1 29 30 31 35 36 42
 0849: 1 0 1 2 3 4 5 6 7 8 9 13 14 15 16 17 18 19 22 23 24 25 26 27 28 53
 0850: 2 0 1 2 3 4 5 6 7 8 14 15 16 17 19 23
 0851: 2 20 21 46 47 48 49 50 51 52 54 55 56 57 58 60 63 64
 0852: 1 47 48 49 50 52 54 55 57 58
 0853: 1 9 13 16 17 22 28
 0854: 4 9 24 25 26 27 28
 0855: 1 29 30 31 32 33 34 35 36 37 38 39 40 41 43 44 45
 0856: 1 0 1 2 3 4 5 6 7 8 9 12 13 14 15 16 17 19 22 23 24 25 26 27 28 37
 0857: 2 0 1 2 13 14 15 16 17 22 24 25 26 27 37
 0858: 11 20 60 63
 0859: 2 46 49 50 51 52 64 65
 0860: 1 46 47 48 49 50 51 52 54 55 57 58 61 64 65
 0861: 2 10 11 20 21 46 47 48 49 50 51 52 53 54 55 56 57 58 59 60 61 62 63 64 65
 0862: 2 0 1 2 4 5 6 7 8 9 14 16 17 19 22 23 24 25 26 27 37
 0863: 3 49 50 51 52 54 55 57 58
 0864: 1 20 60 62 63
 0865: 9 1 2 24 25 26 27
 0866: 3 18 29 30 31 32 33 34 35 36 37 39 42 43 45
 0867: 6 18 29 30 31 32 33 34 35 36 37 38 39 40 41 42 43 44 45
 0868: 5 0 9 13 28
 0869: 1 0 1 2 9 10 11 12 20 21 38 40 41 44 46 47 48 49 50 51 52 53 54 55 56 57 58 59 60 61 62 63 64 65
 0870: 2 20 21 60 61 63
 0871: 5 9 13 16 17 22
 0872: 4 9 13 16 17 22 24 25 26 27 37
 0873: 6 0 1 2 3 4 5 6 7 8 9 10 11 13 14 15 16 17 19 22 23 24 25 26 27 28 37
 0874: 1 10 12
 0875: 2 18 29 30 31 32 33 34 35 36 38 39 40 41 43 44 45
 0876: 6 18 29 30 31 39
 0877: 2 12 20 21 49 50 51 52 60
 0878: 2 0 10 11 12 20 21 28 37 39 46 47 48 49 50 51 52 53 54 55 56 57 58 59 60 61 62 63 64 65
 0879: 1 3 4 5 6 7 8 9 13 19 23 28
 0880: 2 18 32 33 34 35 36 43 45
 0881: 3 18 31 35 36 39
 0882: 1 29 30 32 33 34 39 42 43 45
 0883: 3 10 11 12 20 21 38 40 42 44 46 47 48 49 50 51 52 54 55 56 57 58 59 60 61 62 63 64 65
 0884: 2 18 29 30 31 32 33 34 35 36 38 39 40 43 44 45
 0885: 1 0 1 2 3 4 5 6 7 8 9 13 14 15 16 17 19 22 23 24 25 26 27 28 41 42
 0886: 1 0 1 2 3 4 5 6 7 8 9 19 23 28 42
 0887: 1 48 54 55 56 57 58
 0888: 1 9 13 18 28 29 30 31 32 33 34 35 36 42 43 45
 0889: 1 3 4 5 6 7 8 9 13 14 15 16 17 19 22 23 24 25 26 27 28 37 40 41 44
 0890: 2 18 29 30 31 32 33 34 35 36 38 39 42 43 45 53
 0891: 1 46 47 48 49 50 51 52 54 55 57 58 64
 0892: 3 20 21 46 47 48 49 50 51 52 54 55 57 58 59 60 61 63 64
 0893: 1 0 1 2 3 4 5 6 7 8 9 10 11 12 13 14 15 16 17 19 22 23 24 25 26 27 28 37 40 41 44
 0894: 1 12 20 21 47 48 60 63
 0895: 6 47 48 49 50 52 54 55 57 58 61
 0896: 2 13 16 17 24 25 26 27
 0897: 1 10 11 12 20 21 37 39 40 41 44 46 47 48 49 50 51 52 53 54 55 56 57 58 59 60 61 62 63 64 65
 0898: 4 4 5 6 7 8 14 19 23
 0899: 1 10 11 38 40 41 44 56
 0900: 1 0 1 2 3 4 5 6 7 8 9 13 14 15 16 17 18 19 22 23 24 25 26 27 28 29 30 31 35 36 37
 0901: 2 5 8 23
 0902: 2 9 13 28 42
 0903: 1 3 4 5 6 7 8 9 14 15 16 17 19 22 23 24 25 26 27 39
 0904: 1 10 11 37 53 56
 0905: 1 1 2 3 4 5 6 7 8 9 13 14 15 16 17 19 22 23 24 25 26 27 28 42
 0906: 3 54 55 56 57 58 61
 0907: 4 47 54 55 56 57 58 61
 0908: 1 10 11 12 13 18 20 21 28 39 46 47 48 49 50 51 52 53 54 55 56 57 58 59 60 61 62 63 64 65
 0909: 2 0 10 11 12 20 21 38 40 41 44 46 47 48 49 50 51 52 54 55 56 57 58 59 60 61 62 63 64 65
 0910: 1 0 10 11 12 20 21 46 47 48 49 50 51 52 54 55 56 57 58 59 60 61 62 63 64 65
 0911: 4 10 11 12 20 21 46 47 48 49 50 51 52 54 55 56 57 58 59 60 61 63 64 65
 0912: 2 3 4 5 6 7 8 9 19 23
 0913: 9 13 24 25 26 27 37
 0914: 4 0 1 2 9 13 28
 0915: 2 0 1 2 3 4 5 6 7 8 9 12 13 14 15 16 17 18 19 22 23 24 25 26 27 28 37 38 40 41 44
 0916: 4 0 1 2 3 4 5 6 7 8 9 12 13 14 15 16 17 18 19 22 23 24 25 26 27 28 37
 0917: 4 0 1 2 3 4 5 6 7 8 9 12 14 15 16 17 18 19 22 23 24 25 26 27 37
 0918: 6 12 15 18
 0919: 4 0 1 2 3 4 5 6 7 8 9 14 16 17 19 23
 0920: 2 12 20 21 47 49 50 51 52 54 55 57 58 60 62 63
 0921: 1 12 20 21 59 60 62 63 65
 0922: 6 3 4 5 6 7 8 14 15 19 23 24 25 26 27
 0923: 1 0 2
 0924: 2 47 48 49 50 51 52 54 55 57 58 61 62
 0925: 2 0 1 2 3 4 5 6 7 8 9 13 14 15 16 17 19 22 23 24 25 26 27 28 37 38 40 41 44 53
 0926: 2 0 1 2 18 29 30 31 32 33 34 35 36 38 39 40 41 43 44 45
 0927: 1 18 29 30 31 33 34 35 36 39 43
 0928: 6 4 6 8 19
 0929: 1 29 30 31 32 33 34 35 36 38 40 42 43 44 45
 0930: 1 3 4 5 6 7 8 9 16 17 19 22 23 42
 0931: 4 12 39 53
 0932: 1 12 20 21 37 46 47 48 49 50 51 52 53 54 55 57 58 59 60 61 62 63 64 65
 0933: 2 13 16 17 22 24 25 26 27 28 37
 0934: 1 3 4 5 6 7 8 13 14 16 17 19 22 23 24 25 26 27 28 37
 0935: 2 12 20 60 62 63
 0936: 1 12 20 21 60 61 62 63
 0937: 1 12 20 21 47 48 60 61 62 63
 0938: 1 12 20 21 47 48 51 60 61 62 63
 0939: 1 12 20 21 47 48 49 50 51 52 60 61 62 63
 0940: 1 10 11 12 20 21 38 42 46 47 48 49 50 51 52 53 54 55 56 57 58 59 60 61 62 63 64 65
 0941: 1 0 10 11 12 18 20 21 39 46 47 48 49 50 51 52 53 54 55 56 57 58 59 60 61 62 63 64 65
 0942: 3 29 30 31 32 33 34 35 36 38 43 45 53
 0943: 3 0 1 2 10 11 12 18 20 21 28 39 40 41 44 46 47 48 49 50 51 52 54 55 56 57 58 59 60 61 62 63 64 65
 0944: 3 20 39
 0945: 3 20 21 39 60 63
 0946: 3 12 20 21 39 46 47 48 49 50 51 52 54 55 56 57 58 60 61 63 64
 0947: 1 18 29 30 31 33 34 35 36 39 42 43
 0948: 4 0 1 2 18 29 30 31 32 33 34 35 36 38 39 40 41 42 43 44 45 53
 0949: 3 30 31
 0950: 3 18 29 30 31 32 33 34 35 36 39 42 43 45 56
 0951: 1 0 1 2 3 4 5 6 7 8 9 13 14 15 16 17 19 22 23 24 25 26 27 28 37 38 41
 0952: 2 16 17 22 24 25 26 27 37
 0953: 1 46 47 48 49 50 51 52 54 55 57 58 59 61 62 63 64 65
 0954: 4 0 1 2 4 5 6 7 8 18 19 23 42
 0955: 4 4 5 6 7 8 18 19 23 42
 0956: 3 9 15 28 37
 0957: 2 29 36
 0958: 1 1 2 3 29 30 31 35 36 38 40 41 42 44
 0959: 1 1 2 3 9 13 29 30 31 35 36 38 40 41 42 44
 0960: 2 47 49 50 52 54 55 57 58
 0961: 1 46 47 49 50 51 52 54 55 57 58 61 64
 0962: 1 4 5 6 7 8 19 23 28 39
 0963: 1 0 1 2 12 41
 0964: 5 46 47 48 49 50 52 54 55 57 58 61 64
 0965: 6 12 20 21 38 40 41 44 46 47 48 49 50 51 52 54 55 56 57 58 59 60 61 62 63 64 65
 0966: 1 54 55 57 58 64
 0967: 1 10 11 12 20 21 46 47 48 49 50 51 52 54 55 56 57 58 60 61 62 63 64 65
 0968: 2 4 5 8 19 23
 0969: 3 9 13
 0970: 2 61 64
 0971: 2 47 48 49 50 51 52 54 55 57 58 61 64
 0972: 2 12 47 48 49 50 51 52 54 55 57 58 61 64
 0973: 4 12 20 21 47 48 49 50 51 52 54 55 57 58 60 61 62 63 64
 0974: 2 0 1 2 18 29 30 31 32 33 34 35 36 39 42 43 45
 0975: 5 0 1 2 3 4 5 6 7 8 9 14 15 16 17 19 22 23 24 25 26 27 28
 0976: 2 3 4 5 6 7 8 14 15 16 17 18 19 23
 0977: 2 12 40 41 44
 0978: 2 12 29 30 31 35 36 40 41 44
 0979: 1 20 46 60 64
 0980: 2 20 21 46 47 48 54 55 56 57 58 60 61 64
 0981: 2 20 21 46 47 48 49 50 51 52 53 54 55 56 57 58 59 60 61 62 63 64 65
 0982: 2 32 33 34 38 39 43 45
 0983: 2 32 33 34 38 39 42 43 45
 0984: 2 20 21 32 33 34 38 39 42 43 45 46 47 48 49 50 51 52 53 54 55 56 57 58 59 60 61 62 63 64 65
 0985: 2 0 1 2 3 4 5 6 7 8 9 10 11 13 14 15 16 17 18 19 22 23 24 25 26 27 28 37
 0986: 2 0 1 2 3 4 5 6 7 8 9 10 11 13 14 15 16 17 18 19 22 23 24 25 26 27 28
 0987: 1 0 1 2 3 4 5 6 7 8 9 10 11 13 14 15 16 17 18 19 23 24 25 26 27 28
 0988: 2 0 1 2 9 10 11 13 24 25 26 27 28
 0989: 2 9 10 11 28
 0990: 2 3 9 13 14 15 16 17 22 24 25 26 27 28 37
 0991: 1 32 33 34 39 42 43 45
 0992: 2 3 9 16 17 22 28
 0993: 1 13 15 24 25 26 27 37
 0994: 2 3 9 13 15 16 17 22 24 25 26 27 28 37
 0995: 1 3 9 13 14 15 16 17 18 22 24 25 26 27 28 29 30 31 32 33 34 35 36 37 38 39 40 41 42 43 44 45 53
 0996: 3 0 10 11 12 20 21 38 40 41 44 46 47 48 49 50 51 52 53 54 55 56 57 58 59 60 61 62 63 64 65
 0997: 3 0 10 11 12 20 21 46 47 48 49 50 51 52 53 54 55 56 57 58 59 60 61 62 63 64 65
 0998: 1 0 1 2 9 13 22 24 25 26 27 28 37
 0999: 3 31 32 33 34 43 45
 1000: 1 18 31 32 33 34 43 45
 1001: 1 40 41 42 44
 1002: 1 4 5 6 7 8 9 15 18 19 23 28
 1003: 1 3 4 5 6 7 8 9 15 18 19 23 28
 1004: 1 3 4 5 6 7 8 9 13 15 16 17 18 19 23 24 25 26 27 28 37
 1005: 1 47 54 55 57 58 61
 1006: 1 46 56 59 64 65
 1007: 1 0 1 2 3 4 5 6 7 8 9 13 14 15 16 17 18 19 22 23 24 25 26 27 28 37 39 53
 1008: 1 0 1 2 3 4 5 6 7 8 9 13 14 15 16 17 18 19 22 23 24 25 26 27 28 37 39
 1009: 1 0 1 2 3 4 5 6 7 8 9 13 14 15 16 17 18 19 23 24 25 26 27 28 37
 1010: 2 10 11 20 21 38 40 41 44 46 47 48 49 50 51 52 54 55 56 57 58 59 60 61 62 63 64 65
 1011: 2 1 2 38 40 41 44
 1012: 2 47 48 54 55 56 57 58 59 61 63
 1013: 1 10 11 59
 1014: 1 10 11 12 20 21 46 47 48 49 50 51 52 54 55 57 58 59 60 61 62 63 64
 1015: 3 13 18 29 30 31 32 33 34 35 36 43 45
 1016: 1 0 1 2 3 4 5 6 7 8 9 13 14 15 16 17 18 19 22 23 24 25 26 27 28 32 33 34 37 43 45 53
 1017: 1 0 1 2 9 13 24 25 26 27 28 41
 1018: 1 12 20 21 47 48 49 50 51 52 53 54 55 57 58 59 60 61 62 63 65
 1019: 1 4 6 7 8 14 19
 1020: 1 0 1 2 3 4 5 6 7 8 14 16 17 19 22 23 24 25 26 27 37
 1021: 1 47 48 50 51 52
 1022: 4 13 22 24 25 26 27 37
 1023: 1 13 28 29 30 31 32 33 34 35 36 38 39 40 41 42 43 44 45 53
 1024: 1 3 4 5 6 7 8 14 16 17 19 22 23 37
 1025: 3 13 37
 1026: 1 0 1 2 3 4 5 6 7 8 9 13 14 15 16 17 19 22 23 24 25 26 27 28 37 41 53
 1027: 1 13 15 16 17 22
 1028: 1 14 37
 1029: 5 0 1 2 12 29 30 31 32 33 34 35 36 38 40 41 42 43 44 45 53
 1030: 1 0 1 2 16 17 22
 1031: 2 0 1 2 18 29 30 31 32 33 34 35 36 39 42 43 45 53
 1032: 3 10 11 13 16 17 42
 1033: 1 3 4 5 6 7 8 10 11 13 16 17 19 23 42
 1034: 1 1 2 4 5 6 7 8 16 17 19 22 23 39
 1035: 1 1 2 3 4 5 6 7 8 16 17 19 22 23 39
 1036: 1 14 15 24 25 26 27 53
 1037: 1 9 10 11 13 18 28
 1038: 1 49 50 51 52 61
 1039: 1 0 12 37 41
 1040: 4 3 4 5 6 7 8 13 14 15 16 17 19 23 24 25 26 27
 1041: 2 3 4 5 6 7 8 13 14 15 16 17 19 22 23 24 25 26 27
 1042: 1 3 4 5 6 7 8 9 13 14 15 16 17 19 22 23 24 25 26 27
 1043: 1 18 31 35 36 38
 1044: 1 10 11 12 20 21 28 39 46 47 48 49 50 51 52 53 54 55 56 57 58 59 60 61 62 63 64 65
 1045: 1 3 4 5 6 7 8 9 14 15 19 23 24 25 26 27 28 37
 1046: 1 0 1 2 3 4 5 6 7 8 9 14 19 23 28
 1047: 1 12 59 62 65
 1048: 1 18 29 30 31 32 33 34 35 36 38 39 40 42 43 44 45 53
 1049: 1 20 21 46 47 49 50 51 52 60 62 64
 1050: 1 0 1 2 9 13 22 24 25 26 27 28
 1051: 2 3 4 5 6 7 8 9 14 16 17 19 23
 1052: 2 0 1 2 3 4 5 6 7 8 9 12 13 14 15 16 17 18 19 22 23 24 25 26 27 28 37 38 40 41 44 53
 1053: 2 0 1 2 3 4 5 6 7 8 9 12 13 14 15 16 17 18 19 22 23 24 25 26 27 28 37 53
 1054: 2 12 15 18 53
 1055: 2 0 1 2 3 4 5 6 7 8 9 13 14 16 17 19 22 23 24 25 26 27 28 37
 1056: 3 39 42
 1057: 3 18 29 30 31 35 36 39 42
 1058: 1 6 7 8
 1059: 1 18 29 30 31 32 33 34 35 36 39 41 42 43 45 53
 1060: 1 32 33 34 42 43 45 53
 1061: 3 0 1 2 10 11 12 20 21 46 47 48 49 50 51 52 53 54 55 56 57 58 59 60 61 62 63 64 65
 1062: 1 0 1 2 41
 1063: 4 0 1 2 12 18 29 30 31 32 33 34 35 36 38 39 40 41 42 43 44 45 53
 1064: 1 0 1 2 12 38
 1065: 1 18 29 30 31 32 33 34 35 36 38 40 43 44 45
 1066: 1 21 46 47 48 49 50 51 52 54 55 57 58 61 64
 1067: 1 12 59
 1068: 2 12 20 21 47 48 49 50 51 52 54 55 56 57 58 60 61 62 63
 1069: 1 3 4 5 6 7 8 9 13 14 15 16 17 19 22 23 24 25 26 27 28 37 38 40 41 44
 1070: 2 0 1 2 3 4 5 6 7 8 9 13 14 15 19 23 24 25 26 27 28
 1071: 2 12 20 21 47 48 54 55 57 58 60 61 62 63
 1072: 2 12 18 39 53 62
 1073: 1 0 1 2 10 11 18 29 30 31 32 33 34 35 36 39 42 43 45 53
 1074: 1 12 20 21 47 49 50 51 52 54 55 57 58 60 61 62 63
 1075: 1 20 21 46 47 48 49 50 51 52 54 55 56 57 58 60 61 63 65
 1076: 1 3 4 5 6 7 8 9 13 19 23 28 42
 1077: 1 29 30 31 33 34 35 36 43
 1078: 1 20 21 47 49 50 51 52 54 55 57 58 60 61
 1079: 1 9 24 25 26 27
 1080: 2 47 48 49 50 52 61
 1081: 1 13 15
 1082: 1 20 21 39 60
 1083: 1 12 20 21 39 60 63
 1084: 1 0 38 40 41 44
 1085: 1 0 38
 1086: 1 10 11 12 20 21 28 46 47 48 49 50 51 52 54 55 56 57 58 60 61 62 64 65
 1087: 1 10 11 46 56 59 64 65
 1088: 1 1 2 3 4 5 6 7 8 9 13 14 15 16 17 19 22 23 24 25 26 27 37 40 41 44
 1089: 1 4 5 6 7 8 9 19 23 42
 1090: 1 4 5 6 7 19 23
 1091: 3 4 5 6 7 8 19 23 28
 1092: 1 4 5 6 7 8 14 19 23 28
 1093: 3 3 4 5 6 7 8 14 19 23 28 42
 1094: 1 16 17 22 24 25 26 27
 1095: 1 3 4 5 6 7 8 13 14 16 17 19 22 23 24 25 26 27 28 42
 1096: 1 46 47 49 50 51 52 54 55 56 57 58 64
 1097: 1 20 21 46 47 49 50 51 52 54 55 56 57 58 60 61 64
 1098: 1 20 21 46 47 48 49 50 51 52 54 55 56 57 58 60 61 62 64 65
 1099: 1 10 11 12 18 20 21 37 46 47 48 49 50 51 52 53 54 55 56 57 58 59 60 61 62 64 65
 1100: 1 38 39 63
 1101: 3 38 39 40 44 63
 1102: 1 0 1 2 3 4 5 6 7 8 9 13 14 15 16 17 19 22 23 24 25 26 27 28 29 30 31 35 36 42
 1103: 1 30 32 33 34 43 45
 1104: 1 0 1 2 38
 1105: 1 29 30 31 32 33 34 35 36 38 40 41 43 44 45
 1106: 1 12 18 29 30 31 32 33 34 35 36 37 38 39 40 41 43 44 45 53
 1107: 1 47 48 49 50 51 52 54 55 57 58 61 63
 1108: 2 12 47 48 49 50 51 52 54 55 57 58 61 63
 1109: 2 10 11 12 18 65
 1110: 1 31 36
 1111: 1 38 39 40 41 44 53
 1112: 1 47 48 50 52
 1113: 2 13 14 15 24 25 26 27
 1114: 1 12 20 21 46 60 62 63 64
 1115: 2 0 1 2 9 29 30 31 32 33 34 35 36 38 39 40 41 42 43 44 45 53
 1116: 1 14 22
 1117: 3 0 1 2 3 4 5 6 7 8 9 13 14 15 16 17 19 23 24 25 26 27 28
 1118: 2 10 11 20 21 46 47 49 50 51 52 54 55 56 57 58 59 60 61 63 64
 1119: 1 0 3 4 5 6 7 8 14 19 23
 1120: 1 0 1 2 3 4 5 6 7 8 9 13 19 23 24 25 26 27 28
 1121: 1 0 1 2 9 13 14 15 16 17 22 24 25 26 27 28
 1122: 1 3 4 5 6 7 8 14 15 16 17 18 19 22 23
 1123: 1 9 10 11 13 24 25 26 27 28
 1124: 1 0 1 2 13 24 25 26 27 28
 1125: 1 10 11 12 20 21 37 46 47 48 49 50 51 52 54 55 56 57 58 59 60 61 62 63 64 65
 1126: 1 0 1 2 4 5 6 7 8 18 19 23 29 30 31 32 33 34 35 36 43 45
 1127: 2 0 1 2 10 11 12 18 20 21 28 39 46 47 48 49 50 51 52 53 54 55 56 57 58 59 60 61 62 63 64 65
 1128: 2 54 55 56 57 58 59 61 63
 1129: 1 0 1 2 10 11 12 39 53
 1130: 2 0 1 2 39
 1131: 1 59 64
 1132: 1 1 2 13 24 25 26 27
 1133: 1 0 1 2 9 13 18 24 25 26 27 28 29 30 31 32 33 34 35 36 37 38 39 40 41 42 43 44 45
 1134: 1 0 1 2 3 4 5 6 7 8 9 13 14 15 16 17 18 19 22 23 24 25 26 27 28 29 30 31 35 36 42
 1135: 1 0 1 2 3 4 5 6 7 8 9 12 13 14 15 16 17 18 19 22 23 24 25 26 27 37
 1136: 1 18 32 45
 1137: 2 10 11 12 20 21 46 47 48 49 50 51 52 53 54 55 57 58 59 60 61 62 63 64 65
 1138: 1 0 10 11 12 13 20 21 28 37 39 40 41 44 46 47 48 49 50 51 52 53 54 55 56 57 58 59 60 61 62 63 64 65
 1139: 1 0 1 2 3 4 5 6 7 8 14 16 17 19 22 23 24 25 26 27
 1140: 1 1 2 3 4 5 6 7 8 9 14 15 16 17 19 22 23 24 25 26 27 42
 1141: 1 46 49 50 51 52 54 55 57 58 61 64
 1142: 1 3 4 5 6 7 8 13 14 15 16 17 19 23
 1143: 2 24 27
 1144: 1 0 1 2 3 4 5 6 7 8 13 14 15 16 17 19 22 23 24 25 26 27
 1145: 1 18 29 30 31 32 33 34 35 36 39 40 42 43 44 45
 1146: 1 10 11 12 20 21 38 40 42 44 46 47 48 49 50 51 52 53 54 55 56 57 58 59 60 61 62 63 64 65
 1147: 2 4 5 6 7 8 19 23 28 42
 1148: 3 3 4 5 6 7 8 19 23 28 42
 1149: 3 46 49 50 51 52 61 64
 1150: 2 46 47 49 50 51 52 54 55 56 57 58 61 64
 1151: 2 18 20 21 46 47 48 49 50 51 52 54 55 56 57 58 59 60 61 62 64 65
 1152: 1 3 4 5 6 7 8 13 14 16 17 19 23
 1153: 1 10 11 20 21 37 46 47 48 49 50 51 52 54 55 56 57 58 59 60 61 62 63 64 65
 1154: 1 31 33 34 43
 1155: 1 31 33 34 35 36 43
 1156: 1 0 1 2 3 4 5 6 7 8 9 14 15 16 17 19 22 23 28
 1157: 2 10 11 12 20 21 37 39 46 47 48 49 50 51 52 53 54 55 56 57 58 59 60 61 62 63 64 65
 1158: 1 3 4 5 6 7 8 9 10 11 12 13 14 15 16 17 19 22 23 24 25 26 27 28 37
 1159: 1 10 11 46 59 64 65
 1160: 1 0 1 2 3 4 5 6 7 8 9 13 14 15 16 17 19 22 23 24 25 26 27 28 37 42 53
 1161: 1 0 1 2 3 4 5 6 7 8 9 13 14 15 16 17 19 22 23 24 25 26 27 42
 1162: 1 12 58
 1163: 1 3 4 5 6 7 8 9 13 14 15 16 17 19 22 23 28
 1164: 1 13 14 15 16 17 22 24 25 26 27 28 37
 1165: 1 46 61
 1166: 1 10 11 12 18 20 21 38 40 41 44 46 47 48 49 50 51 52 53 54 55 56 57 58 59 60 61 62 63 64 65
 1167: 1 0 1 2 3 4 5 6 7 8 9 14 16 17 19 22 23 24 25 26 27
 1168: 1 12 18 20 21 46 60 64
 nsplits: 1169
 ntax: 66
UFBootSplit6:
 0000: 1 3 4 5 6 7 8 13 16 17 19 22 23 24 25 26 27 37
 0001: 1 4 5 6 7 8 13 16 17 19 22 23 24 25 26 27 37
 0002: 999 1 2
 0003: 1 9 15 22 24 25 26 27 28 37
 0004: 1 49 50 51 52 54 55 57 58
 0005: 1 20 21 47 48 60 61 63
 0006: 999 4 19
 0007: 1 20 21 46 47 48 49 50 51 52 54 55 56 57 58 60 61 62 63 64 65
 0008: 58 4 7 19
 0009: 1 0 1 2 9 13 24 25 26 27 28 37
 0010: 1 46 48 61 64
 0011: 48 6 8
 0012: 931 4 6 7 8 19
 0013: 1 10 11 12 38 40 41 44
 0014: 1 0 1 2 3 4 5 6 7 8 9 13 14 15 16 17 18 19 22 23 24 25 26 27 28 29 30 31 35 36 38 40 41 44
 0015: 1000 5 23
 0016: 996 4 5 6 7 8 19 23
 0017: 844 3 4 5 6 7 8 19 23
 0018: 1 0 1 2 28
 0019: 530 3 4 5 6 7 8 14 19 23
 0020: 1 20 21 38 46 47 48 49 50 51 52 54 55 56 57 58 59 60 61 62 63 64 65
 0021: 1 0 14
 0022: 731 9 28
 0023: 1 0 14 24 25 26 27
 0024: 329 9 15 28
 0025: 139 3 4 5 6 7 8 9 14 15 19 23 28
 0026: 1 0 14 22 24 25 26 27
 0027: 1 3 4 5 6 7 8 16 17 19 23 39
 0028: 1 3 4 5 6 7 8 19 23 39
 0029: 1000 16 17
 0030: 65 13 16 17
 0031: 1 0 3 4 5 6 7 8 14 16 17 19 22 23 24 25 26 27 39
 0032: 1 0 3 4 5 6 7 8 14 15 16 17 19 22 23 24 25 26 27 39
 0033: 94 22 37
 0034: 1 0 3 4 5 6 7 8 9 14 15 16 17 19 22 23 24 25 26 27 39
 0035: 1 0 3 4 5 6 7 8 9 14 15 16 17 19 22 23 24 25 26 27 37 39
 0036: 998 24 26
 0037: 1 10 11 20 21 28 32 33 34 38 42 43 45 46 47 48 49 50 51 52 53 54 55 56 57 58 59 60 61 63 64 65
 0038: 983 24 25 26
 0039: 1 10 11 20 21 28 38 42 46 47 48 49 50 51 52 53 54 55 56 57 58 59 60 61 63 64 65
 0040: 1000 24 25 26 27
 0041: 205 22 24 25 26 27 37
 0042: 363 13 16 17 22 24 25 26 27 37
 0043: 550 3 4 5 6 7 8 9 13 14 15 16 17 19 22 23 24 25 26 27 28 37
 0044: 1 10 11 20 21 28 46 47 48 49 50 51 52 53 54 55 56 57 58 59 60 61 63 64 65
 0045: 1 10 11 20 21 28 46 47 48 49 50 51 52 54 55 56 57 58 59 60 61 63 64 65
 0046: 999 10 11
 0047: 1 20 21 47 48 49 50 51 52 54 55 57 58 59 60 61 63
 0048: 522 10 11 56
 0049: 1 47 48 49 50 51 52 54 55 57 58 59 61 63
 0050: 1 49 50 51 52 54 55 57 58 59 63
 0051: 1 54 55 57 58 59 63
 0052: 997 20 60
 0053: 1 1 2 12 13 18 29 30 31 35 36 40 41 44 62
 0054: 902 20 21 60
 0055: 1 1 2 12 18 29 30 31 35 36 40 41 44 62
 0056: 674 20 21 60 63
 0057: 1 1 2 12 18 29 30 31 35 36 40 41 44
 0058: 369 20 21 60 62 63
 0059: 252 12 20 21 60 62 63
 0060: 1 1 2 12 18 29 30 31 35 36
 0061: 1 1 2 12 18
 0062: 817 46 64
 0063: 2 18 29 30 31 35 36 38 39 40 41 44
 0064: 2 29 30 38 39 40 41 44
 0065: 820 47 48
 0066: 2 10 11 12 20 21 32 33 34 42 43 45 46 47 48 49 50 51 52 53 54 55 56 57 58 59 60 61 62 63 64 65
 0067: 1 3 28
 0068: 1 0 1 2 3 4 5 6 7 8 9 10 11 13 14 15 16 17 18 19 22 23 24 25 26 27 28 37 38 40 41 42 44
 0069: 301 55 57
 0070: 427 54 55 57
 0071: 1 3 14 24 25 26 27 37
 0072: 999 54 55 57 58
 0073: 167 47 48 54 55 57 58
 0074: 1 0 40 41 44
 0075: 412 47 48 54 55 57 58 61
 0076: 1 0 1 2 3 4 5 6 7 8 9 14 15 16 17 19 23
 0077: 1 20 21 47 48 49 50 51 52 54 55 57 58 59 60 61 62 63 64 65
 0078: 1 0 1 2 4 5 6 7 8 14 19 23
 0079: 1000 50 52
 0080: 984 49 50 52
 0081: 1 3 9 13 16 17 22 28
 0082: 928 49 50 51 52
 0083: 442 47 48 49 50 51 52 54 55 57 58 61
 0084: 242 46 47 48 49 50 51 52 54 55 57 58 61 64
 0085: 576 12 20 21 46 47 48 49 50 51 52 54 55 57 58 60 61 62 63 64
 0086: 1 20 21 46 47 48 49 50 51 52 54 55 57 58 59 60 61 62 64 65
 0087: 1 46 47 48 49 50 51 52 54 55 57 58 59 61 62 64 65
 0088: 728 59 65
 0089: 606 12 20 21 46 47 48 49 50 51 52 54 55 57 58 59 60 61 62 63 64 65
 0090: 704 10 11 12 20 21 46 47 48 49 50 51 52 54 55 56 57 58 59 60 61 62 63 64 65
 0091: 1 29 30 36
 0092: 404 10 11 12 20 21 46 47 48 49 50 51 52 53 54 55 56 57 58 59 60 61 62 63 64 65
 0093: 1 3 4 6 7 8 19
 0094: 1 12 20 21 32 33 34 37 39 43 45 46 47 48 49 50 51 52 53 54 55 56 57 58 59 60 61 62 63 64 65
 0095: 1 12 20 21 46 47 48 49 50 51 52 53 54 55 56 57 58 59 60 61 62 63 64
 0096: 992 32 45
 0097: 1 20 21 46 47 48 60 61 64
 0098: 1 20 21 47 60 61
 0099: 998 33 43
 0100: 1 9 13 16 17 42
 0101: 987 33 34 43
 0102: 991 32 33 34 43 45
 0103: 33 18 32 33 34 43 45
 0104: 1 0 1 2 3 4 5 6 7 8 9 13 14 15 16 17 19 22 23 24 25 26 27 37
 0105: 1 0 1 2 3 4 5 6 7 8 9 13 14 15 16 17 19 22 23 24 25 26 27 28 37 56
 0106: 977 29 30
 0107: 1 18 29 30 35 36 39
 0108: 457 29 30 39
 0109: 2 18 29 30 39
 0110: 1 46 48 54 55 57 58 64
 0111: 1 20 21 47 49 50 51 52 60 62 63
 0112: 988 35 36
 0113: 707 31 35 36
 0114: 157 29 30 31 35 36 39
 0115: 595 18 29 30 31 32 33 34 35 36 39 43 45
 0116: 2 47 49 50 51 52
 0117: 548 18 29 30 31 32 33 34 35 36 39 42 43 45
 0118: 1 4 5 6 7 8 19 23 42
 0119: 1 32 34 45
 0120: 1 0 1 2 3 4 5 6 7 8 9 13 14 15 16 17 18 19 22 23 24 25 26 27 28 29 30 31 35 36 37 39 42
 0121: 999 40 44
 0122: 295 38 40 44
 0123: 1 0 1 2 3 4 5 6 7 8 9 19 23 28 38 40 41 44
 0124: 840 38 40 41 44
 0125: 102 18 29 30 31 32 33 34 35 36 38 39 40 41 42 43 44 45
 0126: 602 0 1 2 3 4 5 6 7 8 9 13 14 15 16 17 19 22 23 24 25 26 27 28 37
 0127: 915 0 1 2
 0128: 1 20 21 47 48 60 62 63
 0129: 834 4 8 19
 0130: 888 6 7
 0131: 24 15 28
 0132: 17 3 4 5 6 7 8 14 15 19 23 28
 0133: 690 16 17 22
 0134: 372 13 16 17 22
 0135: 444 24 25 26 27 37
 0136: 23 3 4 5 6 7 8 13 14 15 16 17 19 22 23 24 25 26 27 28 37
 0137: 38 20 21 60 62
 0138: 510 54 58
 0139: 532 54 57 58
 0140: 179 46 54 55 57 58 64
 0141: 205 46 54 55 57 58 61 64
 0142: 205 46 47 48 54 55 57 58 61 64
 0143: 75 20 21 46 47 48 49 50 51 52 54 55 57 58 60 61 62 63 64
 0144: 417 18 31 35 36
 0145: 470 18 29 30 31 35 36 39
 0146: 51 18 29 30 31 32 33 34 35 36 39 43 45 53
 0147: 291 18 29 30 31 32 33 34 35 36 39 42 43 45 53
 0148: 590 40 41 44
 0149: 47 18 29 30 31 32 33 34 35 36 38 39 40 41 42 43 44 45 53
 0150: 66 0 1 2 9
 0151: 223 14 15
 0152: 170 3 4 5 6 7 8 14 15 19 23
 0153: 126 3 4 5 6 7 8 14 15 16 17 19 23
 0154: 135 3 4 5 6 7 8 14 15 16 17 19 22 23
 0155: 317 54 55 57 58 61
 0156: 104 20 21 47 48 49 50 51 52 54 55 57 58 60 61 62 63
 0157: 391 12 20 21 47 48 49 50 51 52 54 55 57 58 60 61 62 63
 0158: 52 29 30 31 32 33 34 35 36 39 43 45
 0159: 121 0 1 2 3 4 5 6 7 8 9 13 14 15 16 17 19 22 23 24 25 26 27 28 37 38 40 41 44
 0160: 4 37 40 44
 0161: 1 37 38 40 44
 0162: 4 0 1 2 3 4 5 6 7 8 9 13 14 15 16 17 19 22 23 24 25 26 27 28 41
 0163: 164 0 1 2 3 4 5 6 7 8 9 13 14 15 16 17 19 22 23 24 25 26 27 28
 0164: 138 0 1 2 9 13 24 25 26 27 28
 0165: 92 9 13 28
 0166: 21 0 1 2 24 25 26 27
 0167: 59 3 4 5 6 7 8 9 14 19 23 28
 0168: 244 15 24 25 26 27
 0169: 60 15 24 25 26 27 37
 0170: 64 13 15 16 17 22 24 25 26 27 37
 0171: 145 10 11 12
 0172: 92 20 21 60 61
 0173: 214 54 55 56 57 58
 0174: 58 47 48 54 55 56 57 58
 0175: 74 20 21 47 48 54 55 56 57 58 60 61
 0176: 72 46 49 50 51 52 64
 0177: 104 59 63
 0178: 2 46 49 50 51 52 59 63 64
 0179: 30 20 21 46 47 48 49 50 51 52 54 55 56 57 58 59 60 61 63 64
 0180: 53 20 21 46 47 48 49 50 51 52 54 55 56 57 58 59 60 61 63 64 65
 0181: 111 20 21 46 47 48 49 50 51 52 54 55 56 57 58 59 60 61 62 63 64 65
 0182: 37 18 35 36
 0183: 181 18 29 30 31 35 36
 0184: 165 18 29 30 31 32 33 34 35 36 43 45
 0185: 3 18 29 30 31 32 33 34 35 36 38 40 41 43 44 45
 0186: 5 18 29 30 31 32 33 34 35 36 38 40 41 42 43 44 45
 0187: 3 18 29 30 31 32 33 34 35 36 38 40 41 42 43 44 45 53
 0188: 20 15 16 17
 0189: 42 3 4 5 6 7 8 14 15 16 17 19 22 23 24 25 26 27 37
 0190: 2 10 11 18
 0191: 43 10 11 12 18
 0192: 31 21 63
 0193: 38 46 48 64
 0194: 41 46 48 49 50 51 52 64
 0195: 19 46 48 49 50 51 52 61 64
 0196: 36 55 58
 0197: 40 55 57 58
 0198: 92 47 54 55 56 57 58
 0199: 47 46 47 48 49 50 51 52 54 55 56 57 58 61 64
 0200: 28 20 21 46 47 48 49 50 51 52 54 55 56 57 58 60 61 63 64
 0201: 29 20 21 46 47 48 49 50 51 52 54 55 56 57 58 60 61 62 63 64
 0202: 66 10 11 12 18 20 21 46 47 48 49 50 51 52 54 55 56 57 58 59 60 61 62 63 64 65
 0203: 7 10 11 12 18 20 21 38 40 41 44 46 47 48 49 50 51 52 54 55 56 57 58 59 60 61 62 63 64 65
 0204: 51 29 30 31 32 33 34 35 36 39 42 43 45
 0205: 31 29 30 31 32 33 34 35 36 39 42 43 45 53
 0206: 114 13 28
 0207: 27 0 1 2 3 4 5 6 7 8 9 14 15 16 17 19 22 23 24 25 26 27 37
 0208: 8 13 15 16 17 22 24 25 26 27
 0209: 45 3 4 5 6 7 8 9 13 14 15 16 17 19 22 23 24 25 26 27 28
 0210: 27 12 53
 0211: 8 10 11 12 53
 0212: 52 59 63 65
 0213: 4 46 49 50 51 52 59 63 64 65
 0214: 22 10 11 12 20 21 39 46 47 48 49 50 51 52 53 54 55 56 57 58 59 60 61 62 63 64 65
 0215: 56 32 33 34 42 43 45
 0216: 8 10 11 12 20 21 32 33 34 39 42 43 45 46 47 48 49 50 51 52 53 54 55 56 57 58 59 60 61 62 63 64 65
 0217: 10 18 29 30
 0218: 7 18 29 30 31 35 36 38 40 41 44
 0219: 33 9 14 15 28
 0220: 154 54 57
 0221: 27 20 21 46 47 48 49 50 51 52 54 55 57 58 60 61 63 64
 0222: 95 12 20 21 46 47 48 49 50 51 52 54 55 57 58 60 61 63 64
 0223: 164 10 11 12 20 21 38 40 41 44 46 47 48 49 50 51 52 54 55 56 57 58 59 60 61 62 63 64 65
 0224: 16 29 35 36
 0225: 73 29 30 35 36
 0226: 402 29 30 31 35 36
 0227: 116 12 20 21 60 63
 0228: 140 12 20 21 47 48 49 50 51 52 54 55 57 58 60 61 63
 0229: 38 12 20 21 47 48 49 50 51 52 54 55 57 58 59 60 61 62 63 65
 0230: 134 18 39
 0231: 218 29 30 31 32 33 34 35 36 43 45
 0232: 103 9 13 15 16 17 22 24 25 26 27 28 37
 0233: 21 53 56
 0234: 20 10 11 53 56
 0235: 31 47 54 55 57 58
 0236: 36 47 48 49 50 51 52 54 55 57 58
 0237: 14 46 59
 0238: 1 20 21 46 47 48 49 50 51 52 54 55 57 58 59 60 61 62 63
 0239: 16 64 65
 0240: 56 20 21 46 47 48 49 50 51 52 54 55 57 58 59 60 61 62 63 64 65
 0241: 106 10 11 12 20 21 38 40 41 44 46 47 48 49 50 51 52 53 54 55 56 57 58 59 60 61 62 63 64 65
 0242: 31 32 33 34 39 43 45
 0243: 49 4 7 8 19
 0244: 57 5 6 23
 0245: 7 12 20 60
 0246: 49 12 20 21 60
 0247: 23 12 20 21 60 62
 0248: 44 47 48 49 50 52
 0249: 69 47 48 49 50 51 52
 0250: 29 12 20 21 47 48 49 50 51 52 60 62 63
 0251: 69 12 20 21 46 47 48 49 50 51 52 54 55 57 58 59 60 61 62 63 64
 0252: 103 10 11 12 20 21 46 47 48 49 50 51 52 54 55 57 58 59 60 61 62 63 64 65
 0253: 172 18 31
 0254: 102 38 41
 0255: 132 10 11 64
 0256: 106 10 11 46 64
 0257: 4 10 11 46 47 48 49 50 51 52 54 55 57 58 61 64
 0258: 11 10 11 12 20 21 46 47 48 49 50 51 52 54 55 57 58 60 61 62 63 64
 0259: 13 13 24 25 26 27 28
 0260: 1 3 4 5 6 7 8 9 13 14 15 16 17 18 19 22 23 24 25 26 27 28 29 30 31 35 36 37 38 40 41 44
 0261: 57 20 21 46 47 48 49 50 51 52 54 55 56 57 58 60 61 64
 0262: 9 10 11 12 20 21 39 46 47 48 49 50 51 52 54 55 56 57 58 59 60 61 62 63 64 65
 0263: 25 53 65
 0264: 1 10 11 53 56 65
 0265: 80 3 42
 0266: 47 3 4 5 6 7 8 19 23 42
 0267: 35 3 4 5 6 7 8 9 19 23 28 42
 0268: 92 14 15 24 25 26 27
 0269: 76 14 15 16 17 22 24 25 26 27
 0270: 29 13 14 15 16 17 22 24 25 26 27
 0271: 25 3 4 5 6 7 8 9 13 14 15 16 17 19 22 23 24 25 26 27 28 42
 0272: 28 12 20 21 46 47 48 49 50 51 52 54 55 57 58 60 61 62 63 64 65
 0273: 54 37 53
 0274: 97 10 11 12 20 21 37 46 47 48 49 50 51 52 53 54 55 56 57 58 59 60 61 62 63 64 65
 0275: 122 38 39 40 41 44
 0276: 107 10 11 12 20 21 37 38 39 40 41 44 46 47 48 49 50 51 52 53 54 55 56 57 58 59 60 61 62 63 64 65
 0277: 85 0 1 2 3 4 5 6 7 8 9 13 14 15 16 17 19 22 23 24 25 26 27 28 42
 0278: 3 38 40 41 44 53
 0279: 21 29 30 31 32 33 34 35 36 38 39 40 41 42 43 44 45 53
 0280: 106 4 6 7 19
 0281: 20 4 5 6 7 8 18 19 23
 0282: 4 3 4 5 6 7 8 18 19 23
 0283: 4 3 4 5 6 7 8 16 17 18 19 23
 0284: 22 9 13 15 28
 0285: 5 3 4 5 6 7 8 9 13 15 16 17 18 19 23 28
 0286: 27 14 24 25 26 27 37
 0287: 5 3 4 5 6 7 8 9 13 14 15 16 17 18 19 23 24 25 26 27 28 37
 0288: 4 3 4 5 6 7 8 9 13 14 15 16 17 18 19 22 23 24 25 26 27 28 37
 0289: 6 20 21 47 48 49 50 51 52 54 55 57 58 60 61 62
 0290: 7 46 56 64
 0291: 34 20 21 46 47 48 49 50 51 52 54 55 56 57 58 60 61 62 64
 0292: 26 20 21 46 47 48 49 50 51 52 54 55 56 57 58 59 60 61 62 64 65
 0293: 25 10 11 12 20 21 46 47 48 49 50 51 52 54 55 56 57 58 59 60 61 62 64 65
 0294: 1 10 11 12 20 21 38 39 46 47 48 49 50 51 52 54 55 56 57 58 59 60 61 62 63 64 65
 0295: 5 10 11 12 20 21 38 39 40 41 44 46 47 48 49 50 51 52 54 55 56 57 58 59 60 61 62 63 64 65
 0296: 32 29 30 31 32 33 34 35 36 42 43 45
 0297: 11 29 30 31 32 33 34 35 36 42 43 45 53
 0298: 10 0 1 2 3 4 5 6 7 8 9 13 14 15 16 17 18 19 22 23 24 25 26 27 28 37
 0299: 18 51 54 55 57 58
 0300: 24 10 11 12 20 21 37 38 40 41 44 46 47 48 49 50 51 52 53 54 55 56 57 58 59 60 61 62 63 64 65
 0301: 32 0 1 2 3 4 5 6 7 8 14 15 16 17 19 22 23 24 25 26 27
 0302: 18 0 1 2 3 4 5 6 7 8 14 15 19 23 24 25 26 27
 0303: 12 0 1 2 3 4 5 6 7 8 14 19 23
 0304: 1 0 1 2 14
 0305: 1 10 11 54 55 57 58 61
 0306: 1 10 11 48 54 55 57 58 61
 0307: 1 10 11 47 48 54 55 57 58 61
 0308: 1 10 11 47 48 49 50 51 52 54 55 57 58 61
 0309: 1 10 11 20 21 47 48 49 50 51 52 54 55 57 58 60 61 62 63
 0310: 1 10 11 12 20 21 47 48 49 50 51 52 54 55 57 58 60 61 62 63
 0311: 41 10 11 12 20 21 46 47 48 49 50 51 52 54 55 56 57 58 60 61 62 63 64
 0312: 10 9 42
 0313: 5 9 10 11 42
 0314: 7 9 10 11 13 16 17 42
 0315: 9 3 4 5 6 7 8 9 10 11 13 16 17 19 23 42
 0316: 9 18 28
 0317: 9 3 4 5 6 7 8 9 10 11 13 16 17 18 19 23 28 42
 0318: 9 3 4 5 6 7 8 9 10 11 13 14 15 16 17 18 19 23 24 25 26 27 28 42
 0319: 3 3 4 5 6 7 8 9 10 11 13 14 15 16 17 18 19 22 23 24 25 26 27 28 42
 0320: 9 12 54 55 56 57 58
 0321: 8 12 46 54 55 56 57 58 64
 0322: 9 20 21 47 48 60 61
 0323: 9 12 20 21 46 47 48 54 55 56 57 58 60 61 64
 0324: 9 12 20 21 46 47 48 49 50 51 52 54 55 56 57 58 60 61 64
 0325: 9 12 20 21 46 47 48 49 50 51 52 54 55 56 57 58 60 61 62 64
 0326: 10 12 20 21 46 47 48 49 50 51 52 54 55 56 57 58 59 60 61 62 63 64
 0327: 10 12 20 21 46 47 48 49 50 51 52 53 54 55 56 57 58 59 60 61 62 63 64 65
 0328: 9 12 20 21 32 33 34 39 43 45 46 47 48 49 50 51 52 53 54 55 56 57 58 59 60 61 62 63 64 65
 0329: 8 29 30 31 35 36 38 40 41 44
 0330: 8 0 1 2 3 4 5 6 7 8 9 10 11 13 14 15 16 17 18 19 22 23 24 25 26 27 28 37 42
 0331: 9 0 1 2 3 4 5 6 7 8 9 10 11 13 14 15 16 17 18 19 22 23 24 25 26 27 28 42
 0332: 8 3 4 5 6 7 8 9 14 15 16 17 19 22 23 24 25 26 27 28 42
 0333: 8 31 35
 0334: 27 0 1 2 3 4 5 6 7 8 9 14 15 16 17 19 22 23 24 25 26 27 28 42
 0335: 24 3 14
 0336: 7 10 11 18 53 56
 0337: 16 10 11 18 29 30 31 32 33 34 35 36 39 42 43 45 53 56
 0338: 29 12 46 47 48 49 50 51 52 54 55 57 58 61 64
 0339: 28 12 20 21 46 47 48 49 50 51 52 54 55 57 58 60 61 64
 0340: 13 12 20 21 38 40 41 44 46 47 48 49 50 51 52 54 55 57 58 59 60 61 62 63 64 65
 0341: 1 1 2 9 28
 0342: 57 10 11 46 56 64
 0343: 142 12 62
 0344: 68 18 29 30 31 32 33 34 35 36 42 43 45
 0345: 124 13 24 25 26 27
 0346: 48 0 1 2 9 28
 0347: 69 3 4 5 6 7 8 9 19 23 28
 0348: 59 13 14 15 16 17 22 24 25 26 27 37
 0349: 19 10 11 12 56
 0350: 9 20 21 47 48 49 50 51 52 54 55 57 58 59 60 61 62 63 65
 0351: 8 0 1 2 3 4 5 6 7 8 9 13 14 15 16 17 19 22 23 24 25 26 27 28 37 53
 0352: 6 18 42
 0353: 21 18 32 33 34 42 43 45
 0354: 2 13 14 15 16 17 18 22 24 25 26 27 29 30 31 32 33 34 35 36 37 39 42 43 45
 0355: 6 0 1 2 10 11 12 20 21 38 40 41 44 46 47 48 49 50 51 52 53 54 55 56 57 58 59 60 61 62 63 64 65
 0356: 36 0 1 2 38 40 41 44
 0357: 78 12 47 48 49 50 51 52 54 55 57 58 61
 0358: 1 20 21 46 60 62 63
 0359: 13 12 20 21 46 47 48 49 50 51 52 54 55 57 58 60 61 62 63
 0360: 31 38 40 41 42 44
 0361: 47 10 11 12 20 21 38 40 41 42 44 46 47 48 49 50 51 52 53 54 55 56 57 58 59 60 61 62 63 64 65
 0362: 10 14 15 24 25 26 27 37
 0363: 13 14 15 16 17 22 24 25 26 27 37
 0364: 47 3 4 5 6 7 8 9 14 15 16 17 19 22 23 24 25 26 27 28 37
 0365: 5 10 11 12 20 21 40 41 44 46 47 48 49 50 51 52 54 55 56 57 58 59 60 61 62 63 64 65
 0366: 1 3 4 5 6 7 8 9 13 14 16 17 19 22 23 24 25 26 27 28 37
 0367: 1 49 50 52 54 55 57 58 61
 0368: 8 47 48 49 50 52 54 55 57 58 61
 0369: 26 9 13 22 24 25 26 27 28 37
 0370: 3 20 21 46 47 48 49 50 51 52 54 55 57 58 60 61 62 63 64 65
 0371: 107 3 4 5 6 7 8 14 16 17 19 23
 0372: 14 9 13 15 22 24 25 26 27 28 37
 0373: 3 12 20 21 47 48 54 55 57 58 60 61 62 63
 0374: 10 14 15 16 17
 0375: 22 22 24 25 26 27
 0376: 17 12 20 21 46 47 48 49 50 51 52 54 55 57 58 59 60 61 62 63
 0377: 64 10 11 12 20 21 42 46 47 48 49 50 51 52 54 55 56 57 58 59 60 61 62 63 64 65
 0378: 2 29 30 31 35 36 53
 0379: 12 29 30 31 32 33 34 35 36 43 45 53
 0380: 9 38 39 40 44
 0381: 26 0 1 2 14 15 16 17 22 24 25 26 27
 0382: 19 1 2 9
 0383: 59 3 4 5 6 7 8 14 16 17 19 22 23
 0384: 10 3 4 5 6 7 8 14 15 16 17 19 22 23 24 25 26 27
 0385: 11 1 2 3 4 5 6 7 8 9 14 15 16 17 19 22 23 24 25 26 27
 0386: 20 32 33 34 38 43 45
 0387: 13 18 29 30 31 32 33 34 35 36 38 43 45
 0388: 14 18 29 30 31 32 33 34 35 36 38 42 43 45
 0389: 8 13 18 29 30 31 32 33 34 35 36 38 42 43 45
 0390: 14 0 10 11 12 20 21 28 37 39 40 41 44 46 47 48 49 50 51 52 53 54 55 56 57 58 59 60 61 62 63 64 65
 0391: 21 37 40 41 44
 0392: 15 0 10 11 12 20 21 28 39 46 47 48 49 50 51 52 53 54 55 56 57 58 59 60 61 62 63 64 65
 0393: 15 10 11 48 64
 0394: 15 53 63
 0395: 15 20 53 60 63
 0396: 15 20 53 60 61 63
 0397: 15 46 54 55 56 57 58
 0398: 13 46 47 54 55 56 57 58
 0399: 32 21 46 47 54 55 56 57 58
 0400: 15 21 46 47 49 50 51 52 54 55 56 57 58
 0401: 15 20 21 46 47 49 50 51 52 53 54 55 56 57 58 60 61 63
 0402: 15 10 11 20 21 46 47 48 49 50 51 52 53 54 55 56 57 58 60 61 63 64
 0403: 15 10 11 20 21 46 47 48 49 50 51 52 53 54 55 56 57 58 59 60 61 63 64 65
 0404: 33 0 28
 0405: 10 0 1 2 15 24 25 26 27
 0406: 10 1 2 39
 0407: 10 1 2 4 5 6 7 8 19 23 39
 0408: 9 1 2 3 4 5 6 7 8 14 19 23 39
 0409: 8 1 2 3 4 5 6 7 8 9 14 19 23 39
 0410: 10 15 16 17 22 24 25 26 27
 0411: 8 1 2 3 4 5 6 7 8 9 14 15 16 17 19 22 23 24 25 26 27 39
 0412: 11 10 11 28
 0413: 1 10 11 28 54 55 56 57 58
 0414: 8 10 11 28 46 54 55 56 57 58 64
 0415: 3 10 11 28 46 47 48 54 55 56 57 58 64
 0416: 7 10 11 28 46 47 48 54 55 56 57 58 61 64
 0417: 7 10 11 28 46 47 48 49 50 51 52 54 55 56 57 58 61 64
 0418: 7 10 11 12 20 21 28 46 47 48 49 50 51 52 54 55 56 57 58 60 61 64
 0419: 5 10 11 12 20 21 28 46 47 48 49 50 51 52 54 55 56 57 58 60 61 62 64
 0420: 8 10 11 12 20 21 28 46 47 48 49 50 51 52 54 55 56 57 58 59 60 61 62 63 64 65
 0421: 8 10 11 12 20 21 28 46 47 48 49 50 51 52 53 54 55 56 57 58 59 60 61 62 63 64 65
 0422: 7 10 11 12 20 21 28 40 41 44 46 47 48 49 50 51 52 53 54 55 56 57 58 59 60 61 62 63 64 65
 0423: 36 29 30 31 32 33 34 35 36 38 43 45
 0424: 36 29 30 31 32 33 34 35 36 38 42 43 45
 0425: 8 0 1 2 3 4 5 6 7 8 9 13 14 15 16 17 18 19 22 23 24 25 26 27 37 39
 0426: 5 0 1 2 3 4 5 6 7 8 9 13 14 15 16 17 18 19 22 23 24 25 26 27 39
 0427: 8 0 1 2 3 4 5 6 7 8 9 14 15 16 17 18 19 22 23 24 25 26 27 39
 0428: 8 0 18
 0429: 12 9 13 14 15 16 17 22 24 25 26 27 28 37
 0430: 8 33 34 43 45
 0431: 1 0 1 2 10 11 12 20 21 38 40 41 42 44 46 47 48 49 50 51 52 53 54 55 56 57 58 59 60 61 62 63 64 65
 0432: 54 10 11 12 20 21 42 46 47 48 49 50 51 52 53 54 55 56 57 58 59 60 61 62 63 64 65
 0433: 2 9 15 24 25 26 27 28 37
 0434: 12 3 9 28 42
 0435: 17 3 9 13 14 15 16 17 22 24 25 26 27 28 42
 0436: 1 12 21 63
 0437: 24 20 60 61
 0438: 1 12 20 21 60 61 63
 0439: 1 12 20 21 47 48 54 55 57 58 60 61 63
 0440: 19 0 1 2 4 5 6 7 8 19 23
 0441: 11 1 2 3 4 5 6 7 8 9 13 14 15 16 17 19 22 23 24 25 26 27 28 37
 0442: 43 12 20 21 46 47 48 49 50 51 52 54 55 56 57 58 59 60 61 62 63 64 65
 0443: 33 10 11 12 20 21 38 40 41 42 44 46 47 48 49 50 51 52 54 55 56 57 58 59 60 61 62 63 64 65
 0444: 2 10 11 12 20 21 38 39 40 44 46 47 48 49 50 51 52 54 55 56 57 58 59 60 61 62 63 64 65
 0445: 9 46 47 54 55 57 58 61 64
 0446: 5 13 15 16 17 22 24 25 26 27 28 37
 0447: 17 53 59 65
 0448: 29 12 20 21 46 47 48 49 50 51 52 53 54 55 57 58 59 60 61 62 63 64 65
 0449: 13 10 11 12 13 18 20 21 28 46 47 48 49 50 51 52 54 55 56 57 58 59 60 61 62 63 64 65
 0450: 24 3 4 5 6 7 8 13 14 16 17 19 22 23 24 25 26 27 37
 0451: 3 12 61
 0452: 4 12 54 55 57 58 61
 0453: 6 12 47 48 54 55 57 58 61
 0454: 8 14 24 25 26 27
 0455: 17 10 11 12 20 21 38 40 44 46 47 48 49 50 51 52 54 55 56 57 58 59 60 61 62 63 64 65
 0456: 35 29 30 32 33 34 43 45
 0457: 12 3 4 5 6 7 8 9 14 15 19 23 28 42
 0458: 10 3 4 5 6 7 8 9 14 15 16 17 19 22 23 28 42
 0459: 15 47 48 54 55 56 57 58 61
 0460: 2 10 11 12 18 20 21 37 46 47 48 49 50 51 52 53 54 55 56 57 58 59 60 61 62 63 64 65
 0461: 5 39 40 41 44
 0462: 12 10 11 12 18 20 21 37 38 39 40 41 44 46 47 48 49 50 51 52 53 54 55 56 57 58 59 60 61 62 63 64 65
 0463: 2 10 11 20 21 46 56 60 64
 0464: 27 10 11 20 21 46 47 48 49 50 51 52 54 55 56 57 58 60 61 64
 0465: 14 10 11 12 20 21 46 47 48 49 50 51 52 54 55 56 57 58 60 61 64
 0466: 14 10 11 12 20 21 46 47 48 49 50 51 52 54 55 56 57 58 60 61 62 64
 0467: 2 12 63
 0468: 6 12 62 63
 0469: 22 12 20 21 49 50 51 52 60 62 63
 0470: 27 12 20 21 47 48 49 50 51 52 54 55 57 58 60 62 63
 0471: 1 33 34 39 43
 0472: 7 46 62
 0473: 4 46 59 62
 0474: 6 12 20 21 47 48 49 50 51 52 54 55 57 58 59 60 61 62 63
 0475: 4 10 11 12 20 21 37 38 40 41 44 46 47 48 49 50 51 52 54 55 56 57 58 59 60 61 62 63 64 65
 0476: 43 9 15
 0477: 17 3 4 5 6 7 8 9 14 15 16 17 19 23
 0478: 17 24 26 27
 0479: 23 3 4 5 6 7 8 9 14 15 16 17 19 22 23 24 25 26 27 37
 0480: 24 20 21 46 60 64
 0481: 23 20 21 46 49 50 51 52 60 64
 0482: 19 20 21 46 47 49 50 51 52 60 64
 0483: 24 48 61
 0484: 22 54 55 56 57 58 59 63
 0485: 21 48 54 55 56 57 58 59 61 63
 0486: 17 20 21 46 47 48 49 50 51 52 54 55 56 57 58 59 60 61 62 63 64
 0487: 20 10 11 12 18 20 21 39 46 47 48 49 50 51 52 54 55 56 57 58 59 60 61 62 63 64 65
 0488: 37 10 11 12 18 20 21 39 46 47 48 49 50 51 52 53 54 55 56 57 58 59 60 61 62 63 64 65
 0489: 24 29 30 31 32 33 34 35 36 38 40 41 42 43 44 45
 0490: 2 20 60 62
 0491: 2 0 1 2 3 4 5 6 7 8 14 15 16 17 19 22 23
 0492: 1 20 21 49 50 51 52 60 63
 0493: 21 0 1 2 3 4 5 6 7 8 9 13 14 15 16 17 19 22 23 24 25 26 27 28 37 41
 0494: 3 18 31 32 33 34 35 36 43 45
 0495: 1 1 2 3 4 5 6 7 8 14 19 23
 0496: 7 0 9 13 15 16 17 22 24 25 26 27 28 37
 0497: 7 0 9 15 28
 0498: 14 0 9 28
 0499: 17 0 9
 0500: 8 9 14 15
 0501: 11 10 11 12 18 20 21 46 47 48 49 50 51 52 54 55 56 57 58 59 60 61 62 64 65
 0502: 9 39 40 44
 0503: 1 10 11 12 18 20 21 39 40 44 46 47 48 49 50 51 52 54 55 56 57 58 59 60 61 62 63 64 65
 0504: 10 10 11 12 18 20 21 38 39 40 41 44 46 47 48 49 50 51 52 54 55 56 57 58 59 60 61 62 63 64 65
 0505: 11 0 1 2 9 24 25 26 27 28
 0506: 18 0 3 4 5 6 7 8 9 13 14 15 16 17 19 22 23 24 25 26 27 28 37
 0507: 8 0 3 4 5 6 7 8 9 14 19 23 28
 0508: 6 4 5 6 8 19 23
 0509: 1 10 11 12 20 21 46 47 48 49 50 51 52 54 55 56 57 58 59 60 61 62 63 64
 0510: 46 9 13 24 25 26 27 28
 0511: 4 3 4 5 6 7 8 9 15 19 23 28
 0512: 51 46 61 64
 0513: 3 48 49 50 51 52
 0514: 1 12 20 21 46 47 48 49 50 51 52 54 55 57 58 59 60 61 63 64 65
 0515: 10 3 4 5 6 7 8 14 19 23 24 25 26 27
 0516: 6 3 4 5 6 7 8 14 16 17 19 22 23 24 25 26 27
 0517: 5 3 4 5 6 7 8 9 14 16 17 19 22 23 24 25 26 27
 0518: 3 38 42
 0519: 2 29 30 31 35 36 38 42
 0520: 1 29 30 31 33 34 35 36 38 42 43
 0521: 10 29 30 31 32 33 34 35 36 38 42 43 45 53
 0522: 5 3 4 5 6 7 8 9 14 16 17 19 22 23 24 25 26 27 29 30 31 32 33 34 35 36 38 42 43 45 53
 0523: 4 3 4 5 6 7 8 9 13 14 16 17 19 22 23 24 25 26 27 29 30 31 32 33 34 35 36 38 42 43 45 53
 0524: 5 3 4 5 6 7 8 9 13 14 15 16 17 19 22 23 24 25 26 27 29 30 31 32 33 34 35 36 38 42 43 45 53
 0525: 5 20 39 60
 0526: 2 20 39 60 63
 0527: 2 20 39 60 61 63
 0528: 2 20 21 39 60 61 63
 0529: 2 20 21 39 47 48 54 55 56 57 58 60 61 63
 0530: 4 20 21 39 46 47 48 49 50 51 52 54 55 56 57 58 60 61 63 64
 0531: 5 12 20 21 39 46 47 48 49 50 51 52 54 55 56 57 58 60 61 62 63 64
 0532: 2 12 20 21 39 46 47 48 49 50 51 52 54 55 56 57 58 60 61 62 63 64 65
 0533: 5 12 20 21 39 46 47 48 49 50 51 52 54 55 56 57 58 59 60 61 62 63 64 65
 0534: 2 12 18 20 21 39 46 47 48 49 50 51 52 54 55 56 57 58 59 60 61 62 63 64 65
 0535: 5 10 11 12 18 20 21 28 39 46 47 48 49 50 51 52 54 55 56 57 58 59 60 61 62 63 64 65
 0536: 2 0 1 2 37 40 41 44
 0537: 6 0 1 2 40 41 44
 0538: 4 18 29 30 31
 0539: 1 10 11 12 20 21 47 48 49 50 51 52 54 55 57 58 60 61 62 63 64
 0540: 6 10 11 12 20 21 46 56 60 64
 0541: 23 12 20 21 46 47 48 49 50 51 52 54 55 57 58 60 61 62 64
 0542: 7 29 30 31 39
 0543: 1 3 4 5 6 7 8 14 15 16 17 19 22 23 24 25 26 27 28 37
 0544: 8 12 46 59
 0545: 1 12 46 47 48 49 50 51 52 54 55 57 58 59 61
 0546: 10 32 33 34 43 45 53
 0547: 7 20 21 47 54 55 57 58 60 61
 0548: 21 20 21 46 47 48 49 50 51 52 54 55 57 58 60 61 64
 0549: 6 20 21 46 47 48 49 50 51 52 54 55 57 58 60 61 62 64
 0550: 5 20 21 46 47 48 49 50 51 52 54 55 57 58 59 60 61 62 63 64
 0551: 8 20 21 38 40 41 44 46 47 48 49 50 51 52 54 55 56 57 58 59 60 61 62 63 64 65
 0552: 7 0 1 2 3 4 5 6 7 8 9 10 11 12 13 14 15 16 17 19 22 23 24 25 26 27 28 37
 0553: 7 0 1 2 10 11 12
 0554: 2 34 43
 0555: 13 3 4 5 6 7 8 14 15 16 17 19 22 23 37
 0556: 15 50 51 52
 0557: 29 14 15 16 17 22
 0558: 3 49 50 51 52 54 55 57 58 61
 0559: 33 20 21 47 48 49 50 51 52 54 55 57 58 60 61 63
 0560: 6 9 13 16 17 22 24 25 26 27 28 37
 0561: 6 46 54 55 57 58
 0562: 1 46 54 55 57 58 61
 0563: 2 29 30 32 33 34 42 43 45
 0564: 3 18 29 30 32 33 34 42 43 45
 0565: 7 10 11 28 46 64
 0566: 5 10 11 28 46 54 55 56 57 58 61 64
 0567: 2 10 11 28 46 47 54 55 56 57 58 61 64
 0568: 6 59 62 63 65
 0569: 3 0 1 2 3 4 5 6 7 8 9 14 15 16 17 18 19 22 23 24 25 26 27 37 39
 0570: 1 40 53
 0571: 1 18 29 30 31 32 33 34 35 36 39 40 42 43 45 53
 0572: 1 41 44
 0573: 1 38 41 44
 0574: 3 9 13 15 24 25 26 27 28 37
 0575: 3 33 34 42 43
 0576: 1 0 1 2 9 13 16 17 22 24 25 26 27 28
 0577: 34 14 16 17 22
 0578: 32 3 4 5 6 7 8 9 14 16 17 19 22 23
 0579: 32 3 4 5 6 7 8 9 14 15 16 17 19 22 23 24 25 26 27
 0580: 17 0 1 2 10 11 12 20 21 38 40 41 44 46 47 48 49 50 51 52 54 55 56 57 58 59 60 61 62 63 64 65
 0581: 32 20 21 47 54 55 56 57 58 60 61
 0582: 28 10 11 20 21 46 47 48 54 55 56 57 58 60 61 64
 0583: 32 10 11 20 21 46 47 48 49 50 51 52 54 55 56 57 58 60 61 63 64
 0584: 47 10 11 20 21 46 47 48 49 50 51 52 54 55 56 57 58 59 60 61 63 64 65
 0585: 69 10 11 20 21 46 47 48 49 50 51 52 54 55 56 57 58 59 60 61 62 63 64 65
 0586: 25 0 1 2 12 38 40 41 44
 0587: 29 0 1 2 12
 0588: 4 10 11 12 20 21 38 40 44 46 47 48 49 50 51 52 53 54 55 56 57 58 59 60 61 62 63 64 65
 0589: 1 0 1 2 3 4 5 6 7 8 9 13 14 15 16 17 19 22 23 24 25 26 27 28 37 41 42
 0590: 2 0 1 2 3 4 5 6 7 8 9 13 14 15 16 17 19 22 23 24 25 26 27 28 37 42
 0591: 4 0 1 2 3 4 5 6 7 8 14 15 16 17 19 22 23 24 25 26 27 42
 0592: 4 0 1 2 18 29 30 31 32 33 34 35 36 38 39 40 41 42 43 44 45
 0593: 1 4 5 6 7 8 9 15 19 23 28
 0594: 9 13 14 16 17 22 24 25 26 27 37
 0595: 4 29 30 35 36 39
 0596: 5 0 13 24 25 26 27 28
 0597: 15 0 13 28
 0598: 6 38 39
 0599: 8 10 11 13
 0600: 8 9 10 11 13 28
 0601: 31 12 18
 0602: 5 12 18 62
 0603: 6 12 18 62 65
 0604: 7 54 55 56 57 58 59
 0605: 6 20 54 55 56 57 58 59 60 61
 0606: 6 20 21 54 55 56 57 58 59 60 61
 0607: 6 49 50 51 52 64
 0608: 6 47 48 49 50 51 52 64
 0609: 6 20 21 47 48 49 50 51 52 54 55 56 57 58 59 60 61 64
 0610: 6 20 21 46 47 48 49 50 51 52 54 55 56 57 58 59 60 61 64
 0611: 9 12 18 20 21 46 47 48 49 50 51 52 54 55 56 57 58 59 60 61 62 63 64 65
 0612: 6 9 10 11 12 13 18 20 21 28 46 47 48 49 50 51 52 54 55 56 57 58 59 60 61 62 63 64 65
 0613: 6 9 10 11 12 13 18 20 21 28 37 40 41 44 46 47 48 49 50 51 52 54 55 56 57 58 59 60 61 62 63 64 65
 0614: 8 29 30 31 32 33 34 35 36 38 39 43 45
 0615: 3 29 30 31 32 33 34 35 36 38 39 43 45 53
 0616: 5 29 30 31 32 33 34 35 36 38 39 42 43 45 53
 0617: 1 0 1 2 3 4 5 6 7 8 19 23
 0618: 6 4 5 6 7 8 9 19 23 28
 0619: 1 1 2 3 4 5 6 7 8 14 16 17 19 22 23 39
 0620: 2 15 24 25 26 27 53
 0621: 2 1 2 3 4 5 6 7 8 14 15 16 17 19 22 23 24 25 26 27 39 53
 0622: 1 1 2 3 4 5 6 7 8 9 10 11 13 14 15 16 17 19 22 23 24 25 26 27 28 39 53
 0623: 2 1 2 3 4 5 6 7 8 9 10 11 13 14 15 16 17 18 19 22 23 24 25 26 27 28 39 53
 0624: 1 1 2 3 4 5 6 7 8 9 10 11 13 14 15 16 17 18 19 22 23 24 25 26 27 28 37 39 53
 0625: 1 0 12 20 21 38 40 41 44 46 47 48 49 50 51 52 54 55 56 57 58 59 60 61 62 63 64 65
 0626: 1 12 40 44
 0627: 1 12 38 40 44
 0628: 3 12 38 40 41 44
 0629: 1 0 20 21 46 47 48 49 50 51 52 54 55 56 57 58 59 60 61 62 63 64 65
 0630: 2 46 54 55 56 57 58 64
 0631: 1 46 54 55 56 57 58 61 64
 0632: 2 46 47 48 54 55 56 57 58 61 64
 0633: 2 10 11 13 28
 0634: 2 9 10 11 12 13 18 20 21 28 40 41 44 46 47 48 49 50 51 52 54 55 56 57 58 59 60 61 62 63 64 65
 0635: 2 3 4 5 6 7 8 14 19 23 28
 0636: 7 9 13
 0637: 11 9 13 16 17 22
 0638: 7 9 13 15 16 17 22 24 25 26 27 37
 0639: 8 13 22 24 25 26 27 37
 0640: 2 0 1 2 3 4 5 6 7 8 9 13 14 15 16 17 19 22 23 24 25 26 27 28 37 38 41
 0641: 2 31 35 36 39
 0642: 1 0 1 2 13 16 17 22 24 25 26 27 37
 0643: 14 3 9 28
 0644: 5 29 30 32 33 34 39 43 45
 0645: 24 3 4 5 6 7 8 14 16 17 19 22 23 24 25 26 27 37
 0646: 2 46 47 48 51 54 55 57 58 61 64
 0647: 1 30 39
 0648: 6 20 21 47 48 49 50 51 52 60 63
 0649: 6 20 21 47 48 49 50 51 52 54 55 57 58 60 63
 0650: 5 12 20 21 49 50 51 52 60 63
 0651: 7 12 49 50 51 52
 0652: 2 10 11 12 18 20 21 46 47 48 49 50 51 52 54 55 56 57 58 59 60 61 63 64 65
 0653: 1 20 21 46 47 49 50 51 52 54 55 56 57 58 59 60 63 64
 0654: 4 12 49 50 52
 0655: 1 0 3 4 5 6 7 8 9 14 15 19 23 28
 0656: 5 3 16 17 22 42
 0657: 5 3 9 13 16 17 22 28 42
 0658: 1 10 11 12 18 29 30 31 32 33 34 35 36 38 39 40 41 42 43 44 45 53
 0659: 8 10 11 53
 0660: 3 39 41
 0661: 4 3 4 5 6 7 8 13 14 16 17 19 22 23
 0662: 2 1 2 3 4 5 6 7 8 9 13 14 16 17 19 22 23
 0663: 1 1 2 3 4 5 6 7 8 9 13 14 16 17 18 19 22 23 29 30 31 32 33 34 35 36 38 42 43 45
 0664: 2 21 46 54 55 56 57 58
 0665: 1 20 21 47 48 49 50 51 52 54 55 57 58 59 60 61 63 65
 0666: 3 20 21 46 47 48 49 50 51 52 54 55 57 58 59 60 61 63 64 65
 0667: 3 3 9 14 15 16 17 22 28
 0668: 9 3 9 13 14 15 16 17 22 24 25 26 27 28
 0669: 5 0 1 2 3 4 5 6 7 8 9 13 14 15 16 17 18 19 22 23 24 25 26 27 28
 0670: 5 0 1 2 4 5 6 7 8 18 19 23
 0671: 18 10 11 42 56
 0672: 20 12 54 55 57 58
 0673: 13 12 47 48 54 55 57 58
 0674: 11 12 47 48 49 50 51 52 54 55 57 58
 0675: 4 0 1 2 3 4 5 6 7 8 9 14 15 16 17 19 22 23 24 25 26 27 28 37
 0676: 4 46 48 54 55 57 58 61 64
 0677: 1 47 48 49 50 51 52 54 55 56 57 58 61
 0678: 1 20 21 47 48 49 50 51 52 54 55 56 57 58 60 61 62
 0679: 1 39 59
 0680: 1 39 59 65
 0681: 1 20 21 39 46 47 48 49 50 51 52 54 55 56 57 58 59 60 61 62 64 65
 0682: 1 20 21 39 46 47 48 49 50 51 52 54 55 56 57 58 59 60 61 62 63 64 65
 0683: 5 10 11 18 20 21 39 46 47 48 49 50 51 52 54 55 56 57 58 59 60 61 62 63 64 65
 0684: 3 13 28 37
 0685: 1 0 1 2 3 4 5 6 7 8 9 14 15 16 17 19 22 23 24 25 26 27
 0686: 1 0 1 2 9 14 15 16 17 22 24 25 26 27
 0687: 4 5 6 8 23
 0688: 7 20 21 49 50 51 52 60 62 63
 0689: 3 20 21 47 48 49 50 51 52 60 62 63
 0690: 5 38 39 40 41 44 63
 0691: 2 13 16 17 18 22 24 25 26 27 29 30 31 32 33 34 35 36 37 39 42 43 45 53
 0692: 3 0 1 2 3 4 5 6 7 8 9 14 15 19 23 28
 0693: 3 0 1 2 3 4 5 6 7 8 14 15 19 23
 0694: 1 0 1 2 15
 0695: 7 5 6 7 23
 0696: 3 4 5 6 7 8 16 17 19 23
 0697: 10 3 4 5 6 7 8 16 17 19 23
 0698: 22 3 4 5 6 7 8 9 14 15 16 17 19 23 28
 0699: 1 0 1 2 38 40 44
 0700: 21 37 38 40 41 44
 0701: 16 0 1 2 13 24 25 26 27
 0702: 7 14 16 17 22 24 25 26 27 37
 0703: 3 3 14 16 17 22 24 25 26 27 37
 0704: 21 10 11 12 20 21 38 39 40 41 44 46 47 48 49 50 51 52 53 54 55 56 57 58 59 60 61 62 63 64 65
 0705: 5 0 1 2 3 4 5 6 7 8 9 14 15 16 17 18 19 22 23 24 25 26 27 37
 0706: 7 15 18
 0707: 11 0 1 2 3 4 5 6 7 8 9 14 16 17 19 22 23 24 25 26 27 37
 0708: 5 0 1 2 4 5 6 7 8 9 19 23
 0709: 24 4 5 6 7 8 9 19 23
 0710: 6 1 2 4 5 6 7 8 18 19 23
 0711: 4 1 2 3 4 5 6 7 8 14 18 19 23
 0712: 6 1 2 3 4 5 6 7 8 14 16 17 18 19 23
 0713: 6 1 2 3 4 5 6 7 8 9 14 16 17 18 19 23 42
 0714: 4 1 2 3 4 5 6 7 8 9 14 16 17 18 19 22 23 42
 0715: 6 1 2 3 4 5 6 7 8 9 14 15 16 17 18 19 22 23 24 25 26 27 42
 0716: 6 20 21 60 61 62
 0717: 6 20 21 47 54 55 56 57 58 60 61 62
 0718: 6 20 21 46 47 49 50 51 52 54 55 56 57 58 60 61 62 64
 0719: 6 10 11 20 21 46 47 48 49 50 51 52 54 55 56 57 58 59 60 61 62 64 65
 0720: 1 10 11 12 20 21 46 47 48 49 50 51 52 53 54 55 56 57 58 59 60 61 62 64 65
 0721: 3 29 30 31 32 33 34 35 36 38 39 40 41 43 44 45
 0722: 5 0 1 2 3 4 5 6 7 8 9 13 14 15 16 17 18 19 22 23 24 25 26 27 28 37 42
 0723: 10 0 1 2 3 4 5 6 7 8 9 13 14 15 16 17 18 19 22 23 24 25 26 27 28 42
 0724: 1 12 47 48 49 50 52 54 55 57 58
 0725: 7 10 11 42
 0726: 1 29 30 31 35 36 41
 0727: 8 0 1 2 22
 0728: 3 3 4 5 6 7 8 9 13 14 15 16 17 19 23 24 25 26 27 28
 0729: 2 9 14 16 17 22
 0730: 3 3 4 5 6 7 8 9 13 14 15 16 17 19 22 23 24 25 26 27 28 37 39
 0731: 25 49 50 51 52 63
 0732: 4 20 21 47 48 49 50 51 52 54 55 56 57 58 60 61 63
 0733: 6 10 11 18 20 21 46 47 48 49 50 51 52 54 55 56 57 58 59 60 61 62 63 64 65
 0734: 2 0 1 2 3 4 5 6 7 8 9 12 13 14 15 16 17 19 22 23 24 25 26 27 28 37 39 40 41 44
 0735: 7 0 1 2 12 40 41 44
 0736: 2 46 48 51 64
 0737: 9 1 2 3 4 5 6 7 8 9 14 16 17 19 22 23
 0738: 5 1 2 3 4 5 6 7 8 9 13 14 15 16 17 19 22 23 24 25 26 27
 0739: 1 0 10 11 12 20 21 28 37 39 40 41 42 44 46 47 48 49 50 51 52 53 54 55 56 57 58 59 60 61 62 63 64 65
 0740: 3 3 5 23
 0741: 2 4 6 7 8 14 19
 0742: 2 47 49 50 52
 0743: 2 12 20 21 46 47 48 49 50 51 52 54 55 57 58 59 60 61 62 63 65
 0744: 1 0 1 2 9 18 29 30 31 32 33 34 35 36 39 42 43 45
 0745: 10 3 4 5 6 7 8 9 13 14 15 16 17 19 22 23 24 25 26 27 28 37 41
 0746: 9 18 29 30 31 32 33 34 35 36 38 39 40 42 43 44 45
 0747: 3 59 62 65
 0748: 2 10 11 59 65
 0749: 7 62 63
 0750: 2 46 47 48 49 50 51 52 54 55 57 58 61 62 63 64
 0751: 1 10 11 12 20 21 28 46 47 48 49 50 51 52 54 55 56 57 58 59 60 61 63 64 65
 0752: 2 29 30 32 33 34 38 43 45
 0753: 4 3 4 5 6 7 8 13 14 16 17 19 22 23 24 25 26 27
 0754: 5 12 20 21 46 47 48 49 50 51 52 54 55 57 58 60 62 63 64
 0755: 3 3 14 15
 0756: 4 10 11 56 59 65
 0757: 2 12 20 21 47 48 49 50 51 52 60 63
 0758: 3 12 20 21 47 48 49 50 51 52 54 55 57 58 60 63
 0759: 2 47 61
 0760: 4 20 21 46 47 48 54 55 57 58 60 61 64
 0761: 18 3 4 5 6 7 8 9 19 23 42
 0762: 17 10 11 59 64
 0763: 17 21 47 54 55 56 57 58
 0764: 17 20 21 46 47 54 55 56 57 58 60 61
 0765: 17 20 21 46 47 49 50 51 52 54 55 56 57 58 60 61 63
 0766: 15 20 21 46 47 48 49 50 51 52 54 55 56 57 58 60 61 63
 0767: 16 10 11 20 21 46 47 48 49 50 51 52 54 55 56 57 58 59 60 61 63 64
 0768: 2 18 39 53
 0769: 16 12 18 39 53
 0770: 17 29 30 31 32 33 34 35 36 37 38 40 41 43 44 45
 0771: 16 0 1 2 3 4 5 6 7 8 9 14 15 16 17 19 22 23 24 25 26 27 42
 0772: 3 59 62
 0773: 1 10 11 12 18 62
 0774: 2 12 20 21 47 48 49 50 51 52 54 55 57 58 60 61 62
 0775: 4 3 14 16 17
 0776: 2 1 2 3 4 5 6 7 8 9 14 15 16 17 18 19 23 24 25 26 27 42
 0777: 3 10 11 12 20 21 40 41 44 46 47 48 49 50 51 52 53 54 55 56 57 58 59 60 61 62 63 64 65
 0778: 2 10 11 20 21 46 47 48 49 50 51 52 54 55 56 57 58 60 61 62 63 64
 0779: 12 0 1 2 3 4 5 6 7 8 9 12 13 14 15 16 17 19 22 23 24 25 26 27 28 37 38 40 41 44
 0780: 5 0 9 15
 0781: 5 29 39
 0782: 6 3 4 5 6 7 8 9 13 14 16 17 19 22 23 28
 0783: 1 16 17 22 37
 0784: 3 31 32 33 34 35 36 43 45
 0785: 2 20 21 46 60 62 63 64
 0786: 4 18 31 35 36 39
 0787: 2 3 4 5 6 7 8 9 14 16 17 19 23 28
 0788: 1 3 4 5 6 7 8 9 14 16 17 19 22 23 24 25 26 27 28 37
 0789: 2 18 56
 0790: 2 10 11 18 56
 0791: 17 10 11 12 18 20 21 46 47 48 49 50 51 52 53 54 55 56 57 58 59 60 61 62 63 64 65
 0792: 6 10 11 12 18 20 21 42 46 47 48 49 50 51 52 53 54 55 56 57 58 59 60 61 62 63 64 65
 0793: 6 10 11 12 18 20 21 38 40 41 42 44 46 47 48 49 50 51 52 53 54 55 56 57 58 59 60 61 62 63 64 65
 0794: 1 10 11 12 20 21 28 46 47 48 54 55 56 57 58 60 61 64
 0795: 3 3 4 5 6 7 8 9 14 15 16 17 19 22 23 28
 0796: 4 3 4 5 6 7 8 9 14 15 16 17 19 22 23 28 37
 0797: 1 0 1 2 9 18 29 30 31 32 33 34 35 36 39 42 43 45 53
 0798: 4 29 30 31
 0799: 1 8 19
 0800: 8 3 4 5 6 7 8 9 14 15 16 17 19 22 23 24 25 26 27 42
 0801: 4 12 18 53
 0802: 7 10 11 46 56 59 64 65
 0803: 3 10 11 46 49 50 51 52 56 59 64 65
 0804: 5 10 11 46 47 48 49 50 51 52 54 55 56 57 58 59 61 64 65
 0805: 6 10 11 20 21 46 47 48 49 50 51 52 54 55 56 57 58 59 60 61 64 65
 0806: 2 10 11 12 20 21 37 38 40 41 42 44 46 47 48 49 50 51 52 53 54 55 56 57 58 59 60 61 62 63 64 65
 0807: 5 14 15 28
 0808: 12 47 48 61
 0809: 7 47 48 49 50 51 52 61
 0810: 3 20 21 47 48 49 50 51 52 60 61 62 63
 0811: 1 10 11 12 59 65
 0812: 1 18 29 30 31 35 36 42
 0813: 1 3 14 15 16 17 22 24 25 26 27
 0814: 3 29 30 31 32 33 34 35 36 38 39 42 43 45
 0815: 7 3 4 5 6 7 8 9 13 14 15 16 17 19 22 23 24 25 26 27 37
 0816: 7 0 1 2 10 11 12 18 20 21 39 46 47 48 49 50 51 52 53 54 55 56 57 58 59 60 61 62 63 64 65
 0817: 1 20 21 46 48 49 50 51 52 54 55 56 57 58 59 60 61 63 64
 0818: 7 18 20 21 46 47 48 49 50 51 52 54 55 56 57 58 59 60 61 62 63 64 65
 0819: 1 10 11 12 13 18 20 21 28 38 40 41 44 46 47 48 49 50 51 52 54 55 56 57 58 59 60 61 62 63 64 65
 0820: 5 46 62 64
 0821: 1 18 29 30 35 36
 0822: 2 32 33 34 39 42 43 45
 0823: 2 3 4 5 6 7 8 9 14 15 19 23 24 25 26 27 28
 0824: 5 42 53
 0825: 11 46 47 48 49 50 51 52 54 55 56 57 58 64
 0826: 1 46 47 48 49 50 51 52 54 55 56 57 58 61 63 64
 0827: 1 10 11 12 20 21 38 40 41 44 46 47 48 49 50 51 52 54 55 57 58 59 60 61 62 63 64 65
 0828: 2 0 1 2 10 11 12 20 21 46 47 48 49 50 51 52 53 54 55 56 57 58 59 60 61 62 63 64 65
 0829: 1 0 1 2 18 29 30 31 32 33 34 35 36 39 43 45 53
 0830: 1 12 18 65
 0831: 1 3 4 5 6 7 8 9 13 14 15 19 23 28
 0832: 3 16 17 22 24 25 26 27 37
 0833: 1 12 20 21 47 48 49 50 51 52 54 55 57 58 60 61 62 63 65
 0834: 1 14 15 22 24 25 26 27
 0835: 12 32 33 43 45
 0836: 2 3 4 5 6 7 8 9 10 11 13 14 16 17 18 19 23 28 42
 0837: 7 13 16 17 22 24 25 26 27
 0838: 1 13 14 16 17 22 24 25 26 27
 0839: 2 12 20 21 46 47 48 49 50 51 52 54 55 56 57 58 60 61 62 63 64
 0840: 4 37 38 39 40 41 44
 0841: 1 10 11 12 20 21 37 38 39 40 41 44 46 47 48 49 50 51 52 54 55 56 57 58 59 60 61 62 63 64 65
 0842: 1 29 30 31 35 36 42
 0843: 1 0 1 2 3 4 5 6 7 8 9 13 14 15 16 17 18 19 22 23 24 25 26 27 28 53
 0844: 2 0 1 2 3 4 5 6 7 8 14 15 16 17 19 23
 0845: 2 20 21 46 47 48 49 50 51 52 54 55 56 57 58 60 63 64
 0846: 3 46 59 64 65
 0847: 1 47 48 49 50 52 54 55 57 58
 0848: 3 46 47 48 49 50 51 52 54 55 57 58 59 61 64 65
 0849: 1 9 13 16 17 22 28
 0850: 4 9 24 25 26 27 28
 0851: 1 29 30 31 32 33 34 35 36 37 38 39 40 41 43 44 45
 0852: 1 0 1 2 3 4 5 6 7 8 9 12 13 14 15 16 17 19 22 23 24 25 26 27 28 37
 0853: 2 0 1 2 13 14 15 16 17 22 24 25 26 27 37
 0854: 13 20 60 63
 0855: 2 46 49 50 51 52 64 65
 0856: 1 46 47 48 49 50 51 52 54 55 57 58 61 64 65
 0857: 2 10 11 20 21 46 47 48 49 50 51 52 53 54 55 56 57 58 59 60 61 62 63 64 65
 0858: 2 0 1 2 4 5 6 7 8 9 14 16 17 19 22 23 24 25 26 27 37
 0859: 3 5 8 23
 0860: 8 13 24 25 26 27 37
 0861: 7 1 2 24 25 26 27
 0862: 3 18 29 30 31 32 33 34 35 36 37 39 42 43 45
 0863: 5 18 29 30 31 32 33 34 35 36 37 38 39 40 41 42 43 44 45
 0864: 5 0 9 13 28
 0865: 1 0 1 2 9 10 11 12 20 21 38 40 41 44 46 47 48 49 50 51 52 53 54 55 56 57 58 59 60 61 62 63 64 65
 0866: 2 20 21 60 61 63
 0867: 5 9 13 16 17 22 24 25 26 27 37
 0868: 1 3 4 5 6 7 8 13 14 15 16 17 19 22 23 24 25 26 27 37
 0869: 5 0 1 2 3 4 5 6 7 8 9 10 11 13 14 15 16 17 19 22 23 24 25 26 27 28 37
 0870: 6 0 1 2 10 11
 0871: 1 10 12
 0872: 2 18 29 30 31 32 33 34 35 36 38 39 40 41 43 44 45
 0873: 5 18 29 30 31 39
 0874: 2 12 20 21 49 50 51 52 60
 0875: 2 0 10 11 12 20 21 28 37 39 46 47 48 49 50 51 52 53 54 55 56 57 58 59 60 61 62 63 64 65
 0876: 1 3 4 5 6 7 8 9 13 19 23 28
 0877: 2 18 32 33 34 35 36 43 45
 0878: 1 29 30 32 33 34 39 42 43 45
 0879: 3 10 11 12 20 21 38 40 42 44 46 47 48 49 50 51 52 54 55 56 57 58 59 60 61 62 63 64 65
 0880: 2 18 29 30 31 32 33 34 35 36 38 39 40 43 44 45
 0881: 1 0 1 2 3 4 5 6 7 8 9 13 14 15 16 17 19 22 23 24 25 26 27 28 41 42
 0882: 1 0 1 2 3 4 5 6 7 8 9 19 23 28 42
 0883: 1 48 54 55 56 57 58
 0884: 1 9 13 18 28 29 30 31 32 33 34 35 36 42 43 45
 0885: 1 3 4 5 6 7 8 9 13 14 15 16 17 19 22 23 24 25 26 27 28 37 40 41 44
 0886: 2 18 29 30 31 32 33 34 35 36 38 39 42 43 45 53
 0887: 1 46 47 48 49 50 51 52 54 55 57 58 64
 0888: 3 20 21 46 47 48 49 50 51 52 54 55 57 58 59 60 61 63 64
 0889: 1 0 1 2 3 4 5 6 7 8 9 10 11 12 13 14 15 16 17 19 22 23 24 25 26 27 28 37 40 41 44
 0890: 1 12 20 21 47 48 60 63
 0891: 2 13 16 17 24 25 26 27
 0892: 1 10 11 12 20 21 37 39 40 41 44 46 47 48 49 50 51 52 53 54 55 56 57 58 59 60 61 62 63 64 65
 0893: 2 4 5 6 7 8 14 19 23
 0894: 1 10 11 38 40 41 44 56
 0895: 1 0 1 2 3 4 5 6 7 8 9 13 14 15 16 17 18 19 22 23 24 25 26 27 28 29 30 31 35 36 37
 0896: 2 9 13 28 42
 0897: 1 3 4 5 6 7 8 9 14 15 16 17 19 22 23 24 25 26 27 39
 0898: 1 10 11 37 53 56
 0899: 1 1 2 3 4 5 6 7 8 9 13 14 15 16 17 19 22 23 24 25 26 27 28 42
 0900: 3 54 55 56 57 58 61
 0901: 4 47 54 55 56 57 58 61
 0902: 1 10 11 12 13 18 20 21 28 39 46 47 48 49 50 51 52 53 54 55 56 57 58 59 60 61 62 63 64 65
 0903: 2 0 10 11 12 20 21 38 40 41 44 46 47 48 49 50 51 52 54 55 56 57 58 59 60 61 62 63 64 65
 0904: 1 0 10 11 12 20 21 46 47 48 49 50 51 52 54 55 56 57 58 59 60 61 62 63 64 65
 0905: 4 10 11 12 20 21 46 47 48 49 50 51 52 54 55 56 57 58 59 60 61 63 64 65
 0906: 4 0 1 2 9 13 28
 0907: 2 0 1 2 3 4 5 6 7 8 9 12 13 14 15 16 17 18 19 22 23 24 25 26 27 28 37 38 40 41 44
 0908: 4 0 1 2 3 4 5 6 7 8 9 12 13 14 15 16 17 18 19 22 23 24 25 26 27 28 37
 0909: 4 0 1 2 3 4 5 6 7 8 9 12 14 15 16 17 18 19 22 23 24 25 26 27 37
 0910: 6 12 15 18
 0911: 4 0 1 2 3 4 5 6 7 8 9 14 16 17 19 23
 0912: 8 47 49 50 51 52 54 55 57 58
 0913: 2 12 20 21 47 49 50 51 52 54 55 57 58 60 62 63
 0914: 2 47 48 51 54 55 57 58 61
 0915: 1 3 4 5 6 7 8 9 13 14 19 23 28
 0916: 3 15 16 17 22 24 25 26 27 37
 0917: 1 12 20 21 59 60 62 63 65
 0918: 6 3 4 5 6 7 8 14 15 19 23 24 25 26 27
 0919: 1 0 2
 0920: 1 47 48 49 50 51 52 54 55 57 58 61 62
 0921: 2 0 1 2 3 4 5 6 7 8 9 13 14 15 16 17 19 22 23 24 25 26 27 28 37 38 40 41 44 53
 0922: 2 0 1 2 18 29 30 31 32 33 34 35 36 38 39 40 41 43 44 45
 0923: 1 18 29 30 31 33 34 35 36 39 43
 0924: 1 0 1 2 10 11 12 20 21 46 47 48 49 50 51 52 54 55 56 57 58 59 60 61 62 63 64 65
 0925: 6 4 6 8 19
 0926: 1 29 30 31 32 33 34 35 36 38 40 42 43 44 45
 0927: 1 3 4 5 6 7 8 9 16 17 19 22 23 42
 0928: 4 12 39 53
 0929: 1 12 20 21 37 46 47 48 49 50 51 52 53 54 55 57 58 59 60 61 62 63 64 65
 0930: 2 13 16 17 22 24 25 26 27 28 37
 0931: 1 3 4 5 6 7 8 13 14 16 17 19 22 23 24 25 26 27 28 37
 0932: 2 12 20 60 62 63
 0933: 1 12 20 21 60 61 62 63
 0934: 1 12 20 21 47 48 60 61 62 63
 0935: 1 12 20 21 47 48 51 60 61 62 63
 0936: 1 12 20 21 47 48 49 50 51 52 60 61 62 63
 0937: 1 10 11 12 20 21 38 42 46 47 48 49 50 51 52 53 54 55 56 57 58 59 60 61 62 63 64 65
 0938: 1 0 10 11 12 18 20 21 39 46 47 48 49 50 51 52 53 54 55 56 57 58 59 60 61 62 63 64 65
 0939: 3 29 30 31 32 33 34 35 36 38 43 45 53
 0940: 3 0 1 2 10 11 12 18 20 21 28 39 40 41 44 46 47 48 49 50 51 52 54 55 56 57 58 59 60 61 62 63 64 65
 0941: 3 20 39
 0942: 3 20 21 39 60 63
 0943: 3 12 20 21 39 46 47 48 49 50 51 52 54 55 56 57 58 60 61 63 64
 0944: 1 18 29 30 31 33 34 35 36 39 42 43
 0945: 4 1 2 29 30 31 35 36
 0946: 4 1 2 29 30 31 35 36 38 40 41 42 44
 0947: 4 3 9
 0948: 4 1 2 3 9 29 30 31 35 36 38 40 41 42 44
 0949: 4 1 2 3 9 13 14 15 16 17 22 24 25 26 27 29 30 31 35 36 37 38 40 41 42 44
 0950: 4 1 2 3 9 13 14 15 16 17 22 24 25 26 27 29 30 31 32 33 34 35 36 37 38 40 41 42 43 44 45
 0951: 4 12 18 20 21 60
 0952: 4 47 49 50 51 52 54 55 57 58 61
 0953: 3 12 18 20 21 46 47 48 49 50 51 52 54 55 57 58 60 61 64
 0954: 3 62 65
 0955: 4 12 18 20 21 46 47 48 49 50 51 52 54 55 57 58 59 60 61 62 63 64 65
 0956: 4 0 4 5 6 7 8 19 23 28 39
 0957: 5 4 5 6 7 8 19 23 39
 0958: 1 20 21 47 48 54 55 57 58 60 61
 0959: 4 20 21 47 48 49 50 51 52 54 55 57 58 60 61
 0960: 3 30 31
 0961: 3 18 29 30 31 32 33 34 35 36 39 42 43 45 56
 0962: 1 46 47 48 49 50 51 52 54 55 57 58 59 61 62 63 64 65
 0963: 4 0 1 2 4 5 6 7 8 18 19 23 42
 0964: 4 4 5 6 7 8 18 19 23 42
 0965: 3 9 15 28 37
 0966: 2 29 36
 0967: 1 1 2 3 29 30 31 35 36 38 40 41 42 44
 0968: 1 1 2 3 9 13 29 30 31 35 36 38 40 41 42 44
 0969: 2 47 49 50 52 54 55 57 58
 0970: 1 46 47 49 50 51 52 54 55 57 58 61 64
 0971: 1 4 5 6 7 8 19 23 28 39
 0972: 1 0 1 2 12 41
 0973: 5 46 47 48 49 50 52 54 55 57 58 61 64
 0974: 6 12 20 21 38 40 41 44 46 47 48 49 50 51 52 54 55 56 57 58 59 60 61 62 63 64 65
 0975: 2 54 55 57 58 64
 0976: 1 10 11 12 20 21 46 47 48 49 50 51 52 54 55 56 57 58 60 61 62 63 64 65
 0977: 1 4 5 8 19 23
 0978: 3 61 64
 0979: 3 54 55 57 58 61 64
 0980: 3 47 48 54 55 57 58 61 64
 0981: 4 47 48 49 50 51 52 54 55 57 58 61 64
 0982: 5 12 20 21 47 48 49 50 51 52 54 55 57 58 60 61 62 63 64
 0983: 5 0 1 2 3 4 5 6 7 8 9 14 15 16 17 19 22 23 24 25 26 27 28
 0984: 2 3 4 5 6 7 8 14 15 16 17 18 19 23
 0985: 2 12 40 41 44
 0986: 2 12 29 30 31 35 36 40 41 44
 0987: 1 20 46 60 64
 0988: 2 20 21 46 47 48 54 55 56 57 58 60 61 64
 0989: 2 20 21 46 47 48 49 50 51 52 53 54 55 56 57 58 59 60 61 62 63 64 65
 0990: 2 32 33 34 38 39 43 45
 0991: 2 32 33 34 38 39 42 43 45
 0992: 2 20 21 32 33 34 38 39 42 43 45 46 47 48 49 50 51 52 53 54 55 56 57 58 59 60 61 62 63 64 65
 0993: 2 0 1 2 3 4 5 6 7 8 9 10 11 13 14 15 16 17 18 19 22 23 24 25 26 27 28 37
 0994: 2 0 1 2 3 4 5 6 7 8 9 10 11 13 14 15 16 17 18 19 22 23 24 25 26 27 28
 0995: 1 0 1 2 3 4 5 6 7 8 9 10 11 13 14 15 16 17 18 19 23 24 25 26 27 28
 0996: 2 0 1 2 9 10 11 13 24 25 26 27 28
 0997: 2 9 10 11 28
 0998: 2 3 9 13 14 15 16 17 22 24 25 26 27 28 37
 0999: 2 3 9 16 17 22 28
 1000: 1 13 15 24 25 26 27 37
 1001: 2 3 9 13 15 16 17 22 24 25 26 27 28 37
 1002: 1 3 9 13 14 15 16 17 18 22 24 25 26 27 28 29 30 31 32 33 34 35 36 37 38 39 40 41 42 43 44 45 53
 1003: 3 0 10 11 12 20 21 38 40 41 44 46 47 48 49 50 51 52 53 54 55 56 57 58 59 60 61 62 63 64 65
 1004: 3 0 10 11 12 20 21 46 47 48 49 50 51 52 53 54 55 56 57 58 59 60 61 62 63 64 65
 1005: 1 0 1 2 9 13 22 24 25 26 27 28 37
 1006: 3 31 32 33 34 43 45
 1007: 1 18 31 32 33 34 43 45
 1008: 1 40 41 42 44
 1009: 1 4 5 6 7 8 9 15 18 19 23 28
 1010: 1 3 4 5 6 7 8 9 15 18 19 23 28
 1011: 1 3 4 5 6 7 8 9 13 15 16 17 18 19 23 24 25 26 27 28 37
 1012: 1 47 54 55 57 58 61
 1013: 1 46 56 59 64 65
 1014: 1 0 1 2 3 4 5 6 7 8 9 13 14 15 16 17 18 19 22 23 24 25 26 27 28 37 39 53
 1015: 1 0 1 2 3 4 5 6 7 8 9 13 14 15 16 17 18 19 22 23 24 25 26 27 28 37 39
 1016: 1 0 1 2 3 4 5 6 7 8 9 13 14 15 16 17 18 19 23 24 25 26 27 28 37
 1017: 2 10 11 20 21 38 40 41 44 46 47 48 49 50 51 52 54 55 56 57 58 59 60 61 62 63 64 65
 1018: 2 1 2 38 40 41 44
 1019: 2 47 48 54 55 56 57 58 59 61 63
 1020: 1 10 11 59
 1021: 1 10 11 12 20 21 46 47 48 49 50 51 52 54 55 57 58 59 60 61 62 63 64
 1022: 3 13 18 29 30 31 32 33 34 35 36 43 45
 1023: 1 0 1 2 3 4 5 6 7 8 9 13 14 15 16 17 18 19 22 23 24 25 26 27 28 32 33 34 37 43 45 53
 1024: 1 0 1 2 9 13 24 25 26 27 28 41
 1025: 1 12 20 21 47 48 49 50 51 52 53 54 55 57 58 59 60 61 62 63 65
 1026: 1 0 1 2 3 4 5 6 7 8 14 16 17 19 22 23 24 25 26 27 37
 1027: 1 47 48 50 51 52
 1028: 1 13 28 29 30 31 32 33 34 35 36 38 39 40 41 42 43 44 45 53
 1029: 1 3 4 5 6 7 8 14 16 17 19 22 23 37
 1030: 3 13 37
 1031: 1 0 1 2 3 4 5 6 7 8 9 13 14 15 16 17 19 22 23 24 25 26 27 28 37 41 53
 1032: 1 13 15 16 17 22
 1033: 1 14 37
 1034: 5 0 1 2 12 29 30 31 32 33 34 35 36 38 40 41 42 43 44 45 53
 1035: 6 18 29 30 31 35 36 39 42
 1036: 1 0 1 2 16 17 22
 1037: 2 0 1 2 18 29 30 31 32 33 34 35 36 39 42 43 45 53
 1038: 3 10 11 13 16 17 42
 1039: 1 3 4 5 6 7 8 10 11 13 16 17 19 23 42
 1040: 1 1 2 4 5 6 7 8 16 17 19 22 23 39
 1041: 1 1 2 3 4 5 6 7 8 16 17 19 22 23 39
 1042: 1 14 15 24 25 26 27 53
 1043: 1 9 10 11 13 18 28
 1044: 1 49 50 51 52 61
 1045: 1 20 21 38 40 44 46 47 48 49 50 51 52 54 55 56 57 58 59 60 61 62 63 64 65
 1046: 1 0 1 2 3 4 5 6 7 8 9 10 11 12 13 14 15 16 17 18 19 22 23 24 25 26 27 28 37 39 41 53
 1047: 1 0 12 37 41
 1048: 1 0 12 41
 1049: 1 0 12
 1050: 1 21 47 48 49 50 51 52 54 55 57 58 61
 1051: 6 12 20 21 47 48 49 50 51 52 54 55 57 58 60 61
 1052: 3 3 4 5 6 7 8 13 14 15 16 17 19 23 24 25 26 27
 1053: 2 3 4 5 6 7 8 13 14 15 16 17 19 22 23 24 25 26 27
 1054: 1 3 4 5 6 7 8 9 13 14 15 16 17 19 22 23 24 25 26 27
 1055: 1 18 31 35 36 38
 1056: 1 10 11 12 20 21 28 39 46 47 48 49 50 51 52 53 54 55 56 57 58 59 60 61 62 63 64 65
 1057: 1 3 4 5 6 7 8 9 14 15 19 23 24 25 26 27 28 37
 1058: 1 0 1 2 3 4 5 6 7 8 9 14 19 23 28
 1059: 1 12 59 62 65
 1060: 1 18 29 30 31 32 33 34 35 36 38 39 40 42 43 44 45 53
 1061: 1 20 21 46 47 49 50 51 52 60 62 64
 1062: 1 0 1 2 9 13 22 24 25 26 27 28
 1063: 2 3 4 5 6 7 8 9 14 16 17 19 23
 1064: 2 0 1 2 3 4 5 6 7 8 9 12 13 14 15 16 17 18 19 22 23 24 25 26 27 28 37 38 40 41 44 53
 1065: 2 0 1 2 3 4 5 6 7 8 9 12 13 14 15 16 17 18 19 22 23 24 25 26 27 28 37 53
 1066: 2 12 15 18 53
 1067: 2 0 1 2 3 4 5 6 7 8 9 13 14 16 17 19 22 23 24 25 26 27 28 37
 1068: 3 39 42
 1069: 1 6 7 8
 1070: 1 18 29 30 31 32 33 34 35 36 39 41 42 43 45 53
 1071: 1 32 33 34 42 43 45 53
 1072: 1 0 1 2 41
 1073: 4 0 1 2 12 18 29 30 31 32 33 34 35 36 38 39 40 41 42 43 44 45 53
 1074: 1 0 1 2 12 38
 1075: 1 18 29 30 31 32 33 34 35 36 38 40 43 44 45
 1076: 1 21 46 47 48 49 50 51 52 54 55 57 58 61 64
 1077: 2 12 20 21 47 48 49 50 51 52 54 55 56 57 58 60 61 62 63
 1078: 2 0 1 2 18 29 30 31 32 33 34 35 36 38 39 40 41 42 43 44 45 53
 1079: 1 3 4 5 6 7 8 9 13 14 15 16 17 19 22 23 24 25 26 27 28 37 38 40 41 44
 1080: 1 0 1 2 3 4 5 6 7 8 9 13 14 15 19 23 24 25 26 27 28
 1081: 2 12 18 39 53 62
 1082: 1 0 1 2 10 11 18 29 30 31 32 33 34 35 36 39 42 43 45 53
 1083: 1 12 20 21 47 49 50 51 52 54 55 57 58 60 61 62 63
 1084: 1 20 21 46 47 48 49 50 51 52 54 55 56 57 58 60 61 63 65
 1085: 1 3 4 5 6 7 8 9 13 19 23 28 42
 1086: 1 29 30 31 33 34 35 36 43
 1087: 1 20 21 47 49 50 51 52 54 55 57 58 60 61
 1088: 1 9 24 25 26 27
 1089: 2 47 48 49 50 52 61
 1090: 1 13 15
 1091: 1 20 21 39 60
 1092: 1 12 20 21 39 60 63
 1093: 1 0 38 40 41 44
 1094: 1 0 38
 1095: 1 10 11 12 20 21 28 46 47 48 49 50 51 52 54 55 56 57 58 60 61 62 64 65
 1096: 2 0 1 2 18 29 30 31 32 33 34 35 36 39 42 43 45
 1097: 1 1 2 3 4 5 6 7 8 9 13 14 15 16 17 19 22 23 24 25 26 27 37 40 41 44
 1098: 1 4 5 6 7 8 9 19 23 42
 1099: 1 3 4 5 6 7 8 9 19 23
 1100: 1 4 5 6 7 19 23
 1101: 3 4 5 6 7 8 19 23 28
 1102: 1 4 5 6 7 8 14 19 23 28
 1103: 3 3 4 5 6 7 8 14 19 23 28 42
 1104: 1 16 17 22 24 25 26 27
 1105: 1 3 4 5 6 7 8 13 14 16 17 19 22 23 24 25 26 27 28 42
 1106: 1 46 47 49 50 51 52 54 55 56 57 58 64
 1107: 1 20 21 46 47 49 50 51 52 54 55 56 57 58 60 61 64
 1108: 1 20 21 46 47 48 49 50 51 52 54 55 56 57 58 60 61 62 64 65
 1109: 1 10 11 12 18 20 21 37 46 47 48 49 50 51 52 53 54 55 56 57 58 59 60 61 62 64 65
 1110: 1 38 39 63
 1111: 3 38 39 40 44 63
 1112: 1 0 1 2 3 4 5 6 7 8 9 13 14 15 16 17 19 22 23 24 25 26 27 28 29 30 31 35 36 42
 1113: 1 30 32 33 34 43 45
 1114: 3 0 1 2 38
 1115: 1 29 30 31 32 33 34 35 36 38 40 41 43 44 45
 1116: 1 12 18 29 30 31 32 33 34 35 36 37 38 39 40 41 43 44 45 53
 1117: 1 47 48 49 50 51 52 54 55 57 58 61 63
 1118: 2 12 47 48 49 50 51 52 54 55 57 58 61 63
 1119: 2 10 11 12 18 65
 1120: 1 31 36
 1121: 1 38 39 40 41 44 53
 1122: 1 47 48 50 52
 1123: 2 13 14 15 24 25 26 27
 1124: 1 12 20 21 46 60 62 63 64
 1125: 2 0 1 2 9 29 30 31 32 33 34 35 36 38 39 40 41 42 43 44 45 53
 1126: 1 14 22
 1127: 2 0 1 2 3 4 5 6 7 8 9 13 14 15 16 17 19 23 24 25 26 27 28
 1128: 2 10 11 20 21 46 47 49 50 51 52 54 55 56 57 58 59 60 61 63 64
 1129: 1 0 3 4 5 6 7 8 14 19 23
 1130: 1 0 1 2 3 4 5 6 7 8 9 13 19 23 24 25 26 27 28
 1131: 1 0 1 2 9 13 14 15 16 17 22 24 25 26 27 28
 1132: 1 3 4 5 6 7 8 14 15 16 17 18 19 22 23
 1133: 1 9 10 11 13 24 25 26 27 28
 1134: 1 0 1 2 13 24 25 26 27 28
 1135: 1 10 11 12 20 21 37 46 47 48 49 50 51 52 54 55 56 57 58 59 60 61 62 63 64 65
 1136: 1 0 1 2 4 5 6 7 8 18 19 23 29 30 31 32 33 34 35 36 43 45
 1137: 2 0 1 2 10 11 12 18 20 21 28 39 46 47 48 49 50 51 52 53 54 55 56 57 58 59 60 61 62 63 64 65
 1138: 2 54 55 56 57 58 59 61 63
 1139: 1 0 1 2 10 11 12 39 53
 1140: 2 0 1 2 39
 1141: 1 59 64
 1142: 1 0 1 2 3 4 5 6 7 8 9 13 14 15 16 17 18 19 22 23 24 25 26 27 28 29 30 31 35 36 42
 1143: 1 0 1 2 3 4 5 6 7 8 9 12 13 14 15 16 17 18 19 22 23 24 25 26 27 37
 1144: 1 18 32 45
 1145: 2 10 11 12 20 21 46 47 48 49 50 51 52 53 54 55 57 58 59 60 61 62 63 64 65
 1146: 1 0 10 11 12 13 20 21 28 37 39 40 41 44 46 47 48 49 50 51 52 53 54 55 56 57 58 59 60 61 62 63 64 65
 1147: 1 0 1 2 3 4 5 6 7 8 14 16 17 19 22 23 24 25 26 27
 1148: 1 1 2 3 4 5 6 7 8 9 14 15 16 17 19 22 23 24 25 26 27 42
 1149: 1 9 13 15 16 17 22 28
 1150: 1 3 4 5 6 7 8 13 14 15 16 17 19 23
 1151: 2 24 27
 1152: 1 0 1 2 3 4 5 6 7 8 13 14 15 16 17 19 22 23 24 25 26 27
 1153: 1 18 29 30 31 32 33 34 35 36 39 40 42 43 44 45
 1154: 1 10 11 12 20 21 38 40 42 44 46 47 48 49 50 51 52 53 54 55 56 57 58 59 60 61 62 63 64 65
 1155: 2 4 5 6 7 8 19 23 28 42
 1156: 3 3 4 5 6 7 8 19 23 28 42
 1157: 3 46 49 50 51 52 61 64
 1158: 2 46 47 49 50 51 52 54 55 56 57 58 61 64
 1159: 2 18 20 21 46 47 48 49 50 51 52 54 55 56 57 58 59 60 61 62 64 65
 1160: 1 3 4 5 6 7 8 13 14 16 17 19 23
 1161: 1 10 11 20 21 37 46 47 48 49 50 51 52 54 55 56 57 58 59 60 61 62 63 64 65
 1162: 1 31 33 34 43
 1163: 1 31 33 34 35 36 43
 1164: 1 0 1 2 3 4 5 6 7 8 9 14 15 16 17 19 22 23 28
 1165: 1 12 47 48 49 50 51 52 54 55 57 58 61 64
 1166: 2 10 11 12 20 21 37 39 46 47 48 49 50 51 52 53 54 55 56 57 58 59 60 61 62 63 64 65
 1167: 1 3 4 5 6 7 8 9 10 11 12 13 14 15 16 17 19 22 23 24 25 26 27 28 37
 1168: 1 10 11 46 59 64 65
 1169: 1 0 1 2 3 4 5 6 7 8 9 13 14 15 16 17 19 22 23 24 25 26 27 28 37 42 53
 1170: 3 15 22 24 25 26 27 37
 1171: 1 0 1 2 3 4 5 6 7 8 9 13 14 15 16 17 19 22 23 24 25 26 27 42
 1172: 1 12 58
 1173: 1 0 1 2 3 4 5 6 7 8 13 14 15 16 17 19 22 23 24 25 26 27 37
 1174: 1 3 4 5 6 7 8 9 13 14 15 16 17 19 22 23 28
 1175: 1 13 14 15 16 17 22 24 25 26 27 28 37
 1176: 1 46 61
 1177: 1 10 11 12 18 20 21 38 40 41 44 46 47 48 49 50 51 52 53 54 55 56 57 58 59 60 61 62 63 64 65
 1178: 1 0 1 2 3 4 5 6 7 8 9 14 16 17 19 22 23 24 25 26 27
 1179: 1 12 18 20 21 46 60 64
 1180: 1 20 21 47 48 54 55 57 58 60 61 62 63
 1181: 2 9 28 42
 1182: 1 24 25 26 27 28 37
 nsplits: 1183
 ntax: 66
boot_consense_logl: -24013.23259
contree: (0:2.8125846313,(1:0.0000025921,2:0.1241434958)100:1.065430835,(((((3:1.6458580213,((((4:0.5081187080,19:0.4930113422)100:0.4152588262,8:1.4673297354)83:0.1929350146,(6:1.9999992242,7:0.8569341527)89:0.331886014)93:0.1081616257,(5:0.1833745415,23:0.1807424559)100:1.470571645)100:0.4438559782)85:0.1006395628,14:1.7762718282)51:0.2186524498,((9:1.5683412542,28:2.0604753113)74:0.3069818123,15:1.8311047367)31:0.2148955548)14:2.177140226e-06,((13:1.7084814196,((16:0.0000026392,17:0.0432484167)100:1.245592747,22:1.5559498628)68:0.3332913288)37:0.08159473639,((((24:0.2506680086,26:0.0430234539)100:0.1168242734,25:0.2478449339)98:0.379813413,27:0.7586023043)100:0.9500561291,37:2.2032249022)45:0.1564563436)36:0.1900363403)56:0.2255295574,((((((10:0.0000021621,11:0.0000021621)100:2.502473012,56:1.7132999756)53:0.1017574518,((((12:3.8818569887,((((20:0.0510342448,60:0.0786200730)100:0.7518703385,21:0.5367968357)90:0.1211280198,63:1.7355308178)68:0.06261161365,62:2.1160128469)38:0.1244869734)26:2.240624666e-06,(((47:0.8998113784,48:1.3089143525)82:0.2093554742,((((54:0.7871166944,58:0.6094493026)50:0.03825561522,57:0.2520508826)52:0.1794017472,55:0.3162371520)100:1.34782149,61:0.8785441964)30:0.08546565066)40:0.1446939543,((49:0.3397829567,(50:0.2113034025,52:0.1873582471)100:0.2547210705)98:0.1517557061,51:0.4922971217)93:0.1376623961)43:0.140394218)39:0.150691129,(46:0.9355633126,64:1.1675489215)82:0.3090324724)59:0.2111665818,(59:1.7193707634,65:1.2697861226)73:0.05634038738)62:0.2085612378)71:0.3096291433,53:2.6385424327)39:0.186352616,((((18:3.2430105694,(31:1.3563555633,(35:0.5976131763,36:1.1095296618)99:0.7285958246)70:2.851033774e-06)43:0.1751069007,((29:1.5857217104,30:1.3649405268)98:0.6415044624,39:3.0917943701)47:0.1817855543)49:0.1573525796,((32:0.5698939851,45:1.1119109307)99:0.8083628752,((33:0.1428381581,43:0.3656518165)100:0.6630187831,34:1.0534274506)99:0.5237611307)99:0.7815756422)60:0.09925843343,42:2.2439956485)56:0.2124361786)12:2.016858219e-06,(38:2.4531836358,((40:1.0316822134,44:1.0017295198)100:1.752047617,41:1.6280312792)59:0.01166749952)84:0.4306242645)61:0.2468209578)92:0.663981563);
contree_rfdist: 8
finished: true
finishedCandidateSet: true
finishedModelFinal: true
finishedModelInit: true
initTree: (0:0.7586361597,((1:0.0095742001,2:0.0604934996):0.396253093,(((3:0.5097738597,28:0.4986686953):0.3682935272,((((10:0.0000010000,11:0.0000010000):0.476957662,(53:0.5097738597,56:0.7285147642):0.1872200657):0.08240715641,(((((((12:0.4155611330,((40:0.4155611330,44:0.3073621657):0.3868023868,41:0.5210505987):0.1478812338):0.3157195081,38:0.4663443659):0.1606882473,39:0.9270576639):0.2222222222,42:0.6713495104):0.2150504742,(15:0.4354310658,((32:0.2909742587,45:0.2518144525):0.3682935272,((33:0.1171196414,43:0.1804689819):0.2518144525,34:0.3414716853):0.229482812):0.1415878475):0.2909742587):0.2009670595,(((29:0.3774834437,30:0.6179497736):0.2671780121,36:0.4058383766):0.154247608,(31:0.2671780121,35:0.2594474436):0.2079659471):0.3327719771):0.154247608,((((((20:0.0293134482,60:0.0551596727):0.3774834437,(62:0.3327719771,63:0.4455844632):0.415561133):0.1872200657,(((46:0.2518144525,64:0.2991144638):0.4058383766,((49:0.2079659471,(50:0.1672044588,52:0.1171196414):0.1606882473):0.123133277,51:0.3241886919):0.1292150751):0.1940522679,61:0.3962530930):0.1353662012):0.1171196414,65:0.6179497736):0.0604934996,21:0.2294828120):0.1171196414,(47:0.4155611330,((48:0.3241886919,59:0.5679553607):0.2909742587,(54:0.3327719771,((55:0.1606882473,58:0.2671780121):0.1672044588,57:0.2079659471):0.1052923247):0.396253093):0.2079659471):0.1606882473):0.3157195081):0.154247608):0.1940522679,13:0.4558877815):0.09372430803):0.2671780121,((((16:0.0144340339,17:0.0293134482):0.4354310658,22:0.4254243409):0.3868023868,((((24:0.1478812338,26:0.0768401186):0.04988185876,25:0.1478812338):0.1804689819,27:0.4354310658):0.2829394626,37:0.8222429037):0.1606882473):0.1672044588,18:0.6179497736):0.154247608):0.1737975804):0.1415878475,(((((((4:0.2594474436,19:0.2222222222):0.2518144525,(5:0.0768401186,23:0.1171196414):0.5325029194):0.1737975804,7:0.3414716853):0.2750080412,6:0.4986686953):0.1353662012,8:0.3157195081):0.2518144525,9:0.5925475901):0.1415878475,14:0.5441349549):0.2150504742);
iqtree:
 command:  -s HEXIMNELFqueriesalleval10posthmm2inEukaryotes_95trimmed2.linsi.trimalgappyout.phy -m LG+C20+G --mix-opt -T AUTO -alrt 1000 -bb 1000 -pre HEXIMNELFqueriesalleval10posthmm2inEukaryotes_95trimmed2.linsi.trimalgappyout.trimalgappyout.LGC20G
 seed: 789327
 start_time: 1707134766
 version: 2.2.2.3
```
