## Supplementary material for "Evolution of promoter-proximal pausing enabled a new layer of transcription control": Other supplementary files.: HEXIMlikefinal.linsi.gappyout.LGC20G.contree

```
(EP00002_Diphylleia_rotans_P030363_TRINITY_DN6234_c1_g1_i1.p1_TRINITY_DN6234_c1_g1_TRINITY_DN6234_c1_g1_i1.p1_ORF_type_5prime_partial_len_375_score_86.64_TRINITY_DN6234_c1_g1_i1_661-1785/1-374:2.8125846313,(EP00004_Rigifila_ramosa_P028240_TRINITY_DN9515_c0_g1_i2.p1_TRINITY_DN9515_c0_g1_TRINITY_DN9515_c0_g1_i2.p1_ORF_type_5prime_partial_len_222_score_37.54_TRINITY_DN9515_c0_g1_i2_3-668/1-221:0.0000025921,EP00004_Rigifila_ramosa_P028242_TRINITY_DN9515_c0_g1_i4.p1_TRINITY_DN9515_c0_g1_TRINITY_DN9515_c0_g1_i4.p1_ORF_type_internal_len_187_score_20.46_TRINITY_DN9515_c0_g1_i4_3-560/1-186:0.1241434958)100:1.0654308354,(((((EP00274_Cyanoptyche_gloeocystis_P000581_CAMPEP_0196652666_NCGR_PEP_ID_MMETSP1086-20130531_2011_1_TAXON_ID_77921_ORGANISM__Cyanoptyche_gloeocystis_Strain_SAG4.97__LENGTH_333_DNA_ID_CAMNT_0041983325_DNA_START_69_DNA_END_1070_DNA_ORIENTATION_/1-333:1.6458580213,((((EP00277_Geminigera_cryophila_P032347_CAMPEP_0173131334_NCGR_PEP_ID_MMETSP1102-20130122_60573_1_TAXON_ID_49646_ORGANISM__Geminigera_sp._Strain_Caron_Lab_Isolate__LENGTH_358_DNA_ID_CAMNT_0014042619_DNA_START_1_DNA_END_1074_DNA_ORIENTATION_/1-358:0.5081187080,EP00802_Teleaulax_amphioxeia_P011351_Tamp_11383.p1_GENE.Tamp_11383_Tamp_11383.p1_ORF_type_5prime_partial_len_372_score_78.71_Tamp_11383_3-1118/1-371:0.4930113422)100:0.4152588262,EP00291_Cryptomonas_curvata_P009204_CAMPEP_0172195108_NCGR_PEP_ID_MMETSP1050-20130122_26005_1_TAXON_ID_233186_ORGANISM__Cryptomonas_curvata_Strain_CCAP979_52__LENGTH_255_DNA_ID_CAMNT_0012871095_DNA_START_1_DNA_END_767_DNA_ORIENTATION_-/1-255:1.4673297354)83:0.1929350146,(EP00281_Chroomonas_sp_CCMP1168_P026705_CAMPEP_0206250870_NCGR_PEP_ID_MMETSP0047_2-20121206_21711_1_ASSEMBLY_ACC_CAM_ASM_000192_TAXON_ID_195065_ORGANISM__Chroomonas_mesostigmatica_cf_Strain_CCMP1168__LENGTH_384_DNA_ID_CAMNT_0053676765_DNA_START_1_DNA_END_:1.9999992242,EP00290_Baffinella_frigidus_P006007_CAMPEP_0180125796_NCGR_PEP_ID_MMETSP0986-20121125_5370_1_TAXON_ID_697907_ORGANISM__non_described_non_described_Strain_CCMP2293__LENGTH_247_DNA_ID_CAMNT_0022065215_DNA_START_1_DNA_END_744_DNA_ORIENTATION_-/1-247:0.8569341527)89:0.3318860140)93:0.1081616257,(EP00279_Guillardia_theta_P021354_XP_005839073.1_hypothetical_protein_GUITHDRAFT_101996_Guillardia_theta_CCMP2712/1-226:0.1833745415,EP00960_Hanusia_phi_P069091_767000-Hanusia_phi.AAC.2/1-285:0.1807424559)100:1.4705716453)100:0.4438559782)85:0.1006395628,EP00697_Spironema_sp_BW2_P005502_gnl_Spiro4_17684_TR9415_c0_g1_i1.p1_gnl_Spiro4_17684_TR9415_c0_g1_gnl_Spiro4_17684_TR9415_c0_g1_i1.p1_ORF_type_5prime_partial_len_226_score_49.29_gnl_Spiro4_17684_TR9415_c0_g1_i1_114-791/1-225:1.7762718282)51:0.2186524498,((EP00294_Goniomonas_avonlea_P016588_CAMPEP_0114540750_NCGR_PEP_ID_MMETSP0114-20121206_940_1_TAXON_ID_31324_ORGANISM__Goniomonas_sp_Strain_m__LENGTH_318_DNA_ID_CAMNT_0001724945_DNA_START_1_DNA_END_955_DNA_ORIENTATION_/1-318:1.5683412542,EP01138_Halocafeteria_seosinensis_P003272_gb_GECG01003347.1_.p1_GENE.gb_GECG01003347.1_gb_GECG01003347.1_.p1_ORF_type_complete_len_322_score_63.84_gb_GECG01003347.1_1-966/1-321:2.0604753113)74:0.3069818123,EP00700_Malawimonas_jakobiformis_P002194_EC723506.1.p1_GENE.EC723506.1_EC723506.1.p1_ORF_type_internal_len_210_score_0.84_EC723506.1_3-629/1-209:1.8311047367)31:0.2148955548)14:0.0000021771,((EP00499_Haloplacidia_sp_CaronLabIsolate_P010297_CAMPEP_0196769710_NCGR_PEP_ID_MMETSP1104-20130614_710_1_TAXON_ID_33652_ORGANISM__Cafeteria_sp._Strain_Caron_Lab_Isolate__LENGTH_291_DNA_ID_CAMNT_0042139811_DNA_START_47_DNA_END_922_DNA_ORIENTATION_-/1-291:1.7084814196,((EP00742_Colponemidia_sp_Colp-10_P001344_GILJ01001446.1.p1_GENE.GILJ01001446.1_GILJ01001446.1.p1_ORF_type_complete_len_233_score_30.42_GILJ01001446.1_54-752/1-232:0.0000026392,EP00743_Colponemidia_sp_Colp-15_P004582_GILK01004939.1.p1_GENE.GILK01004939.1_GILK01004939.1.p1_ORF_type_complete_len_232_score_20.72_GILK01004939.1_83-778/1-231:0.0432484167)100:1.2455927473,EP00941_MAST-03F_sp_MAST-3F-sp1_P004728_g4728.t1/1-286:1.5559498628)68:0.3332913288)37:0.0815947364,((((EP01043_Picozoa_sp_COSAG02_P004153_COSAG02_NODE_107_length_36312_cov_45.037942_2_plen_296_part_00/1-295:0.2506680086,EP01046_Picozoa_sp_COSAG06_P021654_COSAG06_NODE_1638_length_8838_cov_4.151619_6_plen_375_part_00/1-374:0.0430234539)100:0.1168242734,EP01045_Picozoa_sp_COSAG04_P022834_COSAG04_NODE_2636_length_3825_cov_4.263553_4_plen_236_part_01/1-235:0.2478449339)98:0.3798134130,EP01047_Picozoa_sp_COSAG01_P057018_COSAG01_NODE_6541_length_3616_cov_2.280432_2_plen_472_part_00/1-471:0.7586023043)100:0.9500561291,EP00120_Capsaspora_owczarzaki_P005931_XP_004364064.2_hypothetical_protein_CAOG_03225_Capsaspora_owczarzaki_ATCC_30864/1-619:2.2032249022)45:0.1564563436)36:0.1900363403)56:0.2255295574,((((((EP00397_Hematodinium_sp_SG-2012_P028650_GEMP01030181.1.p1_GENE.GEMP01030181.1_GEMP01030181.1.p1_ORF_type_complete_len_433_score_126.94_GEMP01030181.1_217-1515/1-432:0.0000021621,EP00397_Hematodinium_sp_SG-2012_P032357_GEMP01034449.1.p1_GENE.GEMP01034449.1_GEMP01034449.1.p1_ORF_type_complete_len_386_score_120.69_GEMP01034449.1_217-1374/1-385:0.0000021621)100:2.5024730115,EP00090_Calanus_glacialis_P036211_TRINITY_DN6177_c0_g1_i1.p1_TRINITY_DN6177_c0_g1_TRINITY_DN6177_c0_g1_i1.p1_ORF_type_complete_len_340_score_100.82_TRINITY_DN6177_c0_g1_i1_193-1212/1-339:1.7132999756)53:0.1017574518,((((EP00451_Oxyrrhis_marina_P017039_CAMPEP_0204346970_NCGR_PEP_ID_MMETSP0469-20131031_27587_1_ASSEMBLY_ACC_CAM_ASM_000384_TAXON_ID_2969_ORGANISM__Oxyrrhis_marina__LENGTH_190_DNA_ID_CAMNT_0051332685_DNA_START_1_DNA_END_574_DNA_ORIENTATION_/1-190:3.8818569887,((((EP00914_Ancora_sagittata_P000394_GHVO01001077.1.p1_GENE.GHVO01001077.1_GHVO01001077.1.p1_ORF_type_3prime_partial_len_166_score_30.00_GHVO01001077.1_3-497/1-165:0.0510342448,EP00103_Capitella_teleta_P013455_ELU00419.1_hypothetical_protein_CAPTEDRAFT_220611_Capitella_teleta/1-236:0.0786200730)100:0.7518703385,EP00920_Eleutheroschizon_duboscqi_P035719_GHVT01086423.1.p1_GENE.GHVT01086423.1_GHVT01086423.1.p1_ORF_type_internal_len_188_score_22.52_GHVT01086423.1_3-563/1-187:0.5367968357)90:0.1211280198,EP00115_Mnemiopsis_leidyi_P015896_ML463516a-PA_pep_supercontig_MneLei_Aug2011_ML4635_61447_62163_-1_gene_ML463516a_transcript_ML463516a-RA_gene_biotype_protein_coding_transcript_biotype_protein_coding/1-238:1.7355308178)68:0.0626116136,EP00114_Trichoplax_sp_H2_P003743_RDD39506.1_Protein_HEXIM_Trichoplax_sp._H2/1-261:2.1160128469)38:0.1244869734)26:0.0000022406,(((EP00058_Branchiostoma_floridae_P024080_XP_002609570.1_hypothetical_protein_BRAFLDRAFT_129887_Branchiostoma_floridae/1-313:0.8998113784,EP00059_Ciona_intestinalis_P005407_XP_002128947.1_uncharacterized_protein_LOC100181056_isoform_X1_Ciona_intestinalis/1-461:1.3089143525)82:0.2093554742,((((EP00090_Calanus_glacialis_P020377_TRINITY_DN31354_c0_g1_i1.p1_TRINITY_DN31354_c0_g1_TRINITY_DN31354_c0_g1_i1.p1_ORF_type_5prime_partial_len_232_score_57.80_TRINITY_DN31354_c0_g1_i1_31-726/1-231:0.7871166944,EP00090_Calanus_glacialis_P043859_TRINITY_DN7775_c0_g1_i1.p1_TRINITY_DN7775_c0_g1_TRINITY_DN7775_c0_g1_i1.p1_ORF_type_complete_len_279_score_75.52_TRINITY_DN7775_c0_g1_i1_106-942/1-278:0.6094493026)50:0.0382556152,EP00090_Calanus_glacialis_P036472_TRINITY_DN62315_c0_g1_i1.p1_TRINITY_DN62315_c0_g1_TRINITY_DN62315_c0_g1_i1.p1_ORF_type_3prime_partial_len_310_score_67.28_TRINITY_DN62315_c0_g1_i1_247-1173/1-309:0.2520508826)52:0.1794017472,EP00090_Calanus_glacialis_P030665_TRINITY_DN496_c0_g1_i1.p1_TRINITY_DN496_c0_g1_TRINITY_DN496_c0_g1_i1.p1_ORF_type_complete_len_304_score_89.53_TRINITY_DN496_c0_g1_i1_45-956/1-303:0.3162371520)100:1.3478214903,EP00110_Nematostella_vectensis_P019434_XP_001636835.1_predicted_protein_Nematostella_vectensis/1-364:0.8785441964)30:0.0854656507)40:0.1446939543,((EP00067_Danio_rerio_P006227_NP_001091859.1_protein_HEXIM_Danio_rerio/1-319:0.3397829567,(EP00074_Homo_sapiens_P035921_NP_006451.1_protein_HEXIM1_Homo_sapiens/1-359:0.2113034025,EP00076_Gallus_gallus_P007542_XP_003642831.2_protein_HEXIM1_Gallus_gallus/1-284:0.1873582471)100:0.2547210705)98:0.1517557061,EP00074_Homo_sapiens_P060873_XP_006721750.1_protein_HEXIM2_isoform_X1_Homo_sapiens/1-309:0.4922971217)93:0.1376623961)43:0.1403942180)39:0.1506911290,(EP00057_Strongylocentrotus_purpuratus_P004818_XP_003729518.1_PREDICTED_protein_HEXIM-like_Strongylocentrotus_purpuratus/1-277:0.9355633126,EP00118_Oscarella_pearsei_P008220_m.41533_g.41533_ORF_g.41533_m.41533_type_complete_len_205_comp33201_c0_seq2_324-938/1-204:1.1675489215)82:0.3090324724)59:0.2111665818,(EP00099_Drosophila_melanogaster_P028406_NP_731932.1_hexamethylene_bisacetamide_inducible_isoform_B_Drosophila_melanogaster/1-360:1.7193707634,EP00119_Amphimedon_queenslandica_P009700_XP_019850119.1_PREDICTED_protein_HEXIM-like_Amphimedon_queenslandica/1-243:1.2697861226)73:0.0563403874)62:0.2085612378)71:0.3096291433,EP00081_Caenorhabditis_elegans_P019075_NP_499710.1_Uncharacterized_protein_CELE_Y39E4B.6_Caenorhabditis_elegans/1-237:2.6385424327)39:0.1863526160,((((EP00753_Platysulcus_tardus_P017837_PLAT6575.1.p1_GENE.PLAT6575.1_PLAT6575.1.p1_ORF_type_5prime_partial_len_241_score_53.98_PLAT6575.1_3-725/1-240:3.2430105694,(EP00042_Codosiga_hollandica_P044766_m.446677_g.446677_ORF_g.446677_m.446677_type_5prime_partial_len_203_comp56870_c0_seq10_3-611/1-202:1.3563555633,(EP00047_Mylnosiga_fluctuans_P022194_m.114806_g.114806_ORF_g.114806_m.114806_type_5prime_partial_len_206_comp9165_c0_seq9_3076-3693/1-205:0.5976131763,EP00048_Salpingoeca_helianthica_P012230_m.176618_g.176618_ORF_g.176618_m.176618_type_5prime_partial_len_235_comp15344_c3_seq4_2-706/1-234:1.1095296618)99:0.7285958246)70:0.0000028510)43:0.1751069007,((EP00037_Helgoeca_nana_P029434_m.351293_g.351293_ORF_g.351293_m.351293_type_complete_len_353_comp27976_c0_seq1_342-1400/1-352:1.5857217104,EP00041_Stephanoeca_diplocostata_P016029_m.311772_g.311772_ORF_g.311772_m.311772_type_5prime_partial_len_435_comp20230_c0_seq2_1-1305/1-434:1.3649405268)98:0.6415044624,EP00122_Pirum_gemmata_P002807_Pgem_evm1s2528/1-458:3.0917943701)47:0.1817855543)49:0.1573525796,((EP00043_Microstomoeca_roanoka_P009508_m.90793_g.90793_ORF_g.90793_m.90793_type_complete_len_405_comp14604_c1_seq12_810-2024/1-404:0.5698939851,EP01147_Barroeca_monosierra_P008825_gene8825-1185_t/1-251:1.1119109307)99:0.8083628752,((EP00045_Choanoeca_perplexa_P004052_m.35178_g.35178_ORF_g.35178_m.35178_type_complete_len_194_comp12370_c1_seq5_126-707/1-193:0.1428381581,EP00730_Choanoeca_flexa_P009588_TRINITY_DN12677_c5_g1_i4.p1_TRINITY_DN12677_c5_g1_TRINITY_DN12677_c5_g1_i4.p1_ORF_type_complete_len_211_score_33.54_TRINITY_DN12677_c5_g1_i4_304-936/1-210:0.3656518165)100:0.6630187831,EP00046_Monosiga_brevicollis_P003555_XP_001745553.1_hypothetical_protein_Monosiga_brevicollis_MX1/1-259:1.0534274506)99:0.5237611307)99:0.7815756422)60:0.0992584334,EP00128_Syssomonas_multiformis_P015855_Colp12_sorted_trinity150504_noHs_844/1-366:2.2439956485)56:0.2124361786)12:0.0000020169,(EP00121_Abeoforma_whisleri_P014182_Awhi_evm1s13077/1-423:2.4531836358,((EP00125_Sphaeroforma_arctica_P005234_XP_014148309.1_hypothetical_protein_SARC_13043_Sphaeroforma_arctica_JP610/1-323:1.0316822134,EP01134_Creolimax_fragrantissima_P004901_CFRG4901T1/1-283:1.0017295198)100:1.7520476168,EP00126_Sphaerothecum_destruens_P008302_Sdes_comp20170_c0_seq4m13344/1-248:1.6280312792)59:0.0116674995)84:0.4306242645)61:0.2468209578)92:0.6639815630);
```
