## Supplementary material for "Evolution of promoter-proximal pausing enabled a new layer of transcription control": Other supplementary files.: HEXIMlikefinal.linsi.gappyout.LGC20G.iqtree

```
IQ-TREE 2.2.2.3 COVID-edition built Apr  7 2023

Input file name: HEXIMNELFqueriesalleval10posthmm2inEukaryotes_95trimmed2.linsi.trimalgappyout.phy
Type of analysis: tree reconstruction + ultrafast bootstrap (1000 replicates)
Random seed number: 789327

REFERENCES
----------

To cite IQ-TREE please use:

Bui Quang Minh, Heiko A. Schmidt, Olga Chernomor, Dominik Schrempf,
Michael D. Woodhams, Arndt von Haeseler, and Robert Lanfear (2020)
IQ-TREE 2: New models and efficient methods for phylogenetic inference
in the genomic era. Mol. Biol. Evol., in press.
https://doi.org/10.1093/molbev/msaa015

Since you used ultrafast bootstrap (UFBoot) please also cite: 

Diep Thi Hoang, Olga Chernomor, Arndt von Haeseler, Bui Quang Minh,
and Le Sy Vinh (2018) UFBoot2: Improving the ultrafast bootstrap
approximation. Mol. Biol. Evol., 35:518–522.
https://doi.org/10.1093/molbev/msx281

SEQUENCE ALIGNMENT
------------------

Input data: 66 sequences with 211 amino-acid sites
Number of constant sites: 1 (= 0.473934% of all sites)
Number of invariant (constant or ambiguous constant) sites: 1 (= 0.473934% of all sites)
Number of parsimony informative sites: 209
Number of distinct site patterns: 211

SUBSTITUTION PROCESS
--------------------

Mixture model of substitution: MIX{LG+FC20pi1,LG+FC20pi2,LG+FC20pi3,LG+FC20pi4,LG+FC20pi5,LG+FC20pi6,LG+FC20pi7,LG+FC20pi8,LG+FC20pi9,LG+FC20pi10,LG+FC20pi11,LG+FC20pi12,LG+FC20pi13,LG+FC20pi14,LG+FC20pi15,LG+FC20pi16,LG+FC20pi17,LG+FC20pi18,LG+FC20pi19,LG+FC20pi20}+G4

  No  Component      Rate    Weight   Parameters
   1  LG+FC20pi1    1.0000   0.0131   LG+FC20pi1
   2  LG+FC20pi2    1.0000   0.0000   LG+FC20pi2
   3  LG+FC20pi3    1.0000   0.0000   LG+FC20pi3
   4  LG+FC20pi4    1.0000   0.0606   LG+FC20pi4
   5  LG+FC20pi5    1.0000   0.0000   LG+FC20pi5
   6  LG+FC20pi6    1.0000   0.1774   LG+FC20pi6
   7  LG+FC20pi7    1.0000   0.0077   LG+FC20pi7
   8  LG+FC20pi8    1.0000   0.1712   LG+FC20pi8
   9  LG+FC20pi9    1.0000   0.1567   LG+FC20pi9
  10  LG+FC20pi10   1.0000   0.0000   LG+FC20pi10
  11  LG+FC20pi11   1.0000   0.1103   LG+FC20pi11
  12  LG+FC20pi12   1.0000   0.0082   LG+FC20pi12
  13  LG+FC20pi13   1.0000   0.0053   LG+FC20pi13
  14  LG+FC20pi14   1.0000   0.0000   LG+FC20pi14
  15  LG+FC20pi15   1.0000   0.0000   LG+FC20pi15
  16  LG+FC20pi16   1.0000   0.0000   LG+FC20pi16
  17  LG+FC20pi17   1.0000   0.0770   LG+FC20pi17
  18  LG+FC20pi18   1.0000   0.1977   LG+FC20pi18
  19  LG+FC20pi19   1.0000   0.0143   LG+FC20pi19
  20  LG+FC20pi20   1.0000   0.0005   LG+FC20pi20

Model of rate heterogeneity: Gamma with 4 categories
Gamma shape alpha: 1.2049

 Category  Relative_rate  Proportion
  1         0.1759         0.2500
  2         0.5307         0.2500
  3         1.0271         0.2500
  4         2.2662         0.2500
Relative rates are computed as MEAN of the portion of the Gamma distribution falling in the category.

MAXIMUM LIKELIHOOD TREE
-----------------------

Log-likelihood of the tree: -24012.7642 (s.e. 464.2577)
Unconstrained log-likelihood (without tree): -1129.2421
Number of free parameters (#branches + #model parameters): 149
Akaike information criterion (AIC) score: 48323.5285
Corrected Akaike information criterion (AICc) score: 49056.3153
Bayesian information criterion (BIC) score: 48822.9553

Total tree length (sum of branch lengths): 96.5424
Sum of internal branch lengths: 21.8983 (22.6826% of tree length)

WARNING: 5 near-zero internal branches (<0.0047) should be treated with caution
         Such branches are denoted by '**' in the figure below

NOTE: Tree is UNROOTED although outgroup taxon 'EP00002_Diphylleia_rotans_P030363_TRINITY_DN6234_c1_g1_i1.p1_TRINITY_DN6234_c1_g1_TRINITY_DN6234_c1_g1_i1.p1_ORF_type_5prime_partial_len_375_score_86.64_TRINITY_DN6234_c1_g1_i1_661-1785/1-374' is drawn at root
Numbers in parentheses are SH-aLRT support (%) / ultrafast bootstrap support (%)

+---------------------------EP00002_Diphylleia_rotans_P030363_TRINITY_DN6234_c1_g1_i1.p1_TRINITY_DN6234_c1_g1_TRINITY_DN6234_c1_g1_i1.p1_ORF_type_5prime_partial_len_375_score_86.64_TRINITY_DN6234_c1_g1_i1_661-1785/1-374
|
|         +**EP00004_Rigifila_ramosa_P028240_TRINITY_DN9515_c0_g1_i2.p1_TRINITY_DN9515_c0_g1_TRINITY_DN9515_c0_g1_i2.p1_ORF_type_5prime_partial_len_222_score_37.54_TRINITY_DN9515_c0_g1_i2_3-668/1-221
+---------| (98.7/100)
|         +--EP00004_Rigifila_ramosa_P028242_TRINITY_DN9515_c0_g1_i4.p1_TRINITY_DN9515_c0_g1_TRINITY_DN9515_c0_g1_i4.p1_ORF_type_internal_len_187_score_20.46_TRINITY_DN9515_c0_g1_i4_3-560/1-186
|
|              +---------------EP00274_Cyanoptyche_gloeocystis_P000581_CAMPEP_0196652666_NCGR_PEP_ID_MMETSP1086-20130531_2011_1_TAXON_ID_77921_ORGANISM__Cyanoptyche_gloeocystis_Strain_SAG4.97__LENGTH_333_DNA_ID_CAMNT_0041983325_DNA_START_69_DNA_END_1070_DNA_ORIENTATION_/1-333
|           +--| (73.1/85)
|           |  |             +----EP00277_Geminigera_cryophila_P032347_CAMPEP_0173131334_NCGR_PEP_ID_MMETSP1102-20130122_60573_1_TAXON_ID_49646_ORGANISM__Geminigera_sp._Strain_Caron_Lab_Isolate__LENGTH_358_DNA_ID_CAMNT_0014042619_DNA_START_1_DNA_END_1074_DNA_ORIENTATION_/1-358
|           |  |         +---| (94/100)
|           |  |         |   +----EP00802_Teleaulax_amphioxeia_P011351_Tamp_11383.p1_GENE.Tamp_11383_Tamp_11383.p1_ORF_type_5prime_partial_len_372_score_78.71_Tamp_11383_3-1118/1-371
|           |  |      +--| (65.8/83)
|           |  |      |  +--------------EP00291_Cryptomonas_curvata_P009204_CAMPEP_0172195108_NCGR_PEP_ID_MMETSP1050-20130122_26005_1_TAXON_ID_233186_ORGANISM__Cryptomonas_curvata_Strain_CCAP979_52__LENGTH_255_DNA_ID_CAMNT_0012871095_DNA_START_1_DNA_END_767_DNA_ORIENTATION_-/1-255
|           |  |   +--| (76.6/93)
|           |  |   |  |  +-------------------EP00281_Chroomonas_sp_CCMP1168_P026705_CAMPEP_0206250870_NCGR_PEP_ID_MMETSP0047_2-20121206_21711_1_ASSEMBLY_ACC_CAM_ASM_000192_TAXON_ID_195065_ORGANISM__Chroomonas_mesostigmatica_cf_Strain_CCMP1168__LENGTH_384_DNA_ID_CAMNT_0053676765_DNA_START_1_DNA_END_
|           |  |   |  +--| (82/89)
|           |  |   |     +-------EP00290_Baffinella_frigidus_P006007_CAMPEP_0180125796_NCGR_PEP_ID_MMETSP0986-20121125_5370_1_TAXON_ID_697907_ORGANISM__non_described_non_described_Strain_CCMP2293__LENGTH_247_DNA_ID_CAMNT_0022065215_DNA_START_1_DNA_END_744_DNA_ORIENTATION_-/1-247
|           |  +---| (95.5/100)
|           |      |              +--EP00279_Guillardia_theta_P021354_XP_005839073.1_hypothetical_protein_GUITHDRAFT_101996_Guillardia_theta_CCMP2712/1-226
|           |      +--------------| (100/100)
|           |                     +--EP00960_Hanusia_phi_P069091_767000-Hanusia_phi.AAC.2/1-285
|        +--| (89.9/51)
|        |  +-----------------EP00697_Spironema_sp_BW2_P005502_gnl_Spiro4_17684_TR9415_c0_g1_i1.p1_gnl_Spiro4_17684_TR9415_c0_g1_gnl_Spiro4_17684_TR9415_c0_g1_i1.p1_ORF_type_5prime_partial_len_226_score_49.29_gnl_Spiro4_17684_TR9415_c0_g1_i1_114-791/1-225
|     +--| (81.1/56)
|     |  |        +---------------EP00294_Goniomonas_avonlea_P016588_CAMPEP_0114540750_NCGR_PEP_ID_MMETSP0114-20121206_940_1_TAXON_ID_31324_ORGANISM__Goniomonas_sp_Strain_m__LENGTH_318_DNA_ID_CAMNT_0001724945_DNA_START_1_DNA_END_955_DNA_ORIENTATION_/1-318
|     |  |     +--| (34.8/74)
|     |  |     |  +-------------------EP01138_Halocafeteria_seosinensis_P003272_gb_GECG01003347.1_.p1_GENE.gb_GECG01003347.1_gb_GECG01003347.1_.p1_ORF_type_complete_len_322_score_63.84_gb_GECG01003347.1_1-966/1-321
|     |  |  +--| (71.9/31)
|     |  |  |  +-----------------EP00700_Malawimonas_jakobiformis_P002194_EC723506.1.p1_GENE.EC723506.1_EC723506.1.p1_ORF_type_internal_len_210_score_0.84_EC723506.1_3-629/1-209
|     |  +**| (0/10)
|     |     |     +----------------EP00499_Haloplacidia_sp_CaronLabIsolate_P010297_CAMPEP_0196769710_NCGR_PEP_ID_MMETSP1104-20130614_710_1_TAXON_ID_33652_ORGANISM__Cafeteria_sp._Strain_Caron_Lab_Isolate__LENGTH_291_DNA_ID_CAMNT_0042139811_DNA_START_47_DNA_END_922_DNA_ORIENTATION_-/1-291
|     |     |  +--| (70.7/37)
|     |     |  |  |              +**EP00742_Colponemidia_sp_Colp-10_P001344_GILJ01001446.1.p1_GENE.GILJ01001446.1_GILJ01001446.1.p1_ORF_type_complete_len_233_score_30.42_GILJ01001446.1_54-752/1-232
|     |     |  |  |  +-----------| (99.8/100)
|     |     |  |  |  |           +--EP00743_Colponemidia_sp_Colp-15_P004582_GILK01004939.1.p1_GENE.GILK01004939.1_GILK01004939.1.p1_ORF_type_complete_len_232_score_20.72_GILK01004939.1_83-778/1-231
|     |     |  |  +--| (80.5/68)
|     |     |  |     +--------------EP00941_MAST-03F_sp_MAST-3F-sp1_P004728_g4728.t1/1-286
|     |     +--| (83.7/36)
|     |        |                 +--EP01043_Picozoa_sp_COSAG02_P004153_COSAG02_NODE_107_length_36312_cov_45.037942_2_plen_296_part_00/1-295
|     |        |              +--| (84.8/100)
|     |        |              |  +--EP01046_Picozoa_sp_COSAG06_P021654_COSAG06_NODE_1638_length_8838_cov_4.151619_6_plen_375_part_00/1-374
|     |        |           +--| (91.6/98)
|     |        |           |  +--EP01045_Picozoa_sp_COSAG04_P022834_COSAG04_NODE_2636_length_3825_cov_4.263553_4_plen_236_part_01/1-235
|     |        |  +--------| (99.6/100)
|     |        |  |        +------EP01047_Picozoa_sp_COSAG01_P057018_COSAG01_NODE_6541_length_3616_cov_2.280432_2_plen_472_part_00/1-471
|     |        +--| (76.2/45)
|     |           +---------------------EP00120_Capsaspora_owczarzaki_P005931_XP_004364064.2_hypothetical_protein_CAOG_03225_Capsaspora_owczarzaki_ATCC_30864/1-619
+-----| (92.3/92)
      |                                       +**EP00397_Hematodinium_sp_SG-2012_P028650_GEMP01030181.1.p1_GENE.GEMP01030181.1_GEMP01030181.1.p1_ORF_type_complete_len_433_score_126.94_GEMP01030181.1_217-1515/1-432
      |              +------------------------| (100/100)
      |              |                        +**EP00397_Hematodinium_sp_SG-2012_P032357_GEMP01034449.1.p1_GENE.GEMP01034449.1_GEMP01034449.1.p1_ORF_type_complete_len_386_score_120.69_GEMP01034449.1_217-1374/1-385
      |           +--| (34.8/53)
      |           |  +----------------EP00090_Calanus_glacialis_P036211_TRINITY_DN6177_c0_g1_i1.p1_TRINITY_DN6177_c0_g1_TRINITY_DN6177_c0_g1_i1.p1_ORF_type_complete_len_340_score_100.82_TRINITY_DN6177_c0_g1_i1_193-1212/1-339
      |        +--| (86.4/71)
      |        |  |           +--------------------------------------EP00451_Oxyrrhis_marina_P017039_CAMPEP_0204346970_NCGR_PEP_ID_MMETSP0469-20131031_27587_1_ASSEMBLY_ACC_CAM_ASM_000384_TAXON_ID_2969_ORGANISM__Oxyrrhis_marina__LENGTH_190_DNA_ID_CAMNT_0051332685_DNA_START_1_DNA_END_574_DNA_ORIENTATION_/1-190
      |        |  |        +**| (0/26)
      |        |  |        |  |               +--EP00914_Ancora_sagittata_P000394_GHVO01001077.1.p1_GENE.GHVO01001077.1_GHVO01001077.1.p1_ORF_type_3prime_partial_len_166_score_30.00_GHVO01001077.1_3-497/1-165
      |        |  |        |  |        +------| (100/100)
      |        |  |        |  |        |      +--EP00103_Capitella_teleta_P013455_ELU00419.1_hypothetical_protein_CAPTEDRAFT_220611_Capitella_teleta/1-236
      |        |  |        |  |     +--| (31.6/90)
      |        |  |        |  |     |  +----EP00920_Eleutheroschizon_duboscqi_P035719_GHVT01086423.1.p1_GENE.GHVT01086423.1_GHVT01086423.1.p1_ORF_type_internal_len_188_score_22.52_GHVT01086423.1_3-563/1-187
      |        |  |        |  |  +--| (18.2/68)
      |        |  |        |  |  |  +----------------EP00115_Mnemiopsis_leidyi_P015896_ML463516a-PA_pep_supercontig_MneLei_Aug2011_ML4635_61447_62163_-1_gene_ML463516a_transcript_ML463516a-RA_gene_biotype_protein_coding_transcript_biotype_protein_coding/1-238
      |        |  |        |  +--| (38.1/38)
      |        |  |        |     +--------------------EP00114_Trichoplax_sp_H2_P003743_RDD39506.1_Protein_HEXIM_Trichoplax_sp._H2/1-261
      |        |  |     +--| (70.9/39)
      |        |  |     |  |        +--------EP00058_Branchiostoma_floridae_P024080_XP_002609570.1_hypothetical_protein_BRAFLDRAFT_129887_Branchiostoma_floridae/1-313
      |        |  |     |  |     +--| (86.5/82)
      |        |  |     |  |     |  +------------EP00059_Ciona_intestinalis_P005407_XP_002128947.1_uncharacterized_protein_LOC100181056_isoform_X1_Ciona_intestinalis/1-461
      |        |  |     |  |  +--| (78.6/40)
      |        |  |     |  |  |  |                  +-------EP00090_Calanus_glacialis_P020377_TRINITY_DN31354_c0_g1_i1.p1_TRINITY_DN31354_c0_g1_TRINITY_DN31354_c0_g1_i1.p1_ORF_type_5prime_partial_len_232_score_57.80_TRINITY_DN31354_c0_g1_i1_31-726/1-231
      |        |  |     |  |  |  |               +--| (83.2/44)
      |        |  |     |  |  |  |               |  |  +---EP00090_Calanus_glacialis_P030665_TRINITY_DN496_c0_g1_i1.p1_TRINITY_DN496_c0_g1_TRINITY_DN496_c0_g1_i1.p1_ORF_type_complete_len_304_score_89.53_TRINITY_DN496_c0_g1_i1_45-956/1-303
      |        |  |     |  |  |  |               |  +--| (18.3/29)
      |        |  |     |  |  |  |               |     +--EP00090_Calanus_glacialis_P036472_TRINITY_DN62315_c0_g1_i1.p1_TRINITY_DN62315_c0_g1_TRINITY_DN62315_c0_g1_i1.p1_ORF_type_3prime_partial_len_310_score_67.28_TRINITY_DN62315_c0_g1_i1_247-1173/1-309
      |        |  |     |  |  |  |  +------------| (100/100)
      |        |  |     |  |  |  |  |            +---EP00090_Calanus_glacialis_P043859_TRINITY_DN7775_c0_g1_i1.p1_TRINITY_DN7775_c0_g1_TRINITY_DN7775_c0_g1_i1.p1_ORF_type_complete_len_279_score_75.52_TRINITY_DN7775_c0_g1_i1_106-942/1-278
      |        |  |     |  |  |  +--| (44.9/30)
      |        |  |     |  |  |     +-------EP00110_Nematostella_vectensis_P019434_XP_001636835.1_predicted_protein_Nematostella_vectensis/1-364
      |        |  |     |  +--| (87.6/43)
      |        |  |     |     |     +--EP00067_Danio_rerio_P006227_NP_001091859.1_protein_HEXIM_Danio_rerio/1-319
      |        |  |     |     |  +--| (89.3/98)
      |        |  |     |     |  |  |  +--EP00074_Homo_sapiens_P035921_NP_006451.1_protein_HEXIM1_Homo_sapiens/1-359
      |        |  |     |     |  |  +--| (99.4/100)
      |        |  |     |     |  |     +--EP00076_Gallus_gallus_P007542_XP_003642831.2_protein_HEXIM1_Gallus_gallus/1-284
      |        |  |     |     +--| (84.6/93)
      |        |  |     |        +---EP00074_Homo_sapiens_P060873_XP_006721750.1_protein_HEXIM2_isoform_X1_Homo_sapiens/1-309
      |        |  |  +--| (82.9/59)
      |        |  |  |  |  +--------EP00057_Strongylocentrotus_purpuratus_P004818_XP_003729518.1_PREDICTED_protein_HEXIM-like_Strongylocentrotus_purpuratus/1-277
      |        |  |  |  +--| (85.3/82)
      |        |  |  |     +----------EP00118_Oscarella_pearsei_P008220_m.41533_g.41533_ORF_g.41533_m.41533_type_complete_len_205_comp33201_c0_seq2_324-938/1-204
      |        |  +--| (80.7/62)
      |        |     |  +----------------EP00099_Drosophila_melanogaster_P028406_NP_731932.1_hexamethylene_bisacetamide_inducible_isoform_B_Drosophila_melanogaster/1-360
      |        |     +--| (21.9/73)
      |        |        +-----------EP00119_Amphimedon_queenslandica_P009700_XP_019850119.1_PREDICTED_protein_HEXIM-like_Amphimedon_queenslandica/1-243
      |     +--| (72.9/39)
      |     |  +-------------------------EP00081_Caenorhabditis_elegans_P019075_NP_499710.1_Uncharacterized_protein_CELE_Y39E4B.6_Caenorhabditis_elegans/1-237
      |  +**| (0/10)
      |  |  |   +------------------------EP00121_Abeoforma_whisleri_P014182_Awhi_evm1s13077/1-423
      |  |  +---| (91.8/84)
      |  |      |                   +---------EP00125_Sphaeroforma_arctica_P005234_XP_014148309.1_hypothetical_protein_SARC_13043_Sphaeroforma_arctica_JP610/1-323
      |  |      |  +----------------| (99.9/100)
      |  |      |  |                +---------EP01134_Creolimax_fragrantissima_P004901_CFRG4901T1/1-283
      |  |      +**| (0/59)
      |  |         +---------------EP00126_Sphaerothecum_destruens_P008302_Sdes_comp20170_c0_seq4m13344/1-248
      +--| (86.6/61)
         |           +--------------------------------EP00753_Platysulcus_tardus_P017837_PLAT6575.1.p1_GENE.PLAT6575.1_PLAT6575.1.p1_ORF_type_5prime_partial_len_241_score_53.98_PLAT6575.1_3-725/1-240
         |        +--| (52.5/43)
         |        |  |  +------------EP00042_Codosiga_hollandica_P044766_m.446677_g.446677_ORF_g.446677_m.446677_type_5prime_partial_len_203_comp56870_c0_seq10_3-611/1-202
         |        |  +**| (0/70)
         |        |     |      +-----EP00047_Mylnosiga_fluctuans_P022194_m.114806_g.114806_ORF_g.114806_m.114806_type_5prime_partial_len_206_comp9165_c0_seq9_3076-3693/1-205
         |        |     +------| (94.5/99)
         |        |            +----------EP00048_Salpingoeca_helianthica_P012230_m.176618_g.176618_ORF_g.176618_m.176618_type_5prime_partial_len_235_comp15344_c3_seq4_2-706/1-234
         |     +--| (79.5/49)
         |     |  |        +---------------EP00037_Helgoeca_nana_P029434_m.351293_g.351293_ORF_g.351293_m.351293_type_complete_len_353_comp27976_c0_seq1_342-1400/1-352
         |     |  |  +-----| (91.3/98)
         |     |  |  |     +-------------EP00041_Stephanoeca_diplocostata_P016029_m.311772_g.311772_ORF_g.311772_m.311772_type_5prime_partial_len_435_comp20230_c0_seq2_1-1305/1-434
         |     |  +--| (45.5/47)
         |     |     +------------------------------EP00122_Pirum_gemmata_P002807_Pgem_evm1s2528/1-458
         |  +--| (63/60)
         |  |  |               +----EP00043_Microstomoeca_roanoka_P009508_m.90793_g.90793_ORF_g.90793_m.90793_type_complete_len_405_comp14604_c1_seq12_810-2024/1-404
         |  |  |       +-------| (94.2/99)
         |  |  |       |       +----------EP01147_Barroeca_monosierra_P008825_gene8825-1185_t/1-251
         |  |  +-------| (97/99)
         |  |          |          +--EP00045_Choanoeca_perplexa_P004052_m.35178_g.35178_ORF_g.35178_m.35178_type_complete_len_194_comp12370_c1_seq5_126-707/1-193
         |  |          |    +-----| (98.4/100)
         |  |          |    |     +--EP00730_Choanoeca_flexa_P009588_TRINITY_DN12677_c5_g1_i4.p1_TRINITY_DN12677_c5_g1_TRINITY_DN12677_c5_g1_i4.p1_ORF_type_complete_len_211_score_33.54_TRINITY_DN12677_c5_g1_i4_304-936/1-210
         |  |          +----| (90.2/99)
         |  |               +---------EP00046_Monosiga_brevicollis_P003555_XP_001745553.1_hypothetical_protein_Monosiga_brevicollis_MX1/1-259
         +--| (73.1/56)
            +----------------------EP00128_Syssomonas_multiformis_P015855_Colp12_sorted_trinity150504_noHs_844/1-366

Tree in newick format:

(EP00002_Diphylleia_rotans_P030363_TRINITY_DN6234_c1_g1_i1.p1_TRINITY_DN6234_c1_g1_TRINITY_DN6234_c1_g1_i1.p1_ORF_type_5prime_partial_len_375_score_86.64_TRINITY_DN6234_c1_g1_i1_661-1785/1-374:2.8083920125,(EP00004_Rigifila_ramosa_P028240_TRINITY_DN9515_c0_g1_i2.p1_TRINITY_DN9515_c0_g1_TRINITY_DN9515_c0_g1_i2.p1_ORF_type_5prime_partial_len_222_score_37.54_TRINITY_DN9515_c0_g1_i2_3-668/1-221:0.0000020642,EP00004_Rigifila_ramosa_P028242_TRINITY_DN9515_c0_g1_i4.p1_TRINITY_DN9515_c0_g1_TRINITY_DN9515_c0_g1_i4.p1_ORF_type_internal_len_187_score_20.46_TRINITY_DN9515_c0_g1_i4_3-560/1-186:0.1236691801)98.7/100:1.0666546880,((((EP00274_Cyanoptyche_gloeocystis_P000581_CAMPEP_0196652666_NCGR_PEP_ID_MMETSP1086-20130531_2011_1_TAXON_ID_77921_ORGANISM__Cyanoptyche_gloeocystis_Strain_SAG4.97__LENGTH_333_DNA_ID_CAMNT_0041983325_DNA_START_69_DNA_END_1070_DNA_ORIENTATION_/1-333:1.6365317416,((((EP00277_Geminigera_cryophila_P032347_CAMPEP_0173131334_NCGR_PEP_ID_MMETSP1102-20130122_60573_1_TAXON_ID_49646_ORGANISM__Geminigera_sp._Strain_Caron_Lab_Isolate__LENGTH_358_DNA_ID_CAMNT_0014042619_DNA_START_1_DNA_END_1074_DNA_ORIENTATION_/1-358:0.5043593365,EP00802_Teleaulax_amphioxeia_P011351_Tamp_11383.p1_GENE.Tamp_11383_Tamp_11383.p1_ORF_type_5prime_partial_len_372_score_78.71_Tamp_11383_3-1118/1-371:0.4967274960)94/100:0.4212139447,EP00291_Cryptomonas_curvata_P009204_CAMPEP_0172195108_NCGR_PEP_ID_MMETSP1050-20130122_26005_1_TAXON_ID_233186_ORGANISM__Cryptomonas_curvata_Strain_CCAP979_52__LENGTH_255_DNA_ID_CAMNT_0012871095_DNA_START_1_DNA_END_767_DNA_ORIENTATION_-/1-255:1.4648395247)65.8/83:0.1972335775,(EP00281_Chroomonas_sp_CCMP1168_P026705_CAMPEP_0206250870_NCGR_PEP_ID_MMETSP0047_2-20121206_21711_1_ASSEMBLY_ACC_CAM_ASM_000192_TAXON_ID_195065_ORGANISM__Chroomonas_mesostigmatica_cf_Strain_CCMP1168__LENGTH_384_DNA_ID_CAMNT_0053676765_DNA_START_1_DNA_END_:1.9876135244,EP00290_Baffinella_frigidus_P006007_CAMPEP_0180125796_NCGR_PEP_ID_MMETSP0986-20121125_5370_1_TAXON_ID_697907_ORGANISM__non_described_non_described_Strain_CCMP2293__LENGTH_247_DNA_ID_CAMNT_0022065215_DNA_START_1_DNA_END_744_DNA_ORIENTATION_-/1-247:0.8503509794)82/89:0.3237183169)76.6/93:0.1097940008,(EP00279_Guillardia_theta_P021354_XP_005839073.1_hypothetical_protein_GUITHDRAFT_101996_Guillardia_theta_CCMP2712/1-226:0.1910503322,EP00960_Hanusia_phi_P069091_767000-Hanusia_phi.AAC.2/1-285:0.1705037904)100/100:1.4834766230)95.5/100:0.4447825200)73.1/85:0.1015411186,EP00697_Spironema_sp_BW2_P005502_gnl_Spiro4_17684_TR9415_c0_g1_i1.p1_gnl_Spiro4_17684_TR9415_c0_g1_gnl_Spiro4_17684_TR9415_c0_g1_i1.p1_ORF_type_5prime_partial_len_226_score_49.29_gnl_Spiro4_17684_TR9415_c0_g1_i1_114-791/1-225:1.7753387716)89.9/51:0.2214935578,(((EP00294_Goniomonas_avonlea_P016588_CAMPEP_0114540750_NCGR_PEP_ID_MMETSP0114-20121206_940_1_TAXON_ID_31324_ORGANISM__Goniomonas_sp_Strain_m__LENGTH_318_DNA_ID_CAMNT_0001724945_DNA_START_1_DNA_END_955_DNA_ORIENTATION_/1-318:1.5755577878,EP01138_Halocafeteria_seosinensis_P003272_gb_GECG01003347.1_.p1_GENE.gb_GECG01003347.1_gb_GECG01003347.1_.p1_ORF_type_complete_len_322_score_63.84_gb_GECG01003347.1_1-966/1-321:2.0442180553)34.8/74:0.3011284728,EP00700_Malawimonas_jakobiformis_P002194_EC723506.1.p1_GENE.EC723506.1_EC723506.1.p1_ORF_type_internal_len_210_score_0.84_EC723506.1_3-629/1-209:1.8391278197)71.9/31:0.2137812352,((EP00499_Haloplacidia_sp_CaronLabIsolate_P010297_CAMPEP_0196769710_NCGR_PEP_ID_MMETSP1104-20130614_710_1_TAXON_ID_33652_ORGANISM__Cafeteria_sp._Strain_Caron_Lab_Isolate__LENGTH_291_DNA_ID_CAMNT_0042139811_DNA_START_47_DNA_END_922_DNA_ORIENTATION_-/1-291:1.6986993172,((EP00742_Colponemidia_sp_Colp-10_P001344_GILJ01001446.1.p1_GENE.GILJ01001446.1_GILJ01001446.1.p1_ORF_type_complete_len_233_score_30.42_GILJ01001446.1_54-752/1-232:0.0000027540,EP00743_Colponemidia_sp_Colp-15_P004582_GILK01004939.1.p1_GENE.GILK01004939.1_GILK01004939.1.p1_ORF_type_complete_len_232_score_20.72_GILK01004939.1_83-778/1-231:0.0430779311)99.8/100:1.2420614980,EP00941_MAST-03F_sp_MAST-3F-sp1_P004728_g4728.t1/1-286:1.5404552327)80.5/68:0.3375544198)70.7/37:0.0767805909,((((EP01043_Picozoa_sp_COSAG02_P004153_COSAG02_NODE_107_length_36312_cov_45.037942_2_plen_296_part_00/1-295:0.2484721331,EP01046_Picozoa_sp_COSAG06_P021654_COSAG06_NODE_1638_length_8838_cov_4.151619_6_plen_375_part_00/1-374:0.0437853018)84.8/100:0.1172526255,EP01045_Picozoa_sp_COSAG04_P022834_COSAG04_NODE_2636_length_3825_cov_4.263553_4_plen_236_part_01/1-235:0.2450953440)91.6/98:0.3860226130,EP01047_Picozoa_sp_COSAG01_P057018_COSAG01_NODE_6541_length_3616_cov_2.280432_2_plen_472_part_00/1-471:0.7462656333)99.6/100:0.9504192995,EP00120_Capsaspora_owczarzaki_P005931_XP_004364064.2_hypothetical_protein_CAOG_03225_Capsaspora_owczarzaki_ATCC_30864/1-619:2.1835113020)76.2/45:0.1505372142)83.7/36:0.1840164080)0/10:0.0000025876)81.1/56:0.2244624834,((((((EP00397_Hematodinium_sp_SG-2012_P028650_GEMP01030181.1.p1_GENE.GEMP01030181.1_GEMP01030181.1.p1_ORF_type_complete_len_433_score_126.94_GEMP01030181.1_217-1515/1-432:0.0000010000,EP00397_Hematodinium_sp_SG-2012_P032357_GEMP01034449.1.p1_GENE.GEMP01034449.1_GEMP01034449.1.p1_ORF_type_complete_len_386_score_120.69_GEMP01034449.1_217-1374/1-385:0.0000010000)100/100:2.5199984300,EP00090_Calanus_glacialis_P036211_TRINITY_DN6177_c0_g1_i1.p1_TRINITY_DN6177_c0_g1_TRINITY_DN6177_c0_g1_i1.p1_ORF_type_complete_len_340_score_100.82_TRINITY_DN6177_c0_g1_i1_193-1212/1-339:1.7124500249)34.8/53:0.1016274148,((((EP00451_Oxyrrhis_marina_P017039_CAMPEP_0204346970_NCGR_PEP_ID_MMETSP0469-20131031_27587_1_ASSEMBLY_ACC_CAM_ASM_000384_TAXON_ID_2969_ORGANISM__Oxyrrhis_marina__LENGTH_190_DNA_ID_CAMNT_0051332685_DNA_START_1_DNA_END_574_DNA_ORIENTATION_/1-190:3.8614688590,((((EP00914_Ancora_sagittata_P000394_GHVO01001077.1.p1_GENE.GHVO01001077.1_GHVO01001077.1.p1_ORF_type_3prime_partial_len_166_score_30.00_GHVO01001077.1_3-497/1-165:0.0523224393,EP00103_Capitella_teleta_P013455_ELU00419.1_hypothetical_protein_CAPTEDRAFT_220611_Capitella_teleta/1-236:0.0770004877)100/100:0.7590498146,EP00920_Eleutheroschizon_duboscqi_P035719_GHVT01086423.1.p1_GENE.GHVT01086423.1_GHVT01086423.1.p1_ORF_type_internal_len_188_score_22.52_GHVT01086423.1_3-563/1-187:0.5297853429)31.6/90:0.1090783228,EP00115_Mnemiopsis_leidyi_P015896_ML463516a-PA_pep_supercontig_MneLei_Aug2011_ML4635_61447_62163_-1_gene_ML463516a_transcript_ML463516a-RA_gene_biotype_protein_coding_transcript_biotype_protein_coding/1-238:1.7220188142)18.2/68:0.0698397145,EP00114_Trichoplax_sp_H2_P003743_RDD39506.1_Protein_HEXIM_Trichoplax_sp._H2/1-261:2.1044731151)38.1/38:0.1263705148)0/26:0.0000023357,(((EP00058_Branchiostoma_floridae_P024080_XP_002609570.1_hypothetical_protein_BRAFLDRAFT_129887_Branchiostoma_floridae/1-313:0.9106014509,EP00059_Ciona_intestinalis_P005407_XP_002128947.1_uncharacterized_protein_LOC100181056_isoform_X1_Ciona_intestinalis/1-461:1.3007876897)86.5/82:0.2330667320,(((EP00090_Calanus_glacialis_P020377_TRINITY_DN31354_c0_g1_i1.p1_TRINITY_DN31354_c0_g1_TRINITY_DN31354_c0_g1_i1.p1_ORF_type_5prime_partial_len_232_score_57.80_TRINITY_DN31354_c0_g1_i1_31-726/1-231:0.7896677020,(EP00090_Calanus_glacialis_P030665_TRINITY_DN496_c0_g1_i1.p1_TRINITY_DN496_c0_g1_TRINITY_DN496_c0_g1_i1.p1_ORF_type_complete_len_304_score_89.53_TRINITY_DN496_c0_g1_i1_45-956/1-303:0.4840107461,EP00090_Calanus_glacialis_P036472_TRINITY_DN62315_c0_g1_i1.p1_TRINITY_DN62315_c0_g1_TRINITY_DN62315_c0_g1_i1.p1_ORF_type_3prime_partial_len_310_score_67.28_TRINITY_DN62315_c0_g1_i1_247-1173/1-309:0.2463584505)18.3/29:0.0484875208)83.2/44:0.1748844057,EP00090_Calanus_glacialis_P043859_TRINITY_DN7775_c0_g1_i1.p1_TRINITY_DN7775_c0_g1_TRINITY_DN7775_c0_g1_i1.p1_ORF_type_complete_len_279_score_75.52_TRINITY_DN7775_c0_g1_i1_106-942/1-278:0.4486262748)100/100:1.2715115400,EP00110_Nematostella_vectensis_P019434_XP_001636835.1_predicted_protein_Nematostella_vectensis/1-364:0.8370920856)44.9/30:0.1480053632)78.6/40:0.1084071681,((EP00067_Danio_rerio_P006227_NP_001091859.1_protein_HEXIM_Danio_rerio/1-319:0.3400868052,(EP00074_Homo_sapiens_P035921_NP_006451.1_protein_HEXIM1_Homo_sapiens/1-359:0.2076814176,EP00076_Gallus_gallus_P007542_XP_003642831.2_protein_HEXIM1_Gallus_gallus/1-284:0.1909931431)99.4/100:0.2546390876)89.3/98:0.1546857163,EP00074_Homo_sapiens_P060873_XP_006721750.1_protein_HEXIM2_isoform_X1_Homo_sapiens/1-309:0.4832767206)84.6/93:0.1466990040)87.6/43:0.1363039078)70.9/39:0.1507956593,(EP00057_Strongylocentrotus_purpuratus_P004818_XP_003729518.1_PREDICTED_protein_HEXIM-like_Strongylocentrotus_purpuratus/1-277:0.9401364124,EP00118_Oscarella_pearsei_P008220_m.41533_g.41533_ORF_g.41533_m.41533_type_complete_len_205_comp33201_c0_seq2_324-938/1-204:1.1520755987)85.3/82:0.3078086168)82.9/59:0.2144074697,(EP00099_Drosophila_melanogaster_P028406_NP_731932.1_hexamethylene_bisacetamide_inducible_isoform_B_Drosophila_melanogaster/1-360:1.7075948903,EP00119_Amphimedon_queenslandica_P009700_XP_019850119.1_PREDICTED_protein_HEXIM-like_Amphimedon_queenslandica/1-243:1.2529941382)21.9/73:0.0540850943)80.7/62:0.2045193157)86.4/71:0.3102164095,EP00081_Caenorhabditis_elegans_P019075_NP_499710.1_Uncharacterized_protein_CELE_Y39E4B.6_Caenorhabditis_elegans/1-237:2.6262600369)72.9/39:0.1903273235,(EP00121_Abeoforma_whisleri_P014182_Awhi_evm1s13077/1-423:2.4833687221,((EP00125_Sphaeroforma_arctica_P005234_XP_014148309.1_hypothetical_protein_SARC_13043_Sphaeroforma_arctica_JP610/1-323:1.0181610603,EP01134_Creolimax_fragrantissima_P004901_CFRG4901T1/1-283:1.0007972512)99.9/100:1.7441731310,EP00126_Sphaerothecum_destruens_P008302_Sdes_comp20170_c0_seq4m13344/1-248:1.6200876405)0/59:0.0000023192)91.8/84:0.4414937425)0/10:0.0000028829,((((EP00753_Platysulcus_tardus_P017837_PLAT6575.1.p1_GENE.PLAT6575.1_PLAT6575.1.p1_ORF_type_5prime_partial_len_241_score_53.98_PLAT6575.1_3-725/1-240:3.2265675513,(EP00042_Codosiga_hollandica_P044766_m.446677_g.446677_ORF_g.446677_m.446677_type_5prime_partial_len_203_comp56870_c0_seq10_3-611/1-202:1.3528871595,(EP00047_Mylnosiga_fluctuans_P022194_m.114806_g.114806_ORF_g.114806_m.114806_type_5prime_partial_len_206_comp9165_c0_seq9_3076-3693/1-205:0.5909908119,EP00048_Salpingoeca_helianthica_P012230_m.176618_g.176618_ORF_g.176618_m.176618_type_5prime_partial_len_235_comp15344_c3_seq4_2-706/1-234:1.1089939346)94.5/99:0.7249221313)0/70:0.0000026530)52.5/43:0.1719899399,((EP00037_Helgoeca_nana_P029434_m.351293_g.351293_ORF_g.351293_m.351293_type_complete_len_353_comp27976_c0_seq1_342-1400/1-352:1.5596895123,EP00041_Stephanoeca_diplocostata_P016029_m.311772_g.311772_ORF_g.311772_m.311772_type_5prime_partial_len_435_comp20230_c0_seq2_1-1305/1-434:1.3857620862)91.3/98:0.6453122791,EP00122_Pirum_gemmata_P002807_Pgem_evm1s2528/1-458:3.0754324683)45.5/47:0.1876167557)79.5/49:0.1589106019,((EP00043_Microstomoeca_roanoka_P009508_m.90793_g.90793_ORF_g.90793_m.90793_type_complete_len_405_comp14604_c1_seq12_810-2024/1-404:0.5750249495,EP01147_Barroeca_monosierra_P008825_gene8825-1185_t/1-251:1.1034248638)94.2/99:0.8059757828,((EP00045_Choanoeca_perplexa_P004052_m.35178_g.35178_ORF_g.35178_m.35178_type_complete_len_194_comp12370_c1_seq5_126-707/1-193:0.1435432100,EP00730_Choanoeca_flexa_P009588_TRINITY_DN12677_c5_g1_i4.p1_TRINITY_DN12677_c5_g1_TRINITY_DN12677_c5_g1_i4.p1_ORF_type_complete_len_211_score_33.54_TRINITY_DN12677_c5_g1_i4_304-936/1-210:0.3633480713)98.4/100:0.6521708577,EP00046_Monosiga_brevicollis_P003555_XP_001745553.1_hypothetical_protein_Monosiga_brevicollis_MX1/1-259:1.0654573907)90.2/99:0.5239837038)97/99:0.7825724272)63/60:0.1016882843,EP00128_Syssomonas_multiformis_P015855_Colp12_sorted_trinity150504_noHs_844/1-366:2.2551658128)73.1/56:0.2120256105)86.6/61:0.2484927065)92.3/92:0.6682294576);

CONSENSUS TREE
--------------

Consensus tree is constructed from 1000 bootstrap trees
Log-likelihood of consensus tree: -24013.232591
Robinson-Foulds distance between ML tree and consensus tree: 8

Branches with support >0.000000% are kept (extended consensus)
Branch lengths are optimized by maximum likelihood on original alignment
Numbers in parentheses are bootstrap supports (%)

+---------------------------EP00002_Diphylleia_rotans_P030363_TRINITY_DN6234_c1_g1_i1.p1_TRINITY_DN6234_c1_g1_TRINITY_DN6234_c1_g1_i1.p1_ORF_type_5prime_partial_len_375_score_86.64_TRINITY_DN6234_c1_g1_i1_661-1785/1-374
|
|         +--EP00004_Rigifila_ramosa_P028240_TRINITY_DN9515_c0_g1_i2.p1_TRINITY_DN9515_c0_g1_TRINITY_DN9515_c0_g1_i2.p1_ORF_type_5prime_partial_len_222_score_37.54_TRINITY_DN9515_c0_g1_i2_3-668/1-221
+---------| (100)
|         +--EP00004_Rigifila_ramosa_P028242_TRINITY_DN9515_c0_g1_i4.p1_TRINITY_DN9515_c0_g1_TRINITY_DN9515_c0_g1_i4.p1_ORF_type_internal_len_187_score_20.46_TRINITY_DN9515_c0_g1_i4_3-560/1-186
|
|                 +---------------EP00274_Cyanoptyche_gloeocystis_P000581_CAMPEP_0196652666_NCGR_PEP_ID_MMETSP1086-20130531_2011_1_TAXON_ID_77921_ORGANISM__Cyanoptyche_gloeocystis_Strain_SAG4.97__LENGTH_333_DNA_ID_CAMNT_0041983325_DNA_START_69_DNA_END_1070_DNA_ORIENTATION_/1-333
|              +--| (85)
|              |  |             +----EP00277_Geminigera_cryophila_P032347_CAMPEP_0173131334_NCGR_PEP_ID_MMETSP1102-20130122_60573_1_TAXON_ID_49646_ORGANISM__Geminigera_sp._Strain_Caron_Lab_Isolate__LENGTH_358_DNA_ID_CAMNT_0014042619_DNA_START_1_DNA_END_1074_DNA_ORIENTATION_/1-358
|              |  |         +---| (100)
|              |  |         |   +----EP00802_Teleaulax_amphioxeia_P011351_Tamp_11383.p1_GENE.Tamp_11383_Tamp_11383.p1_ORF_type_5prime_partial_len_372_score_78.71_Tamp_11383_3-1118/1-371
|              |  |      +--| (83)
|              |  |      |  +--------------EP00291_Cryptomonas_curvata_P009204_CAMPEP_0172195108_NCGR_PEP_ID_MMETSP1050-20130122_26005_1_TAXON_ID_233186_ORGANISM__Cryptomonas_curvata_Strain_CCAP979_52__LENGTH_255_DNA_ID_CAMNT_0012871095_DNA_START_1_DNA_END_767_DNA_ORIENTATION_-/1-255
|              |  |   +--| (93)
|              |  |   |  |  +-------------------EP00281_Chroomonas_sp_CCMP1168_P026705_CAMPEP_0206250870_NCGR_PEP_ID_MMETSP0047_2-20121206_21711_1_ASSEMBLY_ACC_CAM_ASM_000192_TAXON_ID_195065_ORGANISM__Chroomonas_mesostigmatica_cf_Strain_CCMP1168__LENGTH_384_DNA_ID_CAMNT_0053676765_DNA_START_1_DNA_END_
|              |  |   |  +--| (89)
|              |  |   |     +-------EP00290_Baffinella_frigidus_P006007_CAMPEP_0180125796_NCGR_PEP_ID_MMETSP0986-20121125_5370_1_TAXON_ID_697907_ORGANISM__non_described_non_described_Strain_CCMP2293__LENGTH_247_DNA_ID_CAMNT_0022065215_DNA_START_1_DNA_END_744_DNA_ORIENTATION_-/1-247
|              |  +---| (100)
|              |      |              +--EP00279_Guillardia_theta_P021354_XP_005839073.1_hypothetical_protein_GUITHDRAFT_101996_Guillardia_theta_CCMP2712/1-226
|              |      +--------------| (100)
|              |                     +--EP00960_Hanusia_phi_P069091_767000-Hanusia_phi.AAC.2/1-285
|           +--| (51)
|           |  +-----------------EP00697_Spironema_sp_BW2_P005502_gnl_Spiro4_17684_TR9415_c0_g1_i1.p1_gnl_Spiro4_17684_TR9415_c0_g1_gnl_Spiro4_17684_TR9415_c0_g1_i1.p1_ORF_type_5prime_partial_len_226_score_49.29_gnl_Spiro4_17684_TR9415_c0_g1_i1_114-791/1-225
|        +--| (14)
|        |  |     +---------------EP00294_Goniomonas_avonlea_P016588_CAMPEP_0114540750_NCGR_PEP_ID_MMETSP0114-20121206_940_1_TAXON_ID_31324_ORGANISM__Goniomonas_sp_Strain_m__LENGTH_318_DNA_ID_CAMNT_0001724945_DNA_START_1_DNA_END_955_DNA_ORIENTATION_/1-318
|        |  |  +--| (74)
|        |  |  |  +--------------------EP01138_Halocafeteria_seosinensis_P003272_gb_GECG01003347.1_.p1_GENE.gb_GECG01003347.1_gb_GECG01003347.1_.p1_ORF_type_complete_len_322_score_63.84_gb_GECG01003347.1_1-966/1-321
|        |  +--| (31)
|        |     +-----------------EP00700_Malawimonas_jakobiformis_P002194_EC723506.1.p1_GENE.EC723506.1_EC723506.1.p1_ORF_type_internal_len_210_score_0.84_EC723506.1_3-629/1-209
|     +--| (56)
|     |  |     +----------------EP00499_Haloplacidia_sp_CaronLabIsolate_P010297_CAMPEP_0196769710_NCGR_PEP_ID_MMETSP1104-20130614_710_1_TAXON_ID_33652_ORGANISM__Cafeteria_sp._Strain_Caron_Lab_Isolate__LENGTH_291_DNA_ID_CAMNT_0042139811_DNA_START_47_DNA_END_922_DNA_ORIENTATION_-/1-291
|     |  |  +--| (37)
|     |  |  |  |              +--EP00742_Colponemidia_sp_Colp-10_P001344_GILJ01001446.1.p1_GENE.GILJ01001446.1_GILJ01001446.1.p1_ORF_type_complete_len_233_score_30.42_GILJ01001446.1_54-752/1-232
|     |  |  |  |  +-----------| (100)
|     |  |  |  |  |           +--EP00743_Colponemidia_sp_Colp-15_P004582_GILK01004939.1.p1_GENE.GILK01004939.1_GILK01004939.1.p1_ORF_type_complete_len_232_score_20.72_GILK01004939.1_83-778/1-231
|     |  |  |  +--| (68)
|     |  |  |     +--------------EP00941_MAST-03F_sp_MAST-3F-sp1_P004728_g4728.t1/1-286
|     |  +--| (36)
|     |     |                 +--EP01043_Picozoa_sp_COSAG02_P004153_COSAG02_NODE_107_length_36312_cov_45.037942_2_plen_296_part_00/1-295
|     |     |              +--| (100)
|     |     |              |  +--EP01046_Picozoa_sp_COSAG06_P021654_COSAG06_NODE_1638_length_8838_cov_4.151619_6_plen_375_part_00/1-374
|     |     |           +--| (98)
|     |     |           |  +--EP01045_Picozoa_sp_COSAG04_P022834_COSAG04_NODE_2636_length_3825_cov_4.263553_4_plen_236_part_01/1-235
|     |     |  +--------| (100)
|     |     |  |        +------EP01047_Picozoa_sp_COSAG01_P057018_COSAG01_NODE_6541_length_3616_cov_2.280432_2_plen_472_part_00/1-471
|     |     +--| (45)
|     |        +---------------------EP00120_Capsaspora_owczarzaki_P005931_XP_004364064.2_hypothetical_protein_CAOG_03225_Capsaspora_owczarzaki_ATCC_30864/1-619
+-----| (92)
      |                                       +--EP00397_Hematodinium_sp_SG-2012_P028650_GEMP01030181.1.p1_GENE.GEMP01030181.1_GEMP01030181.1.p1_ORF_type_complete_len_433_score_126.94_GEMP01030181.1_217-1515/1-432
      |              +------------------------| (100)
      |              |                        +--EP00397_Hematodinium_sp_SG-2012_P032357_GEMP01034449.1.p1_GENE.GEMP01034449.1_GEMP01034449.1.p1_ORF_type_complete_len_386_score_120.69_GEMP01034449.1_217-1374/1-385
      |           +--| (53)
      |           |  +----------------EP00090_Calanus_glacialis_P036211_TRINITY_DN6177_c0_g1_i1.p1_TRINITY_DN6177_c0_g1_TRINITY_DN6177_c0_g1_i1.p1_ORF_type_complete_len_340_score_100.82_TRINITY_DN6177_c0_g1_i1_193-1212/1-339
      |        +--| (71)
      |        |  |           +--------------------------------------EP00451_Oxyrrhis_marina_P017039_CAMPEP_0204346970_NCGR_PEP_ID_MMETSP0469-20131031_27587_1_ASSEMBLY_ACC_CAM_ASM_000384_TAXON_ID_2969_ORGANISM__Oxyrrhis_marina__LENGTH_190_DNA_ID_CAMNT_0051332685_DNA_START_1_DNA_END_574_DNA_ORIENTATION_/1-190
      |        |  |        +--| (26)
      |        |  |        |  |               +--EP00914_Ancora_sagittata_P000394_GHVO01001077.1.p1_GENE.GHVO01001077.1_GHVO01001077.1.p1_ORF_type_3prime_partial_len_166_score_30.00_GHVO01001077.1_3-497/1-165
      |        |  |        |  |        +------| (100)
      |        |  |        |  |        |      +--EP00103_Capitella_teleta_P013455_ELU00419.1_hypothetical_protein_CAPTEDRAFT_220611_Capitella_teleta/1-236
      |        |  |        |  |     +--| (90)
      |        |  |        |  |     |  +----EP00920_Eleutheroschizon_duboscqi_P035719_GHVT01086423.1.p1_GENE.GHVT01086423.1_GHVT01086423.1.p1_ORF_type_internal_len_188_score_22.52_GHVT01086423.1_3-563/1-187
      |        |  |        |  |  +--| (68)
      |        |  |        |  |  |  +----------------EP00115_Mnemiopsis_leidyi_P015896_ML463516a-PA_pep_supercontig_MneLei_Aug2011_ML4635_61447_62163_-1_gene_ML463516a_transcript_ML463516a-RA_gene_biotype_protein_coding_transcript_biotype_protein_coding/1-238
      |        |  |        |  +--| (38)
      |        |  |        |     +--------------------EP00114_Trichoplax_sp_H2_P003743_RDD39506.1_Protein_HEXIM_Trichoplax_sp._H2/1-261
      |        |  |     +--| (39)
      |        |  |     |  |        +--------EP00058_Branchiostoma_floridae_P024080_XP_002609570.1_hypothetical_protein_BRAFLDRAFT_129887_Branchiostoma_floridae/1-313
      |        |  |     |  |     +--| (82)
      |        |  |     |  |     |  +------------EP00059_Ciona_intestinalis_P005407_XP_002128947.1_uncharacterized_protein_LOC100181056_isoform_X1_Ciona_intestinalis/1-461
      |        |  |     |  |  +--| (40)
      |        |  |     |  |  |  |                     +-------EP00090_Calanus_glacialis_P020377_TRINITY_DN31354_c0_g1_i1.p1_TRINITY_DN31354_c0_g1_TRINITY_DN31354_c0_g1_i1.p1_ORF_type_5prime_partial_len_232_score_57.80_TRINITY_DN31354_c0_g1_i1_31-726/1-231
      |        |  |     |  |  |  |                  +--| (50)
      |        |  |     |  |  |  |                  |  +-----EP00090_Calanus_glacialis_P043859_TRINITY_DN7775_c0_g1_i1.p1_TRINITY_DN7775_c0_g1_TRINITY_DN7775_c0_g1_i1.p1_ORF_type_complete_len_279_score_75.52_TRINITY_DN7775_c0_g1_i1_106-942/1-278
      |        |  |     |  |  |  |               +--| (52)
      |        |  |     |  |  |  |               |  +--EP00090_Calanus_glacialis_P036472_TRINITY_DN62315_c0_g1_i1.p1_TRINITY_DN62315_c0_g1_TRINITY_DN62315_c0_g1_i1.p1_ORF_type_3prime_partial_len_310_score_67.28_TRINITY_DN62315_c0_g1_i1_247-1173/1-309
      |        |  |     |  |  |  |  +------------| (100)
      |        |  |     |  |  |  |  |            +--EP00090_Calanus_glacialis_P030665_TRINITY_DN496_c0_g1_i1.p1_TRINITY_DN496_c0_g1_TRINITY_DN496_c0_g1_i1.p1_ORF_type_complete_len_304_score_89.53_TRINITY_DN496_c0_g1_i1_45-956/1-303
      |        |  |     |  |  |  +--| (30)
      |        |  |     |  |  |     +-------EP00110_Nematostella_vectensis_P019434_XP_001636835.1_predicted_protein_Nematostella_vectensis/1-364
      |        |  |     |  +--| (43)
      |        |  |     |     |     +--EP00067_Danio_rerio_P006227_NP_001091859.1_protein_HEXIM_Danio_rerio/1-319
      |        |  |     |     |  +--| (98)
      |        |  |     |     |  |  |  +--EP00074_Homo_sapiens_P035921_NP_006451.1_protein_HEXIM1_Homo_sapiens/1-359
      |        |  |     |     |  |  +--| (100)
      |        |  |     |     |  |     +--EP00076_Gallus_gallus_P007542_XP_003642831.2_protein_HEXIM1_Gallus_gallus/1-284
      |        |  |     |     +--| (93)
      |        |  |     |        +----EP00074_Homo_sapiens_P060873_XP_006721750.1_protein_HEXIM2_isoform_X1_Homo_sapiens/1-309
      |        |  |  +--| (59)
      |        |  |  |  |  +--------EP00057_Strongylocentrotus_purpuratus_P004818_XP_003729518.1_PREDICTED_protein_HEXIM-like_Strongylocentrotus_purpuratus/1-277
      |        |  |  |  +--| (82)
      |        |  |  |     +----------EP00118_Oscarella_pearsei_P008220_m.41533_g.41533_ORF_g.41533_m.41533_type_complete_len_205_comp33201_c0_seq2_324-938/1-204
      |        |  +--| (62)
      |        |     |  +----------------EP00099_Drosophila_melanogaster_P028406_NP_731932.1_hexamethylene_bisacetamide_inducible_isoform_B_Drosophila_melanogaster/1-360
      |        |     +--| (73)
      |        |        +------------EP00119_Amphimedon_queenslandica_P009700_XP_019850119.1_PREDICTED_protein_HEXIM-like_Amphimedon_queenslandica/1-243
      |     +--| (39)
      |     |  +--------------------------EP00081_Caenorhabditis_elegans_P019075_NP_499710.1_Uncharacterized_protein_CELE_Y39E4B.6_Caenorhabditis_elegans/1-237
      |  +--| (12)
      |  |  |           +--------------------------------EP00753_Platysulcus_tardus_P017837_PLAT6575.1.p1_GENE.PLAT6575.1_PLAT6575.1.p1_ORF_type_5prime_partial_len_241_score_53.98_PLAT6575.1_3-725/1-240
      |  |  |        +--| (43)
      |  |  |        |  |  +------------EP00042_Codosiga_hollandica_P044766_m.446677_g.446677_ORF_g.446677_m.446677_type_5prime_partial_len_203_comp56870_c0_seq10_3-611/1-202
      |  |  |        |  +--| (70)
      |  |  |        |     |      +-----EP00047_Mylnosiga_fluctuans_P022194_m.114806_g.114806_ORF_g.114806_m.114806_type_5prime_partial_len_206_comp9165_c0_seq9_3076-3693/1-205
      |  |  |        |     +------| (99)
      |  |  |        |            +----------EP00048_Salpingoeca_helianthica_P012230_m.176618_g.176618_ORF_g.176618_m.176618_type_5prime_partial_len_235_comp15344_c3_seq4_2-706/1-234
      |  |  |     +--| (49)
      |  |  |     |  |        +---------------EP00037_Helgoeca_nana_P029434_m.351293_g.351293_ORF_g.351293_m.351293_type_complete_len_353_comp27976_c0_seq1_342-1400/1-352
      |  |  |     |  |  +-----| (98)
      |  |  |     |  |  |     +------------EP00041_Stephanoeca_diplocostata_P016029_m.311772_g.311772_ORF_g.311772_m.311772_type_5prime_partial_len_435_comp20230_c0_seq2_1-1305/1-434
      |  |  |     |  +--| (47)
      |  |  |     |     +------------------------------EP00122_Pirum_gemmata_P002807_Pgem_evm1s2528/1-458
      |  |  |  +--| (60)
      |  |  |  |  |               +----EP00043_Microstomoeca_roanoka_P009508_m.90793_g.90793_ORF_g.90793_m.90793_type_complete_len_405_comp14604_c1_seq12_810-2024/1-404
      |  |  |  |  |       +-------| (99)
      |  |  |  |  |       |       +----------EP01147_Barroeca_monosierra_P008825_gene8825-1185_t/1-251
      |  |  |  |  +-------| (99)
      |  |  |  |          |          +--EP00045_Choanoeca_perplexa_P004052_m.35178_g.35178_ORF_g.35178_m.35178_type_complete_len_194_comp12370_c1_seq5_126-707/1-193
      |  |  |  |          |    +-----| (100)
      |  |  |  |          |    |     +--EP00730_Choanoeca_flexa_P009588_TRINITY_DN12677_c5_g1_i4.p1_TRINITY_DN12677_c5_g1_TRINITY_DN12677_c5_g1_i4.p1_ORF_type_complete_len_211_score_33.54_TRINITY_DN12677_c5_g1_i4_304-936/1-210
      |  |  |  |          +----| (99)
      |  |  |  |               +---------EP00046_Monosiga_brevicollis_P003555_XP_001745553.1_hypothetical_protein_Monosiga_brevicollis_MX1/1-259
      |  |  +--| (56)
      |  |     +---------------------EP00128_Syssomonas_multiformis_P015855_Colp12_sorted_trinity150504_noHs_844/1-366
      +--| (61)
         |   +------------------------EP00121_Abeoforma_whisleri_P014182_Awhi_evm1s13077/1-423
         +---| (84)
             |                   +---------EP00125_Sphaeroforma_arctica_P005234_XP_014148309.1_hypothetical_protein_SARC_13043_Sphaeroforma_arctica_JP610/1-323
             |  +----------------| (100)
             |  |                +---------EP01134_Creolimax_fragrantissima_P004901_CFRG4901T1/1-283
             +--| (59)
                +---------------EP00126_Sphaerothecum_destruens_P008302_Sdes_comp20170_c0_seq4m13344/1-248


Consensus tree in newick format: 

(EP00002_Diphylleia_rotans_P030363_TRINITY_DN6234_c1_g1_i1.p1_TRINITY_DN6234_c1_g1_TRINITY_DN6234_c1_g1_i1.p1_ORF_type_5prime_partial_len_375_score_86.64_TRINITY_DN6234_c1_g1_i1_661-1785/1-374:2.8125846313,(EP00004_Rigifila_ramosa_P028240_TRINITY_DN9515_c0_g1_i2.p1_TRINITY_DN9515_c0_g1_TRINITY_DN9515_c0_g1_i2.p1_ORF_type_5prime_partial_len_222_score_37.54_TRINITY_DN9515_c0_g1_i2_3-668/1-221:0.0000025921,EP00004_Rigifila_ramosa_P028242_TRINITY_DN9515_c0_g1_i4.p1_TRINITY_DN9515_c0_g1_TRINITY_DN9515_c0_g1_i4.p1_ORF_type_internal_len_187_score_20.46_TRINITY_DN9515_c0_g1_i4_3-560/1-186:0.1241434958)100:1.0654308354,(((((EP00274_Cyanoptyche_gloeocystis_P000581_CAMPEP_0196652666_NCGR_PEP_ID_MMETSP1086-20130531_2011_1_TAXON_ID_77921_ORGANISM__Cyanoptyche_gloeocystis_Strain_SAG4.97__LENGTH_333_DNA_ID_CAMNT_0041983325_DNA_START_69_DNA_END_1070_DNA_ORIENTATION_/1-333:1.6458580213,((((EP00277_Geminigera_cryophila_P032347_CAMPEP_0173131334_NCGR_PEP_ID_MMETSP1102-20130122_60573_1_TAXON_ID_49646_ORGANISM__Geminigera_sp._Strain_Caron_Lab_Isolate__LENGTH_358_DNA_ID_CAMNT_0014042619_DNA_START_1_DNA_END_1074_DNA_ORIENTATION_/1-358:0.5081187080,EP00802_Teleaulax_amphioxeia_P011351_Tamp_11383.p1_GENE.Tamp_11383_Tamp_11383.p1_ORF_type_5prime_partial_len_372_score_78.71_Tamp_11383_3-1118/1-371:0.4930113422)100:0.4152588262,EP00291_Cryptomonas_curvata_P009204_CAMPEP_0172195108_NCGR_PEP_ID_MMETSP1050-20130122_26005_1_TAXON_ID_233186_ORGANISM__Cryptomonas_curvata_Strain_CCAP979_52__LENGTH_255_DNA_ID_CAMNT_0012871095_DNA_START_1_DNA_END_767_DNA_ORIENTATION_-/1-255:1.4673297354)83:0.1929350146,(EP00281_Chroomonas_sp_CCMP1168_P026705_CAMPEP_0206250870_NCGR_PEP_ID_MMETSP0047_2-20121206_21711_1_ASSEMBLY_ACC_CAM_ASM_000192_TAXON_ID_195065_ORGANISM__Chroomonas_mesostigmatica_cf_Strain_CCMP1168__LENGTH_384_DNA_ID_CAMNT_0053676765_DNA_START_1_DNA_END_:1.9999992242,EP00290_Baffinella_frigidus_P006007_CAMPEP_0180125796_NCGR_PEP_ID_MMETSP0986-20121125_5370_1_TAXON_ID_697907_ORGANISM__non_described_non_described_Strain_CCMP2293__LENGTH_247_DNA_ID_CAMNT_0022065215_DNA_START_1_DNA_END_744_DNA_ORIENTATION_-/1-247:0.8569341527)89:0.3318860140)93:0.1081616257,(EP00279_Guillardia_theta_P021354_XP_005839073.1_hypothetical_protein_GUITHDRAFT_101996_Guillardia_theta_CCMP2712/1-226:0.1833745415,EP00960_Hanusia_phi_P069091_767000-Hanusia_phi.AAC.2/1-285:0.1807424559)100:1.4705716453)100:0.4438559782)85:0.1006395628,EP00697_Spironema_sp_BW2_P005502_gnl_Spiro4_17684_TR9415_c0_g1_i1.p1_gnl_Spiro4_17684_TR9415_c0_g1_gnl_Spiro4_17684_TR9415_c0_g1_i1.p1_ORF_type_5prime_partial_len_226_score_49.29_gnl_Spiro4_17684_TR9415_c0_g1_i1_114-791/1-225:1.7762718282)51:0.2186524498,((EP00294_Goniomonas_avonlea_P016588_CAMPEP_0114540750_NCGR_PEP_ID_MMETSP0114-20121206_940_1_TAXON_ID_31324_ORGANISM__Goniomonas_sp_Strain_m__LENGTH_318_DNA_ID_CAMNT_0001724945_DNA_START_1_DNA_END_955_DNA_ORIENTATION_/1-318:1.5683412542,EP01138_Halocafeteria_seosinensis_P003272_gb_GECG01003347.1_.p1_GENE.gb_GECG01003347.1_gb_GECG01003347.1_.p1_ORF_type_complete_len_322_score_63.84_gb_GECG01003347.1_1-966/1-321:2.0604753113)74:0.3069818123,EP00700_Malawimonas_jakobiformis_P002194_EC723506.1.p1_GENE.EC723506.1_EC723506.1.p1_ORF_type_internal_len_210_score_0.84_EC723506.1_3-629/1-209:1.8311047367)31:0.2148955548)14:0.0000021771,((EP00499_Haloplacidia_sp_CaronLabIsolate_P010297_CAMPEP_0196769710_NCGR_PEP_ID_MMETSP1104-20130614_710_1_TAXON_ID_33652_ORGANISM__Cafeteria_sp._Strain_Caron_Lab_Isolate__LENGTH_291_DNA_ID_CAMNT_0042139811_DNA_START_47_DNA_END_922_DNA_ORIENTATION_-/1-291:1.7084814196,((EP00742_Colponemidia_sp_Colp-10_P001344_GILJ01001446.1.p1_GENE.GILJ01001446.1_GILJ01001446.1.p1_ORF_type_complete_len_233_score_30.42_GILJ01001446.1_54-752/1-232:0.0000026392,EP00743_Colponemidia_sp_Colp-15_P004582_GILK01004939.1.p1_GENE.GILK01004939.1_GILK01004939.1.p1_ORF_type_complete_len_232_score_20.72_GILK01004939.1_83-778/1-231:0.0432484167)100:1.2455927473,EP00941_MAST-03F_sp_MAST-3F-sp1_P004728_g4728.t1/1-286:1.5559498628)68:0.3332913288)37:0.0815947364,((((EP01043_Picozoa_sp_COSAG02_P004153_COSAG02_NODE_107_length_36312_cov_45.037942_2_plen_296_part_00/1-295:0.2506680086,EP01046_Picozoa_sp_COSAG06_P021654_COSAG06_NODE_1638_length_8838_cov_4.151619_6_plen_375_part_00/1-374:0.0430234539)100:0.1168242734,EP01045_Picozoa_sp_COSAG04_P022834_COSAG04_NODE_2636_length_3825_cov_4.263553_4_plen_236_part_01/1-235:0.2478449339)98:0.3798134130,EP01047_Picozoa_sp_COSAG01_P057018_COSAG01_NODE_6541_length_3616_cov_2.280432_2_plen_472_part_00/1-471:0.7586023043)100:0.9500561291,EP00120_Capsaspora_owczarzaki_P005931_XP_004364064.2_hypothetical_protein_CAOG_03225_Capsaspora_owczarzaki_ATCC_30864/1-619:2.2032249022)45:0.1564563436)36:0.1900363403)56:0.2255295574,((((((EP00397_Hematodinium_sp_SG-2012_P028650_GEMP01030181.1.p1_GENE.GEMP01030181.1_GEMP01030181.1.p1_ORF_type_complete_len_433_score_126.94_GEMP01030181.1_217-1515/1-432:0.0000021621,EP00397_Hematodinium_sp_SG-2012_P032357_GEMP01034449.1.p1_GENE.GEMP01034449.1_GEMP01034449.1.p1_ORF_type_complete_len_386_score_120.69_GEMP01034449.1_217-1374/1-385:0.0000021621)100:2.5024730115,EP00090_Calanus_glacialis_P036211_TRINITY_DN6177_c0_g1_i1.p1_TRINITY_DN6177_c0_g1_TRINITY_DN6177_c0_g1_i1.p1_ORF_type_complete_len_340_score_100.82_TRINITY_DN6177_c0_g1_i1_193-1212/1-339:1.7132999756)53:0.1017574518,((((EP00451_Oxyrrhis_marina_P017039_CAMPEP_0204346970_NCGR_PEP_ID_MMETSP0469-20131031_27587_1_ASSEMBLY_ACC_CAM_ASM_000384_TAXON_ID_2969_ORGANISM__Oxyrrhis_marina__LENGTH_190_DNA_ID_CAMNT_0051332685_DNA_START_1_DNA_END_574_DNA_ORIENTATION_/1-190:3.8818569887,((((EP00914_Ancora_sagittata_P000394_GHVO01001077.1.p1_GENE.GHVO01001077.1_GHVO01001077.1.p1_ORF_type_3prime_partial_len_166_score_30.00_GHVO01001077.1_3-497/1-165:0.0510342448,EP00103_Capitella_teleta_P013455_ELU00419.1_hypothetical_protein_CAPTEDRAFT_220611_Capitella_teleta/1-236:0.0786200730)100:0.7518703385,EP00920_Eleutheroschizon_duboscqi_P035719_GHVT01086423.1.p1_GENE.GHVT01086423.1_GHVT01086423.1.p1_ORF_type_internal_len_188_score_22.52_GHVT01086423.1_3-563/1-187:0.5367968357)90:0.1211280198,EP00115_Mnemiopsis_leidyi_P015896_ML463516a-PA_pep_supercontig_MneLei_Aug2011_ML4635_61447_62163_-1_gene_ML463516a_transcript_ML463516a-RA_gene_biotype_protein_coding_transcript_biotype_protein_coding/1-238:1.7355308178)68:0.0626116136,EP00114_Trichoplax_sp_H2_P003743_RDD39506.1_Protein_HEXIM_Trichoplax_sp._H2/1-261:2.1160128469)38:0.1244869734)26:0.0000022406,(((EP00058_Branchiostoma_floridae_P024080_XP_002609570.1_hypothetical_protein_BRAFLDRAFT_129887_Branchiostoma_floridae/1-313:0.8998113784,EP00059_Ciona_intestinalis_P005407_XP_002128947.1_uncharacterized_protein_LOC100181056_isoform_X1_Ciona_intestinalis/1-461:1.3089143525)82:0.2093554742,((((EP00090_Calanus_glacialis_P020377_TRINITY_DN31354_c0_g1_i1.p1_TRINITY_DN31354_c0_g1_TRINITY_DN31354_c0_g1_i1.p1_ORF_type_5prime_partial_len_232_score_57.80_TRINITY_DN31354_c0_g1_i1_31-726/1-231:0.7871166944,EP00090_Calanus_glacialis_P043859_TRINITY_DN7775_c0_g1_i1.p1_TRINITY_DN7775_c0_g1_TRINITY_DN7775_c0_g1_i1.p1_ORF_type_complete_len_279_score_75.52_TRINITY_DN7775_c0_g1_i1_106-942/1-278:0.6094493026)50:0.0382556152,EP00090_Calanus_glacialis_P036472_TRINITY_DN62315_c0_g1_i1.p1_TRINITY_DN62315_c0_g1_TRINITY_DN62315_c0_g1_i1.p1_ORF_type_3prime_partial_len_310_score_67.28_TRINITY_DN62315_c0_g1_i1_247-1173/1-309:0.2520508826)52:0.1794017472,EP00090_Calanus_glacialis_P030665_TRINITY_DN496_c0_g1_i1.p1_TRINITY_DN496_c0_g1_TRINITY_DN496_c0_g1_i1.p1_ORF_type_complete_len_304_score_89.53_TRINITY_DN496_c0_g1_i1_45-956/1-303:0.3162371520)100:1.3478214903,EP00110_Nematostella_vectensis_P019434_XP_001636835.1_predicted_protein_Nematostella_vectensis/1-364:0.8785441964)30:0.0854656507)40:0.1446939543,((EP00067_Danio_rerio_P006227_NP_001091859.1_protein_HEXIM_Danio_rerio/1-319:0.3397829567,(EP00074_Homo_sapiens_P035921_NP_006451.1_protein_HEXIM1_Homo_sapiens/1-359:0.2113034025,EP00076_Gallus_gallus_P007542_XP_003642831.2_protein_HEXIM1_Gallus_gallus/1-284:0.1873582471)100:0.2547210705)98:0.1517557061,EP00074_Homo_sapiens_P060873_XP_006721750.1_protein_HEXIM2_isoform_X1_Homo_sapiens/1-309:0.4922971217)93:0.1376623961)43:0.1403942180)39:0.1506911290,(EP00057_Strongylocentrotus_purpuratus_P004818_XP_003729518.1_PREDICTED_protein_HEXIM-like_Strongylocentrotus_purpuratus/1-277:0.9355633126,EP00118_Oscarella_pearsei_P008220_m.41533_g.41533_ORF_g.41533_m.41533_type_complete_len_205_comp33201_c0_seq2_324-938/1-204:1.1675489215)82:0.3090324724)59:0.2111665818,(EP00099_Drosophila_melanogaster_P028406_NP_731932.1_hexamethylene_bisacetamide_inducible_isoform_B_Drosophila_melanogaster/1-360:1.7193707634,EP00119_Amphimedon_queenslandica_P009700_XP_019850119.1_PREDICTED_protein_HEXIM-like_Amphimedon_queenslandica/1-243:1.2697861226)73:0.0563403874)62:0.2085612378)71:0.3096291433,EP00081_Caenorhabditis_elegans_P019075_NP_499710.1_Uncharacterized_protein_CELE_Y39E4B.6_Caenorhabditis_elegans/1-237:2.6385424327)39:0.1863526160,((((EP00753_Platysulcus_tardus_P017837_PLAT6575.1.p1_GENE.PLAT6575.1_PLAT6575.1.p1_ORF_type_5prime_partial_len_241_score_53.98_PLAT6575.1_3-725/1-240:3.2430105694,(EP00042_Codosiga_hollandica_P044766_m.446677_g.446677_ORF_g.446677_m.446677_type_5prime_partial_len_203_comp56870_c0_seq10_3-611/1-202:1.3563555633,(EP00047_Mylnosiga_fluctuans_P022194_m.114806_g.114806_ORF_g.114806_m.114806_type_5prime_partial_len_206_comp9165_c0_seq9_3076-3693/1-205:0.5976131763,EP00048_Salpingoeca_helianthica_P012230_m.176618_g.176618_ORF_g.176618_m.176618_type_5prime_partial_len_235_comp15344_c3_seq4_2-706/1-234:1.1095296618)99:0.7285958246)70:0.0000028510)43:0.1751069007,((EP00037_Helgoeca_nana_P029434_m.351293_g.351293_ORF_g.351293_m.351293_type_complete_len_353_comp27976_c0_seq1_342-1400/1-352:1.5857217104,EP00041_Stephanoeca_diplocostata_P016029_m.311772_g.311772_ORF_g.311772_m.311772_type_5prime_partial_len_435_comp20230_c0_seq2_1-1305/1-434:1.3649405268)98:0.6415044624,EP00122_Pirum_gemmata_P002807_Pgem_evm1s2528/1-458:3.0917943701)47:0.1817855543)49:0.1573525796,((EP00043_Microstomoeca_roanoka_P009508_m.90793_g.90793_ORF_g.90793_m.90793_type_complete_len_405_comp14604_c1_seq12_810-2024/1-404:0.5698939851,EP01147_Barroeca_monosierra_P008825_gene8825-1185_t/1-251:1.1119109307)99:0.8083628752,((EP00045_Choanoeca_perplexa_P004052_m.35178_g.35178_ORF_g.35178_m.35178_type_complete_len_194_comp12370_c1_seq5_126-707/1-193:0.1428381581,EP00730_Choanoeca_flexa_P009588_TRINITY_DN12677_c5_g1_i4.p1_TRINITY_DN12677_c5_g1_TRINITY_DN12677_c5_g1_i4.p1_ORF_type_complete_len_211_score_33.54_TRINITY_DN12677_c5_g1_i4_304-936/1-210:0.3656518165)100:0.6630187831,EP00046_Monosiga_brevicollis_P003555_XP_001745553.1_hypothetical_protein_Monosiga_brevicollis_MX1/1-259:1.0534274506)99:0.5237611307)99:0.7815756422)60:0.0992584334,EP00128_Syssomonas_multiformis_P015855_Colp12_sorted_trinity150504_noHs_844/1-366:2.2439956485)56:0.2124361786)12:0.0000020169,(EP00121_Abeoforma_whisleri_P014182_Awhi_evm1s13077/1-423:2.4531836358,((EP00125_Sphaeroforma_arctica_P005234_XP_014148309.1_hypothetical_protein_SARC_13043_Sphaeroforma_arctica_JP610/1-323:1.0316822134,EP01134_Creolimax_fragrantissima_P004901_CFRG4901T1/1-283:1.0017295198)100:1.7520476168,EP00126_Sphaerothecum_destruens_P008302_Sdes_comp20170_c0_seq4m13344/1-248:1.6280312792)59:0.0116674995)84:0.4306242645)61:0.2468209578)92:0.6639815630);

ALISIM COMMAND
--------------
Currently, we only support exporting AliSim commands automatically from the analysis for common models of DNA, Protein, Binary, and Morphological data. To simulate data from other models (mixture, lie-markov, etc), please refer to the User Manual of AliSim. Thanks!

For more information on using AliSim, please visit: www.iqtree.org/doc/AliSim

TIME STAMP
----------

Date and time: Mon Feb  5 14:10:22 2024
Total CPU time used: 37985.57981 seconds (10h:33m:5s)
Total wall-clock time used: 3856.122303 seconds (1h:4m:16s)
```
