## Supplementary material for "Evolution of promoter-proximal pausing enabled a new layer of transcription control": Other supplementary files.: HEXIMlikefinal.linsi.gappyout.LGC20G.log

```
IQ-TREE multicore version 2.2.2.3 COVID-edition for Linux 64-bit built Apr  7 2023
Developed by Bui Quang Minh, James Barbetti, Nguyen Lam Tung,
Olga Chernomor, Heiko Schmidt, Dominik Schrempf, Michael Woodhams, Ly Trong Nhan.

Host:    xavi (AVX, 188 GB RAM)
Command: iqtree2 -s HEXIMNELFqueriesalleval10posthmm2inEukaryotes_95trimmed2.linsi.trimalgappyout.phy -m LG+C20+G --mix-opt -T AUTO -alrt 1000 -bb 1000 -pre HEXIMNELFqueriesalleval10posthmm2inEukaryotes_95trimmed2.linsi.trimalgappyout.trimalgappyout.LGC20G
Seed:    789327 (Using SPRNG - Scalable Parallel Random Number Generator)
Time:    Mon Feb  5 13:06:06 2024
Kernel:  AVX - auto-detect threads (24 CPU cores detected)

Reading alignment file HEXIMNELFqueriesalleval10posthmm2inEukaryotes_95trimmed2.linsi.trimalgappyout.phy ... Phylip format detected
Alignment most likely contains protein sequences
Constructing alignment: done in 0.000711526 secs using 90.93% CPU
Alignment has 66 sequences with 211 columns, 211 distinct patterns
209 parsimony-informative, 1 singleton sites, 1 constant sites
WARNING: Some sequence names are changed as follows:
EP00274_Cyanoptyche_gloeocystis_P000581_CAMPEP_0196652666_NCGR_PEP_ID_MMETSP1086-20130531_2011_1_TAXON_ID_77921_ORGANISM_"Cyanoptyche_gloeocystis_Strain_SAG4.97"_LENGTH_333_DNA_ID_CAMNT_0041983325_DNA_START_69_DNA_END_1070_DNA_ORIENTATION_/1-333 -> EP00274_Cyanoptyche_gloeocystis_P000581_CAMPEP_0196652666_NCGR_PEP_ID_MMETSP1086-20130531_2011_1_TAXON_ID_77921_ORGANISM__Cyanoptyche_gloeocystis_Strain_SAG4.97__LENGTH_333_DNA_ID_CAMNT_0041983325_DNA_START_69_DNA_END_1070_DNA_ORIENTATION_/1-333
EP00277_Geminigera_cryophila_P032347_CAMPEP_0173131334_NCGR_PEP_ID_MMETSP1102-20130122_60573_1_TAXON_ID_49646_ORGANISM_"Geminigera_sp._Strain_Caron_Lab_Isolate"_LENGTH_358_DNA_ID_CAMNT_0014042619_DNA_START_1_DNA_END_1074_DNA_ORIENTATION_/1-358 -> EP00277_Geminigera_cryophila_P032347_CAMPEP_0173131334_NCGR_PEP_ID_MMETSP1102-20130122_60573_1_TAXON_ID_49646_ORGANISM__Geminigera_sp._Strain_Caron_Lab_Isolate__LENGTH_358_DNA_ID_CAMNT_0014042619_DNA_START_1_DNA_END_1074_DNA_ORIENTATION_/1-358
EP00281_Chroomonas_sp_CCMP1168_P026705_CAMPEP_0206250870_NCGR_PEP_ID_MMETSP0047_2-20121206_21711_1_ASSEMBLY_ACC_CAM_ASM_000192_TAXON_ID_195065_ORGANISM_"Chroomonas_mesostigmatica_cf_Strain_CCMP1168"_LENGTH_384_DNA_ID_CAMNT_0053676765_DNA_START_1_DNA_END_ -> EP00281_Chroomonas_sp_CCMP1168_P026705_CAMPEP_0206250870_NCGR_PEP_ID_MMETSP0047_2-20121206_21711_1_ASSEMBLY_ACC_CAM_ASM_000192_TAXON_ID_195065_ORGANISM__Chroomonas_mesostigmatica_cf_Strain_CCMP1168__LENGTH_384_DNA_ID_CAMNT_0053676765_DNA_START_1_DNA_END_
EP00290_Baffinella_frigidus_P006007_CAMPEP_0180125796_NCGR_PEP_ID_MMETSP0986-20121125_5370_1_TAXON_ID_697907_ORGANISM_"non_described_non_described_Strain_CCMP2293"_LENGTH_247_DNA_ID_CAMNT_0022065215_DNA_START_1_DNA_END_744_DNA_ORIENTATION_-/1-247 -> EP00290_Baffinella_frigidus_P006007_CAMPEP_0180125796_NCGR_PEP_ID_MMETSP0986-20121125_5370_1_TAXON_ID_697907_ORGANISM__non_described_non_described_Strain_CCMP2293__LENGTH_247_DNA_ID_CAMNT_0022065215_DNA_START_1_DNA_END_744_DNA_ORIENTATION_-/1-247
EP00291_Cryptomonas_curvata_P009204_CAMPEP_0172195108_NCGR_PEP_ID_MMETSP1050-20130122_26005_1_TAXON_ID_233186_ORGANISM_"Cryptomonas_curvata_Strain_CCAP979_52"_LENGTH_255_DNA_ID_CAMNT_0012871095_DNA_START_1_DNA_END_767_DNA_ORIENTATION_-/1-255 -> EP00291_Cryptomonas_curvata_P009204_CAMPEP_0172195108_NCGR_PEP_ID_MMETSP1050-20130122_26005_1_TAXON_ID_233186_ORGANISM__Cryptomonas_curvata_Strain_CCAP979_52__LENGTH_255_DNA_ID_CAMNT_0012871095_DNA_START_1_DNA_END_767_DNA_ORIENTATION_-/1-255
EP00294_Goniomonas_avonlea_P016588_CAMPEP_0114540750_NCGR_PEP_ID_MMETSP0114-20121206_940_1_TAXON_ID_31324_ORGANISM_"Goniomonas_sp_Strain_m"_LENGTH_318_DNA_ID_CAMNT_0001724945_DNA_START_1_DNA_END_955_DNA_ORIENTATION_/1-318 -> EP00294_Goniomonas_avonlea_P016588_CAMPEP_0114540750_NCGR_PEP_ID_MMETSP0114-20121206_940_1_TAXON_ID_31324_ORGANISM__Goniomonas_sp_Strain_m__LENGTH_318_DNA_ID_CAMNT_0001724945_DNA_START_1_DNA_END_955_DNA_ORIENTATION_/1-318
EP00451_Oxyrrhis_marina_P017039_CAMPEP_0204346970_NCGR_PEP_ID_MMETSP0469-20131031_27587_1_ASSEMBLY_ACC_CAM_ASM_000384_TAXON_ID_2969_ORGANISM_"Oxyrrhis_marina"_LENGTH_190_DNA_ID_CAMNT_0051332685_DNA_START_1_DNA_END_574_DNA_ORIENTATION_/1-190 -> EP00451_Oxyrrhis_marina_P017039_CAMPEP_0204346970_NCGR_PEP_ID_MMETSP0469-20131031_27587_1_ASSEMBLY_ACC_CAM_ASM_000384_TAXON_ID_2969_ORGANISM__Oxyrrhis_marina__LENGTH_190_DNA_ID_CAMNT_0051332685_DNA_START_1_DNA_END_574_DNA_ORIENTATION_/1-190
EP00499_Haloplacidia_sp_CaronLabIsolate_P010297_CAMPEP_0196769710_NCGR_PEP_ID_MMETSP1104-20130614_710_1_TAXON_ID_33652_ORGANISM_"Cafeteria_sp._Strain_Caron_Lab_Isolate"_LENGTH_291_DNA_ID_CAMNT_0042139811_DNA_START_47_DNA_END_922_DNA_ORIENTATION_-/1-291 -> EP00499_Haloplacidia_sp_CaronLabIsolate_P010297_CAMPEP_0196769710_NCGR_PEP_ID_MMETSP1104-20130614_710_1_TAXON_ID_33652_ORGANISM__Cafeteria_sp._Strain_Caron_Lab_Isolate__LENGTH_291_DNA_ID_CAMNT_0042139811_DNA_START_47_DNA_END_922_DNA_ORIENTATION_-/1-291
EP00128_Syssomonas_multiformis_P015855_Colp12_sorted_trinity150504_noHs@844/1-366 -> EP00128_Syssomonas_multiformis_P015855_Colp12_sorted_trinity150504_noHs_844/1-366

                                                                                                                                                                                                                                                                Gap/Ambiguity  Composition  p-value
Analyzing sequences: done in 0.00510544 secs using 2087% CPU
   1  EP00002_Diphylleia_rotans_P030363_TRINITY_DN6234_c1_g1_i1.p1_TRINITY_DN6234_c1_g1_TRINITY_DN6234_c1_g1_i1.p1_ORF_type_5prime_partial_len_375_score_86.64_TRINITY_DN6234_c1_g1_i1_661-1785/1-374                                                                   7.11%    passed     14.57%
   2  EP00004_Rigifila_ramosa_P028240_TRINITY_DN9515_c0_g1_i2.p1_TRINITY_DN9515_c0_g1_TRINITY_DN9515_c0_g1_i2.p1_ORF_type_5prime_partial_len_222_score_37.54_TRINITY_DN9515_c0_g1_i2_3-668/1-221                                                                       17.06%    failed      2.28%
   3  EP00004_Rigifila_ramosa_P028242_TRINITY_DN9515_c0_g1_i4.p1_TRINITY_DN9515_c0_g1_TRINITY_DN9515_c0_g1_i4.p1_ORF_type_internal_len_187_score_20.46_TRINITY_DN9515_c0_g1_i4_3-560/1-186                                                                             31.75%    passed     16.45%
   4  EP00274_Cyanoptyche_gloeocystis_P000581_CAMPEP_0196652666_NCGR_PEP_ID_MMETSP1086-20130531_2011_1_TAXON_ID_77921_ORGANISM__Cyanoptyche_gloeocystis_Strain_SAG4.97__LENGTH_333_DNA_ID_CAMNT_0041983325_DNA_START_69_DNA_END_1070_DNA_ORIENTATION_/1-333             3.32%    passed     53.45%
   5  EP00277_Geminigera_cryophila_P032347_CAMPEP_0173131334_NCGR_PEP_ID_MMETSP1102-20130122_60573_1_TAXON_ID_49646_ORGANISM__Geminigera_sp._Strain_Caron_Lab_Isolate__LENGTH_358_DNA_ID_CAMNT_0014042619_DNA_START_1_DNA_END_1074_DNA_ORIENTATION_/1-358              10.43%    passed     19.98%
   6  EP00279_Guillardia_theta_P021354_XP_005839073.1_hypothetical_protein_GUITHDRAFT_101996_Guillardia_theta_CCMP2712/1-226                                                                                                                                           26.54%    passed     75.49%
   7  EP00281_Chroomonas_sp_CCMP1168_P026705_CAMPEP_0206250870_NCGR_PEP_ID_MMETSP0047_2-20121206_21711_1_ASSEMBLY_ACC_CAM_ASM_000192_TAXON_ID_195065_ORGANISM__Chroomonas_mesostigmatica_cf_Strain_CCMP1168__LENGTH_384_DNA_ID_CAMNT_0053676765_DNA_START_1_DNA_END_    8.53%    failed      1.35%
   8  EP00290_Baffinella_frigidus_P006007_CAMPEP_0180125796_NCGR_PEP_ID_MMETSP0986-20121125_5370_1_TAXON_ID_697907_ORGANISM__non_described_non_described_Strain_CCMP2293__LENGTH_247_DNA_ID_CAMNT_0022065215_DNA_START_1_DNA_END_744_DNA_ORIENTATION_-/1-247           14.69%    failed      3.31%
   9  EP00291_Cryptomonas_curvata_P009204_CAMPEP_0172195108_NCGR_PEP_ID_MMETSP1050-20130122_26005_1_TAXON_ID_233186_ORGANISM__Cryptomonas_curvata_Strain_CCAP979_52__LENGTH_255_DNA_ID_CAMNT_0012871095_DNA_START_1_DNA_END_767_DNA_ORIENTATION_-/1-255                24.64%    passed     87.95%
  10  EP00294_Goniomonas_avonlea_P016588_CAMPEP_0114540750_NCGR_PEP_ID_MMETSP0114-20121206_940_1_TAXON_ID_31324_ORGANISM__Goniomonas_sp_Strain_m__LENGTH_318_DNA_ID_CAMNT_0001724945_DNA_START_1_DNA_END_955_DNA_ORIENTATION_/1-318                                     9.95%    passed     64.91%
  11  EP00397_Hematodinium_sp_SG-2012_P028650_GEMP01030181.1.p1_GENE.GEMP01030181.1_GEMP01030181.1.p1_ORF_type_complete_len_433_score_126.94_GEMP01030181.1_217-1515/1-432                                                                                             29.86%    passed     15.28%
  12  EP00397_Hematodinium_sp_SG-2012_P032357_GEMP01034449.1.p1_GENE.GEMP01034449.1_GEMP01034449.1.p1_ORF_type_complete_len_386_score_120.69_GEMP01034449.1_217-1374/1-385                                                                                             29.86%    passed     15.28%
  13  EP00451_Oxyrrhis_marina_P017039_CAMPEP_0204346970_NCGR_PEP_ID_MMETSP0469-20131031_27587_1_ASSEMBLY_ACC_CAM_ASM_000384_TAXON_ID_2969_ORGANISM__Oxyrrhis_marina__LENGTH_190_DNA_ID_CAMNT_0051332685_DNA_START_1_DNA_END_574_DNA_ORIENTATION_/1-190                 34.60%    failed      4.39%
  14  EP00499_Haloplacidia_sp_CaronLabIsolate_P010297_CAMPEP_0196769710_NCGR_PEP_ID_MMETSP1104-20130614_710_1_TAXON_ID_33652_ORGANISM__Cafeteria_sp._Strain_Caron_Lab_Isolate__LENGTH_291_DNA_ID_CAMNT_0042139811_DNA_START_47_DNA_END_922_DNA_ORIENTATION_-/1-291     16.11%    failed      2.85%
  15  EP00697_Spironema_sp_BW2_P005502_gnl_Spiro4_17684_TR9415_c0_g1_i1.p1_gnl_Spiro4_17684_TR9415_c0_g1_gnl_Spiro4_17684_TR9415_c0_g1_i1.p1_ORF_type_5prime_partial_len_226_score_49.29_gnl_Spiro4_17684_TR9415_c0_g1_i1_114-791/1-225                                12.32%    passed     32.93%
  16  EP00700_Malawimonas_jakobiformis_P002194_EC723506.1.p1_GENE.EC723506.1_EC723506.1.p1_ORF_type_internal_len_210_score_0.84_EC723506.1_3-629/1-209                                                                                                                 27.96%    passed     56.22%
  17  EP00742_Colponemidia_sp_Colp-10_P001344_GILJ01001446.1.p1_GENE.GILJ01001446.1_GILJ01001446.1.p1_ORF_type_complete_len_233_score_30.42_GILJ01001446.1_54-752/1-232                                                                                                 7.11%    passed     10.25%
  18  EP00743_Colponemidia_sp_Colp-15_P004582_GILK01004939.1.p1_GENE.GILK01004939.1_GILK01004939.1.p1_ORF_type_complete_len_232_score_20.72_GILK01004939.1_83-778/1-231                                                                                                 7.58%    passed     11.05%
  19  EP00753_Platysulcus_tardus_P017837_PLAT6575.1.p1_GENE.PLAT6575.1_PLAT6575.1.p1_ORF_type_5prime_partial_len_241_score_53.98_PLAT6575.1_3-725/1-240                                                                                                                19.91%    passed      5.49%
  20  EP00802_Teleaulax_amphioxeia_P011351_Tamp_11383.p1_GENE.Tamp_11383_Tamp_11383.p1_ORF_type_5prime_partial_len_372_score_78.71_Tamp_11383_3-1118/1-371                                                                                                              7.58%    passed      7.21%
  21  EP00914_Ancora_sagittata_P000394_GHVO01001077.1.p1_GENE.GHVO01001077.1_GHVO01001077.1.p1_ORF_type_3prime_partial_len_166_score_30.00_GHVO01001077.1_3-497/1-165                                                                                                  32.70%    failed      2.85%
  22  EP00920_Eleutheroschizon_duboscqi_P035719_GHVT01086423.1.p1_GENE.GHVT01086423.1_GHVT01086423.1.p1_ORF_type_internal_len_188_score_22.52_GHVT01086423.1_3-563/1-187                                                                                               33.65%    passed     46.51%
  23  EP00941_MAST-03F_sp_MAST-3F-sp1_P004728_g4728.t1/1-286                                                                                                                                                                                                           12.80%    failed      3.17%
  24  EP00960_Hanusia_phi_P069091_767000-Hanusia_phi.AAC.2/1-285                                                                                                                                                                                                       11.85%    passed     85.48%
  25  EP01043_Picozoa_sp_COSAG02_P004153_COSAG02_NODE_107_length_36312_cov_45.037942_2_plen_296_part_00/1-295                                                                                                                                                           8.53%    passed     17.43%
  26  EP01045_Picozoa_sp_COSAG04_P022834_COSAG04_NODE_2636_length_3825_cov_4.263553_4_plen_236_part_01/1-235                                                                                                                                                           26.07%    failed      3.43%
  27  EP01046_Picozoa_sp_COSAG06_P021654_COSAG06_NODE_1638_length_8838_cov_4.151619_6_plen_375_part_00/1-374                                                                                                                                                            9.48%    failed      1.00%
  28  EP01047_Picozoa_sp_COSAG01_P057018_COSAG01_NODE_6541_length_3616_cov_2.280432_2_plen_472_part_00/1-471                                                                                                                                                            0.47%    failed      0.00%
  29  EP01138_Halocafeteria_seosinensis_P003272_gb_GECG01003347.1_.p1_GENE.gb_GECG01003347.1_gb_GECG01003347.1_.p1_ORF_type_complete_len_322_score_63.84_gb_GECG01003347.1_1-966/1-321                                                                                  7.58%    passed     77.33%
  30  EP00037_Helgoeca_nana_P029434_m.351293_g.351293_ORF_g.351293_m.351293_type_complete_len_353_comp27976_c0_seq1_342-1400/1-352                                                                                                                                      6.64%    passed      5.73%
  31  EP00041_Stephanoeca_diplocostata_P016029_m.311772_g.311772_ORF_g.311772_m.311772_type_5prime_partial_len_435_comp20230_c0_seq2_1-1305/1-434                                                                                                                       1.42%    passed     79.99%
  32  EP00042_Codosiga_hollandica_P044766_m.446677_g.446677_ORF_g.446677_m.446677_type_5prime_partial_len_203_comp56870_c0_seq10_3-611/1-202                                                                                                                           22.27%    passed     82.29%
  33  EP00043_Microstomoeca_roanoka_P009508_m.90793_g.90793_ORF_g.90793_m.90793_type_complete_len_405_comp14604_c1_seq12_810-2024/1-404                                                                                                                                13.74%    failed      0.01%
  34  EP00045_Choanoeca_perplexa_P004052_m.35178_g.35178_ORF_g.35178_m.35178_type_complete_len_194_comp12370_c1_seq5_126-707/1-193                                                                                                                                     21.80%    passed     83.09%
  35  EP00046_Monosiga_brevicollis_P003555_XP_001745553.1_hypothetical_protein_Monosiga_brevicollis_MX1/1-259                                                                                                                                                          13.27%    passed     43.48%
  36  EP00047_Mylnosiga_fluctuans_P022194_m.114806_g.114806_ORF_g.114806_m.114806_type_5prime_partial_len_206_comp9165_c0_seq9_3076-3693/1-205                                                                                                                         27.01%    passed     15.69%
  37  EP00048_Salpingoeca_helianthica_P012230_m.176618_g.176618_ORF_g.176618_m.176618_type_5prime_partial_len_235_comp15344_c3_seq4_2-706/1-234                                                                                                                        18.48%    passed      6.10%
  38  EP00120_Capsaspora_owczarzaki_P005931_XP_004364064.2_hypothetical_protein_CAOG_03225_Capsaspora_owczarzaki_ATCC_30864/1-619                                                                                                                                       6.16%    failed      2.63%
  39  EP00121_Abeoforma_whisleri_P014182_Awhi_evm1s13077/1-423                                                                                                                                                                                                         14.22%    passed     74.68%
  40  EP00122_Pirum_gemmata_P002807_Pgem_evm1s2528/1-458                                                                                                                                                                                                                7.58%    failed      0.05%
  41  EP00125_Sphaeroforma_arctica_P005234_XP_014148309.1_hypothetical_protein_SARC_13043_Sphaeroforma_arctica_JP610/1-323                                                                                                                                              9.00%    passed      5.07%
  42  EP00126_Sphaerothecum_destruens_P008302_Sdes_comp20170_c0_seq4m13344/1-248                                                                                                                                                                                        9.00%    passed      8.38%
  43  EP00128_Syssomonas_multiformis_P015855_Colp12_sorted_trinity150504_noHs_844/1-366                                                                                                                                                                                 6.64%    passed     54.73%
  44  EP00730_Choanoeca_flexa_P009588_TRINITY_DN12677_c5_g1_i4.p1_TRINITY_DN12677_c5_g1_TRINITY_DN12677_c5_g1_i4.p1_ORF_type_complete_len_211_score_33.54_TRINITY_DN12677_c5_g1_i4_304-936/1-210                                                                       13.27%    passed     64.24%
  45  EP01134_Creolimax_fragrantissima_P004901_CFRG4901T1/1-283                                                                                                                                                                                                         5.21%    passed     65.73%
  46  EP01147_Barroeca_monosierra_P008825_gene8825-1185_t/1-251                                                                                                                                                                                                        12.80%    passed     50.69%
  47  EP00057_Strongylocentrotus_purpuratus_P004818_XP_003729518.1_PREDICTED_protein_HEXIM-like_Strongylocentrotus_purpuratus/1-277                                                                                                                                    14.69%    passed      7.48%
  48  EP00058_Branchiostoma_floridae_P024080_XP_002609570.1_hypothetical_protein_BRAFLDRAFT_129887_Branchiostoma_floridae/1-313                                                                                                                                         8.06%    passed      7.93%
  49  EP00059_Ciona_intestinalis_P005407_XP_002128947.1_uncharacterized_protein_LOC100181056_isoform_X1_Ciona_intestinalis/1-461                                                                                                                                        9.95%    passed     64.46%
  50  EP00067_Danio_rerio_P006227_NP_001091859.1_protein_HEXIM_Danio_rerio/1-319                                                                                                                                                                                        8.53%    passed     23.88%
  51  EP00074_Homo_sapiens_P035921_NP_006451.1_protein_HEXIM1_Homo_sapiens/1-359                                                                                                                                                                                        7.58%    passed     43.61%
  52  EP00074_Homo_sapiens_P060873_XP_006721750.1_protein_HEXIM2_isoform_X1_Homo_sapiens/1-309                                                                                                                                                                         10.43%    passed     59.10%
  53  EP00076_Gallus_gallus_P007542_XP_003642831.2_protein_HEXIM1_Gallus_gallus/1-284                                                                                                                                                                                   7.58%    passed     42.50%
  54  EP00081_Caenorhabditis_elegans_P019075_NP_499710.1_Uncharacterized_protein_CELE_Y39E4B.6_Caenorhabditis_elegans/1-237                                                                                                                                            22.75%    passed     45.42%
  55  EP00090_Calanus_glacialis_P020377_TRINITY_DN31354_c0_g1_i1.p1_TRINITY_DN31354_c0_g1_TRINITY_DN31354_c0_g1_i1.p1_ORF_type_5prime_partial_len_232_score_57.80_TRINITY_DN31354_c0_g1_i1_31-726/1-231                                                                20.38%    failed      0.49%
  56  EP00090_Calanus_glacialis_P030665_TRINITY_DN496_c0_g1_i1.p1_TRINITY_DN496_c0_g1_TRINITY_DN496_c0_g1_i1.p1_ORF_type_complete_len_304_score_89.53_TRINITY_DN496_c0_g1_i1_45-956/1-303                                                                              16.59%    passed      6.75%
  57  EP00090_Calanus_glacialis_P036211_TRINITY_DN6177_c0_g1_i1.p1_TRINITY_DN6177_c0_g1_TRINITY_DN6177_c0_g1_i1.p1_ORF_type_complete_len_340_score_100.82_TRINITY_DN6177_c0_g1_i1_193-1212/1-339                                                                       21.80%    passed     36.91%
  58  EP00090_Calanus_glacialis_P036472_TRINITY_DN62315_c0_g1_i1.p1_TRINITY_DN62315_c0_g1_TRINITY_DN62315_c0_g1_i1.p1_ORF_type_3prime_partial_len_310_score_67.28_TRINITY_DN62315_c0_g1_i1_247-1173/1-309                                                               6.16%    failed      4.67%
  59  EP00090_Calanus_glacialis_P043859_TRINITY_DN7775_c0_g1_i1.p1_TRINITY_DN7775_c0_g1_TRINITY_DN7775_c0_g1_i1.p1_ORF_type_complete_len_279_score_75.52_TRINITY_DN7775_c0_g1_i1_106-942/1-278                                                                         10.90%    passed      7.88%
  60  EP00099_Drosophila_melanogaster_P028406_NP_731932.1_hexamethylene_bisacetamide_inducible_isoform_B_Drosophila_melanogaster/1-360                                                                                                                                 13.27%    passed      5.26%
  61  EP00103_Capitella_teleta_P013455_ELU00419.1_hypothetical_protein_CAPTEDRAFT_220611_Capitella_teleta/1-236                                                                                                                                                         9.00%    passed     19.16%
  62  EP00110_Nematostella_vectensis_P019434_XP_001636835.1_predicted_protein_Nematostella_vectensis/1-364                                                                                                                                                              6.16%    passed      6.82%
  63  EP00114_Trichoplax_sp_H2_P003743_RDD39506.1_Protein_HEXIM_Trichoplax_sp._H2/1-261                                                                                                                                                                                10.43%    passed      8.07%
  64  EP00115_Mnemiopsis_leidyi_P015896_ML463516a-PA_pep_supercontig_MneLei_Aug2011_ML4635_61447_62163_-1_gene_ML463516a_transcript_ML463516a-RA_gene_biotype_protein_coding_transcript_biotype_protein_coding/1-238                                                   21.80%    passed     14.37%
  65  EP00118_Oscarella_pearsei_P008220_m.41533_g.41533_ORF_g.41533_m.41533_type_complete_len_205_comp33201_c0_seq2_324-938/1-204                                                                                                                                      24.17%    passed     38.82%
  66  EP00119_Amphimedon_queenslandica_P009700_XP_019850119.1_PREDICTED_protein_HEXIM-like_Amphimedon_queenslandica/1-243                                                                                                                                              14.69%    passed     30.80%
****  TOTAL                                                                                                                                                                                                                                                            14.60%  15 sequences failed composition chi2 test (p-value<5%; df=19)
NOTE: EP00397_Hematodinium_sp_SG-2012_P032357_GEMP01034449.1.p1_GENE.GEMP01034449.1_GEMP01034449.1.p1_ORF_type_complete_len_386_score_120.69_GEMP01034449.1_217-1374/1-385 is identical to EP00397_Hematodinium_sp_SG-2012_P028650_GEMP01030181.1.p1_GENE.GEMP01030181.1_GEMP01030181.1.p1_ORF_type_complete_len_433_score_126.94_GEMP01030181.1_217-1515/1-432 but kept for subsequent analysis
Checking for duplicate sequences: done in 0.00296281 secs using 2911% CPU
Creating fast initial parsimony tree by random order stepwise addition...
20.836 seconds, parsimony score: 5571 (based on 210 sites)
Generating 1000 samples for ultrafast bootstrap (seed: 789327)...
Model LG+C20+G is alias for LG+POISSON+G+FMIX{C20pi1:1:0.0559910600,C20pi2:1:0.0514824870,C20pi3:1:0.0812922124,C20pi4:1:0.0721976867,C20pi5:1:0.0556718858,C20pi6:1:0.0331003080,C20pi7:1:0.0589501763,C20pi8:1:0.0263756889,C20pi9:1:0.0307584220,C20pi10:1:0.0376701125,C20pi11:1:0.0303058290,C20pi12:1:0.0808775576,C20pi13:1:0.0263349134,C20pi14:1:0.0579101455,C20pi15:1:0.0371248064,C20pi16:1:0.0586867766,C20pi17:1:0.0561479138,C20pi18:1:0.0349810886,C20pi19:1:0.0544937394,C20pi20:1:0.0596471901}+G

NOTE: 190 MB RAM (0 GB) is required!
Measuring multi-threading efficiency up to 24 CPU cores
Increase to 10 rounds for branch lengths
2 trees examined
Threads: 1 / Time: 26.211 sec / Speedup: 1.000 / Efficiency: 100% / LogL: -26953
Threads: 2 / Time: 13.707 sec / Speedup: 1.912 / Efficiency: 96% / LogL: -26953
Threads: 3 / Time: 9.663 sec / Speedup: 2.713 / Efficiency: 90% / LogL: -26953
Threads: 4 / Time: 7.907 sec / Speedup: 3.315 / Efficiency: 83% / LogL: -26953
Threads: 5 / Time: 6.662 sec / Speedup: 3.935 / Efficiency: 79% / LogL: -26953
Threads: 6 / Time: 6.112 sec / Speedup: 4.288 / Efficiency: 71% / LogL: -26953
Threads: 7 / Time: 5.315 sec / Speedup: 4.931 / Efficiency: 70% / LogL: -26953
Threads: 8 / Time: 4.871 sec / Speedup: 5.381 / Efficiency: 67% / LogL: -26953
Threads: 9 / Time: 4.860 sec / Speedup: 5.393 / Efficiency: 60% / LogL: -26953
Threads: 10 / Time: 4.498 sec / Speedup: 5.827 / Efficiency: 58% / LogL: -26953
Threads: 11 / Time: 4.795 sec / Speedup: 5.466 / Efficiency: 50% / LogL: -26953
Determining AUTO threadcount: done in 94.8276 secs using 420.1% CPU
BEST NUMBER OF THREADS: 10

Estimate model parameters (epsilon = 0.100)
1. Initial log-likelihood: -24876.712
2. Current log-likelihood: -24168.814
3. Current log-likelihood: -24123.413
4. Current log-likelihood: -24120.243
5. Current log-likelihood: -24119.643
6. Current log-likelihood: -24119.504
Optimal log-likelihood: -24119.399
Mixture weights: 0.011 0.000 0.000 0.058 0.000 0.175 0.005 0.177 0.147 0.000 0.115 0.010 0.013 0.000 0.000 0.000 0.074 0.194 0.021 0.000
Gamma shape alpha: 1.204
Parameters optimization took 6 rounds (7.553 sec)
WARNING: The mixture model might be overfitting because some mixture weights are estimated close to zero
Wrote distance file to... 
Computing ML distances based on estimated model parameters...
Calculating distance matrix: done in 0.267624 secs using 992.1% CPU
Computing ML distances took 0.267844 sec (of wall-clock time) 2.658099 sec (of CPU time)
WARNING: Some pairwise ML distances are too long (saturated)
Setting up auxiliary I and S matrices: done in 0.00162733 secs using 633.7% CPU
Constructing RapidNJ tree: done in 0.102358 secs using 387.6% CPU
Computing RapidNJ tree took 0.104183 sec (of wall-clock time) 0.410192 sec (of CPU time)
Log-likelihood of RapidNJ tree: -24074.099
--------------------------------------------------------------------
|             INITIALIZING CANDIDATE TREE SET                      |
--------------------------------------------------------------------
Generating 98 parsimony trees... 0.271 second
Computing log-likelihood of 98 initial trees ... 25.433 seconds
Current best score: -24074.099

Do NNI search on 20 best initial trees
Optimizing NNI: done in 15.6185 secs using 992.9% CPU
Estimate model parameters (epsilon = 0.100)
WARNING: The mixture model might be overfitting because some mixture weights are estimated close to zero
BETTER TREE FOUND at iteration 1: -24027.464
Optimizing NNI: done in 14.2274 secs using 993% CPU
Optimizing NNI: done in 14.3266 secs using 993.4% CPU
Optimizing NNI: done in 14.837 secs using 992.5% CPU
Optimizing NNI: done in 12.4456 secs using 991.9% CPU
Optimizing NNI: done in 15.7424 secs using 991.8% CPU
Optimizing NNI: done in 14.039 secs using 998.4% CPU
Estimate model parameters (epsilon = 0.100)
WARNING: The mixture model might be overfitting because some mixture weights are estimated close to zero
BETTER TREE FOUND at iteration 7: -24024.711
Optimizing NNI: done in 11.3269 secs using 998.3% CPU
Optimizing NNI: done in 12.3881 secs using 998.3% CPU
Optimizing NNI: done in 8.63175 secs using 995.2% CPU
Iteration 10 / LogL: -24026.587 / Time: 0h:4m:51s
Optimizing NNI: done in 10.0361 secs using 997.5% CPU
Optimizing NNI: done in 9.50089 secs using 998.3% CPU
Optimizing NNI: done in 11.8896 secs using 998.1% CPU
Optimizing NNI: done in 10.2162 secs using 993.5% CPU
Optimizing NNI: done in 16.1021 secs using 995% CPU
Optimizing NNI: done in 15.7777 secs using 991.4% CPU
Optimizing NNI: done in 13.3847 secs using 993.4% CPU
Optimizing NNI: done in 15.4801 secs using 995.4% CPU
Optimizing NNI: done in 15.7149 secs using 994.2% CPU
Optimizing NNI: done in 11.7318 secs using 991.8% CPU
Iteration 20 / LogL: -24069.498 / Time: 0h:7m:2s
Finish initializing candidate tree set (20)
Current best tree score: -24024.711 / CPU time: 292.700
Number of iterations: 20
--------------------------------------------------------------------
|               OPTIMIZING CANDIDATE TREE SET                      |
--------------------------------------------------------------------
Optimizing NNI: done in 9.75932 secs using 995.7% CPU
Estimate model parameters (epsilon = 0.100)
WARNING: The mixture model might be overfitting because some mixture weights are estimated close to zero
BETTER TREE FOUND at iteration 21: -24023.519
Optimizing NNI: done in 8.77609 secs using 993.5% CPU
Estimate model parameters (epsilon = 0.100)
WARNING: The mixture model might be overfitting because some mixture weights are estimated close to zero
BETTER TREE FOUND at iteration 22: -24019.847
Optimizing NNI: done in 10.3076 secs using 996.5% CPU
Optimizing NNI: done in 6.78333 secs using 998.4% CPU
Optimizing NNI: done in 7.53282 secs using 998.5% CPU
Optimizing NNI: done in 12.1192 secs using 997.3% CPU
Optimizing NNI: done in 9.06987 secs using 998.4% CPU
Optimizing NNI: done in 9.00354 secs using 998% CPU
Optimizing NNI: done in 9.12424 secs using 997.9% CPU
Optimizing NNI: done in 8.1399 secs using 998.5% CPU
Iteration 30 / LogL: -24022.139 / Time: 0h:8m:34s (0h:26m:7s left)
Optimizing NNI: done in 7.86766 secs using 998.1% CPU
Optimizing NNI: done in 7.83726 secs using 998.1% CPU
Optimizing NNI: done in 6.99349 secs using 997.8% CPU
Optimizing NNI: done in 11.4227 secs using 998.2% CPU
Optimizing NNI: done in 7.34888 secs using 997.9% CPU
Optimizing NNI: done in 7.98144 secs using 999% CPU
Optimizing NNI: done in 9.3003 secs using 994% CPU
Optimizing NNI: done in 7.14628 secs using 997.8% CPU
Optimizing NNI: done in 11.4729 secs using 997.6% CPU
Estimate model parameters (epsilon = 0.100)
WARNING: The mixture model might be overfitting because some mixture weights are estimated close to zero
BETTER TREE FOUND at iteration 39: -24016.330
Optimizing NNI: done in 8.59589 secs using 997.2% CPU
Iteration 40 / LogL: -24022.402 / Time: 0h:10m:2s (0h:24m:35s left)
Optimizing NNI: done in 8.96309 secs using 997.5% CPU
Estimate model parameters (epsilon = 0.100)
WARNING: The mixture model might be overfitting because some mixture weights are estimated close to zero
BETTER TREE FOUND at iteration 41: -24016.264
Optimizing NNI: done in 11.9783 secs using 997.7% CPU
Optimizing NNI: done in 9.83933 secs using 997.8% CPU
Optimizing NNI: done in 10.9688 secs using 998.8% CPU
Optimizing NNI: done in 10.4786 secs using 997.6% CPU
Optimizing NNI: done in 9.75034 secs using 997.4% CPU
Estimate model parameters (epsilon = 0.100)
WARNING: The mixture model might be overfitting because some mixture weights are estimated close to zero
BETTER TREE FOUND at iteration 46: -24015.242
Optimizing NNI: done in 10.0957 secs using 998.1% CPU
Optimizing NNI: done in 12.3741 secs using 997.6% CPU
Optimizing NNI: done in 11.4452 secs using 998.2% CPU
Optimizing NNI: done in 11.1923 secs using 998.6% CPU
Iteration 50 / LogL: -24015.809 / Time: 0h:11m:51s (0h:22m:33s left)
Log-likelihood cutoff on original alignment: -24075.197
Optimizing NNI: done in 10.6017 secs using 997.4% CPU
Optimizing NNI: done in 10.841 secs using 996.2% CPU
Optimizing NNI: done in 9.04149 secs using 997.9% CPU
Optimizing NNI: done in 9.21927 secs using 998.5% CPU
Optimizing NNI: done in 9.24092 secs using 998.3% CPU
Estimate model parameters (epsilon = 0.100)
WARNING: The mixture model might be overfitting because some mixture weights are estimated close to zero
BETTER TREE FOUND at iteration 55: -24014.536
Optimizing NNI: done in 9.34684 secs using 998.1% CPU
Optimizing NNI: done in 9.50607 secs using 998.3% CPU
Optimizing NNI: done in 8.37473 secs using 998.2% CPU
Optimizing NNI: done in 7.90934 secs using 998% CPU
Optimizing NNI: done in 8.59029 secs using 998.7% CPU
Iteration 60 / LogL: -24018.188 / Time: 0h:13m:26s (0h:21m:4s left)
Optimizing NNI: done in 9.35488 secs using 996.4% CPU
Optimizing NNI: done in 11.3522 secs using 997.5% CPU
Optimizing NNI: done in 8.4262 secs using 998% CPU
Optimizing NNI: done in 11.4687 secs using 998.3% CPU
Optimizing NNI: done in 10.5421 secs using 997.2% CPU
Optimizing NNI: done in 8.79932 secs using 997.9% CPU
Optimizing NNI: done in 10.1681 secs using 997.9% CPU
Optimizing NNI: done in 8.96964 secs using 997.8% CPU
Optimizing NNI: done in 8.94258 secs using 998.1% CPU
Optimizing NNI: done in 11.5968 secs using 998.3% CPU
Iteration 70 / LogL: -24021.945 / Time: 0h:15m:6s (0h:18m:10s left)
Optimizing NNI: done in 7.50068 secs using 998% CPU
Optimizing NNI: done in 12.2584 secs using 995.9% CPU
Optimizing NNI: done in 7.80156 secs using 997.4% CPU
Estimate model parameters (epsilon = 0.100)
WARNING: The mixture model might be overfitting because some mixture weights are estimated close to zero
BETTER TREE FOUND at iteration 73: -24014.395
Optimizing NNI: done in 10.8807 secs using 995.7% CPU
Optimizing NNI: done in 9.18739 secs using 998% CPU
Optimizing NNI: done in 10.3025 secs using 998.2% CPU
Optimizing NNI: done in 9.57741 secs using 997.5% CPU
Optimizing NNI: done in 10.7191 secs using 997.1% CPU
Optimizing NNI: done in 10.47 secs using 997.1% CPU
Optimizing NNI: done in 9.91995 secs using 998.8% CPU
Iteration 80 / LogL: -24014.593 / Time: 0h:16m:46s (0h:19m:19s left)
Optimizing NNI: done in 11.4922 secs using 998.3% CPU
Optimizing NNI: done in 8.46003 secs using 998.4% CPU
Optimizing NNI: done in 8.51619 secs using 998.5% CPU
Optimizing NNI: done in 8.31452 secs using 998.2% CPU
Optimizing NNI: done in 8.88111 secs using 998.8% CPU
Optimizing NNI: done in 7.84062 secs using 998.3% CPU
Optimizing NNI: done in 9.95842 secs using 998.3% CPU
Optimizing NNI: done in 8.44482 secs using 997.7% CPU
Optimizing NNI: done in 11.2312 secs using 997.8% CPU
Optimizing NNI: done in 8.89393 secs using 998.3% CPU
Iteration 90 / LogL: -24014.592 / Time: 0h:18m:18s (0h:16m:45s left)
Optimizing NNI: done in 10.2054 secs using 997% CPU
Optimizing NNI: done in 9.32069 secs using 997.8% CPU
Optimizing NNI: done in 12.1458 secs using 997.6% CPU
Optimizing NNI: done in 8.64713 secs using 997.3% CPU
Optimizing NNI: done in 8.26221 secs using 998.6% CPU
Optimizing NNI: done in 11.3115 secs using 997.3% CPU
Optimizing NNI: done in 9.80385 secs using 997% CPU
Optimizing NNI: done in 11.1464 secs using 997.1% CPU
Optimizing NNI: done in 10.6109 secs using 997.9% CPU
Optimizing NNI: done in 10.981 secs using 997.3% CPU
Iteration 100 / LogL: -24014.401 / Time: 0h:20m:1s (0h:14m:30s left)
Log-likelihood cutoff on original alignment: -24075.197
NOTE: Bootstrap correlation coefficient of split occurrence frequencies: 0.990
NOTE: UFBoot does not converge, continue at least 100 more iterations
Optimizing NNI: done in 6.94722 secs using 998% CPU
Optimizing NNI: done in 9.0056 secs using 997.8% CPU
Optimizing NNI: done in 12.3111 secs using 997.8% CPU
Optimizing NNI: done in 9.976 secs using 995.6% CPU
Optimizing NNI: done in 6.90021 secs using 998.3% CPU
Optimizing NNI: done in 8.84545 secs using 997% CPU
Optimizing NNI: done in 9.35217 secs using 998.6% CPU
BETTER TREE FOUND at iteration 107: -24014.395
Optimizing NNI: done in 7.44098 secs using 998.5% CPU
Optimizing NNI: done in 9.06037 secs using 998.4% CPU
Optimizing NNI: done in 9.63179 secs using 998.5% CPU
Iteration 110 / LogL: -24015.174 / Time: 0h:21m:32s (0h:18m:51s left)
Optimizing NNI: done in 10.9512 secs using 998.4% CPU
Optimizing NNI: done in 9.31844 secs using 998.3% CPU
Optimizing NNI: done in 11.0212 secs using 998.3% CPU
Optimizing NNI: done in 8.41713 secs using 998.4% CPU
Optimizing NNI: done in 9.65979 secs using 998.5% CPU
Optimizing NNI: done in 9.57833 secs using 998% CPU
Optimizing NNI: done in 10.3243 secs using 997.9% CPU
Optimizing NNI: done in 11.3054 secs using 996.8% CPU
Estimate model parameters (epsilon = 0.100)
WARNING: The mixture model might be overfitting because some mixture weights are estimated close to zero
BETTER TREE FOUND at iteration 118: -24013.919
Optimizing NNI: done in 11.2192 secs using 997.6% CPU
Optimizing NNI: done in 9.98781 secs using 998.3% CPU
Iteration 120 / LogL: -24015.690 / Time: 0h:23m:15s (0h:18m:51s left)
Optimizing NNI: done in 7.73622 secs using 997.7% CPU
Optimizing NNI: done in 9.95234 secs using 997.9% CPU
Optimizing NNI: done in 10.865 secs using 998.1% CPU
Optimizing NNI: done in 9.20683 secs using 998.6% CPU
BETTER TREE FOUND at iteration 124: -24013.917
Optimizing NNI: done in 9.53286 secs using 998.6% CPU
Estimate model parameters (epsilon = 0.100)
WARNING: The mixture model might be overfitting because some mixture weights are estimated close to zero
BETTER TREE FOUND at iteration 125: -24013.847
Optimizing NNI: done in 7.65417 secs using 998.8% CPU
Optimizing NNI: done in 9.22036 secs using 997.8% CPU
Optimizing NNI: done in 7.47734 secs using 998% CPU
Optimizing NNI: done in 7.99583 secs using 997% CPU
Optimizing NNI: done in 10.967 secs using 998% CPU
Iteration 130 / LogL: -24014.916 / Time: 0h:24m:46s (0h:17m:59s left)
Optimizing NNI: done in 8.80364 secs using 998% CPU
Optimizing NNI: done in 8.16691 secs using 998.6% CPU
Optimizing NNI: done in 8.31067 secs using 998.7% CPU
Optimizing NNI: done in 7.50994 secs using 998.6% CPU
Optimizing NNI: done in 8.4276 secs using 997.7% CPU
Optimizing NNI: done in 7.25348 secs using 998.6% CPU
Estimate model parameters (epsilon = 0.100)
WARNING: The mixture model might be overfitting because some mixture weights are estimated close to zero
BETTER TREE FOUND at iteration 136: -24013.487
Optimizing NNI: done in 7.83204 secs using 996.5% CPU
Optimizing NNI: done in 10.048 secs using 994.4% CPU
Optimizing NNI: done in 11.3155 secs using 997% CPU
Optimizing NNI: done in 7.7582 secs using 998.5% CPU
Iteration 140 / LogL: -24015.606 / Time: 0h:26m:13s (0h:17m:52s left)
Optimizing NNI: done in 9.0284 secs using 998.4% CPU
Optimizing NNI: done in 7.76674 secs using 997.8% CPU
Optimizing NNI: done in 6.30977 secs using 996.4% CPU
Optimizing NNI: done in 6.8111 secs using 998.1% CPU
Optimizing NNI: done in 10.7274 secs using 998.3% CPU
Optimizing NNI: done in 9.11484 secs using 998.3% CPU
Optimizing NNI: done in 9.31475 secs using 998.4% CPU
Optimizing NNI: done in 8.39554 secs using 997.9% CPU
Estimate model parameters (epsilon = 0.100)
WARNING: The mixture model might be overfitting because some mixture weights are estimated close to zero
BETTER TREE FOUND at iteration 148: -24013.417
Optimizing NNI: done in 12.3386 secs using 997.8% CPU
Optimizing NNI: done in 8.5916 secs using 998.4% CPU
Iteration 150 / LogL: -24013.486 / Time: 0h:27m:43s (0h:18m:0s left)
Log-likelihood cutoff on original alignment: -24075.197
Optimizing NNI: done in 11.2569 secs using 997.5% CPU
Optimizing NNI: done in 8.17946 secs using 998.6% CPU
Optimizing NNI: done in 7.74992 secs using 998.3% CPU
Optimizing NNI: done in 10.1565 secs using 998.6% CPU
Optimizing NNI: done in 13.434 secs using 997.6% CPU
Optimizing NNI: done in 8.05778 secs using 993.8% CPU
Optimizing NNI: done in 8.81679 secs using 993.7% CPU
Optimizing NNI: done in 10.3683 secs using 998.5% CPU
Estimate model parameters (epsilon = 0.100)
WARNING: The mixture model might be overfitting because some mixture weights are estimated close to zero
BETTER TREE FOUND at iteration 158: -24013.339
Optimizing NNI: done in 9.71388 secs using 997.7% CPU
Optimizing NNI: done in 8.70271 secs using 998.1% CPU
Iteration 160 / LogL: -24015.269 / Time: 0h:29m:21s (0h:17m:52s left)
Optimizing NNI: done in 10.4872 secs using 998.5% CPU
Optimizing NNI: done in 9.24395 secs using 998.4% CPU
Optimizing NNI: done in 9.59271 secs using 998.3% CPU
Optimizing NNI: done in 10.6943 secs using 998.5% CPU
Optimizing NNI: done in 11.3717 secs using 998.3% CPU
Optimizing NNI: done in 8.26822 secs using 998.1% CPU
Optimizing NNI: done in 11.851 secs using 998.5% CPU
Optimizing NNI: done in 10.3362 secs using 997.9% CPU
Optimizing NNI: done in 9.19267 secs using 998.2% CPU
Optimizing NNI: done in 10.6515 secs using 998.4% CPU
Iteration 170 / LogL: -24013.478 / Time: 0h:31m:4s (0h:15m:59s left)
Optimizing NNI: done in 9.49543 secs using 998.2% CPU
Optimizing NNI: done in 10.0956 secs using 998.2% CPU
Optimizing NNI: done in 8.78037 secs using 998.3% CPU
Optimizing NNI: done in 8.79916 secs using 997.9% CPU
Optimizing NNI: done in 10.6342 secs using 996.8% CPU
Optimizing NNI: done in 9.80244 secs using 997.4% CPU
Optimizing NNI: done in 9.31501 secs using 997.8% CPU
Optimizing NNI: done in 11.3011 secs using 998% CPU
Optimizing NNI: done in 7.98642 secs using 997.1% CPU
Optimizing NNI: done in 8.46381 secs using 998.4% CPU
Iteration 180 / LogL: -24013.636 / Time: 0h:32m:39s (0h:14m:4s left)
Optimizing NNI: done in 9.35988 secs using 999% CPU
Optimizing NNI: done in 7.24794 secs using 998.5% CPU
Optimizing NNI: done in 9.25367 secs using 998.1% CPU
Optimizing NNI: done in 11.3402 secs using 998.1% CPU
Optimizing NNI: done in 9.3376 secs using 998.1% CPU
Optimizing NNI: done in 11.3449 secs using 998.1% CPU
Optimizing NNI: done in 10.5849 secs using 998.6% CPU
Optimizing NNI: done in 7.67789 secs using 999.1% CPU
Optimizing NNI: done in 8.20706 secs using 998.6% CPU
Optimizing NNI: done in 8.87113 secs using 998.7% CPU
Iteration 190 / LogL: -24026.035 / Time: 0h:34m:13s (0h:12m:11s left)
Optimizing NNI: done in 9.43637 secs using 997.9% CPU
Optimizing NNI: done in 8.06275 secs using 998.4% CPU
Optimizing NNI: done in 10.4187 secs using 998% CPU
Optimizing NNI: done in 9.10488 secs using 997.9% CPU
Optimizing NNI: done in 9.8082 secs using 998.4% CPU
Optimizing NNI: done in 9.24144 secs using 998.3% CPU
Optimizing NNI: done in 9.05205 secs using 997.9% CPU
BETTER TREE FOUND at iteration 197: -24013.339
Optimizing NNI: done in 9.4659 secs using 998.4% CPU
Optimizing NNI: done in 10.8543 secs using 998.2% CPU
Optimizing NNI: done in 9.56721 secs using 998.2% CPU
Iteration 200 / LogL: -24013.945 / Time: 0h:35m:48s (0h:17m:17s left)
Log-likelihood cutoff on original alignment: -24075.197
NOTE: Bootstrap correlation coefficient of split occurrence frequencies: 0.986
NOTE: UFBoot does not converge, continue at least 100 more iterations
Optimizing NNI: done in 8.35503 secs using 996.9% CPU
Optimizing NNI: done in 7.93852 secs using 998.4% CPU
Optimizing NNI: done in 10.1541 secs using 994.1% CPU
Optimizing NNI: done in 11.0502 secs using 998% CPU
Optimizing NNI: done in 9.27217 secs using 998.5% CPU
Optimizing NNI: done in 9.15983 secs using 997.8% CPU
Optimizing NNI: done in 10.4122 secs using 996.7% CPU
Optimizing NNI: done in 11.3799 secs using 998.3% CPU
Optimizing NNI: done in 9.78406 secs using 997% CPU
Optimizing NNI: done in 10.0943 secs using 997.8% CPU
Iteration 210 / LogL: -24016.798 / Time: 0h:37m:27s (0h:15m:58s left)
Optimizing NNI: done in 9.91336 secs using 998.4% CPU
Optimizing NNI: done in 9.02022 secs using 998.1% CPU
Optimizing NNI: done in 8.07378 secs using 998.6% CPU
Optimizing NNI: done in 8.41859 secs using 998.3% CPU
Optimizing NNI: done in 8.32439 secs using 995.6% CPU
Optimizing NNI: done in 8.65422 secs using 998.1% CPU
Optimizing NNI: done in 9.16189 secs using 998.8% CPU
Optimizing NNI: done in 9.13844 secs using 998.4% CPU
Optimizing NNI: done in 7.56023 secs using 998.3% CPU
Optimizing NNI: done in 10.9114 secs using 998.5% CPU
Iteration 220 / LogL: -24016.345 / Time: 0h:38m:57s (0h:14m:6s left)
Optimizing NNI: done in 10.4051 secs using 998.5% CPU
Optimizing NNI: done in 11.3469 secs using 998.5% CPU
Optimizing NNI: done in 9.75133 secs using 998.2% CPU
Optimizing NNI: done in 9.69048 secs using 997.6% CPU
Optimizing NNI: done in 7.23549 secs using 998.4% CPU
Optimizing NNI: done in 9.29533 secs using 998.4% CPU
Optimizing NNI: done in 11.1481 secs using 998.5% CPU
Optimizing NNI: done in 6.61242 secs using 998.3% CPU
Optimizing NNI: done in 8.52117 secs using 998.3% CPU
Optimizing NNI: done in 7.93026 secs using 997.9% CPU
Iteration 230 / LogL: -24015.361 / Time: 0h:40m:29s (0h:12m:16s left)
Optimizing NNI: done in 11.9378 secs using 997.8% CPU
Optimizing NNI: done in 8.75393 secs using 998.2% CPU
Optimizing NNI: done in 9.69272 secs using 996.5% CPU
Optimizing NNI: done in 9.19712 secs using 996.9% CPU
Optimizing NNI: done in 7.54208 secs using 998.9% CPU
Optimizing NNI: done in 8.5133 secs using 998.1% CPU
Optimizing NNI: done in 8.95993 secs using 998.6% CPU
Optimizing NNI: done in 11.0318 secs using 998.2% CPU
Estimate model parameters (epsilon = 0.100)
WARNING: The mixture model might be overfitting because some mixture weights are estimated close to zero
BETTER TREE FOUND at iteration 238: -24013.236
Optimizing NNI: done in 8.55045 secs using 996.5% CPU
Optimizing NNI: done in 7.18357 secs using 998.6% CPU
Iteration 240 / LogL: -24019.495 / Time: 0h:42m:2s (0h:17m:5s left)
Optimizing NNI: done in 7.29016 secs using 996.7% CPU
Optimizing NNI: done in 7.30068 secs using 998% CPU
Optimizing NNI: done in 7.34232 secs using 998.1% CPU
Estimate model parameters (epsilon = 0.100)
WARNING: The mixture model might be overfitting because some mixture weights are estimated close to zero
BETTER TREE FOUND at iteration 243: -24013.204
Optimizing NNI: done in 10.3473 secs using 998% CPU
UPDATE BEST LOG-LIKELIHOOD: -24013.204
Optimizing NNI: done in 8.05386 secs using 998.5% CPU
Optimizing NNI: done in 9.35729 secs using 998.5% CPU
Optimizing NNI: done in 10.1676 secs using 998.7% CPU
Optimizing NNI: done in 10.7527 secs using 998.1% CPU
Optimizing NNI: done in 8.49935 secs using 998.3% CPU
Estimate model parameters (epsilon = 0.100)
WARNING: The mixture model might be overfitting because some mixture weights are estimated close to zero
BETTER TREE FOUND at iteration 249: -24013.156
Optimizing NNI: done in 10.088 secs using 995.2% CPU
Iteration 250 / LogL: -24015.494 / Time: 0h:43m:33s (0h:17m:10s left)
Log-likelihood cutoff on original alignment: -24075.197
Optimizing NNI: done in 11.8974 secs using 996.5% CPU
Optimizing NNI: done in 8.98732 secs using 998.1% CPU
Optimizing NNI: done in 9.53867 secs using 998.5% CPU
Optimizing NNI: done in 9.12421 secs using 998.2% CPU
Optimizing NNI: done in 9.15048 secs using 998% CPU
Optimizing NNI: done in 10.7684 secs using 998.5% CPU
Optimizing NNI: done in 10.2699 secs using 995.8% CPU
Optimizing NNI: done in 9.94497 secs using 998.2% CPU
Optimizing NNI: done in 10.4767 secs using 993.8% CPU
Optimizing NNI: done in 9.24197 secs using 997.7% CPU
Iteration 260 / LogL: -24019.451 / Time: 0h:45m:14s (0h:15m:25s left)
Optimizing NNI: done in 11.6543 secs using 998% CPU
Estimate model parameters (epsilon = 0.100)
WARNING: The mixture model might be overfitting because some mixture weights are estimated close to zero
BETTER TREE FOUND at iteration 261: -24012.766
Optimizing NNI: done in 11.179 secs using 995.1% CPU
Optimizing NNI: done in 9.22508 secs using 998% CPU
Optimizing NNI: done in 11.1191 secs using 998.4% CPU
Optimizing NNI: done in 8.42385 secs using 997.6% CPU
Optimizing NNI: done in 10.7057 secs using 995.6% CPU
Optimizing NNI: done in 5.50229 secs using 994% CPU
Optimizing NNI: done in 9.56295 secs using 993.2% CPU
Optimizing NNI: done in 11.6661 secs using 992.7% CPU
Optimizing NNI: done in 8.70264 secs using 993.7% CPU
BETTER TREE FOUND at iteration 270: -24012.765
Iteration 270 / LogL: -24012.765 / Time: 0h:46m:53s (0h:17m:18s left)
Optimizing NNI: done in 8.14364 secs using 996.1% CPU
Optimizing NNI: done in 9.24489 secs using 997.1% CPU
Optimizing NNI: done in 7.92692 secs using 998.2% CPU
Optimizing NNI: done in 7.65945 secs using 996% CPU
Optimizing NNI: done in 10.3324 secs using 994.8% CPU
Optimizing NNI: done in 10.3208 secs using 994% CPU
Optimizing NNI: done in 11.9355 secs using 994.3% CPU
Optimizing NNI: done in 9.54711 secs using 995.7% CPU
Optimizing NNI: done in 11.7508 secs using 997.5% CPU
Optimizing NNI: done in 10.9351 secs using 995.4% CPU
Iteration 280 / LogL: -24014.778 / Time: 0h:48m:32s (0h:15m:32s left)
Optimizing NNI: done in 9.60504 secs using 994.5% CPU
Optimizing NNI: done in 11.7703 secs using 994.1% CPU
Optimizing NNI: done in 7.97585 secs using 995.8% CPU
Optimizing NNI: done in 10.8629 secs using 993.4% CPU
Optimizing NNI: done in 8.84013 secs using 995.3% CPU
Optimizing NNI: done in 9.70826 secs using 993.5% CPU
Optimizing NNI: done in 9.84889 secs using 994.4% CPU
Optimizing NNI: done in 8.94929 secs using 991.7% CPU
Optimizing NNI: done in 11.6206 secs using 996.5% CPU
Optimizing NNI: done in 9.22972 secs using 998.1% CPU
Iteration 290 / LogL: -24014.197 / Time: 0h:50m:11s (0h:13m:47s left)
Optimizing NNI: done in 8.45447 secs using 997.5% CPU
Optimizing NNI: done in 8.51042 secs using 997.7% CPU
Optimizing NNI: done in 11.2324 secs using 998.6% CPU
Optimizing NNI: done in 11.6555 secs using 998.8% CPU
Optimizing NNI: done in 10.0481 secs using 995.8% CPU
Optimizing NNI: done in 9.50551 secs using 993.9% CPU
Optimizing NNI: done in 12.9321 secs using 991.7% CPU
Optimizing NNI: done in 11.5765 secs using 995.4% CPU
Optimizing NNI: done in 11.8772 secs using 994.5% CPU
Optimizing NNI: done in 12.5426 secs using 995.2% CPU
Iteration 300 / LogL: -24014.346 / Time: 0h:52m:0s (0h:12m:5s left)
Log-likelihood cutoff on original alignment: -24075.197
NOTE: Bootstrap correlation coefficient of split occurrence frequencies: 0.994
Optimizing NNI: done in 10.3012 secs using 993.9% CPU
Optimizing NNI: done in 9.99763 secs using 993.4% CPU
Optimizing NNI: done in 10.9543 secs using 993.4% CPU
Optimizing NNI: done in 12.1141 secs using 993.4% CPU
UPDATE BEST LOG-LIKELIHOOD: -24012.765
Optimizing NNI: done in 10.7207 secs using 994.3% CPU
Optimizing NNI: done in 10.8374 secs using 996.8% CPU
Optimizing NNI: done in 9.38985 secs using 997% CPU
Optimizing NNI: done in 9.86034 secs using 997.4% CPU
Optimizing NNI: done in 10.752 secs using 993.4% CPU
Optimizing NNI: done in 10.8161 secs using 995.4% CPU
Iteration 310 / LogL: -24013.157 / Time: 0h:53m:47s (0h:15m:33s left)
Optimizing NNI: done in 12.3822 secs using 995.6% CPU
Optimizing NNI: done in 9.39152 secs using 995.3% CPU
Optimizing NNI: done in 9.59838 secs using 994.9% CPU
Optimizing NNI: done in 9.72694 secs using 992.4% CPU
Optimizing NNI: done in 9.6519 secs using 994.8% CPU
Optimizing NNI: done in 13.4534 secs using 995.4% CPU
Optimizing NNI: done in 10.2156 secs using 994.7% CPU
Optimizing NNI: done in 12.1343 secs using 995.3% CPU
Optimizing NNI: done in 8.78266 secs using 994.4% CPU
Optimizing NNI: done in 9.52829 secs using 995.1% CPU
Iteration 320 / LogL: -24012.766 / Time: 0h:55m:33s (0h:13m:50s left)
Optimizing NNI: done in 9.77569 secs using 995.1% CPU
Optimizing NNI: done in 9.38838 secs using 996.4% CPU
Optimizing NNI: done in 10.1606 secs using 996.5% CPU
Optimizing NNI: done in 12.4247 secs using 994.7% CPU
Optimizing NNI: done in 9.20141 secs using 995.1% CPU
Optimizing NNI: done in 11.4914 secs using 992.9% CPU
Optimizing NNI: done in 10.7987 secs using 997.7% CPU
Optimizing NNI: done in 12.3056 secs using 992.1% CPU
Optimizing NNI: done in 10.9968 secs using 993.9% CPU
Optimizing NNI: done in 9.9585 secs using 991.8% CPU
Iteration 330 / LogL: -24013.321 / Time: 0h:57m:20s (0h:12m:7s left)
Optimizing NNI: done in 10.5382 secs using 993.6% CPU
Optimizing NNI: done in 12.8567 secs using 993.3% CPU
Optimizing NNI: done in 10.4471 secs using 993.8% CPU
Optimizing NNI: done in 11.8744 secs using 994.5% CPU
Optimizing NNI: done in 11.0294 secs using 991.4% CPU
Optimizing NNI: done in 7.16899 secs using 992.9% CPU
Optimizing NNI: done in 9.57188 secs using 996.8% CPU
Optimizing NNI: done in 9.75904 secs using 996.3% CPU
Optimizing NNI: done in 10.0825 secs using 993.7% CPU
Optimizing NNI: done in 8.19334 secs using 995.2% CPU
Iteration 340 / LogL: -24014.979 / Time: 0h:59m:2s (0h:10m:23s left)
Optimizing NNI: done in 10.1926 secs using 995.4% CPU
Optimizing NNI: done in 12.3042 secs using 995.5% CPU
Optimizing NNI: done in 11.1293 secs using 994.9% CPU
Optimizing NNI: done in 9.85908 secs using 994.2% CPU
Optimizing NNI: done in 10.9733 secs using 993.7% CPU
Optimizing NNI: done in 11.8466 secs using 993.3% CPU
Optimizing NNI: done in 11.1596 secs using 994% CPU
Optimizing NNI: done in 10.944 secs using 993% CPU
Optimizing NNI: done in 10.9177 secs using 994.8% CPU
Optimizing NNI: done in 7.79166 secs using 998.4% CPU
Iteration 350 / LogL: -24016.105 / Time: 1h:0m:50s (0h:8m:40s left)
Log-likelihood cutoff on original alignment: -24075.197
Optimizing NNI: done in 11.5309 secs using 997.9% CPU
Optimizing NNI: done in 9.52452 secs using 994.1% CPU
Optimizing NNI: done in 9.11843 secs using 997% CPU
Optimizing NNI: done in 12.3012 secs using 992.9% CPU
Optimizing NNI: done in 9.78748 secs using 993.4% CPU
Optimizing NNI: done in 8.95221 secs using 996.9% CPU
Optimizing NNI: done in 8.21804 secs using 996.9% CPU
Optimizing NNI: done in 10.6297 secs using 997.9% CPU
Optimizing NNI: done in 8.59969 secs using 998.4% CPU
Optimizing NNI: done in 8.51312 secs using 997.9% CPU
Iteration 360 / LogL: -24015.670 / Time: 1h:2m:29s (0h:6m:55s left)
Optimizing NNI: done in 8.65972 secs using 998% CPU
Optimizing NNI: done in 8.44161 secs using 998.3% CPU
Optimizing NNI: done in 10.168 secs using 998.4% CPU
Optimizing NNI: done in 8.01723 secs using 997.9% CPU
Optimizing NNI: done in 8.35779 secs using 998.3% CPU
Optimizing NNI: done in 9.19736 secs using 998.4% CPU
Optimizing NNI: done in 8.653 secs using 998.4% CPU
Optimizing NNI: done in 9.35833 secs using 998% CPU
Optimizing NNI: done in 10.5393 secs using 997.3% CPU
Optimizing NNI: done in 10.8545 secs using 998.1% CPU
Iteration 370 / LogL: -24019.105 / Time: 1h:4m:2s (0h:5m:10s left)
Optimizing NNI: done in 9.9029 secs using 998% CPU
TREE SEARCH COMPLETED AFTER 371 ITERATIONS / Time: 1h:4m:12s

--------------------------------------------------------------------
|                    FINALIZING TREE SEARCH                        |
--------------------------------------------------------------------
Performs final model parameters optimization
Estimate model parameters (epsilon = 0.010)
1. Initial log-likelihood: -24012.765
Optimal log-likelihood: -24012.764
Mixture weights: 0.013 0.000 0.000 0.061 0.000 0.177 0.008 0.171 0.157 0.000 0.110 0.008 0.005 0.000 0.000 0.000 0.077 0.198 0.014 0.000
Gamma shape alpha: 1.205
Parameters optimization took 1 rounds (0.706 sec)
WARNING: The mixture model might be overfitting because some mixture weights are estimated close to zero
BEST SCORE FOUND : -24012.764

Testing tree branches by SH-like aLRT with 1000 replicates...
1.084 sec.
Creating bootstrap support values...
Split supports printed to NEXUS file HEXIMNELFqueriesalleval10posthmm2inEukaryotes_95trimmed2.linsi.trimalgappyout.trimalgappyout.LGC20G.splits.nex
Total tree length: 96.542

Total number of iterations: 371
CPU time used for tree search: 37002.741 sec (10h:16m:42s)
Wall-clock time used for tree search: 3722.754 sec (1h:2m:2s)
Total CPU time used: 37985.580 sec (10h:33m:5s)
Total wall-clock time used: 3854.308 sec (1h:4m:14s)

Computing bootstrap consensus tree...
Reading input file HEXIMNELFqueriesalleval10posthmm2inEukaryotes_95trimmed2.linsi.trimalgappyout.trimalgappyout.LGC20G.splits.nex...
66 taxa and 1246 splits.
Consensus tree written to HEXIMNELFqueriesalleval10posthmm2inEukaryotes_95trimmed2.linsi.trimalgappyout.trimalgappyout.LGC20G.contree
Reading input trees file HEXIMNELFqueriesalleval10posthmm2inEukaryotes_95trimmed2.linsi.trimalgappyout.trimalgappyout.LGC20G.contree
Log-likelihood of consensus tree: -24013.233

Analysis results written to: 
  IQ-TREE report:                HEXIMNELFqueriesalleval10posthmm2inEukaryotes_95trimmed2.linsi.trimalgappyout.trimalgappyout.LGC20G.iqtree
  Maximum-likelihood tree:       HEXIMNELFqueriesalleval10posthmm2inEukaryotes_95trimmed2.linsi.trimalgappyout.trimalgappyout.LGC20G.treefile
  Likelihood distances:          HEXIMNELFqueriesalleval10posthmm2inEukaryotes_95trimmed2.linsi.trimalgappyout.trimalgappyout.LGC20G.mldist

Ultrafast bootstrap approximation results written to:
  Split support values:          HEXIMNELFqueriesalleval10posthmm2inEukaryotes_95trimmed2.linsi.trimalgappyout.trimalgappyout.LGC20G.splits.nex
  Consensus tree:                HEXIMNELFqueriesalleval10posthmm2inEukaryotes_95trimmed2.linsi.trimalgappyout.trimalgappyout.LGC20G.contree
  Screen log file:               HEXIMNELFqueriesalleval10posthmm2inEukaryotes_95trimmed2.linsi.trimalgappyout.trimalgappyout.LGC20G.log

Date and Time: Mon Feb  5 14:10:22 2024
```
