## Supplementary material for "Evolution of promoter-proximal pausing enabled a new layer of transcription control": Other supplementary files.: HEXIMlikefinal.linsi.gappyout.LGC20G.mldist

```
66
EP00002_Diphylleia_rotans_P030363_TRINITY_DN6234_c1_g1_i1.p1_TRINITY_DN6234_c1_g1_TRINITY_DN6234_c1_g1_i1.p1_ORF_type_5prime_partial_len_375_score_86.64_TRINITY_DN6234_c1_g1_i1_661-1785/1-374                                                                0.0000000 6.1348643 7.2951917 8.9999982 8.6079161 8.9999988 8.9999990 8.9999990 7.3479847 8.9999985 8.9584758 8.9584758 8.9999983 8.6489415 7.8450610 8.1689138 8.8279375 8.9999985 8.9999982 8.9999990 8.9999985 8.7602746 8.7473766 8.9999984 8.9003520 6.7277048 7.2053810 8.9999989 8.9313483 8.9999987 8.9999988 8.9999986 8.9999980 8.1138271 8.5291556 8.9999989 8.9999990 8.9999989 8.6019941 8.9999980 8.9999990 8.9999987 8.9999988 8.9999981 8.9999984 8.9999989 8.9999989 8.9999986 7.5893377 8.9999983 8.9999983 8.9999986 8.9999988 8.9999983 8.9999982 8.9999989 8.9999987 8.9999980 8.9999982 8.9999987 8.9999987 8.9999988 8.9999982 8.9999990 8.9999989 8.1867189 
EP00004_Rigifila_ramosa_P028240_TRINITY_DN9515_c0_g1_i2.p1_TRINITY_DN9515_c0_g1_TRINITY_DN9515_c0_g1_i2.p1_ORF_type_5prime_partial_len_222_score_37.54_TRINITY_DN9515_c0_g1_i2_3-668/1-221                                                                     6.1348643 0.0000000 0.2138370 7.4025510 7.2000031 7.7006521 7.1920639 7.6826060 5.6221344 5.8408518 7.6218594 7.6218594 8.9999981 6.5538607 5.8176425 6.1229617 6.5830823 6.5297981 8.0813210 6.5578573 6.4063152 7.2507382 5.5075568 7.7627104 5.7859802 5.0447920 5.4617477 7.1449445 8.9999983 8.9999987 8.6490823 5.8474748 6.8921790 7.1737410 7.8596558 5.9462771 5.6863709 8.2861644 7.0555111 8.9999984 7.9292886 6.3051672 8.6442702 7.8613879 8.9999984 7.8665187 8.7978115 7.5370349 7.3450814 6.8374353 7.1368293 7.7974149 7.6502100 8.9999981 8.9999989 8.9999986 8.9999984 8.9999986 8.9999990 8.9999986 7.1076321 8.6769425 8.9999983 8.6297887 7.9917873 8.9999984 
EP00004_Rigifila_ramosa_P028242_TRINITY_DN9515_c0_g1_i4.p1_TRINITY_DN9515_c0_g1_TRINITY_DN9515_c0_g1_i4.p1_ORF_type_internal_len_187_score_20.46_TRINITY_DN9515_c0_g1_i4_3-560/1-186                                                                           7.2951917 0.2138370 0.0000000 7.2197952 7.0768107 8.0160837 7.3158227 7.8992815 6.7941783 7.0876700 8.9999982 8.9999982 8.9999984 6.7047034 7.2569659 6.0132634 6.9197126 7.0915324 7.8517268 6.5333268 6.4063152 8.0441077 6.2199771 7.0710402 5.5630113 4.9910465 5.4589955 6.8199781 8.9999990 8.9999982 8.9999984 7.6004708 7.8333531 7.9746183 8.2557816 7.8826537 6.8279232 8.9999990 8.5394094 8.9999981 8.9999985 7.7181108 8.9999983 8.4663380 8.9999990 7.9196529 8.7227710 7.4010787 7.7148105 8.4288472 8.4459722 8.4503789 8.5427135 8.9999990 8.9999984 8.9999985 8.9999982 8.9999984 8.9999982 8.9999989 7.1419894 8.9999983 8.9999987 8.9999989 8.0348064 8.3374647 
EP00274_Cyanoptyche_gloeocystis_P000581_CAMPEP_0196652666_NCGR_PEP_ID_MMETSP1086-20130531_2011_1_TAXON_ID_77921_ORGANISM__Cyanoptyche_gloeocystis_Strain_SAG4.97__LENGTH_333_DNA_ID_CAMNT_0041983325_DNA_START_69_DNA_END_1070_DNA_ORIENTATION_/1-333          8.9999982 7.4025510 7.2197952 0.0000000 6.3601887 6.6942965 8.2172653 6.6992895 7.1290918 6.8834236 8.9999989 8.9999989 8.9999989 6.3315755 5.8098362 6.1428090 6.3368552 6.6231420 8.9999985 6.2722728 5.9565664 7.5748702 7.0128457 7.3698452 6.6282777 5.6042517 6.3602108 6.8350208 7.4769157 8.4127845 8.9999988 8.6736826 6.7577229 8.9999981 8.0373193 7.3823451 8.1675527 8.9999985 7.7785348 8.9999986 8.9999987 7.5840835 8.1938986 8.9999988 8.9999990 8.1919734 7.9328450 8.9092518 8.9444413 7.9145079 8.2068486 7.7381609 7.7025963 8.9999988 8.9999981 8.9999987 8.9999984 8.9999982 8.9999990 8.9999983 7.5455847 8.4569788 8.9999985 8.9513688 8.0822604 8.3722490 
EP00277_Geminigera_cryophila_P032347_CAMPEP_0173131334_NCGR_PEP_ID_MMETSP1102-20130122_60573_1_TAXON_ID_49646_ORGANISM__Geminigera_sp._Strain_Caron_Lab_Isolate__LENGTH_358_DNA_ID_CAMNT_0014042619_DNA_START_1_DNA_END_1074_DNA_ORIENTATION_/1-358            8.6079161 7.2000031 7.0768107 6.3601887 0.0000000 5.0666178 5.7356264 3.9861686 4.0879948 7.9377458 8.9999987 8.9999987 8.9999982 8.4281642 6.2761766 8.9999982 6.6144806 6.6054745 8.9999988 1.8714068 8.9181165 7.6676890 8.5869224 5.7984934 7.4072268 6.0494044 7.0036121 7.4493728 8.1558469 8.9999990 8.9999981 8.9999989 8.0712882 8.9999984 7.7757939 8.8885125 8.9314205 8.9999989 8.3098928 8.9999981 8.9999989 8.9999985 8.1063555 8.9999984 8.9999985 8.7966721 7.4347722 8.9999988 8.9999982 7.7730885 8.9606041 8.3912621 8.8495871 8.9999981 8.9999981 8.9999988 8.9999982 8.9999983 8.9999985 8.9999987 7.9648662 8.9999987 8.5443420 8.9999983 8.9999985 8.4547683 
EP00279_Guillardia_theta_P021354_XP_005839073.1_hypothetical_protein_GUITHDRAFT_101996_Guillardia_theta_CCMP2712/1-226                                                                                                                                         8.9999988 7.7006521 8.0160837 6.6942965 5.0666178 0.0000000 5.2167873 4.3768681 4.0501620 6.9385253 7.1665185 7.1665185 8.9999990 6.3944338 6.7059428 5.5410553 7.5168681 7.8851673 7.8463856 4.0716651 7.9100840 6.6153174 8.0574278 0.7576221 7.4946661 6.6056216 7.0257669 7.4751122 6.4424523 8.9999988 8.9999980 8.0949609 7.8032323 7.4574314 7.1115380 8.0535460 8.1291932 8.9469772 7.7795162 8.9999987 8.9999988 6.9169021 8.7378285 7.3707522 8.9999983 8.6329891 7.4530221 8.3589529 7.1036827 8.0335897 8.2532998 8.6365320 6.9255542 7.6988945 8.9999982 8.9999982 8.6352425 8.9999982 8.9999981 8.9999987 7.4981777 7.0781541 7.0638417 6.1616205 6.4542640 7.1811370 
EP00281_Chroomonas_sp_CCMP1168_P026705_CAMPEP_0206250870_NCGR_PEP_ID_MMETSP0047_2-20121206_21711_1_ASSEMBLY_ACC_CAM_ASM_000192_TAXON_ID_195065_ORGANISM__Chroomonas_mesostigmatica_cf_Strain_CCMP1168__LENGTH_384_DNA_ID_CAMNT_0053676765_DNA_START_1_DNA_END_ 8.9999990 7.1920639 7.3158227 8.2172653 5.7356264 5.2167873 0.0000000 4.8338175 5.9135641 8.5580732 8.9999982 8.9999982 8.9999983 7.9627983 8.9999987 8.9999989 8.9999988 8.9999988 8.9999986 5.2867763 8.1565912 7.0419981 8.9999983 6.2911215 8.9999987 7.9240220 8.9999985 8.9999981 8.9999981 8.9999989 8.9999986 8.9999990 8.7842830 8.8887950 8.9999985 8.4867548 8.9999988 8.9999990 8.9999984 8.9999982 8.9999987 8.9999990 8.9999986 8.7224938 8.9999986 8.8943933 8.4981460 8.0715452 8.9999985 8.9999989 8.9999980 8.9999983 8.9999985 8.9999984 8.9999981 8.9999988 8.9999988 8.9999989 8.9999985 8.9999985 8.9999982 8.9999983 8.9999980 8.9999982 8.9999989 8.9999986 
EP00290_Baffinella_frigidus_P006007_CAMPEP_0180125796_NCGR_PEP_ID_MMETSP0986-20121125_5370_1_TAXON_ID_697907_ORGANISM__non_described_non_described_Strain_CCMP2293__LENGTH_247_DNA_ID_CAMNT_0022065215_DNA_START_1_DNA_END_744_DNA_ORIENTATION_-/1-247         8.9999990 7.6826060 7.8992815 6.6992895 3.9861686 4.3768681 4.8338175 0.0000000 5.4849770 7.2124349 8.9999986 8.9999986 8.9999984 5.9931471 6.2982632 6.7430878 6.4501991 6.6534273 8.9999988 3.9718609 7.2391385 8.1849727 6.6469953 5.3274573 6.5518639 6.6340658 5.9309083 7.5599979 8.1984722 8.9999983 8.9999982 8.9999984 6.5472611 6.7729794 7.8273327 8.9999982 8.0668988 8.9999989 7.3973709 8.9999988 8.9999981 8.9999988 8.9999989 7.8823990 8.9999983 8.9999982 8.6314346 8.9999986 8.6213832 8.3155942 8.9999983 8.9999983 8.9999989 8.9999981 8.9999987 8.9999989 8.9999987 8.9999984 8.9999989 8.9999989 8.9999990 8.9999983 8.9999981 8.9999981 8.9999987 8.5165344 
EP00291_Cryptomonas_curvata_P009204_CAMPEP_0172195108_NCGR_PEP_ID_MMETSP1050-20130122_26005_1_TAXON_ID_233186_ORGANISM__Cryptomonas_curvata_Strain_CCAP979_52__LENGTH_255_DNA_ID_CAMNT_0012871095_DNA_START_1_DNA_END_767_DNA_ORIENTATION_-/1-255              7.3479847 5.6221344 6.7941783 7.1290918 4.0879948 4.0501620 5.9135641 5.4849770 0.0000000 5.8721996 8.6328857 8.6328857 8.9999981 7.3497383 5.9226549 7.0320450 6.5949746 7.0552694 8.6112343 3.7748574 7.6103287 8.8844452 7.0571996 4.9276207 7.5710229 6.9119638 7.5568058 8.6142765 8.3096749 8.9999989 8.9999988 6.7710341 8.7936788 8.9826527 8.9097774 7.3497479 6.8985685 8.9999988 7.2875590 8.4974751 8.9999985 7.9379958 7.3574227 8.0172587 8.9999989 8.9999988 6.1365836 8.2967241 8.8172359 5.6578359 7.0132415 6.9847279 7.0219304 8.7954198 8.9999985 8.9999983 8.9999983 8.9999984 8.9999985 8.9999990 8.0091712 7.7676175 8.5511236 8.5501439 8.9999989 8.2116265 
EP00294_Goniomonas_avonlea_P016588_CAMPEP_0114540750_NCGR_PEP_ID_MMETSP0114-20121206_940_1_TAXON_ID_31324_ORGANISM__Goniomonas_sp_Strain_m__LENGTH_318_DNA_ID_CAMNT_0001724945_DNA_START_1_DNA_END_955_DNA_ORIENTATION_/1-318                                  8.9999985 5.8408518 7.0876700 6.8834236 7.9377458 6.9385253 8.5580732 7.2124349 5.8721996 0.0000000 7.5688966 7.5688966 8.9999988 6.2177451 6.0763722 5.7610621 6.1563815 6.3464291 7.5998176 7.1133587 7.8291441 7.2714987 7.1302053 7.2759652 7.3731337 6.1295499 6.9122591 8.9999984 6.9513773 8.9999988 8.9999989 7.4221662 8.0154444 8.3160233 7.5103967 6.3439751 7.4704280 8.9999988 8.8637308 8.9999980 8.9999986 6.8767775 8.5033231 8.9999985 8.9999989 7.4485237 8.2413468 8.9999990 8.1914489 7.4050251 7.9109429 8.6175685 8.7332009 8.9999990 8.9999981 8.9999982 8.9999981 8.9999981 8.9999983 8.9999988 8.6488537 8.9999981 7.9939791 8.8062322 8.6372959 8.5380567 
EP00397_Hematodinium_sp_SG-2012_P028650_GEMP01030181.1.p1_GENE.GEMP01030181.1_GEMP01030181.1.p1_ORF_type_complete_len_433_score_126.94_GEMP01030181.1_217-1515/1-432                                                                                           8.9584758 7.6218594 8.9999982 8.9999989 8.9999987 7.1665185 8.9999982 8.9999986 8.6328857 7.5688966 0.0000000 0.0000010 8.8348773 6.6111029 8.9999985 7.1888161 8.6034119 8.7459167 8.3447168 8.9999984 6.1412867 6.3384770 8.9999985 7.8661733 7.4282638 7.8618985 7.8466919 8.9999984 7.8717594 8.7797278 8.5873064 8.3135442 6.1631194 8.9999981 7.6031935 7.0226404 8.9999981 8.9999989 8.9999989 8.9999990 8.9999990 7.3575578 8.1525399 8.9999985 8.9999984 8.5772244 6.9329489 7.7484512 5.8419670 6.8546175 7.2412964 6.1304679 7.5603784 8.9407755 8.9852668 6.4365272 7.8101168 8.9877958 8.9999986 8.9999982 6.3040835 6.9304814 8.9999981 6.7889513 6.0726142 8.2261563 
EP00397_Hematodinium_sp_SG-2012_P032357_GEMP01034449.1.p1_GENE.GEMP01034449.1_GEMP01034449.1.p1_ORF_type_complete_len_386_score_120.69_GEMP01034449.1_217-1374/1-385                                                                                           8.9584758 7.6218594 8.9999982 8.9999989 8.9999987 7.1665185 8.9999982 8.9999986 8.6328857 7.5688966 0.0000010 0.0000000 8.8348773 6.6111029 8.9999985 7.1888161 8.6034119 8.7459167 8.3447168 8.9999984 6.1412867 6.3384770 8.9999985 7.8661733 7.4282638 7.8618985 7.8466919 8.9999984 7.8717594 8.7797278 8.5873064 8.3135442 6.1631194 8.9999981 7.6031935 7.0226404 8.9999981 8.9999989 8.9999989 8.9999990 8.9999990 7.3575578 8.1525399 8.9999985 8.9999984 8.5772244 6.9329489 7.7484512 5.8419670 6.8546175 7.2412964 6.1304679 7.5603784 8.9407755 8.9852668 6.4365272 7.8101168 8.9877958 8.9999986 8.9999982 6.3040835 6.9304814 8.9999981 6.7889513 6.0726142 8.2261563 
EP00451_Oxyrrhis_marina_P017039_CAMPEP_0204346970_NCGR_PEP_ID_MMETSP0469-20131031_27587_1_ASSEMBLY_ACC_CAM_ASM_000384_TAXON_ID_2969_ORGANISM__Oxyrrhis_marina__LENGTH_190_DNA_ID_CAMNT_0051332685_DNA_START_1_DNA_END_574_DNA_ORIENTATION_/1-190               8.9999983 8.9999981 8.9999984 8.9999989 8.9999982 8.9999990 8.9999983 8.9999984 8.9999981 8.9999988 8.8348773 8.8348773 0.0000000 8.9999988 8.9999983 8.9999990 8.9999983 8.9999990 8.9999987 8.9999985 8.1627740 7.1991464 8.9999989 8.9999988 8.9999989 8.9999981 8.9999984 8.9999983 8.9999984 8.9999990 8.9999988 8.9999983 8.9999983 8.9999989 8.9999986 8.9999988 8.9999983 8.9999989 8.9999988 8.9999985 8.9999981 8.9999981 8.9999984 8.9999981 8.9999990 8.9999981 8.0716625 8.8852160 8.9999988 6.9521445 8.6457535 8.0193419 7.9751500 8.9999988 8.9999983 8.9999985 8.9999989 8.5503444 8.9999990 8.9999987 8.9999984 8.9999989 8.9999985 8.9999982 8.9999981 8.9999986 
EP00499_Haloplacidia_sp_CaronLabIsolate_P010297_CAMPEP_0196769710_NCGR_PEP_ID_MMETSP1104-20130614_710_1_TAXON_ID_33652_ORGANISM__Cafeteria_sp._Strain_Caron_Lab_Isolate__LENGTH_291_DNA_ID_CAMNT_0042139811_DNA_START_47_DNA_END_922_DNA_ORIENTATION_-/1-291   8.6489415 6.5538607 6.7047034 6.3315755 8.4281642 6.3944338 7.9627983 5.9931471 7.3497383 6.2177451 6.6111029 6.6111029 8.9999988 0.0000000 6.6885640 4.9083703 5.9810689 6.0816247 6.9797575 8.4436837 7.1449996 6.1351628 6.2522423 7.0611516 5.0773208 4.9438297 5.0717288 4.8487710 6.1086851 8.0084555 8.9999985 6.2947138 7.0184395 7.2656232 6.3038326 5.5826727 7.4468039 8.0307396 6.9244102 8.9999987 8.9999990 7.5834648 7.2452119 6.8529782 8.9999984 7.3110386 6.9245774 5.5832671 6.1118386 6.3430896 8.1922368 6.6599601 7.0060412 8.9999989 8.9999988 8.2647194 8.9999987 8.9999981 8.9999982 8.9999990 7.1696674 7.3028081 8.7310199 8.9549187 7.5973546 6.5852478 
EP00697_Spironema_sp_BW2_P005502_gnl_Spiro4_17684_TR9415_c0_g1_i1.p1_gnl_Spiro4_17684_TR9415_c0_g1_gnl_Spiro4_17684_TR9415_c0_g1_i1.p1_ORF_type_5prime_partial_len_226_score_49.29_gnl_Spiro4_17684_TR9415_c0_g1_i1_114-791/1-225                              7.8450610 5.8176425 7.2569659 5.8098362 6.2761766 6.7059428 8.9999987 6.2982632 5.9226549 6.0763722 8.9999985 8.9999985 8.9999983 6.6885640 0.0000000 5.6896348 6.0109748 6.3673395 8.9999982 6.2579452 6.2004124 7.9805795 6.2730196 8.6715781 6.5391725 5.3859626 5.6315497 6.9981838 8.2286937 8.9999984 8.9999986 8.5848604 8.9999987 8.3456637 8.2048702 8.3540589 7.2521958 7.7884878 8.2126975 8.9999980 8.9999982 7.9124730 8.9999988 8.1626109 8.9999990 8.1498754 8.7367725 8.8874178 8.0831983 7.9317368 7.3379018 7.9613336 8.3952678 8.9999984 8.9999990 8.6813022 8.9999982 8.9999981 8.9999990 8.9999987 7.8556040 8.9999986 8.9999986 8.2865758 8.2727138 8.0800901 
EP00700_Malawimonas_jakobiformis_P002194_EC723506.1.p1_GENE.EC723506.1_EC723506.1.p1_ORF_type_internal_len_210_score_0.84_EC723506.1_3-629/1-209                                                                                                               8.1689138 6.1229617 6.0132634 6.1428090 8.9999982 5.5410553 8.9999989 6.7430878 7.0320450 5.7610621 7.1888161 7.1888161 8.9999990 4.9083703 5.6896348 0.0000000 5.5873332 5.6591498 8.7687597 8.9999984 6.6897779 7.1868968 5.9871362 7.1984885 4.7309141 4.0632542 4.0247098 5.0299920 6.1656908 8.2143629 8.5313740 6.8348044 6.6573975 6.1819402 5.5478014 7.5626681 6.6048230 8.9999980 6.6357045 8.9999980 8.9999983 6.9247549 8.5193879 6.2858704 8.9999989 6.7718981 7.4998952 6.9799228 6.4328091 6.9457760 8.9245829 8.1232395 8.4508124 8.3219623 8.9999986 8.9999989 8.9999983 8.9999989 8.9999984 8.9999989 8.6441327 8.6080018 6.7026950 8.3080284 7.9455708 7.5537481 
EP00742_Colponemidia_sp_Colp-10_P001344_GILJ01001446.1.p1_GENE.GILJ01001446.1_GILJ01001446.1.p1_ORF_type_complete_len_233_score_30.42_GILJ01001446.1_54-752/1-232                                                                                              8.8279375 6.5830823 6.9197126 6.3368552 6.6144806 7.5168681 8.9999988 6.4501991 6.5949746 6.1563815 8.6034119 8.6034119 8.9999983 5.9810689 6.0109748 5.5873332 0.0000000 0.0798965 8.9999982 6.7434566 8.1818344 7.8032644 4.8632408 7.7467360 5.6678169 4.1096684 4.5586595 6.0339293 8.8554153 8.6839347 8.9999980 6.8981663 7.7057479 8.5765042 7.6195079 5.9808333 6.7534812 8.9999982 8.9999988 8.9999990 8.9999989 7.0450655 7.7978171 7.1883267 8.9999983 8.9999990 8.5069239 8.4863956 8.4799752 8.4677843 8.6104528 8.3495368 8.9999983 8.9999980 8.9999987 8.9999980 8.9999990 8.9999981 8.9999982 8.9999983 8.9580007 8.9999990 8.9999990 8.4414829 8.9999989 8.3046119 
EP00743_Colponemidia_sp_Colp-15_P004582_GILK01004939.1.p1_GENE.GILK01004939.1_GILK01004939.1.p1_ORF_type_complete_len_232_score_20.72_GILK01004939.1_83-778/1-231                                                                                              8.9999985 6.5297981 7.0915324 6.6231420 6.6054745 7.8851673 8.9999988 6.6534273 7.0552694 6.3464291 8.7459167 8.7459167 8.9999990 6.0816247 6.3673395 5.6591498 0.0798965 0.0000000 8.9999984 6.7357572 8.7122484 8.0178091 4.9700103 7.8690177 5.8783582 4.2459261 4.7280231 6.1942220 8.9999989 8.9889878 8.9999985 6.7963320 7.6756204 8.7582925 7.5880771 5.9847227 6.6054748 8.9999983 8.9999987 8.9999981 8.9999982 7.5211339 8.1657711 6.8976655 8.9999980 8.9999983 8.5766269 8.7831475 8.4731954 8.8507748 8.9999982 8.9801088 8.9999988 8.9999989 8.9999981 8.9999982 8.9999982 8.9999986 8.9999986 8.9999984 8.9999984 8.9999980 8.9999984 8.8732095 8.9999989 8.9064430 
EP00753_Platysulcus_tardus_P017837_PLAT6575.1.p1_GENE.PLAT6575.1_PLAT6575.1.p1_ORF_type_5prime_partial_len_241_score_53.98_PLAT6575.1_3-725/1-240                                                                                                              8.9999982 8.0813210 7.8517268 8.9999985 8.9999988 7.8463856 8.9999986 8.9999988 8.6112343 7.5998176 8.3447168 8.3447168 8.9999987 6.9797575 8.9999982 8.7687597 8.9999982 8.9999984 0.0000000 8.9999989 6.6117125 7.8864375 8.9999989 8.7720283 8.9999989 8.9999987 8.9999982 8.9999981 8.9999990 8.9999989 8.9999985 8.3404967 8.9999987 8.9999988 8.9999981 8.1430013 8.9999990 8.9999985 8.9999982 8.9999980 8.9999987 8.9999990 8.9999981 8.9999984 8.9999986 8.9999984 8.2845130 8.9999988 8.3014806 8.9999987 8.7212783 8.9999983 8.3914516 8.9999981 8.9999984 8.9999980 8.9999987 8.9999989 8.9999986 8.9999990 6.1948615 8.6321581 8.9999990 8.9999982 8.1522912 8.2713157 
EP00802_Teleaulax_amphioxeia_P011351_Tamp_11383.p1_GENE.Tamp_11383_Tamp_11383.p1_ORF_type_5prime_partial_len_372_score_78.71_Tamp_11383_3-1118/1-371                                                                                                           8.9999990 6.5578573 6.5333268 6.2722728 1.8714068 4.0716651 5.2867763 3.9718609 3.7748574 7.1133587 8.9999984 8.9999984 8.9999985 8.4436837 6.2579452 8.9999984 6.7434566 6.7357572 8.9999989 0.0000000 8.9999985 8.9999990 8.6402642 5.4935866 6.4667318 5.7509841 5.9570613 7.4169341 8.3734303 8.9999985 8.9999983 8.9999989 8.7777888 8.4865341 8.0000126 8.9999987 8.9999982 8.9999980 7.8325581 8.9999980 8.9999980 8.9999989 8.6688597 8.1791808 8.9999986 8.7197602 8.0054864 8.9999986 8.9999989 8.9999987 8.9999989 8.5254339 8.9023698 8.9999986 8.9999989 8.9999985 8.9999982 8.9999980 8.9999988 8.9999985 8.9999982 8.9999981 8.9999986 8.9999989 8.9999983 8.9999983 
EP00914_Ancora_sagittata_P000394_GHVO01001077.1.p1_GENE.GHVO01001077.1_GHVO01001077.1.p1_ORF_type_3prime_partial_len_166_score_30.00_GHVO01001077.1_3-497/1-165                                                                                                8.9999985 6.4063152 6.4063152 5.9565664 8.9181165 7.9100840 8.1565912 7.2391385 7.6103287 7.8291441 6.1412867 6.1412867 8.1627740 7.1449996 6.2004124 6.6897779 8.1818344 8.7122484 6.6117125 8.9999985 0.0000000 1.8040158 6.3523628 7.3853191 7.0092087 6.8740765 8.0757370 7.2068564 8.9999983 8.0211867 8.9999988 7.5379331 7.7545357 7.4156135 7.6682919 7.4095035 8.2579000 8.9999981 7.7388062 7.3215771 8.9999988 8.1636626 7.3773057 7.8199895 8.9999984 6.7029682 4.8971048 3.2083318 4.2010661 3.3013407 3.5753469 3.9732437 3.9130962 5.4735959 7.2249359 5.5525099 8.7203127 6.9849936 6.9506641 7.9255880 0.2597162 3.2798964 8.2243255 4.2454572 3.6297133 5.5703330 
EP00920_Eleutheroschizon_duboscqi_P035719_GHVT01086423.1.p1_GENE.GHVT01086423.1_GHVT01086423.1.p1_ORF_type_internal_len_188_score_22.52_GHVT01086423.1_3-563/1-187                                                                                             8.7602746 7.2507382 8.0441077 7.5748702 7.6676890 6.6153174 7.0419981 8.1849727 8.8844452 7.2714987 6.3384770 6.3384770 7.1991464 6.1351628 7.9805795 7.1868968 7.8032644 8.0178091 7.8864375 8.9999990 1.8040158 0.0000000 8.0538332 7.6893032 8.9999987 8.9999989 8.9999988 8.9999989 6.2553579 8.9999988 8.2464980 6.6670685 5.0998554 7.3312085 7.4626637 5.8147364 7.1908448 8.6002914 7.1246972 8.2998178 8.9999988 4.8541794 5.9979992 8.2093824 8.9999990 6.6227750 2.8720329 2.7894432 3.8045305 2.3874369 2.8467123 2.7015699 2.7464339 7.8058843 5.6860852 3.6879559 4.4372660 4.5829346 3.9559592 5.7351861 2.1524783 2.6902705 4.9785913 4.2862078 3.6979577 4.7351899 
EP00941_MAST-03F_sp_MAST-3F-sp1_P004728_g4728.t1/1-286                                                                                                                                                                                                         8.7473766 5.5075568 6.2199771 7.0128457 8.5869224 8.0574278 8.9999983 6.6469953 7.0571996 7.1302053 8.9999985 8.9999985 8.9999989 6.2522423 6.2730196 5.9871362 4.8632408 4.9700103 8.9999989 8.6402642 6.3523628 8.0538332 0.0000000 8.1331271 5.6120812 4.5868515 5.2826080 6.8852858 7.1659702 8.8471408 8.3110759 5.5860766 7.1690588 6.8307576 8.7294423 5.9655774 6.9930325 7.6156390 7.9325580 8.9999988 8.9999987 6.6709664 7.3154189 7.9456799 8.9999983 8.3422566 6.9978889 8.4991356 6.5684790 7.0251190 7.5699548 8.9999984 8.1049410 8.4972065 8.9999983 8.9999988 8.9999988 8.9999988 8.9999981 8.9999988 7.6249467 8.9946362 8.9999987 7.0511296 7.8745224 7.0673606 
EP00960_Hanusia_phi_P069091_767000-Hanusia_phi.AAC.2/1-285                                                                                                                                                                                                     8.9999984 7.7627104 7.0710402 7.3698452 5.7984934 0.7576221 6.2911215 5.3274573 4.9276207 7.2759652 7.8661733 7.8661733 8.9999988 7.0611516 8.6715781 7.1984885 7.7467360 7.8690177 8.7720283 5.4935866 7.3853191 7.6893032 8.1331271 0.0000000 8.5081843 8.6014908 8.7304904 8.8664729 6.5622766 8.9999987 8.9999986 8.4444042 8.1660400 8.7271479 8.8958653 8.9999986 8.1072522 8.9999981 8.9999986 8.9999985 8.9999981 7.8477593 8.7014563 8.9999986 8.9999986 8.9999981 8.4873963 8.9999981 8.0555616 7.9436852 8.0894788 8.9999986 7.4137154 8.9999988 8.9999984 8.9999984 8.9999984 8.9999981 8.9999982 8.9999984 7.3313330 8.5937573 8.9999982 7.7056946 8.0573329 8.3608916 
EP01043_Picozoa_sp_COSAG02_P004153_COSAG02_NODE_107_length_36312_cov_45.037942_2_plen_296_part_00/1-295                                                                                                                                                        8.9003520 5.7859802 5.5630113 6.6282777 7.4072268 7.4946661 8.9999987 6.5518639 7.5710229 7.3731337 7.4282638 7.4282638 8.9999989 5.0773208 6.5391725 4.7309141 5.6678169 5.8783582 8.9999989 6.4667318 7.0092087 8.9999987 5.6120812 8.5081843 0.0000000 0.9665212 0.5553462 2.7613480 8.0032389 8.7575307 8.9999981 8.9712779 7.5464897 7.5480191 7.3561336 5.9196446 7.7526968 7.4309748 8.8128116 8.9999987 8.9999988 8.8473468 8.7824157 8.0781336 8.9999983 8.7517896 8.9999982 8.9999989 8.6963205 8.9999985 8.9999990 8.9999985 8.9999988 8.9999982 8.9999982 8.9999982 8.9999987 8.9999984 8.9999981 8.9999984 8.4714506 8.9999985 8.9999986 8.9999989 8.9999988 8.1790366 
EP01045_Picozoa_sp_COSAG04_P022834_COSAG04_NODE_2636_length_3825_cov_4.263553_4_plen_236_part_01/1-235                                                                                                                                                         6.7277048 5.0447920 4.9910465 5.6042517 6.0494044 6.6056216 7.9240220 6.6340658 6.9119638 6.1295499 7.8618985 7.8618985 8.9999981 4.9438297 5.3859626 4.0632542 4.1096684 4.2459261 8.9999987 5.7509841 6.8740765 8.9999989 4.5868515 8.6014908 0.9665212 0.0000000 0.6224308 2.2711596 6.2625004 7.5561217 8.1938084 7.8116251 6.9647155 6.8802361 6.6211082 4.6389118 6.3701659 7.2243265 7.1275753 8.9999981 8.9999982 7.4223613 6.7513873 6.7719904 8.9999983 7.3150817 8.9999985 8.8327333 7.7030717 8.4507724 8.9999989 8.9999981 8.6057095 8.9999981 8.9999985 8.9999987 8.9999984 8.9999990 8.9999989 8.9999987 8.6984193 8.9999985 8.9999981 8.9999988 8.9999984 6.7617627 
EP01046_Picozoa_sp_COSAG06_P021654_COSAG06_NODE_1638_length_8838_cov_4.151619_6_plen_375_part_00/1-374                                                                                                                                                         7.2053810 5.4617477 5.4589955 6.3602108 7.0036121 7.0257669 8.9999985 5.9309083 7.5568058 6.9122591 7.8466919 7.8466919 8.9999984 5.0717288 5.6315497 4.0247098 4.5586595 4.7280231 8.9999982 5.9570613 8.0757370 8.9999988 5.2826080 8.7304904 0.5553462 0.6224308 0.0000000 2.2838254 7.7245817 7.8211617 8.9999981 8.6107144 8.1982415 7.0379353 7.1795902 6.0076630 7.7896138 6.7972767 8.1372304 8.9999986 8.9999988 7.8304642 8.2017793 7.3361987 8.9999986 8.7326194 8.9999990 8.9999990 7.3590340 8.9999988 8.9999981 8.9999987 8.9999987 8.8113008 8.9999981 8.9999985 8.9999980 8.9999985 8.9999981 8.9999986 8.9999988 8.9999984 8.9999983 8.9999982 8.9999988 7.3302963 
EP01047_Picozoa_sp_COSAG01_P057018_COSAG01_NODE_6541_length_3616_cov_2.280432_2_plen_472_part_00/1-471                                                                                                                                                         8.9999989 7.1449445 6.8199781 6.8350208 7.4493728 7.4751122 8.9999981 7.5599979 8.6142765 8.9999984 8.9999984 8.9999984 8.9999983 4.8487710 6.9981838 5.0299920 6.0339293 6.1942220 8.9999981 7.4169341 7.2068564 8.9999989 6.8852858 8.8664729 2.7613480 2.2711596 2.2838254 0.0000000 8.5993106 8.9999988 8.9999986 8.3103726 8.9999985 8.9999982 8.8369626 8.6477101 8.3440104 8.9999987 8.9999989 8.9999989 8.9999987 8.3500792 8.9999989 8.6475553 8.9999981 8.9999985 8.6862015 8.9999988 8.5031578 8.9738282 8.9999988 8.5239112 8.9999983 8.9887728 8.9999988 8.9999982 8.9999989 8.9999989 8.9999984 8.9999985 8.6770509 8.9999989 8.9999988 8.9999985 8.9999990 8.9999990 
EP01138_Halocafeteria_seosinensis_P003272_gb_GECG01003347.1_.p1_GENE.gb_GECG01003347.1_gb_GECG01003347.1_.p1_ORF_type_complete_len_322_score_63.84_gb_GECG01003347.1_1-966/1-321                                                                               8.9313483 8.9999983 8.9999990 7.4769157 8.1558469 6.4424523 8.9999981 8.1984722 8.3096749 6.9513773 7.8717594 7.8717594 8.9999984 6.1086851 8.2286937 6.1656908 8.8554153 8.9999989 8.9999990 8.3734303 8.9999983 6.2553579 7.1659702 6.5622766 8.0032389 6.2625004 7.7245817 8.5993106 0.0000000 8.9999984 8.9999984 6.6843584 8.6688597 6.5150958 8.1409761 7.6045433 8.2635585 8.9999988 8.9999988 8.9999984 8.9999989 7.2256136 8.9999983 7.9196675 8.9999987 8.7041728 6.8939335 7.0650206 7.7022772 7.1564007 8.9999985 8.9999980 8.1972761 8.9999981 8.9999989 8.7562707 8.9999983 8.5461866 8.9999981 8.9999985 8.0981725 7.7803099 8.9999984 8.9999983 7.4211825 8.4398897 
EP00037_Helgoeca_nana_P029434_m.351293_g.351293_ORF_g.351293_m.351293_type_complete_len_353_comp27976_c0_seq1_342-1400/1-352                                                                                                                                   8.9999987 8.9999987 8.9999982 8.4127845 8.9999990 8.9999988 8.9999989 8.9999983 8.9999989 8.9999988 8.7797278 8.7797278 8.9999990 8.0084555 8.9999984 8.2143629 8.6839347 8.9889878 8.9999989 8.9999985 8.0211867 8.9999988 8.8471408 8.9999987 8.7575307 7.5561217 7.8211617 8.9999988 8.9999984 0.0000000 5.6646152 6.5213063 8.9999984 8.9999982 8.9999983 5.8624499 5.9230700 8.9999987 8.9999980 8.9999987 8.9999990 7.9123387 8.9999985 8.9999982 8.9999985 8.9999985 8.9999990 8.9999984 8.9999980 8.9999989 8.9999988 8.9999987 8.9999988 8.9999983 8.9999987 8.9999990 8.9999989 8.9999981 8.9999990 8.9999989 8.7429565 8.9999982 8.9999989 8.2035952 8.9999985 8.9999984 
EP00041_Stephanoeca_diplocostata_P016029_m.311772_g.311772_ORF_g.311772_m.311772_type_5prime_partial_len_435_comp20230_c0_seq2_1-1305/1-434                                                                                                                    8.9999988 8.6490823 8.9999984 8.9999988 8.9999981 8.9999980 8.9999986 8.9999982 8.9999988 8.9999989 8.5873064 8.5873064 8.9999988 8.9999985 8.9999986 8.5313740 8.9999980 8.9999985 8.9999985 8.9999983 8.9999988 8.2464980 8.3110759 8.9999986 8.9999981 8.1938084 8.9999981 8.9999986 8.9999984 5.6646152 0.0000000 6.4050140 7.9721908 7.1111265 8.0187370 5.0695932 6.6766441 8.9999983 8.8974523 8.9999987 8.9999981 8.9999987 8.9999981 8.4928980 8.9999981 8.6658308 7.2258145 8.7873002 8.9999985 8.4101911 8.6496553 8.8848777 8.9999987 8.9999981 8.9999989 8.9999981 8.9999990 8.9999988 8.9999988 8.9999982 8.9999989 8.6565348 8.7687078 7.1252303 8.9999988 8.0847596 
EP00042_Codosiga_hollandica_P044766_m.446677_g.446677_ORF_g.446677_m.446677_type_5prime_partial_len_203_comp56870_c0_seq10_3-611/1-202                                                                                                                         8.9999986 5.8474748 7.6004708 8.6736826 8.9999989 8.0949609 8.9999990 8.9999984 6.7710341 7.4221662 8.3135442 8.3135442 8.9999983 6.2947138 8.5848604 6.8348044 6.8981663 6.7963320 8.3404967 8.9999989 7.5379331 6.6670685 5.5860766 8.4444042 8.9712779 7.8116251 8.6107144 8.3103726 6.6843584 6.5213063 6.4050140 0.0000000 6.1967124 5.7508919 6.5394540 3.7561905 4.9753470 8.9538138 7.4333425 8.9999988 8.9999987 7.8595986 8.9999987 5.9364017 8.9999981 6.8455466 8.1779531 5.6609671 6.3903127 6.1111817 7.5293197 6.9372777 7.1863151 7.2780208 8.9999980 8.8078181 8.9999988 8.9999984 8.9999988 8.9999986 7.5649808 7.3941586 6.3672065 6.9861826 8.9999989 7.9855051 
EP00043_Microstomoeca_roanoka_P009508_m.90793_g.90793_ORF_g.90793_m.90793_type_complete_len_405_comp14604_c1_seq12_810-2024/1-404                                                                                                                              8.9999980 6.8921790 7.8333531 6.7577229 8.0712882 7.8032323 8.7842830 6.5472611 8.7936788 8.0154444 6.1631194 6.1631194 8.9999983 7.0184395 8.9999987 6.6573975 7.7057479 7.6756204 8.9999987 8.7777888 7.7545357 5.0998554 7.1690588 8.1660400 7.5464897 6.9647155 8.1982415 8.9999985 8.6688597 8.9999984 7.9721908 6.1967124 0.0000000 3.9182628 4.0723696 5.7906624 5.9638613 8.8524882 7.3585496 8.9999990 8.9999985 7.6921488 8.7542007 4.4026303 8.9999982 2.7643486 7.2651196 6.7265620 6.4770603 6.2948606 8.0777142 7.7574494 7.3827735 7.2181780 8.9999980 8.8292527 8.9999985 8.9999989 8.9999985 8.9999987 7.0242017 8.3313584 7.4976504 6.7406411 6.6473447 7.9962612 
EP00045_Choanoeca_perplexa_P004052_m.35178_g.35178_ORF_g.35178_m.35178_type_complete_len_194_comp12370_c1_seq5_126-707/1-193                                                                                                                                   8.1138271 7.1737410 7.9746183 8.9999981 8.9999984 7.4574314 8.8887950 6.7729794 8.9826527 8.3160233 8.9999981 8.9999981 8.9999989 7.2656232 8.3456637 6.1819402 8.5765042 8.7582925 8.9999988 8.4865341 7.4156135 7.3312085 6.8307576 8.7271479 7.5480191 6.8802361 7.0379353 8.9999982 6.5150958 8.9999982 7.1111265 5.7508919 3.9182628 0.0000000 3.3553727 5.4047594 5.5861701 7.8952489 5.4688178 8.9999982 8.9333468 8.1665238 7.4782765 0.9779772 8.7716528 4.1702642 7.3313481 5.7732792 6.7365584 6.7507291 7.4434603 7.5967639 7.5385636 6.5330559 8.9999985 8.9999990 8.9999990 8.9999985 8.9999982 8.9999982 8.5252982 7.9018068 6.5470293 8.9999982 7.7978286 8.2706143 
EP00046_Monosiga_brevicollis_P003555_XP_001745553.1_hypothetical_protein_Monosiga_brevicollis_MX1/1-259                                                                                                                                                        8.5291556 7.8596558 8.2557816 8.0373193 7.7757939 7.1115380 8.9999985 7.8273327 8.9097774 7.5103967 7.6031935 7.6031935 8.9999986 6.3038326 8.2048702 5.5478014 7.6195079 7.5880771 8.9999981 8.0000126 7.6682919 7.4626637 8.7294423 8.8958653 7.3561336 6.6211082 7.1795902 8.8369626 8.1409761 8.9999983 8.0187370 6.5394540 4.0723696 3.3553727 0.0000000 4.9309493 5.0985265 8.0938445 6.6054457 8.9999987 8.9999982 8.2854754 6.9253340 3.7067846 8.9999987 5.4822941 8.9999987 7.2231099 7.2804816 6.7009658 7.1579097 7.3826853 6.9346205 6.9813369 8.9999987 8.9999982 8.9999986 8.9999990 8.9999990 8.9999983 7.7909594 8.7755826 7.8283883 7.3986645 7.5790124 8.3117747 
EP00047_Mylnosiga_fluctuans_P022194_m.114806_g.114806_ORF_g.114806_m.114806_type_5prime_partial_len_206_comp9165_c0_seq9_3076-3693/1-205                                                                                                                       8.9999989 5.9462771 7.8826537 7.3823451 8.8885125 8.0535460 8.4867548 8.9999982 7.3497479 6.3439751 7.0226404 7.0226404 8.9999988 5.5826727 8.3540589 7.5626681 5.9808333 5.9847227 8.1430013 8.9999987 7.4095035 5.8147364 5.9655774 8.9999986 5.9196446 4.6389118 6.0076630 8.6477101 7.6045433 5.8624499 5.0695932 3.7561905 5.7906624 5.4047594 4.9309493 0.0000000 2.4696318 8.1569289 6.7607259 8.9999990 8.9999985 5.8754942 5.8772913 5.2993913 8.0181264 5.8797913 7.9641589 6.6634096 7.5476173 6.7227523 8.0275638 8.4461931 8.0003331 6.8322586 8.7402244 8.9999987 5.7903242 8.9999989 8.9999982 8.9999985 6.5219933 6.2696876 7.3108275 6.6367699 7.9597066 7.2631318 
EP00048_Salpingoeca_helianthica_P012230_m.176618_g.176618_ORF_g.176618_m.176618_type_5prime_partial_len_235_comp15344_c3_seq4_2-706/1-234                                                                                                                      8.9999990 5.6863709 6.8279232 8.1675527 8.9314205 8.1291932 8.9999988 8.0668988 6.8985685 7.4704280 8.9999981 8.9999981 8.9999983 7.4468039 7.2521958 6.6048230 6.7534812 6.6054748 8.9999990 8.9999982 8.2579000 7.1908448 6.9930325 8.1072522 7.7526968 6.3701659 7.7896138 8.3440104 8.2635585 5.9230700 6.6766441 4.9753470 5.9638613 5.5861701 5.0985265 2.4696318 0.0000000 8.9476482 8.5442790 8.9999982 8.7129221 5.4204805 8.2468671 5.7493853 8.0101851 6.1733711 7.1875690 8.4394396 7.9248140 7.4332190 8.9999985 8.9999980 8.7071193 8.9999981 8.3696431 7.7279794 8.9157457 8.9999988 8.9999989 8.9999985 7.9881841 8.9999989 8.9999990 7.8824499 8.9999987 8.9999984 
EP00120_Capsaspora_owczarzaki_P005931_XP_004364064.2_hypothetical_protein_CAOG_03225_Capsaspora_owczarzaki_ATCC_30864/1-619                                                                                                                                    8.9999989 8.2861644 8.9999990 8.9999985 8.9999989 8.9469772 8.9999990 8.9999989 8.9999988 8.9999988 8.9999989 8.9999989 8.9999989 8.0307396 7.7884878 8.9999980 8.9999982 8.9999983 8.9999985 8.9999980 8.9999981 8.6002914 7.6156390 8.9999981 7.4309748 7.2243265 6.7972767 8.9999987 8.9999988 8.9999987 8.9999983 8.9538138 8.8524882 7.8952489 8.0938445 8.1569289 8.9476482 0.0000000 8.9999983 8.9999981 8.6514373 8.9999982 8.9999985 7.0593144 8.9999985 8.9999983 8.4934203 7.7275161 7.6575313 8.3471754 8.6903061 8.8215873 8.6827159 8.1449134 8.9999988 8.9999982 8.3794388 8.9999990 8.9999982 7.7875645 8.9999983 8.9999982 8.9999986 8.9764364 8.9999987 7.6163947 
EP00121_Abeoforma_whisleri_P014182_Awhi_evm1s13077/1-423                                                                                                                                                                                                       8.6019941 7.0555111 8.5394094 7.7785348 8.3098928 7.7795162 8.9999984 7.3973709 7.2875590 8.8637308 8.9999989 8.9999989 8.9999988 6.9244102 8.2126975 6.6357045 8.9999988 8.9999987 8.9999982 7.8325581 7.7388062 7.1246972 7.9325580 8.9999986 8.8128116 7.1275753 8.1372304 8.9999989 8.9999988 8.9999980 8.8974523 7.4333425 7.3585496 5.4688178 6.6054457 6.7607259 8.5442790 8.9999983 0.0000000 8.9999988 8.9999990 8.7826663 7.5482769 6.0204591 8.2576443 7.6608021 7.9825534 7.9015825 7.7463935 7.3909296 7.9322463 7.8760387 7.6527984 8.4872566 8.9999982 8.4562393 8.9999987 8.9999982 8.9999982 8.9999984 8.9999985 7.3789142 8.9999982 7.6575540 6.5987264 7.0840343 
EP00122_Pirum_gemmata_P002807_Pgem_evm1s2528/1-458                                                                                                                                                                                                             8.9999980 8.9999984 8.9999981 8.9999986 8.9999981 8.9999987 8.9999982 8.9999988 8.4974751 8.9999980 8.9999990 8.9999990 8.9999985 8.9999987 8.9999980 8.9999980 8.9999990 8.9999981 8.9999980 8.9999980 7.3215771 8.2998178 8.9999988 8.9999985 8.9999987 8.9999981 8.9999986 8.9999989 8.9999984 8.9999987 8.9999987 8.9999988 8.9999990 8.9999982 8.9999987 8.9999990 8.9999982 8.9999981 8.9999988 0.0000000 8.9999982 8.9999986 8.9999990 8.9999990 8.9999988 8.9999981 8.9999981 8.9999983 8.9515241 8.7200719 8.9999981 8.9999985 8.9999986 8.9999985 8.9999982 8.9999981 8.9999983 8.9999990 8.9999984 8.9999983 8.9999990 8.9999989 8.9999984 8.9999986 8.9999990 8.9750613 
EP00125_Sphaeroforma_arctica_P005234_XP_014148309.1_hypothetical_protein_SARC_13043_Sphaeroforma_arctica_JP610/1-323                                                                                                                                           8.9999990 7.9292886 8.9999985 8.9999987 8.9999989 8.9999988 8.9999987 8.9999981 8.9999985 8.9999986 8.9999990 8.9999990 8.9999981 8.9999990 8.9999982 8.9999983 8.9999989 8.9999982 8.9999987 8.9999980 8.9999988 8.9999988 8.9999987 8.9999981 8.9999988 8.9999982 8.9999988 8.9999987 8.9999989 8.9999990 8.9999981 8.9999987 8.9999985 8.9333468 8.9999982 8.9999985 8.7129221 8.6514373 8.9999990 8.9999982 0.0000000 7.2793814 8.9999986 8.9999988 3.9016508 8.9999989 8.9999987 8.9999989 8.9999982 8.9999987 8.9999989 8.9999981 8.9999983 8.9999990 8.9999984 8.9999984 8.9999987 8.9999981 8.9999984 8.9999988 8.9999988 8.9999990 8.9999984 8.9999989 8.9999982 8.9999989 
EP00126_Sphaerothecum_destruens_P008302_Sdes_comp20170_c0_seq4m13344/1-248                                                                                                                                                                                     8.9999987 6.3051672 7.7181108 7.5840835 8.9999985 6.9169021 8.9999990 8.9999988 7.9379958 6.8767775 7.3575578 7.3575578 8.9999981 7.5834648 7.9124730 6.9247549 7.0450655 7.5211339 8.9999990 8.9999989 8.1636626 4.8541794 6.6709664 7.8477593 8.8473468 7.4223613 7.8304642 8.3500792 7.2256136 7.9123387 8.9999987 7.8595986 7.6921488 8.1665238 8.2854754 5.8754942 5.4204805 8.9999982 8.7826663 8.9999986 7.2793814 0.0000000 8.9999984 7.3388693 7.2227743 8.9999990 6.7058005 7.2303949 7.4942935 6.2219454 7.4663725 7.7038159 7.1149658 8.9999988 8.9999983 8.9999989 8.9999981 8.9999989 8.9999984 8.9999983 7.5463879 7.2686121 8.9999988 5.9424492 8.6617246 8.9999985 
EP00128_Syssomonas_multiformis_P015855_Colp12_sorted_trinity150504_noHs_844/1-366                                                                                                                                                                              8.9999988 8.6442702 8.9999983 8.1938986 8.1063555 8.7378285 8.9999986 8.9999989 7.3574227 8.5033231 8.1525399 8.1525399 8.9999984 7.2452119 8.9999988 8.5193879 7.7978171 8.1657711 8.9999981 8.6688597 7.3773057 5.9979992 7.3154189 8.7014563 8.7824157 6.7513873 8.2017793 8.9999989 8.9999983 8.9999985 8.9999981 8.9999987 8.7542007 7.4782765 6.9253340 5.8772913 8.2468671 8.9999985 7.5482769 8.9999990 8.9999986 8.9999984 0.0000000 8.3401267 8.9999982 7.4653233 8.0950161 8.3120356 8.8888233 6.7512686 7.4223175 8.2713941 7.3229163 8.9999983 8.9999984 8.9999981 8.9999989 8.9999986 8.9999982 8.9999983 7.8787851 8.3026582 8.9999987 7.2842969 8.2551861 8.9999988 
EP00730_Choanoeca_flexa_P009588_TRINITY_DN12677_c5_g1_i4.p1_TRINITY_DN12677_c5_g1_TRINITY_DN12677_c5_g1_i4.p1_ORF_type_complete_len_211_score_33.54_TRINITY_DN12677_c5_g1_i4_304-936/1-210                                                                     8.9999981 7.8613879 8.4663380 8.9999988 8.9999984 7.3707522 8.7224938 7.8823990 8.0172587 8.9999985 8.9999985 8.9999985 8.9999981 6.8529782 8.1626109 6.2858704 7.1883267 6.8976655 8.9999984 8.1791808 7.8199895 8.2093824 7.9456799 8.9999986 8.0781336 6.7719904 7.3361987 8.6475553 7.9196675 8.9999982 8.4928980 5.9364017 4.4026303 0.9779772 3.7067846 5.2993913 5.7493853 7.0593144 6.0204591 8.9999990 8.9999988 7.3388693 8.3401267 0.0000000 8.9999985 4.7253046 8.6414804 6.3926511 7.6905963 7.2264413 7.8753139 7.2780750 8.1661969 8.0663268 8.9999987 8.9999988 8.9999983 8.9999983 8.9999985 8.9999983 8.6271263 8.8460063 7.9289376 8.9999988 8.3364562 8.9999984 
EP01134_Creolimax_fragrantissima_P004901_CFRG4901T1/1-283                                                                                                                                                                                                      8.9999984 8.9999984 8.9999990 8.9999990 8.9999985 8.9999983 8.9999986 8.9999983 8.9999989 8.9999989 8.9999984 8.9999984 8.9999990 8.9999984 8.9999990 8.9999989 8.9999983 8.9999980 8.9999986 8.9999986 8.9999984 8.9999990 8.9999983 8.9999986 8.9999983 8.9999983 8.9999986 8.9999981 8.9999987 8.9999985 8.9999981 8.9999981 8.9999982 8.7716528 8.9999987 8.0181264 8.0101851 8.9999985 8.2576443 8.9999988 3.9016508 7.2227743 8.9999982 8.9999985 0.0000000 8.9999985 8.0861618 8.9999981 8.9999981 8.9999987 8.9999984 8.9999982 8.9999989 8.9999985 8.9999990 8.9999989 8.9999989 8.9999986 8.9999988 8.9999980 8.9999985 8.9202286 8.9999987 8.5045117 8.9999988 8.9999986 
EP01147_Barroeca_monosierra_P008825_gene8825-1185_t/1-251                                                                                                                                                                                                      8.9999989 7.8665187 7.9196529 8.1919734 8.7966721 8.6329891 8.8943933 8.9999982 8.9999988 7.4485237 8.5772244 8.5772244 8.9999981 7.3110386 8.1498754 6.7718981 8.9999990 8.9999983 8.9999984 8.7197602 6.7029682 6.6227750 8.3422566 8.9999981 8.7517896 7.3150817 8.7326194 8.9999985 8.7041728 8.9999985 8.6658308 6.8455466 2.7643486 4.1702642 5.4822941 5.8797913 6.1733711 8.9999983 7.6608021 8.9999981 8.9999989 8.9999990 7.4653233 4.7253046 8.9999985 0.0000000 6.8321429 5.6528300 5.9368848 6.9993258 7.0919761 6.8961139 7.6657950 7.9420148 8.9999984 8.9999981 8.6853915 8.9999982 8.9999985 8.9999990 7.4471974 8.9999981 7.2308249 8.9999988 8.1456114 8.9999981 
EP00057_Strongylocentrotus_purpuratus_P004818_XP_003729518.1_PREDICTED_protein_HEXIM-like_Strongylocentrotus_purpuratus/1-277                                                                                                                                  8.9999989 8.7978115 8.7227710 7.9328450 7.4347722 7.4530221 8.4981460 8.6314346 6.1365836 8.2413468 6.9329489 6.9329489 8.0716625 6.9245774 8.7367725 7.4998952 8.5069239 8.5766269 8.2845130 8.0054864 4.8971048 2.8720329 6.9978889 8.4873963 8.9999982 8.9999985 8.9999990 8.6862015 6.8939335 8.9999990 7.2258145 8.1779531 7.2651196 7.3313481 8.9999987 7.9641589 7.1875690 8.4934203 7.9825534 8.9999981 8.9999987 6.7058005 8.0950161 8.6414804 8.0861618 6.8321429 0.0000000 4.5274338 5.0043943 3.4964630 4.6451938 4.0181957 4.3334864 6.5385407 5.9067988 4.7206345 6.0709860 6.3081093 5.8530128 6.5423371 4.4436758 4.7976131 6.3371835 5.7789813 3.7174390 5.1691079 
EP00058_Branchiostoma_floridae_P024080_XP_002609570.1_hypothetical_protein_BRAFLDRAFT_129887_Branchiostoma_floridae/1-313                                                                                                                                      8.9999986 7.5370349 7.4010787 8.9092518 8.9999988 8.3589529 8.0715452 8.9999986 8.2967241 8.9999990 7.7484512 7.7484512 8.8852160 5.5832671 8.8874178 6.9799228 8.4863956 8.7831475 8.9999988 8.9999986 3.2083318 2.7894432 8.4991356 8.9999981 8.9999989 8.8327333 8.9999990 8.9999988 7.0650206 8.9999984 8.7873002 5.6609671 6.7265620 5.7732792 7.2231099 6.6634096 8.4394396 7.7275161 7.9015825 8.9999983 8.9999989 7.2303949 8.3120356 6.3926511 8.9999981 5.6528300 4.5274338 0.0000000 3.7166115 3.4246761 3.9337192 4.2288718 3.6748934 6.4456734 5.5856558 4.5223200 6.8728512 5.2466895 5.8656935 7.7576712 3.8317850 4.0156647 6.6418108 5.6197873 4.5354727 5.8486158 
EP00059_Ciona_intestinalis_P005407_XP_002128947.1_uncharacterized_protein_LOC100181056_isoform_X1_Ciona_intestinalis/1-461                                                                                                                                     7.5893377 7.3450814 7.7148105 8.9444413 8.9999982 7.1036827 8.9999985 8.6213832 8.8172359 8.1914489 5.8419670 5.8419670 8.9999988 6.1118386 8.0831983 6.4328091 8.4799752 8.4731954 8.3014806 8.9999989 4.2010661 3.8045305 6.5684790 8.0555616 8.6963205 7.7030717 7.3590340 8.5031578 7.7022772 8.9999980 8.9999985 6.3903127 6.4770603 6.7365584 7.2804816 7.5476173 7.9248140 7.6575313 7.7463935 8.9515241 8.9999982 7.4942935 8.8888233 7.6905963 8.9999981 5.9368848 5.0043943 3.7166115 0.0000000 3.7646958 3.7996432 4.0920880 3.9353927 6.6692874 5.4233034 4.9627085 6.1216623 6.2773817 5.3622830 5.9268732 4.2917236 4.0920690 7.1191977 5.5064097 4.0795440 5.4690285 
EP00067_Danio_rerio_P006227_NP_001091859.1_protein_HEXIM_Danio_rerio/1-319                                                                                                                                                                                     8.9999983 6.8374353 8.4288472 7.9145079 7.7730885 8.0335897 8.9999989 8.3155942 5.6578359 7.4050251 6.8546175 6.8546175 6.9521445 6.3430896 7.9317368 6.9457760 8.4677843 8.8507748 8.9999987 8.9999987 3.3013407 2.3874369 7.0251190 7.9436852 8.9999985 8.4507724 8.9999988 8.9738282 7.1564007 8.9999989 8.4101911 6.1111817 6.2948606 6.7507291 6.7009658 6.7227523 7.4332190 8.3471754 7.3909296 8.7200719 8.9999987 6.2219454 6.7512686 7.2264413 8.9999987 6.9993258 3.4964630 3.4246761 3.7646958 0.0000000 1.5064322 2.1009257 1.5417370 7.7519751 6.1560685 4.4507588 7.0688897 5.8299610 5.3824853 6.0075055 3.4445507 3.4189360 5.2547948 4.2765476 3.6758098 5.0003141 
EP00074_Homo_sapiens_P035921_NP_006451.1_protein_HEXIM1_Homo_sapiens/1-359                                                                                                                                                                                     8.9999983 7.1368293 8.4459722 8.2068486 8.9606041 8.2532998 8.9999980 8.9999983 7.0132415 7.9109429 7.2412964 7.2412964 8.6457535 8.1922368 7.3379018 8.9245829 8.6104528 8.9999982 8.7212783 8.9999989 3.5753469 2.8467123 7.5699548 8.0894788 8.9999990 8.9999989 8.9999981 8.9999988 8.9999985 8.9999988 8.6496553 7.5293197 8.0777142 7.4434603 7.1579097 8.0275638 8.9999985 8.6903061 7.9322463 8.9999981 8.9999989 7.4663725 7.4223175 7.8753139 8.9999984 7.0919761 4.6451938 3.9337192 3.7996432 1.5064322 0.0000000 2.2208972 0.8436860 7.2872582 5.8440884 5.0239137 6.8175079 6.3089339 5.8265966 6.4300725 3.5648134 3.8553567 5.9749998 4.5359815 4.0087342 5.7275402 
EP00074_Homo_sapiens_P060873_XP_006721750.1_protein_HEXIM2_isoform_X1_Homo_sapiens/1-309                                                                                                                                                                       8.9999986 7.7974149 8.4503789 7.7381609 8.3912621 8.6365320 8.9999983 8.9999983 6.9847279 8.6175685 6.1304679 6.1304679 8.0193419 6.6599601 7.9613336 8.1232395 8.3495368 8.9801088 8.9999983 8.5254339 3.9732437 2.7015699 8.9999984 8.9999986 8.9999985 8.9999981 8.9999987 8.5239112 8.9999980 8.9999987 8.8848777 6.9372777 7.7574494 7.5967639 7.3826853 8.4461931 8.9999980 8.8215873 7.8760387 8.9999985 8.9999981 7.7038159 8.2713941 7.2780750 8.9999982 6.8961139 4.0181957 4.2288718 4.0920880 2.1009257 2.2208972 0.0000000 1.9275121 8.7683903 5.5810006 4.4934608 6.9451539 5.5574721 5.0462128 5.5750563 3.5552873 3.4975437 5.4719520 4.5894265 4.2949079 5.4604623 
EP00076_Gallus_gallus_P007542_XP_003642831.2_protein_HEXIM1_Gallus_gallus/1-284                                                                                                                                                                                8.9999988 7.6502100 8.5427135 7.7025963 8.8495871 6.9255542 8.9999985 8.9999989 7.0219304 8.7332009 7.5603784 7.5603784 7.9751500 7.0060412 8.3952678 8.4508124 8.9999983 8.9999988 8.3914516 8.9023698 3.9130962 2.7464339 8.1049410 7.4137154 8.9999988 8.6057095 8.9999987 8.9999983 8.1972761 8.9999988 8.9999987 7.1863151 7.3827735 7.5385636 6.9346205 8.0003331 8.7071193 8.6827159 7.6527984 8.9999986 8.9999983 7.1149658 7.3229163 8.1661969 8.9999989 7.6657950 4.3334864 3.6748934 3.9353927 1.5417370 0.8436860 1.9275121 0.0000000 7.4585901 6.1832552 4.5027849 6.5348853 5.4550856 5.5602326 5.6076444 3.9287750 3.7938650 5.9080653 4.6076400 3.6852111 5.8818487 
EP00081_Caenorhabditis_elegans_P019075_NP_499710.1_Uncharacterized_protein_CELE_Y39E4B.6_Caenorhabditis_elegans/1-237                                                                                                                                          8.9999983 8.9999981 8.9999990 8.9999988 8.9999981 7.6988945 8.9999984 8.9999981 8.7954198 8.9999990 8.9407755 8.9407755 8.9999988 8.9999989 8.9999984 8.3219623 8.9999980 8.9999989 8.9999981 8.9999986 5.4735959 7.8058843 8.4972065 8.9999988 8.9999982 8.9999981 8.8113008 8.9887728 8.9999981 8.9999983 8.9999981 7.2780208 7.2181780 6.5330559 6.9813369 6.8322586 8.9999981 8.1449134 8.4872566 8.9999985 8.9999990 8.9999988 8.9999983 8.0663268 8.9999985 7.9420148 6.5385407 6.4456734 6.6692874 7.7519751 7.2872582 8.7683903 7.4585901 0.0000000 8.9999988 8.4672867 7.5183776 8.8000089 8.9905903 8.9999987 6.7185040 6.8956333 7.6775135 7.4810247 8.3644232 8.1599168 
EP00090_Calanus_glacialis_P020377_TRINITY_DN31354_c0_g1_i1.p1_TRINITY_DN31354_c0_g1_TRINITY_DN31354_c0_g1_i1.p1_ORF_type_5prime_partial_len_232_score_57.80_TRINITY_DN31354_c0_g1_i1_31-726/1-231                                                              8.9999982 8.9999989 8.9999984 8.9999981 8.9999981 8.9999982 8.9999981 8.9999987 8.9999985 8.9999981 8.9852668 8.9852668 8.9999983 8.9999988 8.9999990 8.9999986 8.9999987 8.9999981 8.9999984 8.9999989 7.2249359 5.6860852 8.9999983 8.9999984 8.9999982 8.9999985 8.9999981 8.9999988 8.9999989 8.9999987 8.9999989 8.9999980 8.9999980 8.9999985 8.9999987 8.7402244 8.3696431 8.9999988 8.9999982 8.9999982 8.9999984 8.9999983 8.9999984 8.9999987 8.9999990 8.9999984 5.9067988 5.5856558 5.4233034 6.1560685 5.8440884 5.5810006 6.1832552 8.9999988 0.0000000 2.4735603 5.8745330 2.0881200 2.6925152 7.3343848 6.2598244 5.2326178 7.2803454 6.7420706 8.8061998 6.9886298 
EP00090_Calanus_glacialis_P030665_TRINITY_DN496_c0_g1_i1.p1_TRINITY_DN496_c0_g1_TRINITY_DN496_c0_g1_i1.p1_ORF_type_complete_len_304_score_89.53_TRINITY_DN496_c0_g1_i1_45-956/1-303                                                                            8.9999989 8.9999986 8.9999985 8.9999987 8.9999988 8.9999982 8.9999988 8.9999989 8.9999983 8.9999982 6.4365272 6.4365272 8.9999985 8.2647194 8.6813022 8.9999989 8.9999980 8.9999982 8.9999980 8.9999985 5.5525099 3.6879559 8.9999988 8.9999984 8.9999982 8.9999987 8.9999985 8.9999982 8.7562707 8.9999990 8.9999981 8.8078181 8.8292527 8.9999990 8.9999982 8.9999987 7.7279794 8.9999982 8.4562393 8.9999981 8.9999984 8.9999989 8.9999981 8.9999988 8.9999989 8.9999981 4.7206345 4.5223200 4.9627085 4.4507588 5.0239137 4.4934608 4.5027849 8.4672867 2.4735603 0.0000000 5.6877533 1.4843538 1.9272995 7.1247377 5.0133474 4.3948480 6.8442065 6.1124401 5.5824216 6.8226422 
EP00090_Calanus_glacialis_P036211_TRINITY_DN6177_c0_g1_i1.p1_TRINITY_DN6177_c0_g1_TRINITY_DN6177_c0_g1_i1.p1_ORF_type_complete_len_340_score_100.82_TRINITY_DN6177_c0_g1_i1_193-1212/1-339                                                                     8.9999987 8.9999984 8.9999982 8.9999984 8.9999982 8.6352425 8.9999988 8.9999987 8.9999983 8.9999981 7.8101168 7.8101168 8.9999989 8.9999987 8.9999982 8.9999983 8.9999990 8.9999982 8.9999987 8.9999982 8.7203127 4.4372660 8.9999988 8.9999984 8.9999987 8.9999984 8.9999980 8.9999989 8.9999983 8.9999989 8.9999990 8.9999988 8.9999985 8.9999990 8.9999986 5.7903242 8.9157457 8.3794388 8.9999987 8.9999983 8.9999987 8.9999981 8.9999989 8.9999983 8.9999989 8.6853915 6.0709860 6.8728512 6.1216623 7.0688897 6.8175079 6.9451539 6.5348853 7.5183776 5.8745330 5.6877533 0.0000000 5.5706708 6.2264395 7.0478906 7.1489192 6.9628742 6.9448456 8.0123281 6.5515549 7.2434533 
EP00090_Calanus_glacialis_P036472_TRINITY_DN62315_c0_g1_i1.p1_TRINITY_DN62315_c0_g1_TRINITY_DN62315_c0_g1_i1.p1_ORF_type_3prime_partial_len_310_score_67.28_TRINITY_DN62315_c0_g1_i1_247-1173/1-309                                                            8.9999980 8.9999986 8.9999984 8.9999982 8.9999983 8.9999982 8.9999989 8.9999984 8.9999984 8.9999981 8.9877958 8.9877958 8.5503444 8.9999981 8.9999981 8.9999989 8.9999981 8.9999986 8.9999989 8.9999980 6.9849936 4.5829346 8.9999988 8.9999981 8.9999984 8.9999990 8.9999985 8.9999989 8.5461866 8.9999981 8.9999988 8.9999984 8.9999989 8.9999985 8.9999990 8.9999989 8.9999988 8.9999990 8.9999982 8.9999990 8.9999981 8.9999989 8.9999986 8.9999983 8.9999986 8.9999982 6.3081093 5.2466895 6.2773817 5.8299610 6.3089339 5.5574721 5.4550856 8.8000089 2.0881200 1.4843538 5.5706708 0.0000000 1.8819853 7.8280774 6.3976808 5.1963261 8.3526496 7.0740456 7.0101165 7.3415775 
EP00090_Calanus_glacialis_P043859_TRINITY_DN7775_c0_g1_i1.p1_TRINITY_DN7775_c0_g1_TRINITY_DN7775_c0_g1_i1.p1_ORF_type_complete_len_279_score_75.52_TRINITY_DN7775_c0_g1_i1_106-942/1-278                                                                       8.9999982 8.9999990 8.9999982 8.9999990 8.9999985 8.9999981 8.9999985 8.9999989 8.9999985 8.9999983 8.9999986 8.9999986 8.9999990 8.9999982 8.9999990 8.9999984 8.9999982 8.9999986 8.9999986 8.9999988 6.9506641 3.9559592 8.9999981 8.9999982 8.9999981 8.9999989 8.9999981 8.9999984 8.9999981 8.9999990 8.9999988 8.9999988 8.9999985 8.9999982 8.9999990 8.9999982 8.9999989 8.9999982 8.9999982 8.9999984 8.9999984 8.9999984 8.9999982 8.9999985 8.9999988 8.9999985 5.8530128 5.8656935 5.3622830 5.3824853 5.8265966 5.0462128 5.5602326 8.9905903 2.6925152 1.9272995 6.2264395 1.8819853 0.0000000 7.6286175 6.3595665 4.7663447 7.7501151 7.9460581 6.4026770 6.5157305 
EP00099_Drosophila_melanogaster_P028406_NP_731932.1_hexamethylene_bisacetamide_inducible_isoform_B_Drosophila_melanogaster/1-360                                                                                                                               8.9999987 8.9999986 8.9999989 8.9999983 8.9999987 8.9999987 8.9999985 8.9999989 8.9999990 8.9999988 8.9999982 8.9999982 8.9999987 8.9999990 8.9999987 8.9999989 8.9999983 8.9999984 8.9999990 8.9999985 7.9255880 5.7351861 8.9999988 8.9999984 8.9999984 8.9999987 8.9999986 8.9999985 8.9999985 8.9999989 8.9999982 8.9999986 8.9999987 8.9999982 8.9999983 8.9999985 8.9999985 7.7875645 8.9999984 8.9999983 8.9999988 8.9999983 8.9999983 8.9999983 8.9999980 8.9999990 6.5423371 7.7576712 5.9268732 6.0075055 6.4300725 5.5750563 5.6076444 8.9999987 7.3343848 7.1247377 7.0478906 7.8280774 7.6286175 0.0000000 6.4545789 6.8155207 8.2126607 6.2446411 6.8620366 6.3470805 
EP00103_Capitella_teleta_P013455_ELU00419.1_hypothetical_protein_CAPTEDRAFT_220611_Capitella_teleta/1-236                                                                                                                                                      8.9999987 7.1076321 7.1419894 7.5455847 7.9648662 7.4981777 8.9999982 8.9999990 8.0091712 8.6488537 6.3040835 6.3040835 8.9999984 7.1696674 7.8556040 8.6441327 8.9580007 8.9999984 6.1948615 8.9999982 0.2597162 2.1524783 7.6249467 7.3313330 8.4714506 8.6984193 8.9999988 8.6770509 8.0981725 8.7429565 8.9999989 7.5649808 7.0242017 8.5252982 7.7909594 6.5219933 7.9881841 8.9999983 8.9999985 8.9999990 8.9999988 7.5463879 7.8787851 8.6271263 8.9999985 7.4471974 4.4436758 3.8317850 4.2917236 3.4445507 3.5648134 3.5552873 3.9287750 6.7185040 6.2598244 5.0133474 7.1489192 6.3976808 6.3595665 6.4545789 0.0000000 3.5739473 6.4892242 4.5383815 4.2158596 6.0225602 
EP00110_Nematostella_vectensis_P019434_XP_001636835.1_predicted_protein_Nematostella_vectensis/1-364                                                                                                                                                           8.9999988 8.6769425 8.9999983 8.4569788 8.9999987 7.0781541 8.9999983 8.9999983 7.7676175 8.9999981 6.9304814 6.9304814 8.9999989 7.3028081 8.9999986 8.6080018 8.9999990 8.9999980 8.6321581 8.9999981 3.2798964 2.6902705 8.9946362 8.5937573 8.9999985 8.9999985 8.9999984 8.9999989 7.7803099 8.9999982 8.6565348 7.3941586 8.3313584 7.9018068 8.7755826 6.2696876 8.9999989 8.9999982 7.3789142 8.9999989 8.9999990 7.2686121 8.3026582 8.8460063 8.9202286 8.9999981 4.7976131 4.0156647 4.0920690 3.4189360 3.8553567 3.4975437 3.7938650 6.8956333 5.2326178 4.3948480 6.9628742 5.1963261 4.7663447 6.8155207 3.5739473 0.0000000 5.6066926 4.6705031 4.0084777 4.9198846 
EP00114_Trichoplax_sp_H2_P003743_RDD39506.1_Protein_HEXIM_Trichoplax_sp._H2/1-261                                                                                                                                                                              8.9999982 8.9999983 8.9999987 8.9999985 8.5443420 7.0638417 8.9999980 8.9999981 8.5511236 7.9939791 8.9999981 8.9999981 8.9999985 8.7310199 8.9999986 6.7026950 8.9999990 8.9999984 8.9999990 8.9999986 8.2243255 4.9785913 8.9999987 8.9999982 8.9999986 8.9999981 8.9999983 8.9999988 8.9999984 8.9999989 8.7687078 6.3672065 7.4976504 6.5470293 7.8283883 7.3108275 8.9999990 8.9999986 8.9999982 8.9999984 8.9999984 8.9999988 8.9999987 7.9289376 8.9999987 7.2308249 6.3371835 6.6418108 7.1191977 5.2547948 5.9749998 5.4719520 5.9080653 7.6775135 7.2803454 6.8442065 6.9448456 8.3526496 7.7501151 8.2126607 6.4892242 5.6066926 0.0000000 6.5995527 7.5038942 6.0804544 
EP00115_Mnemiopsis_leidyi_P015896_ML463516a-PA_pep_supercontig_MneLei_Aug2011_ML4635_61447_62163_-1_gene_ML463516a_transcript_ML463516a-RA_gene_biotype_protein_coding_transcript_biotype_protein_coding/1-238                                                 8.9999990 8.6297887 8.9999989 8.9513688 8.9999983 6.1616205 8.9999982 8.9999981 8.5501439 8.8062322 6.7889513 6.7889513 8.9999982 8.9549187 8.2865758 8.3080284 8.4414829 8.8732095 8.9999982 8.9999989 4.2454572 4.2862078 7.0511296 7.7056946 8.9999989 8.9999988 8.9999982 8.9999985 8.9999983 8.2035952 7.1252303 6.9861826 6.7406411 8.9999982 7.3986645 6.6367699 7.8824499 8.9764364 7.6575540 8.9999986 8.9999989 5.9424492 7.2842969 8.9999988 8.5045117 8.9999988 5.7789813 5.6197873 5.5064097 4.2765476 4.5359815 4.5894265 4.6076400 7.4810247 6.7420706 6.1124401 8.0123281 7.0740456 7.9460581 6.2446411 4.5383815 4.6705031 6.5995527 0.0000000 6.4172135 7.3010033 
EP00118_Oscarella_pearsei_P008220_m.41533_g.41533_ORF_g.41533_m.41533_type_complete_len_205_comp33201_c0_seq2_324-938/1-204                                                                                                                                    8.9999989 7.9917873 8.0348064 8.0822604 8.9999985 6.4542640 8.9999989 8.9999987 8.9999989 8.6372959 6.0726142 6.0726142 8.9999981 7.5973546 8.2727138 7.9455708 8.9999989 8.9999989 8.1522912 8.9999983 3.6297133 3.6979577 7.8745224 8.0573329 8.9999988 8.9999984 8.9999988 8.9999990 7.4211825 8.9999985 8.9999988 8.9999989 6.6473447 7.7978286 7.5790124 7.9597066 8.9999987 8.9999987 6.5987264 8.9999990 8.9999982 8.6617246 8.2551861 8.3364562 8.9999988 8.1456114 3.7174390 4.5354727 4.0795440 3.6758098 4.0087342 4.2949079 3.6852111 8.3644232 8.8061998 5.5824216 6.5515549 7.0101165 6.4026770 6.8620366 4.2158596 4.0084777 7.5038942 6.4172135 0.0000000 5.6898652 
EP00119_Amphimedon_queenslandica_P009700_XP_019850119.1_PREDICTED_protein_HEXIM-like_Amphimedon_queenslandica/1-243                                                                                                                                            8.1867189 8.9999984 8.3374647 8.3722490 8.4547683 7.1811370 8.9999986 8.5165344 8.2116265 8.5380567 8.2261563 8.2261563 8.9999986 6.5852478 8.0800901 7.5537481 8.3046119 8.9064430 8.2713157 8.9999983 5.5703330 4.7351899 7.0673606 8.3608916 8.1790366 6.7617627 7.3302963 8.9999990 8.4398897 8.9999984 8.0847596 7.9855051 7.9962612 8.2706143 8.3117747 7.2631318 8.9999984 7.6163947 7.0840343 8.9750613 8.9999989 8.9999985 8.9999988 8.9999984 8.9999986 8.9999981 5.1691079 5.8486158 5.4690285 5.0003141 5.7275402 5.4604623 5.8818487 8.1599168 6.9886298 6.8226422 7.2434533 7.3415775 6.5157305 6.3470805 6.0225602 4.9198846 6.0804544 7.3010033 5.6898652 0.0000000 
```
