## Supplementary material for "Evolution of promoter-proximal pausing enabled a new layer of transcription control": Other supplementary files.: HEXIMlikefinal.linsi.trimalgappyout.trimalgappyout.LGC20G_renamed.tre

```
#NEXUS
begin taxa;
	dimensions ntax=66;
	taxlabels
	'Alveolata_Apicomplexa_EP00914_Ancora_sagittata_P000394_GHVO01001077.1.p1_GENE.GHVO01001077.1_GHVO01001077.1.p1_ORF_type_3prime_partial_len_166_score_30.00_GHVO01001077.1_3-497/1-165'[&!color=#000000]
	'Alveolata_Apicomplexa_EP00920_Eleutheroschizon_duboscqi_P035719_GHVT01086423.1.p1_GENE.GHVT01086423.1_GHVT01086423.1.p1_ORF_type_internal_len_188_score_22.52_GHVT01086423.1_3-563/1-187'[&!color=#000000]
	'Alveolata_Dinoflagellata_EP00397_Hematodinium_sp_SG-2012_P028650_GEMP01030181.1.p1_GENE.GEMP01030181.1_GEMP01030181.1.p1_ORF_type_complete_len_433_score_126.94_GEMP01030181.1_217-1515/1-432'[&!color=#000000]
	'Alveolata_Dinoflagellata_EP00397_Hematodinium_sp_SG-2012_P032357_GEMP01034449.1.p1_GENE.GEMP01034449.1_GEMP01034449.1.p1_ORF_type_complete_len_386_score_120.69_GEMP01034449.1_217-1374/1-385'[&!color=#000000]
	'Alveolata_Dinoflagellata_EP00451_Oxyrrhis_marina_P017039_CAMPEP_0204346970_NCGR_PEP_ID_MMETSP0469-20131031_27587_1_ASSEMBLY_ACC_CAM_ASM_000384_TAXON_ID_2969_ORGANISM__Oxyrrhis_marina__LENGTH_190_DNA_ID_CAMNT_0051332685_DNA_START_1_DNA_END_574_DNA_ORIENTATION_/1-190'[&!color=#000000]
	'Alveolata_colponemids_EP00742_Colponemidia_sp_Colp-10_P001344_GILJ01001446.1.p1_GENE.GILJ01001446.1_GILJ01001446.1.p1_ORF_type_complete_len_233_score_30.42_GILJ01001446.1_54-752/1-232'[&!color=#000000]
	'Alveolata_colponemids_EP00743_Colponemidia_sp_Colp-15_P004582_GILK01004939.1.p1_GENE.GILK01004939.1_GILK01004939.1.p1_ORF_type_complete_len_232_score_20.72_GILK01004939.1_83-778/1-231'[&!color=#000000]
	'Collodictyonidae_Collodictyonidae_EP00002_Diphylleia_rotans_P030363_TRINITY_DN6234_c1_g1_i1.p1_TRINITY_DN6234_c1_g1_TRINITY_DN6234_c1_g1_i1.p1_ORF_type_5prime_partial_len_375_score_86.64_TRINITY_DN6234_c1_g1_i1_661-1785/1-374'[&!color=#000000]
	'Cryptophyceae_Cryptomonadales_EP00277_Geminigera_cryophila_P032347_CAMPEP_0173131334_NCGR_PEP_ID_MMETSP1102-20130122_60573_1_TAXON_ID_49646_ORGANISM__Geminigera_sp._Strain_Caron_Lab_Isolate__LENGTH_358_DNA_ID_CAMNT_0014042619_DNA_START_1_DNA_END_1074_DNA_ORIENTATION_/1-358'[&!color=#000000]
	'Cryptophyceae_Cryptomonadales_EP00279_Guillardia_theta_P021354_XP_005839073.1_hypothetical_protein_GUITHDRAFT_101996_Guillardia_theta_CCMP2712/1-226'[&!color=#000000]
	Cryptophyceae_Cryptomonadales_EP00281_Chroomonas_sp_CCMP1168_P026705_CAMPEP_0206250870_NCGR_PEP_ID_MMETSP0047_2-20121206_21711_1_ASSEMBLY_ACC_CAM_ASM_000192_TAXON_ID_195065_ORGANISM__Chroomonas_mesostigmatica_cf_Strain_CCMP1168__LENGTH_384_DNA_ID_CAMNT_0053676765_DNA_START_1_DNA_END_[&!color=#000000]
	'Cryptophyceae_Cryptomonadales_EP00290_Baffinella_frigidus_P006007_CAMPEP_0180125796_NCGR_PEP_ID_MMETSP0986-20121125_5370_1_TAXON_ID_697907_ORGANISM__non_described_non_described_Strain_CCMP2293__LENGTH_247_DNA_ID_CAMNT_0022065215_DNA_START_1_DNA_END_744_DNA_ORIENTATION_-/1-247'[&!color=#000000]
	'Cryptophyceae_Cryptomonadales_EP00291_Cryptomonas_curvata_P009204_CAMPEP_0172195108_NCGR_PEP_ID_MMETSP1050-20130122_26005_1_TAXON_ID_233186_ORGANISM__Cryptomonas_curvata_Strain_CCAP979_52__LENGTH_255_DNA_ID_CAMNT_0012871095_DNA_START_1_DNA_END_767_DNA_ORIENTATION_-/1-255'[&!color=#000000]
	'Cryptophyceae_Cryptomonadales_EP00802_Teleaulax_amphioxeia_P011351_Tamp_11383.p1_GENE.Tamp_11383_Tamp_11383.p1_ORF_type_5prime_partial_len_372_score_78.71_Tamp_11383_3-1118/1-371'[&!color=#000000]
	'Cryptophyceae_Cryptomonadales_EP00960_Hanusia_phi_P069091_767000-Hanusia_phi.AAC.2/1-285'[&!color=#000000]
	'Cryptophyceae_Goniomonas_EP00294_Goniomonas_avonlea_P016588_CAMPEP_0114540750_NCGR_PEP_ID_MMETSP0114-20121206_940_1_TAXON_ID_31324_ORGANISM__Goniomonas_sp_Strain_m__LENGTH_318_DNA_ID_CAMNT_0001724945_DNA_START_1_DNA_END_955_DNA_ORIENTATION_/1-318'[&!color=#000000]
	'Glaucophyta_Glaucophyta_EP00274_Cyanoptyche_gloeocystis_P000581_CAMPEP_0196652666_NCGR_PEP_ID_MMETSP1086-20130531_2011_1_TAXON_ID_77921_ORGANISM__Cyanoptyche_gloeocystis_Strain_SAG4.97__LENGTH_333_DNA_ID_CAMNT_0041983325_DNA_START_69_DNA_END_1070_DNA_ORIENTATION_/1-333'[&!color=#000000]
	'Hemimastigophora_Hemimastigophora_EP00697_Spironema_sp_BW2_P005502_gnl_Spiro4_17684_TR9415_c0_g1_i1.p1_gnl_Spiro4_17684_TR9415_c0_g1_gnl_Spiro4_17684_TR9415_c0_g1_i1.p1_ORF_type_5prime_partial_len_226_score_49.29_gnl_Spiro4_17684_TR9415_c0_g1_i1_114-791/1-225'[&!color=#000000]
	'Malawimonadida_Malawimonadida_EP00700_Malawimonas_jakobiformis_P002194_EC723506.1.p1_GENE.EC723506.1_EC723506.1.p1_ORF_type_internal_len_210_score_0.84_EC723506.1_3-629/1-209'[&!color=#000000]
	'Opisthokonta_Choanoflagellata_EP00037_Helgoeca_nana_P029434_m.351293_g.351293_ORF_g.351293_m.351293_type_complete_len_353_comp27976_c0_seq1_342-1400/1-352'[&!color=#000000]
	'Opisthokonta_Choanoflagellata_EP00041_Stephanoeca_diplocostata_P016029_m.311772_g.311772_ORF_g.311772_m.311772_type_5prime_partial_len_435_comp20230_c0_seq2_1-1305/1-434'[&!color=#000000]
	'Opisthokonta_Choanoflagellata_EP00042_Codosiga_hollandica_P044766_m.446677_g.446677_ORF_g.446677_m.446677_type_5prime_partial_len_203_comp56870_c0_seq10_3-611/1-202'[&!color=#000000]
	'Opisthokonta_Choanoflagellata_EP00043_Microstomoeca_roanoka_P009508_m.90793_g.90793_ORF_g.90793_m.90793_type_complete_len_405_comp14604_c1_seq12_810-2024/1-404'[&!color=#000000]
	'Opisthokonta_Choanoflagellata_EP00045_Choanoeca_perplexa_P004052_m.35178_g.35178_ORF_g.35178_m.35178_type_complete_len_194_comp12370_c1_seq5_126-707/1-193'[&!color=#000000]
	'Opisthokonta_Choanoflagellata_EP00046_Monosiga_brevicollis_P003555_XP_001745553.1_hypothetical_protein_Monosiga_brevicollis_MX1/1-259'[&!color=#000000]
	'Opisthokonta_Choanoflagellata_EP00047_Mylnosiga_fluctuans_P022194_m.114806_g.114806_ORF_g.114806_m.114806_type_5prime_partial_len_206_comp9165_c0_seq9_3076-3693/1-205'[&!color=#000000]
	'Opisthokonta_Choanoflagellata_EP00048_Salpingoeca_helianthica_P012230_m.176618_g.176618_ORF_g.176618_m.176618_type_5prime_partial_len_235_comp15344_c3_seq4_2-706/1-234'[&!color=#000000]
	'Opisthokonta_Choanoflagellata_EP00730_Choanoeca_flexa_P009588_TRINITY_DN12677_c5_g1_i4.p1_TRINITY_DN12677_c5_g1_TRINITY_DN12677_c5_g1_i4.p1_ORF_type_complete_len_211_score_33.54_TRINITY_DN12677_c5_g1_i4_304-936/1-210'[&!color=#000000]
	'Opisthokonta_Choanoflagellata_EP01147_Barroeca_monosierra_P008825_gene8825-1185_t/1-251'[&!color=#000000]
	'Opisthokonta_Filasterea_EP00120_Capsaspora_owczarzaki_P005931_XP_004364064.2_hypothetical_protein_CAOG_03225_Capsaspora_owczarzaki_ATCC_30864/1-619'[&!color=#000000]
	'Opisthokonta_Ichthyosporea_EP00121_Abeoforma_whisleri_P014182_Awhi_evm1s13077/1-423'[&!color=#000000]
	'Opisthokonta_Ichthyosporea_EP00122_Pirum_gemmata_P002807_Pgem_evm1s2528/1-458'[&!color=#000000]
	'Opisthokonta_Ichthyosporea_EP00125_Sphaeroforma_arctica_P005234_XP_014148309.1_hypothetical_protein_SARC_13043_Sphaeroforma_arctica_JP610/1-323'[&!color=#000000]
	'Opisthokonta_Ichthyosporea_EP00126_Sphaerothecum_destruens_P008302_Sdes_comp20170_c0_seq4m13344/1-248'[&!color=#000000]
	'Opisthokonta_Ichthyosporea_EP01134_Creolimax_fragrantissima_P004901_CFRG4901T1/1-283'[&!color=#000000]
	'Opisthokonta_Metazoa_EP00057_Strongylocentrotus_purpuratus_P004818_XP_003729518.1_PREDICTED_protein_HEXIM-like_Strongylocentrotus_purpuratus/1-277'[&!color=#000000]
	'Opisthokonta_Metazoa_EP00058_Branchiostoma_floridae_P024080_XP_002609570.1_hypothetical_protein_BRAFLDRAFT_129887_Branchiostoma_floridae/1-313'[&!color=#000000]
	'Opisthokonta_Metazoa_EP00059_Ciona_intestinalis_P005407_XP_002128947.1_uncharacterized_protein_LOC100181056_isoform_X1_Ciona_intestinalis/1-461'[&!color=#000000]
	'Opisthokonta_Metazoa_EP00067_Danio_rerio_P006227_NP_001091859.1_protein_HEXIM_Danio_rerio/1-319'[&!color=#000000]
	'Opisthokonta_Metazoa_EP00074_Homo_sapiens_P035921_NP_006451.1_protein_HEXIM1_Homo_sapiens/1-359'[&!color=#000000]
	'Opisthokonta_Metazoa_EP00074_Homo_sapiens_P060873_XP_006721750.1_protein_HEXIM2_isoform_X1_Homo_sapiens/1-309'[&!color=#000000]
	'Opisthokonta_Metazoa_EP00076_Gallus_gallus_P007542_XP_003642831.2_protein_HEXIM1_Gallus_gallus/1-284'[&!color=#000000]
	'Opisthokonta_Metazoa_EP00081_Caenorhabditis_elegans_P019075_NP_499710.1_Uncharacterized_protein_CELE_Y39E4B.6_Caenorhabditis_elegans/1-237'[&!color=#000000]
	'Opisthokonta_Metazoa_EP00090_Calanus_glacialis_P020377_TRINITY_DN31354_c0_g1_i1.p1_TRINITY_DN31354_c0_g1_TRINITY_DN31354_c0_g1_i1.p1_ORF_type_5prime_partial_len_232_score_57.80_TRINITY_DN31354_c0_g1_i1_31-726/1-231'[&!color=#000000]
	'Opisthokonta_Metazoa_EP00090_Calanus_glacialis_P030665_TRINITY_DN496_c0_g1_i1.p1_TRINITY_DN496_c0_g1_TRINITY_DN496_c0_g1_i1.p1_ORF_type_complete_len_304_score_89.53_TRINITY_DN496_c0_g1_i1_45-956/1-303'[&!color=#000000]
	'Opisthokonta_Metazoa_EP00090_Calanus_glacialis_P036211_TRINITY_DN6177_c0_g1_i1.p1_TRINITY_DN6177_c0_g1_TRINITY_DN6177_c0_g1_i1.p1_ORF_type_complete_len_340_score_100.82_TRINITY_DN6177_c0_g1_i1_193-1212/1-339'[&!color=#000000]
	'Opisthokonta_Metazoa_EP00090_Calanus_glacialis_P036472_TRINITY_DN62315_c0_g1_i1.p1_TRINITY_DN62315_c0_g1_TRINITY_DN62315_c0_g1_i1.p1_ORF_type_3prime_partial_len_310_score_67.28_TRINITY_DN62315_c0_g1_i1_247-1173/1-309'[&!color=#000000]
	'Opisthokonta_Metazoa_EP00090_Calanus_glacialis_P043859_TRINITY_DN7775_c0_g1_i1.p1_TRINITY_DN7775_c0_g1_TRINITY_DN7775_c0_g1_i1.p1_ORF_type_complete_len_279_score_75.52_TRINITY_DN7775_c0_g1_i1_106-942/1-278'[&!color=#000000]
	'Opisthokonta_Metazoa_EP00099_Drosophila_melanogaster_P028406_NP_731932.1_hexamethylene_bisacetamide_inducible_isoform_B_Drosophila_melanogaster/1-360'[&!color=#000000]
	'Opisthokonta_Metazoa_EP00103_Capitella_teleta_P013455_ELU00419.1_hypothetical_protein_CAPTEDRAFT_220611_Capitella_teleta/1-236'[&!color=#000000]
	'Opisthokonta_Metazoa_EP00110_Nematostella_vectensis_P019434_XP_001636835.1_predicted_protein_Nematostella_vectensis/1-364'[&!color=#000000]
	'Opisthokonta_Metazoa_EP00114_Trichoplax_sp_H2_P003743_RDD39506.1_Protein_HEXIM_Trichoplax_sp._H2/1-261'[&!color=#000000]
	'Opisthokonta_Metazoa_EP00115_Mnemiopsis_leidyi_P015896_ML463516a-PA_pep_supercontig_MneLei_Aug2011_ML4635_61447_62163_-1_gene_ML463516a_transcript_ML463516a-RA_gene_biotype_protein_coding_transcript_biotype_protein_coding/1-238'[&!color=#000000]
	'Opisthokonta_Metazoa_EP00118_Oscarella_pearsei_P008220_m.41533_g.41533_ORF_g.41533_m.41533_type_complete_len_205_comp33201_c0_seq2_324-938/1-204'[&!color=#000000]
	'Opisthokonta_Metazoa_EP00119_Amphimedon_queenslandica_P009700_XP_019850119.1_PREDICTED_protein_HEXIM-like_Amphimedon_queenslandica/1-243'[&!color=#000000]
	'Opisthokonta_Pluriformea_EP00128_Syssomonas_multiformis_P015855_Colp12_sorted_trinity150504_noHs_844/1-366'[&!color=#000000]
	'Picozoa_Picozoa_EP01043_Picozoa_sp_COSAG02_P004153_COSAG02_NODE_107_length_36312_cov_45.037942_2_plen_296_part_00/1-295'[&!color=#000000]
	'Picozoa_Picozoa_EP01045_Picozoa_sp_COSAG04_P022834_COSAG04_NODE_2636_length_3825_cov_4.263553_4_plen_236_part_01/1-235'[&!color=#000000]
	'Picozoa_Picozoa_EP01046_Picozoa_sp_COSAG06_P021654_COSAG06_NODE_1638_length_8838_cov_4.151619_6_plen_375_part_00/1-374'[&!color=#000000]
	'Picozoa_Picozoa_EP01047_Picozoa_sp_COSAG01_P057018_COSAG01_NODE_6541_length_3616_cov_2.280432_2_plen_472_part_00/1-471'[&!color=#000000]
	'Rigifilida_Rigifilida_EP00004_Rigifila_ramosa_P028240_TRINITY_DN9515_c0_g1_i2.p1_TRINITY_DN9515_c0_g1_TRINITY_DN9515_c0_g1_i2.p1_ORF_type_5prime_partial_len_222_score_37.54_TRINITY_DN9515_c0_g1_i2_3-668/1-221'[&!color=#000000]
	'Rigifilida_Rigifilida_EP00004_Rigifila_ramosa_P028242_TRINITY_DN9515_c0_g1_i4.p1_TRINITY_DN9515_c0_g1_TRINITY_DN9515_c0_g1_i4.p1_ORF_type_internal_len_187_score_20.46_TRINITY_DN9515_c0_g1_i4_3-560/1-186'[&!color=#000000]
	'Stramenopiles_Opalozoa_EP00499_Haloplacidia_sp_CaronLabIsolate_P010297_CAMPEP_0196769710_NCGR_PEP_ID_MMETSP1104-20130614_710_1_TAXON_ID_33652_ORGANISM__Cafeteria_sp._Strain_Caron_Lab_Isolate__LENGTH_291_DNA_ID_CAMNT_0042139811_DNA_START_47_DNA_END_922_DNA_ORIENTATION_-/1-291'[&!color=#000000]
	'Stramenopiles_Opalozoa_EP00941_MAST-03F_sp_MAST-3F-sp1_P004728_g4728.t1/1-286'[&!color=#000000]
	'Stramenopiles_Opalozoa_EP01138_Halocafeteria_seosinensis_P003272_gb_GECG01003347.1_.p1_GENE.gb_GECG01003347.1_gb_GECG01003347.1_.p1_ORF_type_complete_len_322_score_63.84_gb_GECG01003347.1_1-966/1-321'[&!color=#000000]
	'Stramenopiles_Platysulcus_EP00753_Platysulcus_tardus_P017837_PLAT6575.1.p1_GENE.PLAT6575.1_PLAT6575.1.p1_ORF_type_5prime_partial_len_241_score_53.98_PLAT6575.1_3-725/1-240'[&!color=#000000]
;
end;
begin trees;
	tree tree_1 = [&R] ('Collodictyonidae_Collodictyonidae_EP00002_Diphylleia_rotans_P030363_TRINITY_DN6234_c1_g1_i1.p1_TRINITY_DN6234_c1_g1_TRINITY_DN6234_c1_g1_i1.p1_ORF_type_5prime_partial_len_375_score_86.64_TRINITY_DN6234_c1_g1_i1_661-1785/1-374'[&!color=#000000]:2.808392,('Rigifilida_Rigifilida_EP00004_Rigifila_ramosa_P028240_TRINITY_DN9515_c0_g1_i2.p1_TRINITY_DN9515_c0_g1_TRINITY_DN9515_c0_g1_i2.p1_ORF_type_5prime_partial_len_222_score_37.54_TRINITY_DN9515_c0_g1_i2_3-668/1-221'[&!color=#000000]:2.0E-6,'Rigifilida_Rigifilida_EP00004_Rigifila_ramosa_P028242_TRINITY_DN9515_c0_g1_i4.p1_TRINITY_DN9515_c0_g1_TRINITY_DN9515_c0_g1_i4.p1_ORF_type_internal_len_187_score_20.46_TRINITY_DN9515_c0_g1_i4_3-560/1-186'[&!color=#000000]:0.123669)[&label="98.7/100",!color=#000000]:1.066655,(((('Glaucophyta_Glaucophyta_EP00274_Cyanoptyche_gloeocystis_P000581_CAMPEP_0196652666_NCGR_PEP_ID_MMETSP1086-20130531_2011_1_TAXON_ID_77921_ORGANISM__Cyanoptyche_gloeocystis_Strain_SAG4.97__LENGTH_333_DNA_ID_CAMNT_0041983325_DNA_START_69_DNA_END_1070_DNA_ORIENTATION_/1-333'[&!color=#000000]:1.636532,(((('Cryptophyceae_Cryptomonadales_EP00277_Geminigera_cryophila_P032347_CAMPEP_0173131334_NCGR_PEP_ID_MMETSP1102-20130122_60573_1_TAXON_ID_49646_ORGANISM__Geminigera_sp._Strain_Caron_Lab_Isolate__LENGTH_358_DNA_ID_CAMNT_0014042619_DNA_START_1_DNA_END_1074_DNA_ORIENTATION_/1-358'[&!color=#000000]:0.504359,'Cryptophyceae_Cryptomonadales_EP00802_Teleaulax_amphioxeia_P011351_Tamp_11383.p1_GENE.Tamp_11383_Tamp_11383.p1_ORF_type_5prime_partial_len_372_score_78.71_Tamp_11383_3-1118/1-371'[&!color=#000000]:0.496727)[&label="94/100",!color=#000000]:0.421214,'Cryptophyceae_Cryptomonadales_EP00291_Cryptomonas_curvata_P009204_CAMPEP_0172195108_NCGR_PEP_ID_MMETSP1050-20130122_26005_1_TAXON_ID_233186_ORGANISM__Cryptomonas_curvata_Strain_CCAP979_52__LENGTH_255_DNA_ID_CAMNT_0012871095_DNA_START_1_DNA_END_767_DNA_ORIENTATION_-/1-255'[&!color=#000000]:1.46484)[&label="65.8/83",!color=#000000]:0.197234,(Cryptophyceae_Cryptomonadales_EP00281_Chroomonas_sp_CCMP1168_P026705_CAMPEP_0206250870_NCGR_PEP_ID_MMETSP0047_2-20121206_21711_1_ASSEMBLY_ACC_CAM_ASM_000192_TAXON_ID_195065_ORGANISM__Chroomonas_mesostigmatica_cf_Strain_CCMP1168__LENGTH_384_DNA_ID_CAMNT_0053676765_DNA_START_1_DNA_END_[&!color=#000000]:1.987614,'Cryptophyceae_Cryptomonadales_EP00290_Baffinella_frigidus_P006007_CAMPEP_0180125796_NCGR_PEP_ID_MMETSP0986-20121125_5370_1_TAXON_ID_697907_ORGANISM__non_described_non_described_Strain_CCMP2293__LENGTH_247_DNA_ID_CAMNT_0022065215_DNA_START_1_DNA_END_744_DNA_ORIENTATION_-/1-247'[&!color=#000000]:0.850351)[&label="82/89",!color=#000000]:0.323718)[&label="76.6/93",!color=#000000]:0.109794,('Cryptophyceae_Cryptomonadales_EP00279_Guillardia_theta_P021354_XP_005839073.1_hypothetical_protein_GUITHDRAFT_101996_Guillardia_theta_CCMP2712/1-226'[&!color=#000000]:0.19105,'Cryptophyceae_Cryptomonadales_EP00960_Hanusia_phi_P069091_767000-Hanusia_phi.AAC.2/1-285'[&!color=#000000]:0.170504)[&label="100/100",!color=#000000]:1.483477)[&label="95.5/100",!color=#000000]:0.444783)[&label="73.1/85",!color=#000000]:0.101541,'Hemimastigophora_Hemimastigophora_EP00697_Spironema_sp_BW2_P005502_gnl_Spiro4_17684_TR9415_c0_g1_i1.p1_gnl_Spiro4_17684_TR9415_c0_g1_gnl_Spiro4_17684_TR9415_c0_g1_i1.p1_ORF_type_5prime_partial_len_226_score_49.29_gnl_Spiro4_17684_TR9415_c0_g1_i1_114-791/1-225'[&!color=#000000]:1.775339)[&label="89.9/51",!color=#000000]:0.221494,((('Cryptophyceae_Goniomonas_EP00294_Goniomonas_avonlea_P016588_CAMPEP_0114540750_NCGR_PEP_ID_MMETSP0114-20121206_940_1_TAXON_ID_31324_ORGANISM__Goniomonas_sp_Strain_m__LENGTH_318_DNA_ID_CAMNT_0001724945_DNA_START_1_DNA_END_955_DNA_ORIENTATION_/1-318'[&!color=#000000]:1.575558,'Stramenopiles_Opalozoa_EP01138_Halocafeteria_seosinensis_P003272_gb_GECG01003347.1_.p1_GENE.gb_GECG01003347.1_gb_GECG01003347.1_.p1_ORF_type_complete_len_322_score_63.84_gb_GECG01003347.1_1-966/1-321'[&!color=#000000]:2.044218)[&label="34.8/74",!color=#000000]:0.301128,'Malawimonadida_Malawimonadida_EP00700_Malawimonas_jakobiformis_P002194_EC723506.1.p1_GENE.EC723506.1_EC723506.1.p1_ORF_type_internal_len_210_score_0.84_EC723506.1_3-629/1-209'[&!color=#000000]:1.839128)[&label="71.9/31",!color=#000000]:0.213781,(('Stramenopiles_Opalozoa_EP00499_Haloplacidia_sp_CaronLabIsolate_P010297_CAMPEP_0196769710_NCGR_PEP_ID_MMETSP1104-20130614_710_1_TAXON_ID_33652_ORGANISM__Cafeteria_sp._Strain_Caron_Lab_Isolate__LENGTH_291_DNA_ID_CAMNT_0042139811_DNA_START_47_DNA_END_922_DNA_ORIENTATION_-/1-291'[&!color=#000000]:1.698699,(('Alveolata_colponemids_EP00742_Colponemidia_sp_Colp-10_P001344_GILJ01001446.1.p1_GENE.GILJ01001446.1_GILJ01001446.1.p1_ORF_type_complete_len_233_score_30.42_GILJ01001446.1_54-752/1-232'[&!color=#000000]:3.0E-6,'Alveolata_colponemids_EP00743_Colponemidia_sp_Colp-15_P004582_GILK01004939.1.p1_GENE.GILK01004939.1_GILK01004939.1.p1_ORF_type_complete_len_232_score_20.72_GILK01004939.1_83-778/1-231'[&!color=#000000]:0.043078)[&label="99.8/100",!color=#000000]:1.242061,'Stramenopiles_Opalozoa_EP00941_MAST-03F_sp_MAST-3F-sp1_P004728_g4728.t1/1-286'[&!color=#000000]:1.540455)[&label="80.5/68",!color=#000000]:0.337554)[&label="70.7/37",!color=#000000]:0.076781,(((('Picozoa_Picozoa_EP01043_Picozoa_sp_COSAG02_P004153_COSAG02_NODE_107_length_36312_cov_45.037942_2_plen_296_part_00/1-295'[&!color=#000000]:0.248472,'Picozoa_Picozoa_EP01046_Picozoa_sp_COSAG06_P021654_COSAG06_NODE_1638_length_8838_cov_4.151619_6_plen_375_part_00/1-374'[&!color=#000000]:0.043785)[&label="84.8/100",!color=#000000]:0.117253,'Picozoa_Picozoa_EP01045_Picozoa_sp_COSAG04_P022834_COSAG04_NODE_2636_length_3825_cov_4.263553_4_plen_236_part_01/1-235'[&!color=#000000]:0.245095)[&label="91.6/98",!color=#000000]:0.386023,'Picozoa_Picozoa_EP01047_Picozoa_sp_COSAG01_P057018_COSAG01_NODE_6541_length_3616_cov_2.280432_2_plen_472_part_00/1-471'[&!color=#000000]:0.746266)[&label="99.6/100",!color=#000000]:0.950419,'Opisthokonta_Filasterea_EP00120_Capsaspora_owczarzaki_P005931_XP_004364064.2_hypothetical_protein_CAOG_03225_Capsaspora_owczarzaki_ATCC_30864/1-619'[&!color=#000000]:2.183511)[&label="76.2/45",!color=#000000]:0.150537)[&label="83.7/36",!color=#000000]:0.184016)[&label="0/10",!color=#000000]:3.0E-6)[&label="81.1/56",!color=#000000]:0.224462,(((((('Alveolata_Dinoflagellata_EP00397_Hematodinium_sp_SG-2012_P028650_GEMP01030181.1.p1_GENE.GEMP01030181.1_GEMP01030181.1.p1_ORF_type_complete_len_433_score_126.94_GEMP01030181.1_217-1515/1-432'[&!color=#000000]:1.0E-6,'Alveolata_Dinoflagellata_EP00397_Hematodinium_sp_SG-2012_P032357_GEMP01034449.1.p1_GENE.GEMP01034449.1_GEMP01034449.1.p1_ORF_type_complete_len_386_score_120.69_GEMP01034449.1_217-1374/1-385'[&!color=#000000]:1.0E-6)[&label="100/100",!color=#000000]:2.519998,'Opisthokonta_Metazoa_EP00090_Calanus_glacialis_P036211_TRINITY_DN6177_c0_g1_i1.p1_TRINITY_DN6177_c0_g1_TRINITY_DN6177_c0_g1_i1.p1_ORF_type_complete_len_340_score_100.82_TRINITY_DN6177_c0_g1_i1_193-1212/1-339'[&!color=#000000]:1.71245)[&label="34.8/53",!color=#000000]:0.101627,(((('Alveolata_Dinoflagellata_EP00451_Oxyrrhis_marina_P017039_CAMPEP_0204346970_NCGR_PEP_ID_MMETSP0469-20131031_27587_1_ASSEMBLY_ACC_CAM_ASM_000384_TAXON_ID_2969_ORGANISM__Oxyrrhis_marina__LENGTH_190_DNA_ID_CAMNT_0051332685_DNA_START_1_DNA_END_574_DNA_ORIENTATION_/1-190'[&!color=#000000]:3.861469,(((('Alveolata_Apicomplexa_EP00914_Ancora_sagittata_P000394_GHVO01001077.1.p1_GENE.GHVO01001077.1_GHVO01001077.1.p1_ORF_type_3prime_partial_len_166_score_30.00_GHVO01001077.1_3-497/1-165'[&!color=#000000]:0.052322,'Opisthokonta_Metazoa_EP00103_Capitella_teleta_P013455_ELU00419.1_hypothetical_protein_CAPTEDRAFT_220611_Capitella_teleta/1-236'[&!color=#000000]:0.077)[&label="100/100",!color=#000000]:0.75905,'Alveolata_Apicomplexa_EP00920_Eleutheroschizon_duboscqi_P035719_GHVT01086423.1.p1_GENE.GHVT01086423.1_GHVT01086423.1.p1_ORF_type_internal_len_188_score_22.52_GHVT01086423.1_3-563/1-187'[&!color=#000000]:0.529785)[&label="31.6/90",!color=#000000]:0.109078,'Opisthokonta_Metazoa_EP00115_Mnemiopsis_leidyi_P015896_ML463516a-PA_pep_supercontig_MneLei_Aug2011_ML4635_61447_62163_-1_gene_ML463516a_transcript_ML463516a-RA_gene_biotype_protein_coding_transcript_biotype_protein_coding/1-238'[&!color=#000000]:1.722019)[&label="18.2/68",!color=#000000]:0.06984,'Opisthokonta_Metazoa_EP00114_Trichoplax_sp_H2_P003743_RDD39506.1_Protein_HEXIM_Trichoplax_sp._H2/1-261'[&!color=#000000]:2.104473)[&label="38.1/38",!color=#000000]:0.126371)[&label="0/26",!color=#000000]:2.0E-6,((('Opisthokonta_Metazoa_EP00058_Branchiostoma_floridae_P024080_XP_002609570.1_hypothetical_protein_BRAFLDRAFT_129887_Branchiostoma_floridae/1-313'[&!color=#000000]:0.910601,'Opisthokonta_Metazoa_EP00059_Ciona_intestinalis_P005407_XP_002128947.1_uncharacterized_protein_LOC100181056_isoform_X1_Ciona_intestinalis/1-461'[&!color=#000000]:1.300788)[&label="86.5/82",!color=#000000]:0.233067,((('Opisthokonta_Metazoa_EP00090_Calanus_glacialis_P020377_TRINITY_DN31354_c0_g1_i1.p1_TRINITY_DN31354_c0_g1_TRINITY_DN31354_c0_g1_i1.p1_ORF_type_5prime_partial_len_232_score_57.80_TRINITY_DN31354_c0_g1_i1_31-726/1-231'[&!color=#000000]:0.789668,('Opisthokonta_Metazoa_EP00090_Calanus_glacialis_P030665_TRINITY_DN496_c0_g1_i1.p1_TRINITY_DN496_c0_g1_TRINITY_DN496_c0_g1_i1.p1_ORF_type_complete_len_304_score_89.53_TRINITY_DN496_c0_g1_i1_45-956/1-303'[&!color=#000000]:0.484011,'Opisthokonta_Metazoa_EP00090_Calanus_glacialis_P036472_TRINITY_DN62315_c0_g1_i1.p1_TRINITY_DN62315_c0_g1_TRINITY_DN62315_c0_g1_i1.p1_ORF_type_3prime_partial_len_310_score_67.28_TRINITY_DN62315_c0_g1_i1_247-1173/1-309'[&!color=#000000]:0.246358)[&label="18.3/29",!color=#000000]:0.048488)[&label="83.2/44",!color=#000000]:0.174884,'Opisthokonta_Metazoa_EP00090_Calanus_glacialis_P043859_TRINITY_DN7775_c0_g1_i1.p1_TRINITY_DN7775_c0_g1_TRINITY_DN7775_c0_g1_i1.p1_ORF_type_complete_len_279_score_75.52_TRINITY_DN7775_c0_g1_i1_106-942/1-278'[&!color=#000000]:0.448626)[&label="100/100",!color=#000000]:1.271512,'Opisthokonta_Metazoa_EP00110_Nematostella_vectensis_P019434_XP_001636835.1_predicted_protein_Nematostella_vectensis/1-364'[&!color=#000000]:0.837092)[&label="44.9/30",!color=#000000]:0.148005)[&label="78.6/40",!color=#000000]:0.108407,(('Opisthokonta_Metazoa_EP00067_Danio_rerio_P006227_NP_001091859.1_protein_HEXIM_Danio_rerio/1-319'[&!color=#000000]:0.340087,('Opisthokonta_Metazoa_EP00074_Homo_sapiens_P035921_NP_006451.1_protein_HEXIM1_Homo_sapiens/1-359'[&!color=#000000]:0.207681,'Opisthokonta_Metazoa_EP00076_Gallus_gallus_P007542_XP_003642831.2_protein_HEXIM1_Gallus_gallus/1-284'[&!color=#000000]:0.190993)[&label="99.4/100",!color=#000000]:0.254639)[&label="89.3/98",!color=#000000]:0.154686,'Opisthokonta_Metazoa_EP00074_Homo_sapiens_P060873_XP_006721750.1_protein_HEXIM2_isoform_X1_Homo_sapiens/1-309'[&!color=#000000]:0.483277)[&label="84.6/93",!color=#000000]:0.146699)[&label="87.6/43",!color=#000000]:0.136304)[&label="70.9/39",!color=#000000]:0.150796,('Opisthokonta_Metazoa_EP00057_Strongylocentrotus_purpuratus_P004818_XP_003729518.1_PREDICTED_protein_HEXIM-like_Strongylocentrotus_purpuratus/1-277'[&!color=#000000]:0.940136,'Opisthokonta_Metazoa_EP00118_Oscarella_pearsei_P008220_m.41533_g.41533_ORF_g.41533_m.41533_type_complete_len_205_comp33201_c0_seq2_324-938/1-204'[&!color=#000000]:1.152076)[&label="85.3/82",!color=#000000]:0.307809)[&label="82.9/59",!color=#000000]:0.214407,('Opisthokonta_Metazoa_EP00099_Drosophila_melanogaster_P028406_NP_731932.1_hexamethylene_bisacetamide_inducible_isoform_B_Drosophila_melanogaster/1-360'[&!color=#000000]:1.707595,'Opisthokonta_Metazoa_EP00119_Amphimedon_queenslandica_P009700_XP_019850119.1_PREDICTED_protein_HEXIM-like_Amphimedon_queenslandica/1-243'[&!color=#000000]:1.252994)[&label="21.9/73",!color=#000000]:0.054085)[&label="80.7/62",!color=#000000]:0.204519)[&label="86.4/71",!color=#000000]:0.310216,'Opisthokonta_Metazoa_EP00081_Caenorhabditis_elegans_P019075_NP_499710.1_Uncharacterized_protein_CELE_Y39E4B.6_Caenorhabditis_elegans/1-237'[&!color=#000000]:2.62626)[&label="72.9/39",!color=#000000]:0.190327,('Opisthokonta_Ichthyosporea_EP00121_Abeoforma_whisleri_P014182_Awhi_evm1s13077/1-423'[&!color=#000000]:2.483369,(('Opisthokonta_Ichthyosporea_EP00125_Sphaeroforma_arctica_P005234_XP_014148309.1_hypothetical_protein_SARC_13043_Sphaeroforma_arctica_JP610/1-323'[&!color=#000000]:1.018161,'Opisthokonta_Ichthyosporea_EP01134_Creolimax_fragrantissima_P004901_CFRG4901T1/1-283'[&!color=#000000]:1.000797)[&label="99.9/100",!color=#000000]:1.744173,'Opisthokonta_Ichthyosporea_EP00126_Sphaerothecum_destruens_P008302_Sdes_comp20170_c0_seq4m13344/1-248'[&!color=#000000]:1.620088)[&label="0/59",!color=#000000]:2.0E-6)[&label="91.8/84",!color=#000000]:0.441494)[&label="0/10",!color=#000000]:3.0E-6,(((('Stramenopiles_Platysulcus_EP00753_Platysulcus_tardus_P017837_PLAT6575.1.p1_GENE.PLAT6575.1_PLAT6575.1.p1_ORF_type_5prime_partial_len_241_score_53.98_PLAT6575.1_3-725/1-240'[&!color=#000000]:3.226568,('Opisthokonta_Choanoflagellata_EP00042_Codosiga_hollandica_P044766_m.446677_g.446677_ORF_g.446677_m.446677_type_5prime_partial_len_203_comp56870_c0_seq10_3-611/1-202'[&!color=#000000]:1.352887,('Opisthokonta_Choanoflagellata_EP00047_Mylnosiga_fluctuans_P022194_m.114806_g.114806_ORF_g.114806_m.114806_type_5prime_partial_len_206_comp9165_c0_seq9_3076-3693/1-205'[&!color=#000000]:0.590991,'Opisthokonta_Choanoflagellata_EP00048_Salpingoeca_helianthica_P012230_m.176618_g.176618_ORF_g.176618_m.176618_type_5prime_partial_len_235_comp15344_c3_seq4_2-706/1-234'[&!color=#000000]:1.108994)[&label="94.5/99",!color=#000000]:0.724922)[&label="0/70",!color=#000000]:3.0E-6)[&label="52.5/43",!color=#000000]:0.17199,(('Opisthokonta_Choanoflagellata_EP00037_Helgoeca_nana_P029434_m.351293_g.351293_ORF_g.351293_m.351293_type_complete_len_353_comp27976_c0_seq1_342-1400/1-352'[&!color=#000000]:1.55969,'Opisthokonta_Choanoflagellata_EP00041_Stephanoeca_diplocostata_P016029_m.311772_g.311772_ORF_g.311772_m.311772_type_5prime_partial_len_435_comp20230_c0_seq2_1-1305/1-434'[&!color=#000000]:1.385762)[&label="91.3/98",!color=#000000]:0.645312,'Opisthokonta_Ichthyosporea_EP00122_Pirum_gemmata_P002807_Pgem_evm1s2528/1-458'[&!color=#000000]:3.075432)[&label="45.5/47",!color=#000000]:0.187617)[&label="79.5/49",!color=#000000]:0.158911,(('Opisthokonta_Choanoflagellata_EP00043_Microstomoeca_roanoka_P009508_m.90793_g.90793_ORF_g.90793_m.90793_type_complete_len_405_comp14604_c1_seq12_810-2024/1-404'[&!color=#000000]:0.575025,'Opisthokonta_Choanoflagellata_EP01147_Barroeca_monosierra_P008825_gene8825-1185_t/1-251'[&!color=#000000]:1.103425)[&label="94.2/99",!color=#000000]:0.805976,(('Opisthokonta_Choanoflagellata_EP00045_Choanoeca_perplexa_P004052_m.35178_g.35178_ORF_g.35178_m.35178_type_complete_len_194_comp12370_c1_seq5_126-707/1-193'[&!color=#000000]:0.143543,'Opisthokonta_Choanoflagellata_EP00730_Choanoeca_flexa_P009588_TRINITY_DN12677_c5_g1_i4.p1_TRINITY_DN12677_c5_g1_TRINITY_DN12677_c5_g1_i4.p1_ORF_type_complete_len_211_score_33.54_TRINITY_DN12677_c5_g1_i4_304-936/1-210'[&!color=#000000]:0.363348)[&label="98.4/100",!color=#000000]:0.652171,'Opisthokonta_Choanoflagellata_EP00046_Monosiga_brevicollis_P003555_XP_001745553.1_hypothetical_protein_Monosiga_brevicollis_MX1/1-259'[&!color=#000000]:1.065457)[&label="90.2/99",!color=#000000]:0.523984)[&label="97/99",!color=#000000]:0.782572)[&label="63/60",!color=#000000]:0.101688,'Opisthokonta_Pluriformea_EP00128_Syssomonas_multiformis_P015855_Colp12_sorted_trinity150504_noHs_844/1-366'[&!color=#000000]:2.255166)[&label="73.1/56",!color=#000000]:0.212026)[&label="86.6/61",!color=#000000]:0.248493)[&label="92.3/92",!color=#000000]:0.668229)[&!color=#000000];
end;
begin figtree;
	set appearance.backgroundColorAttribute="Default";
	set appearance.backgroundColour=#ffffff;
	set appearance.branchColorAttribute="User selection";
	set appearance.branchColorGradient=false;
	set appearance.branchLineWidth=1.0;
	set appearance.branchMinLineWidth=0.0;
	set appearance.branchWidthAttribute="Fixed";
	set appearance.foregroundColour=#000000;
	set appearance.hilightingGradient=false;
	set appearance.selectionColour=#2d3680;
	set branchLabels.colorAttribute="User selection";
	set branchLabels.displayAttribute="label";
	set branchLabels.fontName="sansserif";
	set branchLabels.fontSize=8;
	set branchLabels.fontStyle=0;
	set branchLabels.isShown=true;
	set branchLabels.significantDigits=4;
	set layout.expansion=0;
	set layout.layoutType="RECTILINEAR";
	set layout.zoom=0;
	set legend.attribute="label";
	set legend.fontSize=10.0;
	set legend.isShown=false;
	set legend.significantDigits=4;
	set nodeBars.barWidth=4.0;
	set nodeBars.displayAttribute=null;
	set nodeBars.isShown=false;
	set nodeLabels.colorAttribute="User selection";
	set nodeLabels.displayAttribute="Node ages";
	set nodeLabels.fontName="sansserif";
	set nodeLabels.fontSize=8;
	set nodeLabels.fontStyle=0;
	set nodeLabels.isShown=false;
	set nodeLabels.significantDigits=4;
	set nodeShapeExternal.colourAttribute="User selection";
	set nodeShapeExternal.isShown=false;
	set nodeShapeExternal.minSize=10.0;
	set nodeShapeExternal.scaleType=Width;
	set nodeShapeExternal.shapeType=Circle;
	set nodeShapeExternal.size=4.0;
	set nodeShapeExternal.sizeAttribute="Fixed";
	set nodeShapeInternal.colourAttribute="User selection";
	set nodeShapeInternal.isShown=false;
	set nodeShapeInternal.minSize=10.0;
	set nodeShapeInternal.scaleType=Width;
	set nodeShapeInternal.shapeType=Circle;
	set nodeShapeInternal.size=4.0;
	set nodeShapeInternal.sizeAttribute="Fixed";
	set polarLayout.alignTipLabels=false;
	set polarLayout.angularRange=0;
	set polarLayout.rootAngle=0;
	set polarLayout.rootLength=100;
	set polarLayout.showRoot=true;
	set radialLayout.spread=0.0;
	set rectilinearLayout.alignTipLabels=false;
	set rectilinearLayout.curvature=0;
	set rectilinearLayout.rootLength=100;
	set scale.offsetAge=0.0;
	set scale.rootAge=1.0;
	set scale.scaleFactor=1.0;
	set scale.scaleRoot=false;
	set scaleAxis.automaticScale=true;
	set scaleAxis.fontSize=8.0;
	set scaleAxis.isShown=false;
	set scaleAxis.lineWidth=1.0;
	set scaleAxis.majorTicks=1.0;
	set scaleAxis.minorTicks=0.5;
	set scaleAxis.origin=0.0;
	set scaleAxis.reverseAxis=false;
	set scaleAxis.showGrid=true;
	set scaleBar.automaticScale=true;
	set scaleBar.fontSize=10.0;
	set scaleBar.isShown=true;
	set scaleBar.lineWidth=1.0;
	set scaleBar.scaleRange=0.0;
	set tipLabels.colorAttribute="User selection";
	set tipLabels.displayAttribute="Names";
	set tipLabels.fontName="sansserif";
	set tipLabels.fontSize=8;
	set tipLabels.fontStyle=0;
	set tipLabels.isShown=true;
	set tipLabels.significantDigits=4;
	set trees.order=true;
	set trees.orderType="increasing";
	set trees.rooting=true;
	set trees.rootingType="User Selection";
	set trees.transform=false;
	set trees.transformType="cladogram";
end;
```
