## Supplementary material for "Evolution of promoter-proximal pausing enabled a new layer of transcription control": Other supplementary files.: HEXIMNELFqueriesalleval10.hmm

```
HMMER3/f [3.3.2 | Nov 2020]
NAME  HEXIMNELFqueriesalleval10_taxatrimmed_aligntrimmed
LENG  127
ALPH  amino
RF    no
MM    no
CONS  yes
CS    no
MAP   yes
DATE  Fri Sep 15 16:44:11 2023
NSEQ  52
EFFN  2.853271
CKSUM 1851473842
STATS LOCAL MSV       -9.9136  0.71237
STATS LOCAL VITERBI  -10.6350  0.71237
STATS LOCAL FORWARD   -3.7891  0.71237
HMM          A        C        D        E        F        G        H        I        K        L        M        N        P        Q        R        S        T        V        W        Y   
            m->m     m->i     m->d     i->m     i->i     d->m     d->d
  COMPO   2.65028  4.65523  2.74476  2.29598  3.32546  3.22834  3.64828  3.28229  2.51869  2.61834  3.63469  2.92451  3.30275  2.87085  2.77648  2.54156  2.80070  3.04645  4.71195  3.49048
          2.68618  4.42225  2.77519  2.73123  3.46354  2.40513  3.72494  3.29354  2.67741  2.69355  4.24690  2.90347  2.73739  3.18146  2.89801  2.37887  2.77519  2.98518  4.58477  3.61503
          0.01192  4.83117  5.55352  0.61958  0.77255  0.00000        *
      1   3.41904  4.87804  4.58353  4.05837  2.32836  4.37982  4.06767  3.38263  3.19204  2.99355  4.00539  4.17731  4.72686  4.08949  2.98641  3.67992  3.64305  3.20189  1.09941  1.93023      1 w - - -
          2.68618  4.42225  2.77519  2.73123  3.46354  2.40513  3.72494  3.29354  2.67741  2.69355  4.24690  2.90347  2.73739  3.18146  2.89801  2.37887  2.77519  2.98518  4.58477  3.61503
          0.01192  4.83117  5.55352  0.61958  0.77255  0.48576  0.95510
      2   3.19058  3.77710  3.59058  2.93684  4.87650  3.90616  3.92962  4.26413  1.00673  3.72529  4.53802  3.40451  4.27177  2.83552  1.84517  2.77736  3.38381  3.90222  5.80978  4.55665      2 k - - -
          2.68618  4.42225  2.77519  2.73123  3.46354  2.40513  3.72494  3.29354  2.67741  2.69355  4.24690  2.90347  2.73739  3.18146  2.89801  2.37887  2.77519  2.98518  4.58477  3.61503
          0.01192  4.83117  5.55352  0.61958  0.77255  0.48576  0.95510
      3   3.04295  4.94552  3.60911  3.32179  4.30060  3.75290  4.42342  3.78069  3.30530  2.32517  4.39809  2.97608  0.81938  3.71001  3.62499  3.19167  3.40567  3.47964  5.72530  4.40079      3 p - - -
          2.68618  4.42225  2.77519  2.73123  3.46354  2.40513  3.72494  3.29354  2.67741  2.69355  4.24690  2.90347  2.73739  3.18146  2.89801  2.37887  2.77519  2.98518  4.58477  3.61503
          0.01192  4.83117  5.55352  0.61958  0.77255  0.48576  0.95510
      4   3.25036  5.18379  2.75935  2.55666  3.09574  3.94986  4.04475  3.76793  3.25121  3.35205  4.29883  3.51589  4.40490  3.51285  3.67630  3.30954  3.49384  3.51900  4.94693  0.86374      4 y - - -
          2.68618  4.42225  2.77519  2.73123  3.46354  2.40513  3.72494  3.29354  2.67741  2.69355  4.24690  2.90347  2.73739  3.18146  2.89801  2.37887  2.77519  2.98518  4.58477  3.61503
          0.01192  4.83117  5.55352  0.61958  0.77255  0.48576  0.95510
      5   2.81964  4.04152  3.51277  2.94354  3.12078  3.81205  4.07022  3.00129  3.12840  2.31849  3.06691  3.57033  4.19042  3.02057  3.46896  1.84517  2.34906  2.65943  5.09601  2.72210      5 s - - -
          2.68618  4.42225  2.77519  2.73123  3.46354  2.40513  3.72494  3.29354  2.67741  2.69355  4.24690  2.90347  2.73739  3.18146  2.89801  2.37887  2.77519  2.98518  4.58477  3.61503
          0.01192  4.83117  5.55352  0.61958  0.77255  0.48576  0.95510
      6   2.84692  5.33984  3.08930  1.90803  4.68361  3.61455  3.79774  4.16259  1.73911  3.64052  4.38287  2.80681  4.00913  2.14230  2.84556  2.34733  3.07678  3.14330  5.76939  4.36770      6 k - - -
          2.68618  4.42225  2.77519  2.73123  3.46354  2.40513  3.72494  3.29354  2.67741  2.69355  4.24690  2.90347  2.73739  3.18146  2.89801  2.37887  2.77519  2.98518  4.58477  3.61503
          0.01153  4.86437  5.58671  0.61958  0.77255  0.48576  0.95510
      7   3.77863  5.09244  5.52239  4.95005  3.49159  5.01473  5.35487  2.70101  4.76297  0.63308  1.88281  5.13192  5.19922  4.80938  4.80266  4.37701  3.02976  2.87433  5.58271  4.56419      7 L - - -
          2.68618  4.42225  2.77519  2.73123  3.46354  2.40513  3.72494  3.29354  2.67741  2.69355  4.24690  2.90347  2.73739  3.18146  2.89801  2.37887  2.77519  2.98518  4.58477  3.61503
          0.01153  4.86437  5.58671  0.61958  0.77255  0.48576  0.95510
      8   2.54024  4.93001  3.48723  3.00612  4.63448  2.91950  4.19387  4.06946  2.56063  3.66777  4.46434  3.43352  4.13827  3.35660  3.44350  1.29251  1.63790  3.62732  5.88184  4.57248      8 s - - -
          2.68618  4.42225  2.77519  2.73123  3.46354  2.40513  3.72494  3.29354  2.67741  2.69355  4.24690  2.90347  2.73739  3.18146  2.89801  2.37887  2.77519  2.98518  4.58477  3.61503
          0.01153  4.86437  5.58671  0.61958  0.77255  0.48576  0.95510
      9   2.33994  3.71819  3.10196  2.55350  3.89644  3.12684  3.97709  3.27368  2.89201  2.54304  3.82246  3.38304  4.13015  3.22015  3.04993  2.97153  3.06409  3.02030  1.72694  4.01711      9 w - - -
          2.68618  4.42225  2.77519  2.73123  3.46354  2.40513  3.72494  3.29354  2.67741  2.69355  4.24690  2.90347  2.73739  3.18146  2.89801  2.37887  2.77519  2.98518  4.58477  3.61503
          0.01153  4.86437  5.58671  0.61958  0.77255  0.48576  0.95510
     10   2.34650  5.32743  2.62282  1.82572  4.66456  2.95302  3.79484  3.36093  2.40176  3.62937  4.37095  3.07072  3.99846  2.03854  3.02856  2.44333  3.06464  3.71395  5.76455  4.35674     10 e - - -
          2.68618  4.42225  2.77519  2.73123  3.46354  2.40513  3.72494  3.29354  2.67741  2.69355  4.24690  2.90347  2.73739  3.18146  2.89801  2.37887  2.77519  2.98518  4.58477  3.61503
          0.01153  4.86437  5.58671  0.61958  0.77255  0.48576  0.95510
     11   2.69370  5.68924  2.56280  0.95213  5.01104  3.67921  4.02465  4.51160  2.65708  3.98279  4.75700  3.13573  4.18185  2.24631  3.38187  3.06110  3.38582  4.07125  6.11815  4.66809     11 e - - -
          2.68618  4.42225  2.77519  2.73123  3.46354  2.40513  3.72494  3.29354  2.67741  2.69355  4.24690  2.90347  2.73739  3.18146  2.89801  2.37887  2.77519  2.98518  4.58477  3.61503
          0.01126  4.88793  5.61028  0.61958  0.77255  0.48576  0.95510
     12   3.44331  5.69181  3.84867  3.14583  5.19725  4.08796  4.01593  4.54286  1.10414  3.93097  4.76299  2.86669  4.43873  3.13159  1.33196  3.41094  2.92084  4.18238  5.94436  4.75505     12 k - - -
          2.68618  4.42225  2.77519  2.73123  3.46354  2.40513  3.72494  3.29354  2.67741  2.69355  4.24690  2.90347  2.73739  3.18146  2.89801  2.37887  2.77519  2.98518  4.58477  3.61503
          0.01126  4.88793  5.61028  0.61958  0.77255  0.48576  0.95510
     13   2.61964  5.32173  2.95509  2.30369  4.65833  3.61137  3.34391  3.74070  1.71453  3.12766  4.36494  2.93595  4.00436  2.35719  2.23275  2.80141  3.06558  3.17914  5.75872  4.35491     13 k - - -
          2.68618  4.42225  2.77519  2.73123  3.46354  2.40513  3.72494  3.29354  2.67741  2.69355  4.24690  2.90347  2.73739  3.18146  2.89801  2.37887  2.77519  2.98518  4.58477  3.61503
          0.01126  4.88793  5.61028  0.61958  0.77255  0.48576  0.95510
     14   2.51636  5.31151  2.72825  1.76895  4.64393  3.38886  3.79816  4.12106  2.38031  3.61136  3.50110  3.08203  4.00292  2.19240  2.78812  2.61385  2.84439  2.78186  5.75179  4.34861     14 e - - -
          2.68618  4.42225  2.77519  2.73123  3.46354  2.40513  3.72494  3.29354  2.67741  2.69355  4.24690  2.90347  2.73739  3.18146  2.89801  2.37887  2.77519  2.98518  4.58477  3.61503
          0.01126  4.88793  5.61028  0.61958  0.77255  0.48576  0.95510
     15   2.49079  3.43015  3.89394  3.32155  3.30005  3.20998  4.13621  2.95210  3.25544  1.68156  3.58262  3.67684  4.24356  2.87822  2.05503  3.12523  3.07850  2.55125  5.06837  3.43598     15 l - - -
          2.68618  4.42225  2.77519  2.73123  3.46354  2.40513  3.72494  3.29354  2.67741  2.69355  4.24690  2.90347  2.73739  3.18146  2.89801  2.37887  2.77519  2.98518  4.58477  3.61503
          0.01126  4.88793  5.61028  0.61958  0.77255  0.48576  0.95510
     16   2.85923  5.34776  2.07517  1.66145  4.68035  3.61628  3.81897  4.15990  2.34288  2.77935  4.39310  2.59016  4.01981  2.70565  3.05900  2.82344  3.09188  2.97263  5.78635  4.37891     16 e - - -
          2.68618  4.42225  2.77519  2.73123  3.46354  2.40513  3.72494  3.29354  2.67741  2.69355  4.24690  2.90347  2.73739  3.18146  2.89801  2.37887  2.77519  2.98518  4.58477  3.61503
          0.01126  4.88793  5.61028  0.61958  0.77255  0.48576  0.95510
     17   3.10612  5.66202  2.10495  1.00572  4.98761  3.67127  4.00226  4.48906  2.82728  3.95750  4.72568  3.12776  4.16411  2.69411  2.83598  2.72963  3.35456  4.04569  6.08981  4.64166     17 e - - -
          2.68618  4.42225  2.77519  2.73123  3.46354  2.40513  3.72494  3.29354  2.67741  2.69355  4.24690  2.90347  2.73739  3.18146  2.89801  2.37887  2.77519  2.98518  4.58477  3.61503
          0.01126  4.88793  5.61028  0.61958  0.77255  0.48576  0.95510
     18   2.92073  5.30775  3.22968  2.31398  4.63343  3.69592  3.44279  4.07870  1.81478  3.29605  3.56247  3.00468  4.08144  2.95937  1.51008  2.90260  3.14354  3.68968  4.11803  4.37830     18 r - - -
          2.68618  4.42225  2.77519  2.73123  3.46354  2.40513  3.72494  3.29354  2.67741  2.69355  4.24690  2.90347  2.73739  3.18146  2.89801  2.37887  2.77519  2.98518  4.58477  3.61503
          0.01126  4.88793  5.61028  0.61958  0.77255  0.48576  0.95510
     19   2.70613  5.55037  2.31246  1.19967  4.88263  3.65256  3.93456  4.37658  2.72491  3.84881  4.60592  3.11315  4.11245  2.05983  2.89762  2.95719  3.25772  3.93635  5.98031  4.54790     19 e - - -
          2.68630  4.42237  2.77504  2.73108  3.46283  2.40525  3.72507  3.29296  2.67753  2.69341  4.24702  2.90359  2.73752  3.18158  2.89781  2.37899  2.77532  2.98530  4.58489  3.61515
          0.12065  2.54973  3.33674  1.28821  0.32264  0.48576  0.95510
     20   2.25224  5.32057  2.64023  2.24396  4.66189  3.59359  3.18462  4.14519  2.35117  3.12613  4.36227  2.74885  3.98717  2.70339  2.43263  2.19280  2.56480  3.70921  5.75542  4.34678     26 s - - -
          2.68618  4.42225  2.77519  2.73123  3.46354  2.40513  3.72494  3.29354  2.67741  2.69355  4.24690  2.90347  2.73739  3.18146  2.89801  2.37887  2.77519  2.98518  4.58477  3.61503
          0.01163  4.85552  5.57787  0.61958  0.77255  0.56309  0.84268
     21   2.74687  4.81201  3.38484  2.59618  3.56985  3.71137  3.93208  2.96157  2.06556  2.41275  3.37731  3.30998  4.09739  2.21245  3.05239  2.63254  3.05666  2.36149  5.35377  4.06640     27 k - - -
          2.68618  4.42225  2.77519  2.73123  3.46354  2.40513  3.72494  3.29354  2.67741  2.69355  4.24690  2.90347  2.73739  3.18146  2.89801  2.37887  2.77519  2.98518  4.58477  3.61503
          0.01163  4.85552  5.57787  0.61958  0.77255  0.56309  0.84268
     22   3.03063  5.46653  3.29097  2.24989  4.85606  3.75985  3.33189  4.29931  1.95234  3.74499  4.51336  2.88533  4.14341  2.69078  1.29770  2.78765  3.24276  3.88482  5.83280  4.49600     28 r - - -
          2.68618  4.42225  2.77519  2.73123  3.46354  2.40513  3.72494  3.29354  2.67741  2.69355  4.24690  2.90347  2.73739  3.18146  2.89801  2.37887  2.77519  2.98518  4.58477  3.61503
          0.04185  4.85552  3.40524  0.61958  0.77255  0.56309  0.84268
     23   1.48130  4.44156  3.89828  3.32728  3.57196  3.84258  3.44013  2.66610  3.25972  2.30861  3.55791  3.67242  4.22516  3.53865  3.56049  2.46179  2.69785  2.21624  5.04628  3.83074     29 a - - -
          2.68618  4.42225  2.77519  2.73123  3.46354  2.40513  3.72494  3.29354  2.67741  2.69355  4.24690  2.90347  2.73739  3.18146  2.89801  2.37887  2.77519  2.98518  4.58477  3.61503
          0.01199  4.82566  5.54801  0.61958  0.77255  0.62743  0.76349
     24   2.37219  4.49275  2.67460  2.23877  3.76758  3.13805  3.79684  3.93390  2.35051  3.47121  3.83700  2.56981  3.99563  2.91258  3.03776  2.19883  2.64315  2.70546  5.65211  4.27400     30 s - - -
          2.68618  4.42225  2.77519  2.73123  3.46354  2.40513  3.72494  3.29354  2.67741  2.69355  4.24690  2.90347  2.73739  3.18146  2.89801  2.37887  2.77519  2.98518  4.58477  3.61503
          0.01199  4.82566  5.54801  0.61958  0.77255  0.62743  0.76349
     25   2.54251  5.22701  3.12039  2.39277  4.53503  3.61284  3.79695  3.47741  1.97125  2.89214  4.27897  3.09835  3.58276  2.66843  1.85511  2.80834  2.55833  3.59785  5.67931  4.30033     31 r - - -
          2.68618  4.42225  2.77519  2.73123  3.46354  2.40513  3.72494  3.29354  2.67741  2.69355  4.24690  2.90347  2.73739  3.18146  2.89801  2.37887  2.77519  2.98518  4.58477  3.61503
          0.01199  4.82566  5.54801  0.61958  0.77255  0.62743  0.76349
     26   2.82928  4.68021  3.52953  2.71149  3.84049  3.75562  3.98330  3.09275  2.06912  1.99799  3.10903  3.41288  4.13743  2.84050  2.98046  2.98751  3.05960  1.95778  5.24034  3.98314     32 v - - -
          2.68633  4.42160  2.77579  2.73177  3.46387  2.40562  3.72451  3.29400  2.67701  2.69325  4.24684  2.90331  2.73716  3.18100  2.89750  2.37795  2.77580  2.98519  4.58557  3.61583
          0.27129  1.56577  3.55156  2.27951  0.10796  0.40639  1.09677
     27   2.87820  5.14863  3.24226  2.50206  4.42179  3.28841  3.85625  3.33653  2.26707  3.41331  3.27779  3.19349  4.06953  2.79958  1.36952  2.89015  3.10445  3.50082  5.61751  3.53116     49 r - - -
          2.68618  4.42225  2.77519  2.73123  3.46354  2.40513  3.72494  3.29354  2.67741  2.69355  4.24690  2.90347  2.73739  3.18146  2.89801  2.37887  2.77519  2.98518  4.58477  3.61503
          0.04659  4.86437  3.27528  0.61958  0.77255  0.54281  0.87015
     28   2.37912  5.33138  2.89589  1.60455  4.67317  3.24869  3.78427  4.15727  2.22766  3.63487  4.37438  2.78420  3.98844  2.88301  2.33958  2.37294  3.05865  3.72056  5.76523  4.35512     50 e - - -
          2.68618  4.42225  2.77519  2.73123  3.46354  2.40513  3.72494  3.29354  2.67741  2.69355  4.24690  2.90347  2.73739  3.18146  2.89801  2.37887  2.77519  2.98518  4.58477  3.61503
          0.01194  4.82971  5.55206  0.61958  0.77255  0.61904  0.77319
     29   2.43729  5.31247  3.06305  1.85594  4.65373  2.80788  3.77400  4.13598  2.37333  3.61542  3.91333  2.63055  3.43683  2.37686  2.22591  2.77754  3.04434  3.70115  5.74675  4.33954     51 e - - -
          2.68625  4.42233  2.77527  2.73131  3.46361  2.40520  3.72502  3.29292  2.67748  2.69344  4.24697  2.90354  2.73747  3.18154  2.89808  2.37875  2.77527  2.98501  4.58484  3.61481
          0.35369  1.47939  2.65741  0.13513  2.06833  0.41062  1.08838
     30   2.84120  4.97331  3.28875  2.72352  4.20125  3.68089  3.87513  3.60485  2.36242  2.73553  2.03940  2.69554  4.06794  3.03932  2.08496  2.57943  2.72822  3.29983  5.48028  4.16738     53 m - - -
          2.68618  4.42225  2.77519  2.73123  3.46354  2.40513  3.72494  3.29354  2.67741  2.69355  4.24690  2.90347  2.73739  3.18146  2.89801  2.37887  2.77519  2.98518  4.58477  3.61503
          0.01202  4.82339  5.54573  0.61958  0.77255  0.63208  0.75819
     31   2.61082  4.44766  3.86345  3.29100  2.26278  3.83879  3.63676  2.14894  2.81759  2.48310  3.55553  3.64702  3.50799  3.50771  2.27867  2.70624  3.05034  2.71309  3.66727  3.82303     54 i - - -
          2.68618  4.42225  2.77519  2.73123  3.46354  2.40513  3.72494  3.29354  2.67741  2.69355  4.24690  2.90347  2.73739  3.18146  2.89801  2.37887  2.77519  2.98518  4.58477  3.61503
          0.01202  4.82339  5.54573  0.61958  0.77255  0.63208  0.75819
     32   1.61166  5.26207  3.09888  2.43701  4.58264  3.60579  3.79089  4.04644  2.25665  3.03547  4.31116  2.55636  3.99880  2.44820  2.62362  2.60047  3.05609  3.63989  5.70694  4.31905     55 a - - -
          2.68618  4.42225  2.77519  2.73123  3.46354  2.40513  3.72494  3.29354  2.67741  2.69355  4.24690  2.90347  2.73739  3.18146  2.89801  2.37887  2.77519  2.98518  4.58477  3.61503
          0.01202  4.82339  5.54573  0.61958  0.77255  0.63208  0.75819
     33   2.80857  5.27760  2.57523  2.43238  4.60615  3.58799  3.77673  4.08007  1.73538  3.27380  4.32298  3.06229  3.28090  2.87886  2.61379  2.14247  2.72760  2.94522  5.72018  4.32016     56 k - - -
          2.68618  4.42225  2.77519  2.73123  3.46354  2.40513  3.72494  3.29354  2.67741  2.69355  4.24690  2.90347  2.73739  3.18146  2.89801  2.37887  2.77519  2.98518  4.58477  3.61503
          0.01202  4.82339  5.54573  0.61958  0.77255  0.63208  0.75819
     34   2.60259  4.96022  3.24849  2.70394  3.43140  1.55282  3.88042  3.60515  2.29503  3.22581  4.05090  2.94751  4.05444  3.04582  3.14966  2.47023  3.05678  3.29537  5.48485  3.49394     57 g - - -
          2.68618  4.42225  2.77519  2.73123  3.46354  2.40513  3.72494  3.29354  2.67741  2.69355  4.24690  2.90347  2.73739  3.18146  2.89801  2.37887  2.77519  2.98518  4.58477  3.61503
          0.01202  4.82339  5.54573  0.61958  0.77255  0.63208  0.75819
     35   2.83794  5.07326  3.22040  2.65613  3.44881  3.65530  3.59891  3.74908  2.33270  2.66787  4.14056  3.17573  3.45240  2.27389  1.66994  2.86076  3.06649  3.05315  5.55813  4.22140     58 r - - -
          2.68618  4.42225  2.77519  2.73123  3.46354  2.40513  3.72494  3.29354  2.67741  2.69355  4.24690  2.90347  2.73739  3.18146  2.89801  2.37887  2.77519  2.98518  4.58477  3.61503
          0.01202  4.82339  5.54573  0.61958  0.77255  0.40407  1.10142
     36   2.50034  3.51474  3.71552  3.15117  3.74372  3.80537  3.47303  2.42879  3.10347  2.81703  3.70629  3.55623  1.54535  3.41053  3.22501  2.70908  2.74548  2.87515  5.18299  3.94672     59 p - - -
          2.68642  4.42249  2.77544  2.73147  3.46322  2.40537  3.72519  3.29378  2.67765  2.69278  4.24714  2.90307  2.73710  3.18170  2.89793  2.37911  2.77488  2.98473  4.58501  3.61527
          0.10789  2.31656  5.61028  1.71067  0.19936  0.48576  0.95510
     37   2.34745  4.50013  3.33516  3.26711  3.62698  3.43980  3.47527  2.41164  3.20981  2.23407  2.82429  3.05516  3.27103  3.49738  3.53279  2.85939  3.07680  1.84252  5.09059  3.86825     73 v - - -
          2.68618  4.42225  2.77519  2.73123  3.46354  2.40513  3.72494  3.29354  2.67741  2.69355  4.24690  2.90347  2.73739  3.18146  2.89801  2.37887  2.77519  2.98518  4.58477  3.61503
          0.01126  4.88793  5.61028  0.61958  0.77255  0.48576  0.95510
     38   0.56483  4.64751  4.64859  4.31115  4.73183  3.57646  5.08921  3.75512  4.22981  3.74068  4.66271  4.18001  4.35241  4.46871  4.42714  3.03745  2.23180  2.66619  6.19796  5.04256     74 A - - -
          2.68618  4.42225  2.77519  2.73123  3.46354  2.40513  3.72494  3.29354  2.67741  2.69355  4.24690  2.90347  2.73739  3.18146  2.89801  2.37887  2.77519  2.98518  4.58477  3.61503
          0.01126  4.88793  5.61028  0.61958  0.77255  0.48576  0.95510
     39   4.53961  6.01020  5.23248  5.24990  6.02767  4.64930  6.13260  5.97408  5.41495  5.40517  6.55207  5.43681  0.08873  5.75311  5.45159  4.75626  5.05304  5.47871  6.81845  6.18716     75 P - - -
          2.68618  4.42225  2.77519  2.73123  3.46354  2.40513  3.72494  3.29354  2.67741  2.69355  4.24690  2.90347  2.73739  3.18146  2.89801  2.37887  2.77519  2.98518  4.58477  3.61503
          0.01126  4.88793  5.61028  0.61958  0.77255  0.48576  0.95510
     40   2.88381  5.00611  3.32746  2.61975  2.68093  3.72204  2.92554  3.63482  2.13039  3.25084  4.08353  2.99204  4.10924  3.08414  2.84373  2.93694  3.11242  3.33275  5.45702  1.75144     76 y - - -
          2.68618  4.42225  2.77519  2.73123  3.46354  2.40513  3.72494  3.29354  2.67741  2.69355  4.24690  2.90347  2.73739  3.18146  2.89801  2.37887  2.77519  2.98518  4.58477  3.61503
          0.01126  4.88793  5.61028  0.61958  0.77255  0.48576  0.95510
     41   3.42351  5.37371  3.55916  3.40008  4.36024  3.97453  4.58692  4.12256  3.49219  2.56322  4.81991  0.53390  4.59807  3.91074  3.81501  3.51780  3.78971  3.85326  5.83827  4.37539     77 N - - -
          2.68618  4.42225  2.77519  2.73123  3.46354  2.40513  3.72494  3.29354  2.67741  2.69355  4.24690  2.90347  2.73739  3.18146  2.89801  2.37887  2.77519  2.98518  4.58477  3.61503
          0.01126  4.88793  5.61028  0.61958  0.77255  0.48576  0.95510
     42   2.80292  4.72314  4.42437  4.24862  5.15639  3.51337  5.18511  4.57281  4.26866  4.30632  5.12663  4.13472  4.33569  4.52492  4.46778  1.94946  0.51218  3.90312  6.51415  5.36127     78 T - - -
          2.68618  4.42225  2.77519  2.73123  3.46354  2.40513  3.72494  3.29354  2.67741  2.69355  4.24690  2.90347  2.73739  3.18146  2.89801  2.37887  2.77519  2.98518  4.58477  3.61503
          0.01126  4.88793  5.61028  0.61958  0.77255  0.48576  0.95510
     43   2.47668  4.81449  3.83737  3.57377  4.96456  2.90603  4.74156  4.39588  3.71037  4.05421  4.86357  2.59964  4.27707  3.98469  4.06386  2.99495  0.65023  3.82734  6.27793  5.04707     79 T - - -
          2.68618  4.42225  2.77519  2.73123  3.46354  2.40513  3.72494  3.29354  2.67741  2.69355  4.24690  2.90347  2.73739  3.18146  2.89801  2.37887  2.77519  2.98518  4.58477  3.61503
          0.01126  4.88793  5.61028  0.61958  0.77255  0.48576  0.95510
     44   3.04195  5.34150  3.34241  2.81695  4.77436  3.76442  3.97154  4.20480  2.56583  3.71040  4.50476  3.31537  4.19256  1.08388  2.41534  2.25521  2.90355  3.81239  5.84378  4.52473     80 q - - -
          2.68618  4.42225  2.77519  2.73123  3.46354  2.40513  3.72494  3.29354  2.67741  2.69355  4.24690  2.90347  2.73739  3.18146  2.89801  2.37887  2.77519  2.98518  4.58477  3.61503
          0.01126  4.88793  5.61028  0.61958  0.77255  0.48576  0.95510
     45   3.57489  5.31574  2.94240  3.48898  0.56265  4.16728  4.27148  3.95857  3.90706  3.51916  4.57162  3.08680  4.71543  4.05306  4.26313  3.67237  3.87784  3.73794  4.84109  3.17903     81 F - - -
          2.68618  4.42225  2.77519  2.73123  3.46354  2.40513  3.72494  3.29354  2.67741  2.69355  4.24690  2.90347  2.73739  3.18146  2.89801  2.37887  2.77519  2.98518  4.58477  3.61503
          0.01126  4.88793  5.61028  0.61958  0.77255  0.48576  0.95510
     46   4.14638  5.32540  6.09405  5.56324  3.63059  5.62032  5.99100  1.31357  5.42685  0.66080  3.36737  5.79072  5.62291  5.32339  5.39491  5.06194  4.36227  2.63855  5.92130  4.94703     82 L - - -
          2.68618  4.42225  2.77519  2.73123  3.46354  2.40513  3.72494  3.29354  2.67741  2.69355  4.24690  2.90347  2.73739  3.18146  2.89801  2.37887  2.77519  2.98518  4.58477  3.61503
          0.01126  4.88793  5.61028  0.61958  0.77255  0.48576  0.95510
     47   3.98593  5.20847  5.89796  5.33310  3.59003  5.38608  5.72550  1.59541  5.18456  1.63743  0.90205  5.52606  5.45940  5.13446  5.17612  4.77756  4.20061  2.66203  5.79025  4.79713     83 m - - -
          2.68618  4.42225  2.77519  2.73123  3.46354  2.40513  3.72494  3.29354  2.67741  2.69355  4.24690  2.90347  2.73739  3.18146  2.89801  2.37887  2.77519  2.98518  4.58477  3.61503
          0.01126  4.88793  5.61028  0.61958  0.77255  0.48576  0.95510
     48   2.12912  5.43163  1.79294  1.84450  4.76962  3.62473  3.85636  4.25903  2.61901  3.73400  4.47870  2.56179  4.04879  2.74478  2.76117  2.63115  3.14771  3.81934  5.86476  4.44389     84 d - - -
          2.68618  4.42225  2.77519  2.73123  3.46354  2.40513  3.72494  3.29354  2.67741  2.69355  4.24690  2.90347  2.73739  3.18146  2.89801  2.37887  2.77519  2.98518  4.58477  3.61503
          0.01126  4.88793  5.61028  0.61958  0.77255  0.48576  0.95510
     49   3.62991  6.39064  0.82972  1.38178  5.64590  3.75072  4.36827  5.22895  3.49109  4.66099  5.54165  3.18754  4.42212  2.80379  4.17194  3.45820  3.93527  4.74898  6.80343  5.20090     85 d - - -
          2.68618  4.42225  2.77519  2.73123  3.46354  2.40513  3.72494  3.29354  2.67741  2.69355  4.24690  2.90347  2.73739  3.18146  2.89801  2.37887  2.77519  2.98518  4.58477  3.61503
          0.01126  4.88793  5.61028  0.61958  0.77255  0.48576  0.95510
     50   3.43219  5.24635  4.01659  3.46234  2.60594  4.23660  1.04106  3.85620  3.17400  3.36884  4.35922  3.82131  4.59928  3.62921  1.97048  3.50583  3.64901  3.62881  4.67324  2.63583     86 h - - -
          2.68618  4.42225  2.77519  2.73123  3.46354  2.40513  3.72494  3.29354  2.67741  2.69355  4.24690  2.90347  2.73739  3.18146  2.89801  2.37887  2.77519  2.98518  4.58477  3.61503
          0.01126  4.88793  5.61028  0.61958  0.77255  0.48576  0.95510
     51   2.70784  4.09255  2.14631  1.76755  4.64226  3.30639  3.35137  4.11911  2.45024  3.20777  3.50996  3.08228  3.01869  2.64975  3.02897  2.61394  3.06244  3.69390  5.75093  4.34798     87 e - - -
          2.68618  4.42225  2.77519  2.73123  3.46354  2.40513  3.72494  3.29354  2.67741  2.69355  4.24690  2.90347  2.73739  3.18146  2.89801  2.37887  2.77519  2.98518  4.58477  3.61503
          0.01126  4.88793  5.61028  0.61958  0.77255  0.48576  0.95510
     52   2.83329  5.34366  2.54316  1.99268  4.68828  2.87899  3.79365  4.17418  2.15421  3.64874  4.38460  2.58509  2.95735  2.62668  2.93442  2.41288  2.59962  3.46795  5.77648  4.36536     88 e - - -
          2.68618  4.42225  2.77519  2.73123  3.46354  2.40513  3.72494  3.29354  2.67741  2.69355  4.24690  2.90347  2.73739  3.18146  2.89801  2.37887  2.77519  2.98518  4.58477  3.61503
          0.01126  4.88793  5.61028  0.61958  0.77255  0.48576  0.95510
     53   2.42283  5.27784  2.36381  1.88746  3.42323  3.61521  3.80521  4.06500  2.55086  3.57199  3.70251  2.98027  4.00807  2.79026  2.39539  2.40789  2.82641  3.40587  5.72639  3.73637     89 e - - -
          2.68618  4.42225  2.77519  2.73123  3.46354  2.40513  3.72494  3.29354  2.67741  2.69355  4.24690  2.90347  2.73739  3.18146  2.89801  2.37887  2.77519  2.98518  4.58477  3.61503
          0.01126  4.88793  5.61028  0.61958  0.77255  0.48576  0.95510
     54   2.57751  5.30528  2.75740  1.84631  4.63493  3.61083  3.80003  4.11019  2.54115  2.65325  4.35012  2.74593  4.00429  2.52417  2.77535  2.34187  2.45878  3.28435  5.74730  4.34576     90 e - - -
          2.68622  4.42057  2.77520  2.73154  3.46334  2.40499  3.72456  3.29328  2.67764  2.69357  4.24729  2.90365  2.73761  3.18154  2.89756  2.37894  2.77541  2.98535  4.58515  3.61410
          0.36463  1.55292  2.36535  1.59372  0.22711  0.48576  0.95510
     55   2.63375  4.95494  3.24551  2.54391  3.52573  3.65247  3.85648  3.58724  2.55099  2.80034  4.03110  3.19880  1.56901  2.77268  2.80781  2.86268  2.87850  3.27991  5.46574  4.14633    111 p - - -
          2.68618  4.42225  2.77519  2.73123  3.46354  2.40513  3.72494  3.29354  2.67741  2.69355  4.24690  2.90347  2.73739  3.18146  2.89801  2.37887  2.77519  2.98518  4.58477  3.61503
          0.01238  4.79334  5.51569  0.61958  0.77255  0.69076  0.69554
     56   2.79612  5.17926  2.38772  2.14915  3.21459  3.18582  3.78418  3.28219  2.45035  3.46315  4.23333  2.49207  3.98314  2.89942  3.02489  2.27937  2.60245  3.24493  5.64282  3.60916    112 e - - -
          2.68618  4.42225  2.77519  2.73123  3.46354  2.40513  3.72494  3.29354  2.67741  2.69355  4.24690  2.90347  2.73739  3.18146  2.89801  2.37887  2.77519  2.98518  4.58477  3.61503
          0.04657  4.79334  3.29089  0.61958  0.77255  0.69076  0.69554
     57   2.84692  3.48820  3.64922  3.83257  3.38425  3.97620  4.29351  2.41097  3.69533  1.27560  3.38387  3.99962  4.34034  3.35818  3.84184  3.27135  3.08002  1.78947  4.92227  3.73634    113 l - - -
          2.68618  4.42225  2.77519  2.73123  3.46354  2.40513  3.72494  3.29354  2.67741  2.69355  4.24690  2.90347  2.73739  3.18146  2.89801  2.37887  2.77519  2.98518  4.58477  3.61503
          0.01281  4.75958  5.48192  0.61958  0.77255  0.75093  0.63852
     58   2.78541  5.27781  2.22825  2.15161  4.61490  3.28861  3.29265  4.09554  2.38786  3.08861  4.32074  2.44012  3.40329  2.84849  2.97988  2.31411  2.56356  3.33230  5.71519  4.30863    114 e - - -
          2.68618  4.42225  2.77519  2.73123  3.46354  2.40513  3.72494  3.29354  2.67741  2.69355  4.24690  2.90347  2.73739  3.18146  2.89801  2.37887  2.77519  2.98518  4.58477  3.61503
          0.06155  4.75958  2.97341  0.61958  0.77255  0.75093  0.63852
     59   2.44546  5.05621  2.81867  2.34382  3.39923  3.57952  3.77816  3.75314  2.45282  3.32639  4.11934  2.92808  3.47469  2.91001  2.78271  2.30018  2.42274  2.33731  5.54075  4.18468    115 s - - -
          2.68583  4.42060  2.77518  2.73154  3.46382  2.40466  3.72385  3.29338  2.67778  2.69356  4.24701  2.90397  2.73741  3.18163  2.89827  2.37868  2.77528  2.98529  4.58544  3.61541
          0.67379  0.82538  2.95348  1.55863  0.23626  0.44339  1.02683
     60   2.79712  5.19555  3.09306  2.23936  3.70218  3.31275  2.41619  3.95270  2.24965  3.02532  3.39697  2.80010  3.98163  2.77117  2.51387  2.48573  2.79094  3.56236  5.65540  3.68568    126 e - - -
          2.68618  4.42225  2.77519  2.73123  3.46354  2.40513  3.72494  3.29354  2.67741  2.69355  4.24690  2.90347  2.73739  3.18146  2.89801  2.37887  2.77519  2.98518  4.58477  3.61503
          0.27138  4.79644  1.47224  0.61958  0.77255  0.68494  0.70142
     61   2.71973  5.20867  2.41997  2.16853  4.54334  3.24542  3.68257  4.02304  2.15020  3.50947  4.25280  2.95870  3.22150  2.56407  2.91681  2.07029  2.72733  3.59386  5.64708  3.62366    127 s - - -
          2.68618  4.42225  2.77519  2.73123  3.46354  2.40513  3.72494  3.29354  2.67741  2.69355  4.24690  2.90347  2.73739  3.18146  2.89801  2.37887  2.77519  2.98518  4.58477  3.61503
          0.01597  4.54103  5.26338  0.61958  0.77255  1.03903  0.43664
     62   2.60056  5.11892  1.95540  2.39016  3.60133  3.25512  3.27053  3.87326  2.46674  3.40440  4.17339  2.69524  3.90206  2.82023  2.95243  2.16787  2.95528  3.48464  5.57980  3.57271    128 d - - -
          2.68618  4.42225  2.77519  2.73123  3.46354  2.40513  3.72494  3.29354  2.67741  2.69355  4.24690  2.90347  2.73739  3.18146  2.89801  2.37887  2.77519  2.98518  4.58477  3.61503
          0.01597  4.54103  5.26338  0.61958  0.77255  1.03903  0.43664
     63   2.82746  5.24251  1.49621  2.00191  3.85108  3.50863  3.78098  3.99058  2.58810  2.83546  4.30696  2.72467  3.95637  2.90728  3.08929  2.79613  3.06803  3.60222  5.69761  4.29402    129 d - - -
          2.68618  4.42225  2.77519  2.73123  3.46354  2.40513  3.72494  3.29354  2.67741  2.69355  4.24690  2.90347  2.73739  3.18146  2.89801  2.37887  2.77519  2.98518  4.58477  3.61503
          0.01597  4.54103  5.26338  0.61958  0.77255  1.03903  0.43664
     64   2.71383  5.10126  2.61216  2.31212  4.39829  3.50444  3.69970  3.85179  2.45725  2.73417  4.15545  2.53049  3.89843  2.81464  2.68812  2.07851  2.46485  3.46595  5.56380  3.59262    130 s - - -
          2.68618  4.42225  2.77519  2.73123  3.46354  2.40513  3.72494  3.29354  2.67741  2.69355  4.24690  2.90347  2.73739  3.18146  2.89801  2.37887  2.77519  2.98518  4.58477  3.61503
          0.01597  4.54103  5.26338  0.61958  0.77255  1.03903  0.43664
     65   2.64064  5.17957  2.33728  2.13532  4.50527  3.49141  3.68395  3.97813  2.33253  3.05798  4.22592  2.66099  3.47773  2.78731  2.77586  2.07869  2.94658  3.12900  5.62392  4.22424    131 s - - -
          2.68618  4.42225  2.77519  2.73123  3.46354  2.40513  3.72494  3.29354  2.67741  2.69355  4.24690  2.90347  2.73739  3.18146  2.89801  2.37887  2.77519  2.98518  4.58477  3.61503
          0.01597  4.54103  5.26338  0.61958  0.77255  1.03903  0.43664
     66   2.88891  5.39963  1.66710  2.33499  4.72497  3.49627  3.81210  4.21444  2.63225  3.70268  4.47202  1.77261  3.30792  2.93224  2.97023  2.71931  2.89090  3.78498  5.84896  4.41544    132 d - - -
          2.68623  4.42122  2.77553  2.73088  3.46355  2.40507  3.72464  3.29396  2.67775  2.69366  4.24731  2.90365  2.73742  3.18188  2.89791  2.37873  2.77461  2.98476  4.58519  3.61545
          0.46432  1.18975  2.70101  1.58156  0.23023  0.34587  1.22965
     67   2.79475  5.29792  2.57229  2.14031  4.63979  2.80808  3.47703  4.12353  2.35933  3.19062  4.33947  2.79301  2.78671  2.71318  2.48069  2.32677  3.02594  3.68685  5.73245  3.61689    140 e - - -
          2.68618  4.42225  2.77519  2.73123  3.46354  2.40513  3.72494  3.29354  2.67741  2.69355  4.24690  2.90347  2.73739  3.18146  2.89801  2.37887  2.77519  2.98518  4.58477  3.61503
          0.05158  4.79047  3.17086  0.61958  0.77255  0.69609  0.69021
     68   2.78449  5.26122  2.15779  2.06147  4.59172  2.68900  3.29428  3.44167  2.39868  3.56031  4.30605  2.82213  3.95506  2.85283  2.98422  2.27976  2.78929  3.15400  5.70260  4.29985    141 e - - -
          2.68618  4.42225  2.77519  2.73123  3.46354  2.40513  3.72494  3.29354  2.67741  2.69355  4.24690  2.90347  2.73739  3.18146  2.89801  2.37887  2.77519  2.98518  4.58477  3.61503
          0.01291  4.75180  5.47415  0.61958  0.77255  0.76402  0.62696
     69   2.37091  3.79813  3.44641  3.05768  2.82008  3.53615  4.04886  2.74864  3.12447  2.12653  3.56466  3.56014  4.16533  2.62466  3.05690  2.42567  3.01875  2.28941  5.04719  3.34836    142 l - - -
          2.68618  4.42225  2.77519  2.73123  3.46354  2.40513  3.72494  3.29354  2.67741  2.69355  4.24690  2.90347  2.73739  3.18146  2.89801  2.37887  2.77519  2.98518  4.58477  3.61503
          0.01291  4.75180  5.47415  0.61958  0.77255  0.76402  0.62696
     70   2.78761  5.18886  3.07293  2.40830  4.49691  2.87917  3.77116  3.95401  2.52342  3.35247  3.62779  2.08454  3.29009  2.88368  2.73860  1.78155  3.01996  3.56088  5.65152  4.26826    143 s - - -
          2.68618  4.42225  2.77519  2.73123  3.46354  2.40513  3.72494  3.29354  2.67741  2.69355  4.24690  2.90347  2.73739  3.18146  2.89801  2.37887  2.77519  2.98518  4.58477  3.61503
          0.01291  4.75180  5.47415  0.61958  0.77255  0.76402  0.62696
     71   2.79152  4.24410  4.34811  3.38576  2.17109  2.54068  4.21834  2.46852  3.62154  1.93315  2.36401  3.92632  3.78835  3.82606  3.77092  2.90523  3.02365  2.34350  4.85814  3.67013    144 l - - -
          2.68618  4.42225  2.77519  2.73123  3.46354  2.40513  3.72494  3.29354  2.67741  2.69355  4.24690  2.90347  2.73739  3.18146  2.89801  2.37887  2.77519  2.98518  4.58477  3.61503
          0.01291  4.75180  5.47415  0.61958  0.77255  0.76402  0.62696
     72   2.89521  5.40419  1.78940  1.57883  4.73417  3.57647  3.83526  4.22099  2.49985  3.70486  4.45927  3.04285  3.18805  2.94496  3.12456  2.35336  3.13475  3.30665  5.84422  4.42148    145 e - - -
          2.68618  4.42225  2.77519  2.73123  3.46354  2.40513  3.72494  3.29354  2.67741  2.69355  4.24690  2.90347  2.73739  3.18146  2.89801  2.37887  2.77519  2.98518  4.58477  3.61503
          0.01291  4.75180  5.47415  0.61958  0.77255  0.76402  0.62696
     73   2.42666  5.06348  2.54731  2.59656  3.38397  3.42644  3.18886  3.77662  2.61319  3.35578  4.15345  3.12277  4.00155  2.96093  3.08640  1.46515  2.87687  3.42648  5.57425  4.22066    146 s - - -
          2.68618  4.42225  2.77519  2.73123  3.46354  2.40513  3.72494  3.29354  2.67741  2.69355  4.24690  2.90347  2.73739  3.18146  2.89801  2.37887  2.77519  2.98518  4.58477  3.61503
          0.10620  4.75180  2.38469  0.61958  0.77255  0.76402  0.62696
     74   2.70963  5.27687  2.66405  1.87047  4.61408  3.20307  3.73592  4.09633  2.30515  3.57892  4.32292  2.99920  3.59310  2.83742  2.59739  1.76798  3.01265  3.66396  5.71388  4.30392    147 s - - -
          2.68618  4.42225  2.77519  2.73123  3.46354  2.40513  3.72494  3.29354  2.67741  2.69355  4.24690  2.90347  2.73739  3.18146  2.89801  2.37887  2.77519  2.98518  4.58477  3.61503
          0.01417  4.65977  5.38212  0.61958  0.77255  0.90069  0.52136
     75   2.35732  5.23679  2.51749  1.84318  3.85672  3.52976  3.72848  4.04099  2.47547  3.53545  4.28358  2.85244  3.92962  2.53177  2.96742  2.08145  2.73739  3.61887  5.67984  4.27664    148 e - - -
          2.68618  4.42225  2.77519  2.73123  3.46354  2.40513  3.72494  3.29354  2.67741  2.69355  4.24690  2.90347  2.73739  3.18146  2.89801  2.37887  2.77519  2.98518  4.58477  3.61503
          0.05918  4.65977  3.03669  0.61958  0.77255  0.90069  0.52136
     76   2.74912  5.21641  2.18807  2.11473  4.54229  2.58622  3.47922  4.01618  2.46467  3.23428  4.26423  2.77362  3.91632  2.82014  2.95629  2.20999  2.72594  3.27692  5.66131  4.25965    149 e - - -
          2.68618  4.42225  2.77519  2.73123  3.46354  2.40513  3.72494  3.29354  2.67741  2.69355  4.24690  2.90347  2.73739  3.18146  2.89801  2.37887  2.77519  2.98518  4.58477  3.61503
          0.01481  4.61540  5.33775  0.61958  0.77255  0.58389  0.81582
     77   2.62575  5.28457  1.79828  2.23299  4.61695  2.82845  3.76513  4.09526  2.51335  3.58558  4.33219  2.49834  3.96503  2.86774  2.82356  2.56114  2.77617  3.08688  5.72677  4.32063    150 d - - -
          2.68604  4.42191  2.77409  2.73047  3.46340  2.40519  3.72519  3.29407  2.67859  2.69442  4.24705  2.90409  2.73820  3.18112  2.89867  2.37862  2.77347  2.98460  4.58540  3.61526
          0.98072  0.65931  2.22793  2.08679  0.13249  0.69802  0.68829
     78   2.75307  2.94779  4.03681  3.45696  2.78460  2.67319  3.45997  2.74313  3.36366  2.37722  2.86395  3.01124  4.19579  3.61126  3.60113  2.73160  2.98506  2.40470  4.88856  2.39128    201 l - - -
          2.68618  4.42225  2.77519  2.73123  3.46354  2.40513  3.72494  3.29354  2.67741  2.69355  4.24690  2.90347  2.73739  3.18146  2.89801  2.37887  2.77519  2.98518  4.58477  3.61503
          0.25835  4.66302  1.52219  0.61958  0.77255  0.63646  0.75324
     79   2.72492  4.49460  3.51957  2.95840  2.97428  3.67867  3.58855  3.00852  2.91862  2.53476  3.59738  2.83356  4.06063  3.22925  3.28977  2.22645  2.55189  2.77658  5.00225  2.12004    202 y - - -
          2.68618  4.42225  2.77519  2.73123  3.46354  2.40513  3.72494  3.29354  2.67741  2.69355  4.24690  2.90347  2.73739  3.18146  2.89801  2.37887  2.77519  2.98518  4.58477  3.61503
          0.01612  4.53184  5.25419  0.61958  0.77255  1.04836  0.43157
     80   2.72463  3.85872  1.72734  2.23107  3.87619  2.98743  3.71578  3.81294  2.48755  3.36122  4.14086  2.68220  3.90845  2.83795  2.97029  2.71753  2.95764  3.43950  5.55167  3.70405    203 d - - -
          2.68618  4.42225  2.77519  2.73123  3.46354  2.40513  3.72494  3.29354  2.67741  2.69355  4.24690  2.90347  2.73739  3.18146  2.89801  2.37887  2.77519  2.98518  4.58477  3.61503
          0.05954  4.53184  3.05672  0.61958  0.77255  1.04836  0.43157
     81   2.45579  3.56424  3.51575  2.75803  3.11307  2.50828  3.91667  2.98178  2.91515  2.34492  3.57536  3.37021  4.03128  3.22407  3.28399  1.94985  2.92371  2.74612  5.05006  3.80825    204 s - - -
          2.68618  4.42225  2.77519  2.73123  3.46354  2.40513  3.72494  3.29354  2.67741  2.69355  4.24690  2.90347  2.73739  3.18146  2.89801  2.37887  2.77519  2.98518  4.58477  3.61503
          0.05923  4.48912  3.07316  0.61958  0.77255  0.70121  0.68515
     82   2.73396  5.01499  2.84462  2.53072  4.27713  3.54798  3.74636  3.70805  2.43439  2.89775  3.46018  3.05931  3.66492  2.58403  2.50223  1.87385  2.77396  2.81527  5.50082  4.14702    205 s - - -
          2.68631  4.42238  2.77464  2.73124  3.46367  2.40521  3.72508  3.29367  2.67754  2.69368  4.24703  2.90360  2.73674  3.18160  2.89784  2.37900  2.77533  2.98507  4.58490  3.61516
          0.33686  1.26878  5.33524  0.58429  0.81532  0.35128  1.21667
     83   2.81839  5.24299  2.57876  2.35924  4.03875  2.11507  3.32796  4.01605  2.54709  3.16262  4.29300  2.97285  2.79060  2.90574  3.03353  2.34749  2.62884  3.61500  5.69689  3.69720    211 g - - -
          2.68618  4.42225  2.77519  2.73123  3.46354  2.40513  3.72494  3.29354  2.67741  2.69355  4.24690  2.90347  2.73739  3.18146  2.89801  2.37887  2.77519  2.98518  4.58477  3.61503
          0.01168  4.85117  5.57351  0.61958  0.77255  0.57285  0.82992
     84   2.81852  5.32704  2.67006  1.89666  4.67096  2.87126  3.39172  3.72104  2.51503  3.63181  4.36811  2.38215  3.45091  2.60510  2.55117  2.28465  2.91607  3.71708  5.76029  4.34971    212 e - - -
          2.68618  4.42225  2.77519  2.73123  3.46354  2.40513  3.72494  3.29354  2.67741  2.69355  4.24690  2.90347  2.73739  3.18146  2.89801  2.37887  2.77519  2.98518  4.58477  3.61503
          0.01168  4.85117  5.57351  0.61958  0.77255  0.57285  0.82992
     85   2.36811  5.22851  2.22655  2.13712  3.91090  3.60047  3.79203  3.99684  2.54325  3.51777  3.44413  2.96932  2.76887  2.90189  2.83960  2.45560  2.78943  3.59897  5.68418  3.19020    213 e - - -
          2.68618  4.42225  2.77519  2.73123  3.46354  2.40513  3.72494  3.29354  2.67741  2.69355  4.24690  2.90347  2.73739  3.18146  2.89801  2.37887  2.77519  2.98518  4.58477  3.61503
          0.01187  4.83565  5.55800  0.61958  0.77255  0.57285  0.82992
     86   2.47193  5.28932  2.14401  2.06374  4.62082  2.92114  2.96370  4.09738  2.51884  3.58880  3.61979  2.91514  3.50858  2.45854  3.00932  2.77987  3.04245  3.67265  3.81557  3.76277    214 e - - -
          2.68618  4.42225  2.77519  2.73123  3.46354  2.40513  3.72494  3.29354  2.67741  2.69355  4.24690  2.90347  2.73739  3.18146  2.89801  2.37887  2.77519  2.98518  4.58477  3.61503
          0.01187  4.83565  5.55800  0.61958  0.77255  0.57285  0.82992
     87   2.29368  5.29895  2.54984  1.85601  4.62893  2.61305  3.79204  4.10466  2.53844  3.59895  4.34674  3.06768  3.51970  2.64337  3.03023  2.33072  3.05784  2.77597  5.74310  4.34008    215 e - - -
          2.68618  4.42225  2.77519  2.73123  3.46354  2.40513  3.72494  3.29354  2.67741  2.69355  4.24690  2.90347  2.73739  3.18146  2.89801  2.37887  2.77519  2.98518  4.58477  3.61503
          0.01187  4.83565  5.55800  0.61958  0.77255  0.57285  0.82992
     88   2.62938  5.23575  2.36352  1.84262  4.54570  3.03139  3.79181  3.74029  2.47053  2.71585  4.28600  3.08218  3.99298  2.75449  3.02866  2.32646  2.92804  2.88148  5.69011  4.30121    216 e - - -
          2.68618  4.42225  2.77519  2.73123  3.46354  2.40513  3.72494  3.29354  2.67741  2.69355  4.24690  2.90347  2.73739  3.18146  2.89801  2.37887  2.77519  2.98518  4.58477  3.61503
          0.01187  4.83565  5.55800  0.61958  0.77255  0.57285  0.82992
     89   4.49793  5.57283  5.62223  5.42208  0.57561  5.21698  4.07941  3.92503  5.20822  2.19166  4.47075  4.86524  5.46877  4.96573  5.07024  4.60293  4.70153  3.93678  4.16786  1.80381    217 F - - -
          2.68618  4.42225  2.77519  2.73123  3.46354  2.40513  3.72494  3.29354  2.67741  2.69355  4.24690  2.90347  2.73739  3.18146  2.89801  2.37887  2.77519  2.98518  4.58477  3.61503
          0.03913  4.83565  3.49224  0.61958  0.77255  0.43492  1.04219
     90   2.69378  3.84706  4.59876  3.99618  2.72759  2.98484  4.30211  2.20922  3.82278  1.73594  2.50608  4.07422  4.34525  2.93919  3.90070  2.81291  3.06540  2.26619  4.85976  3.16041    218 l - - -
          2.68572  4.42245  2.77539  2.73105  3.46373  2.40507  3.72514  3.29374  2.67760  2.69374  4.24709  2.90366  2.73759  3.18144  2.89820  2.37812  2.77525  2.98538  4.58496  3.61523
          0.21114  1.67919  5.56939  1.05461  0.42821  0.44906  1.01674
     91   2.57230  4.05097  2.94565  1.60220  4.65227  3.60300  3.37997  4.13189  2.24240  3.61718  4.35885  3.07390  3.99641  2.68175  2.56076  2.17105  3.05762  3.44186  5.75344  4.34819    224 e - - -
          2.68618  4.42225  2.77519  2.73123  3.46354  2.40513  3.72494  3.29354  2.67741  2.69355  4.24690  2.90347  2.73739  3.18146  2.89801  2.37887  2.77519  2.98518  4.58477  3.61503
          0.01143  4.87298  5.59533  0.61958  0.77255  0.48576  0.95510
     92   2.64779  5.32709  2.61557  2.37455  4.66749  3.60575  3.79184  3.41011  1.60319  3.62918  4.36949  2.65373  3.99926  2.71273  2.18548  2.79662  3.06257  3.71533  5.76138  3.78218    225 k - - -
          2.68618  4.42225  2.77519  2.73123  3.46354  2.40513  3.72494  3.29354  2.67741  2.69355  4.24690  2.90347  2.73739  3.18146  2.89801  2.37887  2.77519  2.98518  4.58477  3.61503
          0.04740  4.87298  3.25337  0.61958  0.77255  0.48576  0.95510
     93   3.58293  6.33955  1.01127  1.17012  5.60370  3.13256  4.32954  5.18562  3.45849  4.61949  5.49715  2.86275  4.38086  3.50363  4.14740  3.41344  3.88942  4.70333  6.76472  5.16076    226 d - - -
          2.68618  4.42225  2.77519  2.73123  3.46354  2.40513  3.72494  3.29354  2.67741  2.69355  4.24690  2.90347  2.73739  3.18146  2.89801  2.37887  2.77519  2.98518  4.58477  3.61503
          0.01185  4.83743  5.55978  0.61958  0.77255  0.56895  0.83499
     94   4.04786  5.55190  2.90321  4.19645  0.38175  4.55187  4.45219  4.09461  4.54117  3.51771  4.75852  4.42892  5.08240  4.61508  4.75849  4.17176  4.36212  3.97123  4.76082  3.07626    227 F - - -
          2.68618  4.42225  2.77519  2.73123  3.46354  2.40513  3.72494  3.29354  2.67741  2.69355  4.24690  2.90347  2.73739  3.18146  2.89801  2.37887  2.77519  2.98518  4.58477  3.61503
          0.01185  4.83743  5.55978  0.61958  0.77255  0.43705  1.03829
     95   2.65287  5.29269  2.70923  2.15942  4.61994  3.60581  3.79492  3.71019  2.45531  3.21672  3.40394  2.70454  3.33866  2.60775  3.02660  1.89259  2.49544  3.67372  5.73619  4.33622    228 s - - -
          2.68618  4.42225  2.77519  2.73123  3.46354  2.40513  3.72494  3.29354  2.67741  2.69355  4.24690  2.90347  2.73739  3.18146  2.89801  2.37887  2.77519  2.98518  4.58477  3.61503
          0.01143  4.87298  5.59533  0.61958  0.77255  0.48576  0.95510
     96   2.32385  5.36778  2.58340  1.54918  4.70841  3.60865  3.81375  4.19394  1.98527  3.67103  4.41180  3.07582  4.01464  2.62507  3.05400  2.60590  2.73542  3.75646  5.80168  4.38862    229 e - - -
          2.68618  4.42225  2.77519  2.73123  3.46354  2.40513  3.72494  3.29354  2.67741  2.69355  4.24690  2.90347  2.73739  3.18146  2.89801  2.37887  2.77519  2.98518  4.58477  3.61503
          0.01143  4.87298  5.59533  0.61958  0.77255  0.48576  0.95510
     97   2.17776  3.67438  2.45234  2.75171  4.12193  3.68978  3.35114  3.52100  2.54130  3.15881  3.55576  3.01657  4.07802  3.08234  3.18713  2.90024  2.11604  2.23638  5.43942  4.13092    230 t - - -
          2.68618  4.42225  2.77519  2.73123  3.46354  2.40513  3.72494  3.29354  2.67741  2.69355  4.24690  2.90347  2.73739  3.18146  2.89801  2.37887  2.77519  2.98518  4.58477  3.61503
          0.01143  4.87298  5.59533  0.61958  0.77255  0.48576  0.95510
     98   2.81234  4.68894  4.63353  4.10880  2.19028  4.28541  4.18346  3.13563  3.97709  2.47357  3.79158  4.20508  3.30235  4.14317  4.12334  3.59178  3.48730  2.96470  4.56488  0.93972    231 y - - -
          2.68618  4.42225  2.77519  2.73123  3.46354  2.40513  3.72494  3.29354  2.67741  2.69355  4.24690  2.90347  2.73739  3.18146  2.89801  2.37887  2.77519  2.98518  4.58477  3.61503
          0.01143  4.87298  5.59533  0.61958  0.77255  0.48576  0.95510
     99   3.15096  5.72124  2.01513  0.99677  5.03653  3.38696  4.03739  4.54396  2.90012  3.34641  4.79073  2.61145  4.18445  2.87763  3.44153  3.07089  3.40504  4.09984  6.15194  4.68932    232 e - - -
          2.68618  4.42225  2.77519  2.73123  3.46354  2.40513  3.72494  3.29354  2.67741  2.69355  4.24690  2.90347  2.73739  3.18146  2.89801  2.37887  2.77519  2.98518  4.58477  3.61503
          0.01143  4.87298  5.59533  0.61958  0.77255  0.48576  0.95510
    100   2.82571  5.29803  2.74861  2.17087  4.62743  3.60531  3.79395  3.30461  2.47938  3.59651  4.34288  2.38590  3.99844  2.49413  2.03486  2.65624  2.55030  3.44374  3.89404  4.33902    233 r - - -
          2.68618  4.42225  2.77519  2.73123  3.46354  2.40513  3.72494  3.29354  2.67741  2.69355  4.24690  2.90347  2.73739  3.18146  2.89801  2.37887  2.77519  2.98518  4.58477  3.61503
          0.01143  4.87298  5.59533  0.61958  0.77255  0.48576  0.95510
    101   2.29274  3.49663  4.68222  4.07540  2.18945  4.00116  4.32788  2.14098  3.88778  2.28135  3.03278  4.12063  4.36609  2.82549  3.94104  3.02577  3.07827  1.92253  4.86127  2.91027    234 v - - -
          2.68618  4.42225  2.77519  2.73123  3.46354  2.40513  3.72494  3.29354  2.67741  2.69355  4.24690  2.90347  2.73739  3.18146  2.89801  2.37887  2.77519  2.98518  4.58477  3.61503
          0.01143  4.87298  5.59533  0.61958  0.77255  0.48576  0.95510
    102   2.84447  5.23648  3.14464  2.58451  4.54095  3.12185  1.93973  3.99388  2.16447  3.22493  3.19988  3.12127  3.44972  2.52620  2.36631  2.82996  3.07399  3.60546  5.69071  3.89689    235 h - - -
          2.68618  4.42225  2.77519  2.73123  3.46354  2.40513  3.72494  3.29354  2.67741  2.69355  4.24690  2.90347  2.73739  3.18146  2.89801  2.37887  2.77519  2.98518  4.58477  3.61503
          0.01143  4.87298  5.59533  0.61958  0.77255  0.48576  0.95510
    103   2.14761  4.62812  3.60727  2.65651  3.25734  3.78617  4.02919  2.83822  3.00693  2.26015  3.72731  3.09032  4.16766  2.87261  3.38778  2.26028  2.49190  2.44403  5.20007  3.50294    236 a - - -
          2.68618  4.42225  2.77519  2.73123  3.46354  2.40513  3.72494  3.29354  2.67741  2.69355  4.24690  2.90347  2.73739  3.18146  2.89801  2.37887  2.77519  2.98518  4.58477  3.61503
          0.01143  4.87298  5.59533  0.61958  0.77255  0.48576  0.95510
    104   3.58395  6.33126  1.65456  0.84361  5.59528  3.73324  4.33690  5.17320  3.44412  4.60807  5.47659  2.04997  4.39546  3.50752  4.11840  3.41952  3.88577  4.69351  6.74998  5.15668    237 e - - -
          2.68618  4.42225  2.77519  2.73123  3.46354  2.40513  3.72494  3.29354  2.67741  2.69355  4.24690  2.90347  2.73739  3.18146  2.89801  2.37887  2.77519  2.98518  4.58477  3.61503
          0.01143  4.87298  5.59533  0.61958  0.77255  0.48576  0.95510
    105   2.75510  5.31410  2.62905  2.53010  4.64982  3.29367  3.79332  3.60046  2.10304  3.61532  4.35824  2.73765  3.99862  2.89324  2.04925  1.93627  2.67343  3.69992  5.75289  4.34875    238 s - - -
          2.68618  4.42225  2.77519  2.73123  3.46354  2.40513  3.72494  3.29354  2.67741  2.69355  4.24690  2.90347  2.73739  3.18146  2.89801  2.37887  2.77519  2.98518  4.58477  3.61503
          0.01143  4.87298  5.59533  0.61958  0.77255  0.48576  0.95510
    106   3.75468  5.04803  5.48250  4.92967  3.29139  4.96656  5.01546  2.34507  4.74002  0.58982  3.34997  5.01903  5.16048  4.76727  4.75854  4.31677  3.97014  2.89601  5.22274  2.39027    239 L - - -
          2.68618  4.42225  2.77519  2.73123  3.46354  2.40513  3.72494  3.29354  2.67741  2.69355  4.24690  2.90347  2.73739  3.18146  2.89801  2.37887  2.77519  2.98518  4.58477  3.61503
          0.01160  4.85802  5.58036  0.61958  0.77255  0.48576  0.95510
    107   2.54844  5.31758  2.60639  1.77587  4.65711  3.59509  3.55734  4.13926  2.40391  3.32625  4.35973  2.75882  3.98874  2.20456  3.01210  2.45798  2.74083  3.29318  5.75353  3.84098    240 e - - -
          2.68618  4.42225  2.77519  2.73123  3.46354  2.40513  3.72494  3.29354  2.67741  2.69355  4.24690  2.90347  2.73739  3.18146  2.89801  2.37887  2.77519  2.98518  4.58477  3.61503
          0.01160  4.85802  5.58036  0.61958  0.77255  0.48576  0.95510
    108   2.29451  5.26014  3.09732  2.32831  4.57687  2.56436  3.79514  3.56242  2.24546  3.25443  3.84828  2.58310  3.99772  2.77517  2.77049  2.21007  2.57862  3.63547  5.71015  4.31709    241 s - - -
          2.68618  4.42225  2.77519  2.73123  3.46354  2.40513  3.72494  3.29354  2.67741  2.69355  4.24690  2.90347  2.73739  3.18146  2.89801  2.37887  2.77519  2.98518  4.58477  3.61503
          0.01160  4.85802  5.58036  0.61958  0.77255  0.48576  0.95510
    109   2.54857  4.38255  4.13175  3.54645  3.48946  3.91719  4.19868  2.59493  2.84946  2.27125  1.45693  3.82189  4.28799  3.68976  2.81749  3.19335  3.08092  2.63793  3.54673  3.78487    242 m - - -
          2.68618  4.42225  2.77519  2.73123  3.46354  2.40513  3.72494  3.29354  2.67741  2.69355  4.24690  2.90347  2.73739  3.18146  2.89801  2.37887  2.77519  2.98518  4.58477  3.61503
          0.01160  4.85802  5.58036  0.61958  0.77255  0.48576  0.95510
    110   2.93568  5.32542  2.78577  2.61055  4.70354  3.62859  3.93971  4.16940  2.73450  3.69409  4.46927  2.66144  4.09032  2.68209  3.22706  1.24205  2.17177  3.75789  5.86345  4.46880    243 s - - -
          2.68618  4.42225  2.77519  2.73123  3.46354  2.40513  3.72494  3.29354  2.67741  2.69355  4.24690  2.90347  2.73739  3.18146  2.89801  2.37887  2.77519  2.98518  4.58477  3.61503
          0.01160  4.85802  5.58036  0.61958  0.77255  0.48576  0.95510
    111   2.71710  5.40949  3.57359  2.93674  3.60007  3.89890  3.94573  4.17053  1.05396  3.66454  4.48603  3.40752  4.26944  3.07223  1.74579  3.16465  3.36723  3.82416  5.77731  4.51203    244 k - - -
          2.68618  4.42225  2.77519  2.73123  3.46354  2.40513  3.72494  3.29354  2.67741  2.69355  4.24690  2.90347  2.73739  3.18146  2.89801  2.37887  2.77519  2.98518  4.58477  3.61503
          0.01160  4.85802  5.58036  0.61958  0.77255  0.48576  0.95510
    112   2.41866  5.36128  2.64154  1.92222  4.70305  2.83719  3.80432  4.18969  2.32700  3.66519  4.40452  2.85015  4.00546  1.83057  3.04538  2.63088  2.93364  3.75048  5.79459  4.38054    245 q - - -
          2.68618  4.42225  2.77519  2.73123  3.46354  2.40513  3.72494  3.29354  2.67741  2.69355  4.24690  2.90347  2.73739  3.18146  2.89801  2.37887  2.77519  2.98518  4.58477  3.61503
          0.01160  4.85802  5.58036  0.61958  0.77255  0.48576  0.95510
    113   2.46138  5.31267  2.57805  1.56331  4.64991  3.59689  3.78505  3.75574  2.37231  3.61442  3.59569  3.06740  3.99057  2.32731  2.69164  2.78702  2.79997  3.69912  5.74985  4.34392    246 e - - -
          2.68618  4.42225  2.77519  2.73123  3.46354  2.40513  3.72494  3.29354  2.67741  2.69355  4.24690  2.90347  2.73739  3.18146  2.89801  2.37887  2.77519  2.98518  4.58477  3.61503
          0.01160  4.85802  5.58036  0.61958  0.77255  0.48576  0.95510
    114   4.27131  5.45736  6.08510  5.56582  3.52086  5.64557  5.94090  2.35509  5.37456  0.35118  3.27392  5.82074  5.62446  5.25711  5.32723  5.11318  4.48088  2.91986  5.82920  4.84873    247 L - - -
          2.68618  4.42225  2.77519  2.73123  3.46354  2.40513  3.72494  3.29354  2.67741  2.69355  4.24690  2.90347  2.73739  3.18146  2.89801  2.37887  2.77519  2.98518  4.58477  3.61503
          0.01160  4.85802  5.58036  0.61958  0.77255  0.48576  0.95510
    115   2.80977  4.55399  5.01932  3.29286  3.76455  4.49538  4.90094  1.31050  4.31866  1.95809  3.67931  4.58072  4.82384  4.52022  4.43753  3.82516  3.45673  1.26808  5.43956  4.24786    248 v - - -
          2.68618  4.42225  2.77519  2.73123  3.46354  2.40513  3.72494  3.29354  2.67741  2.69355  4.24690  2.90347  2.73739  3.18146  2.89801  2.37887  2.77519  2.98518  4.58477  3.61503
          0.01160  4.85802  5.58036  0.61958  0.77255  0.48576  0.95510
    116   2.73048  5.33325  2.65657  2.19483  4.67795  3.07603  3.78309  4.16357  2.18797  3.63810  4.37427  2.51491  3.98933  2.47384  1.97571  2.46663  3.05470  3.72374  5.76574  3.81491    249 r - - -
          2.68618  4.42225  2.77519  2.73123  3.46354  2.40513  3.72494  3.29354  2.67741  2.69355  4.24690  2.90347  2.73739  3.18146  2.89801  2.37887  2.77519  2.98518  4.58477  3.61503
          0.01160  4.85802  5.58036  0.61958  0.77255  0.48576  0.95510
    117   2.83178  5.32208  2.51143  1.37312  4.65825  3.60090  3.07984  4.13816  2.42057  3.62296  4.36574  3.07131  3.99773  2.69553  2.77645  2.79700  3.06325  3.16861  5.75891  3.59966    250 e - - -
          2.68619  4.42226  2.77500  2.73124  3.46355  2.40514  3.72496  3.29355  2.67742  2.69356  4.24691  2.90348  2.73741  3.18147  2.89802  2.37888  2.77521  2.98519  4.58478  3.61504
          0.04813  3.14143  5.58036  0.38659  1.13747  0.48576  0.95510
    118   2.85847  2.54993  4.74659  4.13870  2.78376  4.01898  3.39689  2.13415  3.93945  2.10976  3.35676  4.15420  4.38216  4.08186  3.97234  3.32770  3.09054  2.11127  4.83548  1.84215    252 y - - -
          2.68618  4.42225  2.77519  2.73123  3.46354  2.40513  3.72494  3.29354  2.67741  2.69355  4.24690  2.90347  2.73739  3.18146  2.89801  2.37887  2.77519  2.98518  4.58477  3.61503
          0.01160  4.85802  5.58036  0.61958  0.77255  0.48576  0.95510
    119   2.59413  3.57783  4.41938  3.28090  3.38346  3.95810  3.52091  2.54770  3.68696  1.69125  2.15065  3.98535  4.32604  3.88715  3.39407  2.79875  3.06915  2.12810  4.89807  3.18552    253 l - - -
          2.68618  4.42225  2.77519  2.73123  3.46354  2.40513  3.72494  3.29354  2.67741  2.69355  4.24690  2.90347  2.73739  3.18146  2.89801  2.37887  2.77519  2.98518  4.58477  3.61503
          0.01160  4.85802  5.58036  0.61958  0.77255  0.48576  0.95510
    120   2.55123  4.28774  2.67838  1.75394  4.58269  3.11177  3.79505  2.94767  2.54153  3.55837  4.31264  2.67927  3.99757  2.30508  3.02949  2.62673  3.05192  3.64071  5.71391  3.44169    254 e - - -
          2.68618  4.42225  2.77519  2.73123  3.46354  2.40513  3.72494  3.29354  2.67741  2.69355  4.24690  2.90347  2.73739  3.18146  2.89801  2.37887  2.77519  2.98518  4.58477  3.61503
          0.01160  4.85802  5.58036  0.61958  0.77255  0.48576  0.95510
    121   3.23517  4.61556  4.91435  4.32161  3.44969  4.42249  4.73759  1.93940  2.87597  0.92381  2.71999  4.47754  4.72162  4.31284  4.25359  3.73610  3.46201  2.41363  5.22415  4.09692    255 l - - -
          2.68618  4.42225  2.77519  2.73123  3.46354  2.40513  3.72494  3.29354  2.67741  2.69355  4.24690  2.90347  2.73739  3.18146  2.89801  2.37887  2.77519  2.98518  4.58477  3.61503
          0.01216  4.81188  5.53422  0.61958  0.77255  0.48576  0.95510
    122   3.03675  5.54496  2.15706  1.04319  4.85068  3.62922  3.41081  4.34315  2.77906  2.97136  4.61119  3.09284  4.11319  3.07429  3.29847  2.79422  3.28397  3.92026  5.98405  4.54869    256 e - - -
          2.68618  4.42225  2.77519  2.73123  3.46354  2.40513  3.72494  3.29354  2.67741  2.69355  4.24690  2.90347  2.73739  3.18146  2.89801  2.37887  2.77519  2.98518  4.58477  3.61503
          0.01216  4.81188  5.53422  0.61958  0.77255  0.48576  0.95510
    123   2.87310  5.36898  2.53862  2.30974  4.72130  3.61862  3.80131  4.19848  1.45307  3.66705  4.41307  3.08597  4.01946  2.66561  2.17420  2.46004  3.10166  3.76466  5.78665  4.39020    257 k - - -
          2.68618  4.42225  2.77519  2.73123  3.46354  2.40513  3.72494  3.29354  2.67741  2.69355  4.24690  2.90347  2.73739  3.18146  2.89801  2.37887  2.77519  2.98518  4.58477  3.61503
          0.01216  4.81188  5.53422  0.61958  0.77255  0.48576  0.95510
    124   2.86996  3.60882  3.15675  2.45029  4.63724  3.64166  3.80061  4.09423  1.73588  3.25977  4.34866  2.88045  4.02937  2.31407  1.86383  2.84382  2.85249  3.68777  5.72455  4.35283    258 k - - -
          2.68618  4.42225  2.77519  2.73123  3.46354  2.40513  3.72494  3.29354  2.67741  2.69355  4.24690  2.90347  2.73739  3.18146  2.89801  2.37887  2.77519  2.98518  4.58477  3.61503
          0.01216  4.81188  5.53422  0.61958  0.77255  0.48576  0.95510
    125   2.81487  4.37064  4.03100  3.15855  3.48378  3.87227  4.15584  2.21502  3.36847  1.73869  3.32135  2.73766  4.24549  3.02328  3.62646  2.82641  3.04678  2.01661  4.97315  3.13477    259 l - - -
          2.68618  4.42225  2.77519  2.73123  3.46354  2.40513  3.72494  3.29354  2.67741  2.69355  4.24690  2.90347  2.73739  3.18146  2.89801  2.37887  2.77519  2.98518  4.58477  3.61503
          0.01216  4.81188  5.53422  0.61958  0.77255  0.48576  0.95510
    126   2.48737  5.32590  3.03928  1.70287  4.66335  3.59825  3.80179  4.13947  2.53822  3.62747  4.37701  2.83675  4.00455  2.65543  2.48298  1.76038  3.08063  3.71425  5.76562  4.36374    260 e - - -
          2.68618  4.42225  2.77519  2.73123  3.46354  2.40513  3.72494  3.29354  2.67741  2.69355  4.24690  2.90347  2.73739  3.18146  2.89801  2.37887  2.77519  2.98518  4.58477  3.61503
          0.01216  4.81188  5.53422  0.61958  0.77255  0.48576  0.95510
    127   2.60332  5.25934  2.95285  2.30573  4.58257  3.58449  3.77393  3.21752  2.32034  3.55524  4.30581  2.38384  3.97744  2.30425  2.58478  2.41763  2.54290  3.08210  5.70528  3.71074    261 q - - -
          2.68618  4.42225  2.77519  2.73123  3.46354  2.40513  3.72494  3.29354  2.67741  2.69355  4.24690  2.90347  2.73739  3.18146  2.89801  2.37887  2.77519  2.98518  4.58477  3.61503
          0.00820  4.80792        *  0.61958  0.77255  0.00000        *
//
```
