## Supplementary material for "Evolution of promoter-proximal pausing enabled a new layer of transcription control": Other supplementary files.: HEXIMNELFqueriesalleval10.hmm2.hmm

```
HMMER3/f [3.3.2 | Nov 2020]
NAME  HEXIMNELFqueriesalleval10hmm1allposthmm1_80trimmed.trimhmmalign
LENG  133
ALPH  amino
RF    no
MM    no
CONS  yes
CS    no
MAP   yes
DATE  Sun Oct  1 19:47:07 2023
NSEQ  87
EFFN  6.348175
CKSUM 4078800221
STATS LOCAL MSV      -10.0036  0.71149
STATS LOCAL VITERBI  -10.7829  0.71149
STATS LOCAL FORWARD   -3.6853  0.71149
HMM          A        C        D        E        F        G        H        I        K        L        M        N        P        Q        R        S        T        V        W        Y   
            m->m     m->i     m->d     i->m     i->i     d->m     d->d
  COMPO   2.59566  4.71083  2.73573  2.26836  3.51896  3.18450  3.66839  3.34188  2.47953  2.71556  3.72037  3.00183  3.14884  2.85610  2.69760  2.53062  2.80254  3.13819  4.39643  3.55501
          2.68618  4.42225  2.77519  2.73123  3.46354  2.40513  3.72494  3.29354  2.67741  2.69355  4.24690  2.90347  2.73739  3.18146  2.89801  2.37887  2.77519  2.98518  4.58477  3.61503
          0.05482  5.09061  3.05356  0.61958  0.77255  0.00000        *
      1   5.20044  6.05048  5.95311  5.94797  2.08254  5.60063  4.16284  4.74517  5.70522  3.84546  5.24449  5.09840  5.84149  5.29073  5.45744  5.01621  5.38287  4.70909  0.51880  1.76849      1 W - - -
          2.68618  4.42225  2.77519  2.73123  3.46354  2.40513  3.72494  3.29354  2.67741  2.69355  4.24690  2.90347  2.73739  3.18146  2.89801  2.37887  2.77519  2.98518  4.58477  3.61503
          0.00961  5.04540  5.76774  0.61958  0.77255  0.50517  0.92483
      2   3.77772  4.26849  4.30496  3.51196  5.48645  4.40285  4.26754  4.79847  0.58185  4.17602  5.02818  3.90172  4.73741  3.11362  1.89263  3.31585  3.92280  4.45917  6.17341  5.03024      2 K - - -
          2.68618  4.42225  2.77519  2.73123  3.46354  2.40513  3.72494  3.29354  2.67741  2.69355  4.24690  2.90347  2.73739  3.18146  2.89801  2.37887  2.77519  2.98518  4.58477  3.61503
          0.00812  5.21276  5.93510  0.61958  0.77255  0.44780  1.01896
      3   3.47900  5.64155  3.52820  3.16882  4.97199  4.10925  4.34787  4.38581  2.64902  3.02143  4.79270  3.02594  0.68748  3.08462  3.26100  3.49193  3.71618  4.05855  6.11617  4.82556      3 P - - -
          2.68618  4.42225  2.77519  2.73123  3.46354  2.40513  3.72494  3.29354  2.67741  2.69355  4.24690  2.90347  2.73739  3.18146  2.89801  2.37887  2.77519  2.98518  4.58477  3.61503
          0.00763  5.27596  5.99830  0.61958  0.77255  0.48576  0.95510
      4   4.59778  5.81537  3.71377  3.84055  2.15772  5.34098  4.36919  4.41182  5.14074  3.79072  4.98669  4.99291  5.64409  5.06973  5.16001  4.69543  4.81062  4.28282  2.67092  0.44939      4 Y - - -
          2.68618  4.42225  2.77519  2.73123  3.46354  2.40513  3.72494  3.29354  2.67741  2.69355  4.24690  2.90347  2.73739  3.18146  2.89801  2.37887  2.77519  2.98518  4.58477  3.61503
          0.00763  5.27596  5.99830  0.61958  0.77255  0.48576  0.95510
      5   2.76995  4.33113  3.50237  2.97391  3.56948  3.94344  4.17609  3.43794  3.10277  2.83069  3.47854  3.22792  4.32712  3.18705  3.50836  1.12956  2.71909  3.08148  5.45884  2.99936      5 s - - -
          2.68618  4.42225  2.77519  2.73123  3.46354  2.40513  3.72494  3.29354  2.67741  2.69355  4.24690  2.90347  2.73739  3.18146  2.89801  2.37887  2.77519  2.98518  4.58477  3.61503
          0.00763  5.27596  5.99830  0.61958  0.77255  0.48576  0.95510
      6   2.68949  5.51273  3.06877  1.87970  4.85845  3.77380  3.62501  4.34471  1.76211  3.81814  4.55332  2.91701  4.16753  1.86868  2.91457  2.43087  3.08792  3.52870  5.94485  4.53372      6 k - - -
          2.68618  4.42225  2.77519  2.73123  3.46354  2.40513  3.72494  3.29354  2.67741  2.69355  4.24690  2.90347  2.73739  3.18146  2.89801  2.37887  2.77519  2.98518  4.58477  3.61503
          0.00763  5.27596  5.99830  0.61958  0.77255  0.48576  0.95510
      7   3.17623  4.60820  4.79225  4.19015  3.63099  4.30213  4.60056  2.97398  3.97085  1.03861  1.58168  4.33705  4.65647  3.51126  3.62220  3.60264  3.05139  2.83110  5.20332  3.60843      7 l - - -
          2.68618  4.42225  2.77519  2.73123  3.46354  2.40513  3.72494  3.29354  2.67741  2.69355  4.24690  2.90347  2.73739  3.18146  2.89801  2.37887  2.77519  2.98518  4.58477  3.61503
          0.00754  5.28700  6.00935  0.61958  0.77255  0.48576  0.95510
      8   3.13445  5.50827  3.06377  2.86331  4.92839  3.35513  4.17188  4.39489  2.77076  3.91900  4.68857  2.85264  3.96303  3.29322  3.45062  1.64670  1.14385  3.97314  6.08603  4.69592      8 t - - -
          2.68618  4.42225  2.77519  2.73123  3.46354  2.40513  3.72494  3.29354  2.67741  2.69355  4.24690  2.90347  2.73739  3.18146  2.89801  2.37887  2.77519  2.98518  4.58477  3.61503
          0.00741  5.30383  6.02618  0.61958  0.77255  0.48576  0.95510
      9   2.62984  4.08640  3.51044  2.82375  4.00258  3.28593  4.25145  3.37082  3.22317  2.76030  3.95440  3.69578  4.38582  3.54321  3.35782  3.24091  3.28908  3.13401  1.02449  4.17715      9 w - - -
          2.68618  4.42225  2.77519  2.73123  3.46354  2.40513  3.72494  3.29354  2.67741  2.69355  4.24690  2.90347  2.73739  3.18146  2.89801  2.37887  2.77519  2.98518  4.58477  3.61503
          0.00741  5.30383  6.02618  0.61958  0.77255  0.48576  0.95510
     10   2.77058  5.53264  2.79394  1.23157  4.87516  3.21453  3.98976  3.82968  2.45631  3.83678  3.99322  3.27055  4.19582  2.03408  3.02397  2.85953  3.25921  3.67288  5.96677  4.55736     10 e - - -
          2.68618  4.42225  2.77519  2.73123  3.46354  2.40513  3.72494  3.29354  2.67741  2.69355  4.24690  2.90347  2.73739  3.18146  2.89801  2.37887  2.77519  2.98518  4.58477  3.61503
          0.00721  5.33192  6.05426  0.61958  0.77255  0.48576  0.95510
     11   3.19903  6.36910  2.78057  0.48715  5.67074  4.05288  4.53807  5.20122  3.13670  4.65261  5.47229  3.49859  4.64738  2.66624  4.05300  3.60960  4.00477  4.74567  6.78688  5.27773     11 E - - -
          2.68618  4.42225  2.77519  2.73123  3.46354  2.40513  3.72494  3.29354  2.67741  2.69355  4.24690  2.90347  2.73739  3.18146  2.89801  2.37887  2.77519  2.98518  4.58477  3.61503
          0.00711  5.34607  6.06841  0.61958  0.77255  0.48576  0.95510
     12   3.78776  6.01722  4.24729  3.49977  5.53473  4.43034  4.32691  4.86800  0.91768  3.65443  5.08432  3.42244  4.77023  3.44242  1.20759  3.33612  3.34014  4.51345  6.25173  5.07861     12 k - - -
          2.68618  4.42225  2.77519  2.73123  3.46354  2.40513  3.72494  3.29354  2.67741  2.69355  4.24690  2.90347  2.73739  3.18146  2.89801  2.37887  2.77519  2.98518  4.58477  3.61503
          0.00711  5.34607  6.06841  0.61958  0.77255  0.48576  0.95510
     13   2.65097  5.51794  3.15414  2.45747  4.85158  3.81366  3.40042  3.92443  1.50121  2.62236  3.84947  3.12417  4.20678  2.58004  2.07625  3.00337  3.13778  3.46903  5.95733  4.55386     13 k - - -
          2.68618  4.42225  2.77519  2.73123  3.46354  2.40513  3.72494  3.29354  2.67741  2.69355  4.24690  2.90347  2.73739  3.18146  2.89801  2.37887  2.77519  2.98518  4.58477  3.61503
          0.00711  5.34607  6.06841  0.61958  0.77255  0.48576  0.95510
     14   2.16981  5.54293  2.25683  1.77924  4.88737  3.58225  3.76365  4.37288  2.40867  3.84793  3.75581  3.27546  4.20123  2.28530  2.52608  2.80048  2.98869  3.12222  5.97598  4.56542     14 e - - -
          2.68618  4.42225  2.77519  2.73123  3.46354  2.40513  3.72494  3.29354  2.67741  2.69355  4.24690  2.90347  2.73739  3.18146  2.89801  2.37887  2.77519  2.98518  4.58477  3.61503
          0.00711  5.34607  6.06841  0.61958  0.77255  0.48576  0.95510
     15   2.67510  4.04370  3.53746  3.10875  3.59095  3.51501  4.28344  3.04018  2.86182  1.40972  3.65268  3.74561  4.41674  3.14401  1.97974  3.10474  3.30496  2.68749  5.41122  3.78888     15 l - - -
          2.68609  4.42227  2.77522  2.73125  3.46356  2.40515  3.72497  3.29356  2.67743  2.69346  4.24692  2.90349  2.73742  3.18148  2.89789  2.37889  2.77522  2.98520  4.58479  3.61505
          0.02005  4.04176  6.08132  0.80361  0.59368  0.48576  0.95510
     16   2.91832  5.55328  2.19734  1.22156  4.89369  3.82905  4.01668  4.37638  2.62531  3.09947  3.87681  2.91465  4.22249  2.81783  2.79624  2.90230  3.15761  3.44214  5.98874  4.09647     19 e - - -
          2.68618  4.42225  2.77519  2.73123  3.46354  2.40513  3.72494  3.29354  2.67741  2.69355  4.24690  2.90347  2.73739  3.18146  2.89801  2.37887  2.77519  2.98518  4.58477  3.61503
          0.00684  5.38446  6.10680  0.61958  0.77255  0.48576  0.95510
     17   2.71707  5.54771  2.69337  1.12803  4.23960  3.83140  4.01925  3.66039  2.38817  3.02025  4.59042  3.30179  4.22487  2.67630  2.66705  3.02112  3.28650  3.93435  5.98469  4.57858     20 e - - -
          2.68618  4.42225  2.77519  2.73123  3.46354  2.40513  3.72494  3.29354  2.67741  2.69355  4.24690  2.90347  2.73739  3.18146  2.89801  2.37887  2.77519  2.98518  4.58477  3.61503
          0.00684  5.38446  6.10680  0.61958  0.77255  0.48576  0.95510
     18   2.83270  5.55089  3.03635  2.18613  4.10484  3.83103  3.70971  4.37161  1.74396  3.61528  3.64770  3.14007  4.22426  2.74196  1.51650  3.02031  3.28624  3.93845  4.13102  4.58002     21 r - - -
          2.68618  4.42225  2.77519  2.73123  3.46354  2.40513  3.72494  3.29354  2.67741  2.69355  4.24690  2.90347  2.73739  3.18146  2.89801  2.37887  2.77519  2.98518  4.58477  3.61503
          0.00684  5.38446  6.10680  0.61958  0.77255  0.48576  0.95510
     19   2.61787  5.60436  2.38133  1.10900  4.94936  3.42441  4.04993  4.43598  2.51316  3.90947  4.64558  3.32504  4.25509  2.58505  2.72118  2.95182  3.13639  3.80691  6.03651  4.62438     22 e - - -
          2.68626  4.42240  2.77518  2.73115  3.46336  2.40508  3.72510  3.29317  2.67749  2.69355  4.24705  2.90362  2.73705  3.18161  2.89797  2.37892  2.77527  2.98524  4.58492  3.61518
          0.05562  3.17474  4.39882  1.52895  0.24432  0.48576  0.95510
     20   2.11991  5.58474  2.59709  1.82902  4.93034  3.57358  3.64106  4.41669  2.43465  3.31521  4.62526  2.97798  4.23987  2.81546  2.48285  2.18366  2.60492  3.64382  6.01709  4.60581     35 e - - -
          2.68618  4.42225  2.77519  2.73123  3.46354  2.40513  3.72494  3.29354  2.67741  2.69355  4.24690  2.90347  2.73739  3.18146  2.89801  2.37887  2.77519  2.98518  4.58477  3.61503
          0.02034  5.42294  4.15295  0.61958  0.77255  0.52904  0.88958
     21   2.60965  5.41009  3.39661  2.35095  4.04400  3.87525  3.70569  2.91682  1.75351  2.72658  3.99737  3.37415  4.26684  2.15394  2.48511  2.85864  3.11698  2.87715  5.88376  4.51592     36 k - - -
          2.68618  4.42225  2.77519  2.73123  3.46354  2.40513  3.72494  3.29354  2.67741  2.69355  4.24690  2.90347  2.73739  3.18146  2.89801  2.37887  2.77519  2.98518  4.58477  3.61503
          0.00667  5.40927  6.13162  0.61958  0.77255  0.42917  1.05282
     22   2.81662  5.58915  3.34358  2.37733  4.31130  3.86498  3.72958  4.41277  1.64676  3.55835  4.12920  3.18057  3.83709  2.40186  1.52111  3.05437  3.07585  3.77943  6.02342  4.61631     37 r - - -
          2.68618  4.42225  2.77519  2.73123  3.46354  2.40513  3.72494  3.29354  2.67741  2.69355  4.24690  2.90347  2.73739  3.18146  2.89801  2.37887  2.77519  2.98518  4.58477  3.61503
          0.05731  5.44754  2.96829  0.61958  0.77255  0.48576  0.95510
     23   1.21750  5.22936  3.51689  2.65433  4.45292  3.57531  3.50702  3.30586  2.81301  2.67526  4.30440  3.47115  3.59829  2.98010  3.17597  2.67625  2.89439  2.96095  5.74247  3.92279     38 a - - -
          2.68618  4.42225  2.77519  2.73123  3.46354  2.40513  3.72494  3.29354  2.67741  2.69355  4.24690  2.90347  2.73739  3.18146  2.89801  2.37887  2.77519  2.98518  4.58477  3.61503
          0.00664  5.41316  6.13551  0.61958  0.77255  0.44342  1.02677
     24   2.41321  4.80425  2.60107  2.03704  3.63617  3.49978  4.05209  3.92324  2.09267  3.58230  3.54592  2.75283  3.93889  2.82330  2.76747  2.33518  2.88595  2.92725  6.02006  4.61301     39 e - - -
          2.68618  4.42225  2.77519  2.73123  3.46354  2.40513  3.72494  3.29354  2.67741  2.69355  4.24690  2.90347  2.73739  3.18146  2.89801  2.37887  2.77519  2.98518  4.58477  3.61503
          0.00639  5.45141  6.17376  0.61958  0.77255  0.53577  0.88000
     25   2.50756  5.59800  2.72579  2.31895  4.94281  3.47377  3.70125  3.99011  1.74727  2.92343  4.63877  3.32976  4.25560  2.31739  1.98990  3.05080  2.67891  3.98851  6.03075  4.62017     40 k - - -
          2.68618  4.42225  2.77519  2.73123  3.46354  2.40513  3.72494  3.29354  2.67741  2.69355  4.24690  2.90347  2.73739  3.18146  2.89801  2.37887  2.77519  2.98518  4.58477  3.61503
          0.00639  5.45141  6.17376  0.61958  0.77255  0.53577  0.88000
     26   2.91165  5.53211  3.37902  2.20610  4.84630  3.88478  3.43089  3.74403  1.93965  2.66141  3.07125  3.02616  3.64366  2.63023  2.09840  3.07634  3.21879  2.46627  5.98365  4.59232     41 k - - -
          2.68618  4.42225  2.77519  2.73123  3.46354  2.40513  3.72494  3.29354  2.67741  2.69355  4.24690  2.90347  2.73739  3.18146  2.89801  2.37887  2.77519  2.98518  4.58477  3.61503
          0.51364  5.46587  0.92267  0.61958  0.77255  0.53577  0.88000
     27   2.60739  5.23338  2.39902  1.98112  3.88198  3.37656  3.55967  3.12436  2.53130  2.89686  4.28858  2.98085  3.44882  2.57917  3.09488  2.55658  2.97337  3.02952  4.31705  3.79317     42 e - - -
          2.68618  4.42225  2.77519  2.73123  3.46354  2.40513  3.72494  3.29354  2.67741  2.69355  4.24690  2.90347  2.73739  3.18146  2.89801  2.37887  2.77519  2.98518  4.58477  3.61503
          0.01044  4.96268  5.68502  0.61958  0.77255  1.52528  0.24534
     28   2.48736  5.30460  3.00348  2.09718  4.00373  3.64557  3.29862  3.63295  2.21464  2.76377  3.92382  2.61685  3.17790  2.94146  2.66045  2.30024  3.09220  3.20031  5.75387  4.35991     43 e - - -
          2.68618  4.42225  2.77519  2.73123  3.46354  2.40513  3.72494  3.29354  2.67741  2.69355  4.24690  2.90347  2.73739  3.18146  2.89801  2.37887  2.77519  2.98518  4.58477  3.61503
          0.03473  4.96268  3.60682  0.61958  0.77255  1.52528  0.24534
     29   2.85106  3.90973  2.73513  2.08197  4.01010  3.31239  3.31480  3.64168  2.44797  2.87562  4.04780  3.10912  3.36541  2.22332  2.42826  2.68448  2.65450  3.68926  5.75557  4.35773     44 e - - -
          2.68655  4.42454  2.77590  2.73229  3.46648  2.40530  3.72574  3.29360  2.67628  2.69346  4.24844  2.90327  2.73594  3.18137  2.89503  2.37948  2.77410  2.98367  4.58759  3.61869
          1.40367  0.28658  5.66100  2.49611  0.08600  1.44814  0.26789
     30   2.49064  5.30955  3.13505  2.47911  3.68438  2.61611  3.03386  4.09795  2.04463  3.34030  4.35692  2.93160  3.43128  2.54234  2.42297  2.53285  3.09224  3.19374  4.36763  4.36243     84 k - - -
          2.68618  4.42225  2.77519  2.73123  3.46354  2.40513  3.72494  3.29354  2.67741  2.69355  4.24690  2.90347  2.73739  3.18146  2.89801  2.37887  2.77519  2.98518  4.58477  3.61503
          0.01044  4.96268  5.68502  0.61958  0.77255  1.52528  0.24534
     31   2.46622  5.30403  3.13852  2.58226  4.62170  3.21288  3.46643  3.50882  2.13765  3.37143  4.35207  2.76876  3.38034  2.65474  2.09249  2.27538  3.09297  2.80948  5.75336  4.35994     85 r - - -
          2.68618  4.42225  2.77519  2.73123  3.46354  2.40513  3.72494  3.29354  2.67741  2.69355  4.24690  2.90347  2.73739  3.18146  2.89801  2.37887  2.77519  2.98518  4.58477  3.61503
          0.01044  4.96268  5.68502  0.61958  0.77255  1.42104  0.27636
     32   2.65345  5.31344  2.95621  2.59185  4.63085  3.44273  3.05875  3.33147  1.94305  3.60683  3.92224  3.13507  2.38577  2.67724  2.66713  2.43383  2.91194  2.96485  5.76301  4.36945     86 k - - -
          2.68618  4.42225  2.77519  2.73123  3.46354  2.40513  3.72494  3.29354  2.67741  2.69355  4.24690  2.90347  2.73739  3.18146  2.89801  2.37887  2.77519  2.98518  4.58477  3.61503
          0.01019  4.98726  5.70960  0.61958  0.77255  0.15012  1.97042
     33   2.98521  5.62429  3.40253  2.73955  4.96230  2.85116  3.74395  4.43884  2.06531  3.92377  3.59993  3.18404  4.30952  2.62768  1.15001  2.95625  3.37175  3.70418  6.05864  4.08516     87 r - - -
          2.68618  4.42225  2.77519  2.73123  3.46354  2.40513  3.72494  3.29354  2.67741  2.69355  4.24690  2.90347  2.73739  3.18146  2.89801  2.37887  2.77519  2.98518  4.58477  3.61503
          0.04181  5.51876  3.29864  0.61958  0.77255  0.48576  0.95510
     34   2.45002  5.62376  3.19688  2.09773  4.96993  2.55254  4.07070  4.45663  1.89233  3.92946  4.66419  2.89641  3.89224  2.70995  1.95585  2.37981  3.05766  4.01500  6.05572  4.64416     88 k - - -
          2.68618  4.42225  2.77519  2.73123  3.46354  2.40513  3.72494  3.29354  2.67741  2.69355  4.24690  2.90347  2.73739  3.18146  2.89801  2.37887  2.77519  2.98518  4.58477  3.61503
          0.00613  5.49276  6.21511  0.61958  0.77255  0.56175  0.84445
     35   2.55903  5.62113  3.22827  2.29039  4.96404  2.42050  3.51654  3.61130  2.14992  3.59012  4.32042  2.51041  3.27801  2.71734  2.17834  3.07887  3.15448  2.66869  6.05510  4.64545     89 k - - -
          2.68600  4.42168  2.77535  2.73139  3.46369  2.40512  3.72510  3.29317  2.67746  2.69347  4.24657  2.90362  2.73741  3.18146  2.89816  2.37891  2.77535  2.98479  4.58492  3.61493
          0.27439  1.56647  3.46776  0.16808  1.86615  0.59574  0.80108
     36   2.64577  4.66186  3.07927  2.89816  4.15973  3.52141  4.11788  3.61691  2.41402  2.72091  2.52037  2.44655  3.37102  3.07129  1.98740  2.42449  3.00310  3.45054  4.66445  4.52810     92 r - - -
          2.68618  4.42225  2.77519  2.73123  3.46354  2.40513  3.72494  3.29354  2.67741  2.69355  4.24690  2.90347  2.73739  3.18146  2.89801  2.37887  2.77519  2.98518  4.58477  3.61503
          0.00625  5.47378  6.19613  0.61958  0.77255  0.71091  0.67569
     37   2.55919  5.17518  3.28827  3.06166  2.86300  3.98657  3.88036  2.90676  2.43322  2.62434  4.25725  3.03451  2.74221  3.20492  2.01357  2.88519  2.81657  2.65633  3.78153  4.40284     93 r - - -
          2.68618  4.42225  2.77519  2.73123  3.46354  2.40513  3.72494  3.29354  2.67741  2.69355  4.24690  2.90347  2.73739  3.18146  2.89801  2.37887  2.77519  2.98518  4.58477  3.61503
          0.00625  5.47378  6.19613  0.61958  0.77255  0.71091  0.67569
     38   2.04229  5.60036  3.35281  2.39620  4.94114  3.87537  3.11107  4.15031  2.14632  2.95051  4.64215  2.78788  3.54281  2.51990  1.94328  2.71389  3.06093  3.64872  4.57156  4.62730     94 r - - -
          2.68618  4.42225  2.77519  2.73123  3.46354  2.40513  3.72494  3.29354  2.67741  2.69355  4.24690  2.90347  2.73739  3.18146  2.89801  2.37887  2.77519  2.98518  4.58477  3.61503
          0.00625  5.47378  6.19613  0.61958  0.77255  0.62829  0.76250
     39   2.84924  5.60827  1.98985  2.10916  3.99137  3.57110  3.68503  3.88786  2.02827  3.64386  4.13196  3.18272  3.80950  2.68253  2.89765  2.49407  2.69579  3.01596  3.99055  4.63426     95 d - - -
          2.68618  4.42225  2.77519  2.73123  3.46354  2.40513  3.72494  3.29354  2.67741  2.69355  4.24690  2.90347  2.73739  3.18146  2.89801  2.37887  2.77519  2.98518  4.58477  3.61503
          0.00618  5.48541  6.20776  0.61958  0.77255  0.66768  0.71928
     40   2.58799  5.55872  3.18206  2.65342  3.27218  1.96864  3.75492  4.34861  2.34578  3.30339  4.60584  3.01389  4.28414  2.17797  2.82556  2.75204  3.20255  3.43259  5.10740  2.59830     96 g - - -
          2.68618  4.42225  2.77519  2.73123  3.46354  2.40513  3.72494  3.29354  2.67741  2.69355  4.24690  2.90347  2.73739  3.18146  2.89801  2.37887  2.77519  2.98518  4.58477  3.61503
          0.00618  5.48541  6.20776  0.61958  0.77255  0.53274  0.88430
     41   3.14484  3.31011  3.75986  3.05058  3.42488  4.04882  3.99173  3.62704  2.72818  2.69308  3.32005  3.67136  2.35696  2.98866  1.47340  2.91381  3.18450  2.60728  5.62447  4.34935     97 r - - -
          2.68618  4.42225  2.77519  2.73123  3.46354  2.40513  3.72494  3.29354  2.67741  2.69355  4.24690  2.90347  2.73739  3.18146  2.89801  2.37887  2.77519  2.98518  4.58477  3.61503
          0.00606  5.50463  6.22698  0.61958  0.77255  0.42533  1.06003
     42   2.60630  3.35978  3.98609  3.20738  4.09156  3.74724  3.41489  2.75147  3.38067  2.93270  4.04788  3.84504  1.04143  3.69130  3.39837  3.16415  2.84552  3.22472  5.52259  4.27959     98 p - - -
          2.68611  4.42268  2.77548  2.73119  3.46364  2.40533  3.72538  3.29371  2.67784  2.69290  4.24636  2.90352  2.73641  3.18190  2.89811  2.37911  2.77488  2.98503  4.58520  3.61518
          0.10259  2.34765  6.26176  1.75290  0.19028  0.48576  0.95510
     43   2.27449  4.54595  3.07721  2.53226  4.86256  3.21213  3.28866  3.30565  2.58314  3.09427  3.45231  3.02062  2.17971  3.05542  2.52046  2.65844  3.36990  2.52091  6.01078  4.62364    112 p - - -
          2.68618  4.42225  2.77519  2.73123  3.46354  2.40513  3.72494  3.29354  2.67741  2.69355  4.24690  2.90347  2.73739  3.18146  2.89801  2.37887  2.77519  2.98518  4.58477  3.61503
          0.00585  5.53941  6.26176  0.61958  0.77255  0.48576  0.95510
     44   0.26619  5.21116  5.57052  5.38504  5.80337  4.04462  6.00847  5.22683  5.28931  4.95803  5.74504  4.87658  3.95308  5.42789  5.36292  3.08570  2.75972  3.56328  7.18120  6.11165    113 A - - -
          2.68618  4.42225  2.77519  2.73123  3.46354  2.40513  3.72494  3.29354  2.67741  2.69355  4.24690  2.90347  2.73739  3.18146  2.89801  2.37887  2.77519  2.98518  4.58477  3.61503
          0.00585  5.53941  6.26176  0.61958  0.77255  0.48576  0.95510
     45   5.76302  6.97844  6.38861  6.45845  7.10583  5.59780  7.17393  7.30887  6.66193  6.56777  7.78542  6.63692  0.02704  6.96337  6.55474  6.01842  6.27620  6.77027  7.65579  7.29728    114 P - - -
          2.68618  4.42225  2.77519  2.73123  3.46354  2.40513  3.72494  3.29354  2.67741  2.69355  4.24690  2.90347  2.73739  3.18146  2.89801  2.37887  2.77519  2.98518  4.58477  3.61503
          0.00585  5.53941  6.26176  0.61958  0.77255  0.48576  0.95510
     46   2.88908  4.42791  3.47843  2.80718  3.23155  3.94833  2.66348  4.16090  2.37612  3.48848  4.51297  3.28049  3.90061  2.82016  1.45278  3.14550  3.37141  3.51942  5.93102  2.28590    115 r - - -
          2.68618  4.42225  2.77519  2.73123  3.46354  2.40513  3.72494  3.29354  2.67741  2.69355  4.24690  2.90347  2.73739  3.18146  2.89801  2.37887  2.77519  2.98518  4.58477  3.61503
          0.01763  5.53023  4.30439  0.61958  0.77255  0.48576  0.95510
     47   3.29806  5.04777  4.09587  3.54106  4.14352  4.23351  3.90622  2.72393  3.36018  2.45053  4.14338  0.74829  4.61981  3.76824  3.38871  3.50007  3.52889  3.18018  5.58122  4.32014    116 n - - -
          2.68618  4.42225  2.77519  2.73123  3.46354  2.40513  3.72494  3.29354  2.67741  2.69355  4.24690  2.90347  2.73739  3.18146  2.89801  2.37887  2.77519  2.98518  4.58477  3.61503
          0.00598  5.51858  6.24092  0.61958  0.77255  0.53978  0.87437
     48   3.33985  5.22925  5.19405  4.97942  5.51832  4.07304  5.75849  4.88504  4.88174  3.41210  5.51658  4.75327  4.89235  5.14597  5.03528  2.03926  0.36478  4.31010  6.93487  5.77413    117 T - - -
          2.68618  4.42225  2.77519  2.73123  3.46354  2.40513  3.72494  3.29354  2.67741  2.69355  4.24690  2.90347  2.73739  3.18146  2.89801  2.37887  2.77519  2.98518  4.58477  3.61503
          0.00598  5.51858  6.24092  0.61958  0.77255  0.53978  0.87437
     49   2.89423  5.34700  3.77521  3.28154  4.83366  3.66789  4.46622  4.25210  2.97637  3.86494  4.08470  2.51967  4.51438  3.63376  3.71830  2.93837  0.68281  3.88099  6.10608  4.79426    118 T - - -
          2.68618  4.42225  2.77519  2.73123  3.46354  2.40513  3.72494  3.29354  2.67741  2.69355  4.24690  2.90347  2.73739  3.18146  2.89801  2.37887  2.77519  2.98518  4.58477  3.61503
          0.00598  5.51858  6.24092  0.61958  0.77255  0.45341  1.00912
     50   2.92017  5.59487  3.41671  2.65043  4.91821  3.61760  3.78278  3.93586  2.85110  3.62024  4.64298  3.40446  4.31990  1.02129  2.86657  2.00922  3.22198  3.97415  6.04025  4.64709    119 q - - -
          2.68618  4.42225  2.77519  2.73123  3.46354  2.40513  3.72494  3.29354  2.67741  2.69355  4.24690  2.90347  2.73739  3.18146  2.89801  2.37887  2.77519  2.98518  4.58477  3.61503
          0.00591  5.53023  6.25257  0.61958  0.77255  0.48576  0.95510
     51   2.79955  5.15647  2.68394  2.79212  1.14132  3.83104  4.25684  3.73393  2.98986  3.39221  3.53762  3.24204  4.42341  3.46105  3.55808  2.65752  3.01570  3.09108  5.69598  3.41914    120 f - - -
          2.68618  4.42225  2.77519  2.73123  3.46354  2.40513  3.72494  3.29354  2.67741  2.69355  4.24690  2.90347  2.73739  3.18146  2.89801  2.37887  2.77519  2.98518  4.58477  3.61503
          0.00591  5.53023  6.25257  0.61958  0.77255  0.48576  0.95510
     52   3.25354  5.32249  5.98848  5.39431  3.92537  5.29020  5.60402  1.23847  5.20492  0.74062  3.77044  5.45430  5.51508  5.22261  5.18532  4.63559  4.24818  3.14210  3.47879  4.77081    121 l - - -
          2.68618  4.42225  2.77519  2.73123  3.46354  2.40513  3.72494  3.29354  2.67741  2.69355  4.24690  2.90347  2.73739  3.18146  2.89801  2.37887  2.77519  2.98518  4.58477  3.61503
          0.00591  5.53023  6.25257  0.61958  0.77255  0.48576  0.95510
     53   3.13832  4.72919  5.33865  4.73032  3.36063  4.01013  4.90797  1.62879  4.52396  1.78370  1.21006  4.72669  4.91205  4.64850  4.53464  3.88179  3.38453  2.40472  5.37901  4.21208    122 m - - -
          2.68618  4.42225  2.77519  2.73123  3.46354  2.40513  3.72494  3.29354  2.67741  2.69355  4.24690  2.90347  2.73739  3.18146  2.89801  2.37887  2.77519  2.98518  4.58477  3.61503
          0.01469  5.53023  4.54494  0.61958  0.77255  0.48576  0.95510
     54   1.97423  5.63679  1.79835  1.85043  4.98257  3.56780  3.18469  4.46924  2.61335  3.94236  4.67737  3.06082  4.28999  2.98384  2.76926  2.30794  3.35510  4.02783  6.06893  4.10138    123 d - - -
          2.68612  4.42227  2.77513  2.73125  3.46356  2.40515  3.72496  3.29356  2.67743  2.69357  4.24692  2.90349  2.73741  3.18148  2.89803  2.37883  2.77513  2.98520  4.58479  3.61505
          0.01359  4.46200  6.23578  0.87299  0.54077  0.46106  0.99592
     55   2.70373  5.62149  1.51640  1.47728  4.95990  3.67665  3.67856  3.95611  2.82792  3.70928  4.12678  3.20486  4.29606  2.66855  3.31963  2.98242  3.08676  3.74737  6.05815  3.76197    128 e - - -
          2.68618  4.42225  2.77519  2.73123  3.46354  2.40513  3.72494  3.29354  2.67741  2.69355  4.24690  2.90347  2.73739  3.18146  2.89801  2.37887  2.77519  2.98518  4.58477  3.61503
          0.00596  5.52223  6.24458  0.61958  0.77255  0.48576  0.95510
     56   2.86258  5.50192  3.31819  2.82695  3.99472  3.93494  1.27791  4.24008  2.50795  3.65389  3.88711  3.42828  4.32653  3.02330  1.91927  3.13012  3.04992  3.86287  5.96795  3.54321    129 h - - -
          2.68618  4.42225  2.77519  2.73123  3.46354  2.40513  3.72494  3.29354  2.67741  2.69355  4.24690  2.90347  2.73739  3.18146  2.89801  2.37887  2.77519  2.98518  4.58477  3.61503
          0.00596  5.52223  6.24458  0.61958  0.77255  0.48576  0.95510
     57   2.39315  4.22436  2.24863  1.59465  4.29157  3.26639  3.37364  4.07219  2.41219  3.38500  3.53552  3.36905  3.16702  2.70770  3.08166  2.67396  3.17427  4.01938  6.06445  4.65509    130 e - - -
          2.68618  4.42225  2.77519  2.73123  3.46354  2.40513  3.72494  3.29354  2.67741  2.69355  4.24690  2.90347  2.73739  3.18146  2.89801  2.37887  2.77519  2.98518  4.58477  3.61503
          0.00596  5.52223  6.24458  0.61958  0.77255  0.48576  0.95510
     58   2.39475  3.80538  2.72042  2.24429  4.98146  2.92139  3.34438  3.96198  2.27447  3.49957  4.67699  2.71014  3.14431  2.91476  2.75149  2.24809  2.49347  3.76141  6.06899  4.14510    131 e - - -
          2.68618  4.42225  2.77519  2.73123  3.46354  2.40513  3.72494  3.29354  2.67741  2.69355  4.24690  2.90347  2.73739  3.18146  2.89801  2.37887  2.77519  2.98518  4.58477  3.61503
          0.00596  5.52223  6.24458  0.61958  0.77255  0.48576  0.95510
     59   2.42807  5.60982  2.25158  2.05928  3.43212  3.19635  4.09297  3.70301  2.83221  3.37410  4.25382  3.14866  2.86582  2.87541  2.34059  2.28701  3.10232  3.49919  6.04940  3.82416    132 e - - -
          2.68618  4.42225  2.77519  2.73123  3.46354  2.40513  3.72494  3.29354  2.67741  2.69355  4.24690  2.90347  2.73739  3.18146  2.89801  2.37887  2.77519  2.98518  4.58477  3.61503
          0.00596  5.52223  6.24458  0.61958  0.77255  0.48576  0.95510
     60   2.47527  5.62195  2.65096  1.90857  4.96619  3.31419  4.07450  4.45157  2.57029  2.85754  4.17064  2.67526  3.88196  2.51899  3.04166  2.16398  2.43483  3.34308  6.05514  4.26460    133 e - - -
          2.68599  4.42152  2.77501  2.73103  3.46341  2.40517  3.72465  3.29340  2.67786  2.69344  4.24688  2.90364  2.73762  3.18146  2.89779  2.37893  2.77556  2.98530  4.58444  3.61466
          0.23917  1.70689  3.46442  1.48172  0.25780  0.48576  0.95510
     61   2.54889  4.48499  2.78013  2.31511  3.26278  3.39675  4.06974  4.30710  2.71863  3.08638  4.57651  3.20848  1.67032  2.93326  2.70774  2.85455  2.61167  3.62212  5.97914  4.08859    154 p - - -
          2.68618  4.42225  2.77519  2.73123  3.46354  2.40513  3.72494  3.29354  2.67741  2.69355  4.24690  2.90347  2.73739  3.18146  2.89801  2.37887  2.77519  2.98518  4.58477  3.61503
          0.08608  5.45663  2.54830  0.61958  0.77255  0.53939  0.87492
     62   2.30480  5.53885  2.15943  1.97164  2.99879  3.36364  3.65557  3.47014  2.66522  3.83918  4.58257  2.69988  3.35013  3.12272  3.09087  2.41481  2.78774  3.51994  5.97855  3.72721    155 e - - -
          2.68618  4.42225  2.77519  2.73123  3.46354  2.40513  3.72494  3.29354  2.67741  2.69355  4.24690  2.90347  2.73739  3.18146  2.89801  2.37887  2.77519  2.98518  4.58477  3.61503
          0.01946  5.38886  4.21991  0.61958  0.77255  0.84193  0.56366
     63   2.16412  4.08635  3.52877  3.61085  3.56731  3.09647  3.93964  2.70010  3.27555  1.67307  3.80976  3.95239  4.16430  3.36839  3.05917  2.46745  3.32516  1.98072  4.37790  4.08322    156 l - - -
          2.68618  4.42225  2.77519  2.73123  3.46354  2.40513  3.72494  3.29354  2.67741  2.69355  4.24690  2.90347  2.73739  3.18146  2.89801  2.37887  2.77519  2.98518  4.58477  3.61503
          0.02132  5.37630  4.10631  0.61958  0.77255  0.87765  0.53744
     64   2.53515  5.54447  2.21891  2.22373  4.88791  3.57985  3.54690  3.89556  2.43512  3.15102  4.04117  2.29419  2.88455  2.83576  3.10373  2.41151  2.73656  3.22611  5.97813  4.56816    157 d - - -
          2.68618  4.42225  2.77519  2.73123  3.46354  2.40513  3.72494  3.29354  2.67741  2.69355  4.24690  2.90347  2.73739  3.18146  2.89801  2.37887  2.77519  2.98518  4.58477  3.61503
          0.06650  5.35402  2.81993  0.61958  0.77255  0.57142  0.83178
     65   2.78979  5.52136  2.52582  2.30135  2.85237  3.57888  3.49025  4.33645  2.64030  3.82264  3.66197  2.96954  3.18203  2.80526  2.55703  2.11936  2.50444  2.80375  5.95971  4.55448    158 s - - -
          2.68625  4.42319  2.77426  2.73118  3.46320  2.40486  3.72628  3.29255  2.67878  2.69325  4.24430  2.90378  2.73605  3.18205  2.89817  2.37910  2.77536  2.98567  4.58586  3.61563
          1.67606  0.75832  1.06584  1.77943  0.18481  0.90120  0.52102
     66   2.27126  3.85777  2.20241  2.43746  3.52996  3.27301  3.87398  3.24103  2.66479  2.92813  4.15375  3.19412  2.83470  2.91522  2.95138  2.47079  2.77641  3.42377  5.58149  3.79260    175 d - - -
          2.68618  4.42225  2.77519  2.73123  3.46354  2.40513  3.72494  3.29354  2.67741  2.69355  4.24690  2.90347  2.73739  3.18146  2.89801  2.37887  2.77519  2.98518  4.58477  3.61503
          0.01085  4.92523  5.64758  0.61958  0.77255  0.37534  1.16173
     67   2.65599  4.57151  2.67756  2.11014  3.86479  2.98977  2.81676  3.72052  2.51665  3.21595  3.28595  2.92412  3.50196  2.87957  2.86218  2.27839  2.69474  3.88098  5.93713  3.66885    176 e - - -
          2.68618  4.42225  2.77519  2.73123  3.46354  2.40513  3.72494  3.29354  2.67741  2.69355  4.24690  2.90347  2.73739  3.18146  2.89801  2.37887  2.77519  2.98518  4.58477  3.61503
          0.48083  5.30904  0.97609  0.61958  0.77255  0.70315  0.68324
     68   2.83645  5.32413  2.22165  2.44368  4.65929  3.22790  3.80130  3.67462  2.29668  3.62518  4.36759  2.91932  2.45091  2.62941  3.03215  2.01822  2.94066  3.70947  5.76266  3.48622    177 s - - -
          2.68618  4.42225  2.77519  2.73123  3.46354  2.40513  3.72494  3.29354  2.67741  2.69355  4.24690  2.90347  2.73739  3.18146  2.89801  2.37887  2.77519  2.98518  4.58477  3.61503
          0.06387  4.89462  2.91166  0.61958  0.77255  1.10017  0.40469
     69   2.74599  5.34330  1.93590  2.40785  4.09161  3.02432  2.92726  3.81930  2.56952  3.64322  4.38727  2.86101  4.03453  2.69596  2.84910  2.13647  2.77702  3.29868  5.78356  3.90281    178 d - - -
          2.68618  4.42225  2.77519  2.73123  3.46354  2.40513  3.72494  3.29354  2.67741  2.69355  4.24690  2.90347  2.73739  3.18146  2.89801  2.37887  2.77519  2.98518  4.58477  3.61503
          0.03018  4.96827  3.78208  0.61958  0.77255  1.14518  0.38297
     70   2.61357  5.30734  1.75366  1.95182  3.40477  3.17405  3.86925  4.07644  2.62035  3.00268  3.93276  2.84166  4.07031  2.97894  2.99090  2.55844  3.12039  3.27225  5.76274  4.37507    179 d - - -
          2.68618  4.42225  2.77519  2.73123  3.46354  2.40513  3.72494  3.29354  2.67741  2.69355  4.24690  2.90347  2.73739  3.18146  2.89801  2.37887  2.77519  2.98518  4.58477  3.61503
          0.00979  5.02752  5.74987  0.61958  0.77255  1.25269  0.33650
     71   2.34168  4.00864  2.64263  2.21365  3.87974  3.71090  3.68405  3.73013  2.67972  2.64020  4.27913  2.75531  3.86292  2.90294  2.99108  2.25475  2.44297  2.95134  5.69734  3.90819    180 e - - -
          2.68618  4.42225  2.77519  2.73123  3.46354  2.40513  3.72494  3.29354  2.67741  2.69355  4.24690  2.90347  2.73739  3.18146  2.89801  2.37887  2.77519  2.98518  4.58477  3.61503
          0.02974  5.05709  3.77514  0.61958  0.77255  1.12417  0.39293
     72   2.70417  5.41502  2.28478  2.24905  4.75625  3.39195  3.87607  4.23952  2.42258  2.85803  4.45670  2.88271  3.26540  2.65845  2.75136  1.96894  2.88779  3.03152  5.85000  4.44136    181 s - - -
          2.68618  4.42225  2.77519  2.73123  3.46354  2.40513  3.72494  3.29354  2.67741  2.69355  4.24690  2.90347  2.73739  3.18146  2.89801  2.37887  2.77519  2.98518  4.58477  3.61503
          0.00920  5.08868  5.81102  0.61958  0.77255  0.68595  0.70040
     73   2.48224  5.48028  1.66155  2.45440  4.82105  3.74872  3.59141  4.30459  2.45605  3.06882  4.52241  2.19524  2.94701  3.03758  3.17051  2.67455  2.75819  3.86868  5.91530  4.50595    182 d - - -
          2.68630  4.42080  2.77492  2.73136  3.46408  2.40497  3.72500  3.29390  2.67804  2.69404  4.24603  2.90407  2.73739  3.18230  2.89759  2.37805  2.77481  2.98515  4.58473  3.61472
          0.40999  1.22952  3.12562  1.67924  0.20643  0.64782  0.74063
     74   2.77142  5.49286  2.52232  1.83501  4.83804  2.64201  3.66292  3.81845  2.48747  3.49956  4.53349  2.61120  3.25073  2.91899  2.77194  2.12001  2.94318  3.88356  5.92548  4.02327    197 e - - -
          2.68618  4.42225  2.77519  2.73123  3.46354  2.40513  3.72494  3.29354  2.67741  2.69355  4.24690  2.90347  2.73739  3.18146  2.89801  2.37887  2.77519  2.98518  4.58477  3.61503
          0.07537  5.23991  2.69858  0.61958  0.77255  0.86399  0.54728
     75   2.81842  5.46788  2.02654  1.88838  4.81096  2.54055  3.59769  3.35207  2.48218  3.77232  4.50918  2.75156  4.12820  2.85108  3.15136  2.15732  3.02486  3.59755  5.90165  4.49149    198 e - - -
          2.68618  4.42225  2.77519  2.73123  3.46354  2.40513  3.72494  3.29354  2.67741  2.69355  4.24690  2.90347  2.73739  3.18146  2.89801  2.37887  2.77519  2.98518  4.58477  3.61503
          0.02463  5.18941  3.97621  0.61958  0.77255  0.69088  0.69542
     76   2.54383  4.16909  2.85133  2.74805  2.75211  3.03002  4.16260  2.76594  2.93966  2.08675  3.70905  3.57581  4.31379  2.64040  3.04095  2.43718  3.24114  2.54823  5.44658  3.79305    199 l - - -
          2.68618  4.42225  2.77519  2.73123  3.46354  2.40513  3.72494  3.29354  2.67741  2.69355  4.24690  2.90347  2.73739  3.18146  2.89801  2.37887  2.77519  2.98518  4.58477  3.61503
          0.02313  5.25087  4.03845  0.61958  0.77255  0.71097  0.67564
     77   2.85139  5.50464  2.43347  2.24239  4.84733  2.63381  3.96148  4.33164  2.69715  3.35709  3.50786  2.29099  2.97646  2.88514  2.86352  1.89596  3.02902  3.76419  5.93874  4.52920    200 s - - -
          2.68618  4.42225  2.77519  2.73123  3.46354  2.40513  3.72494  3.29354  2.67741  2.69355  4.24690  2.90347  2.73739  3.18146  2.89801  2.37887  2.77519  2.98518  4.58477  3.61503
          0.00762  5.27604  5.99839  0.61958  0.77255  0.70501  0.68142
     78   2.93124  3.61928  4.55570  3.33966  2.01440  2.81283  3.84118  2.69864  3.84270  1.78073  2.51624  3.69526  3.34426  3.63957  4.01327  2.66954  3.10730  2.55757  5.14368  3.95307    201 l - - -
          2.68618  4.42225  2.77519  2.73123  3.46354  2.40513  3.72494  3.29354  2.67741  2.69355  4.24690  2.90347  2.73739  3.18146  2.89801  2.37887  2.77519  2.98518  4.58477  3.61503
          0.02001  5.30414  4.21047  0.61958  0.77255  0.78852  0.60608
     79   3.00490  5.50474  1.64231  1.80823  4.84489  3.46819  3.96740  3.89073  2.60822  3.80794  4.54685  3.24741  2.68068  2.85494  3.19722  2.44288  2.76076  3.60927  5.94026  3.99675    202 d - - -
          2.68618  4.42225  2.77519  2.73123  3.46354  2.40513  3.72494  3.29354  2.67741  2.69355  4.24690  2.90347  2.73739  3.18146  2.89801  2.37887  2.77519  2.98518  4.58477  3.61503
          0.02476  5.27974  3.94465  0.61958  0.77255  0.74680  0.64222
     80   2.50314  5.44063  2.32201  2.36970  3.45418  3.36466  3.49871  3.84292  2.71888  3.49717  4.48860  3.16185  3.47011  2.91646  3.20667  1.46394  3.06976  3.29201  5.89009  4.49628    203 s - - -
          2.68618  4.42225  2.77519  2.73123  3.46354  2.40513  3.72494  3.29354  2.67741  2.69355  4.24690  2.90347  2.73739  3.18146  2.89801  2.37887  2.77519  2.98518  4.58477  3.61503
          0.14344  5.26890  2.05202  0.61958  0.77255  0.83313  0.57037
     81   2.62007  5.43518  2.59289  1.98215  4.77892  3.12028  3.48165  4.26396  2.50955  3.73989  3.37148  2.97561  3.06111  2.69667  2.83187  1.89449  2.91534  3.49592  5.86865  4.45848    204 s - - -
          2.68618  4.42225  2.77519  2.73123  3.46354  2.40513  3.72494  3.29354  2.67741  2.69355  4.24690  2.90347  2.73739  3.18146  2.89801  2.37887  2.77519  2.98518  4.58477  3.61503
          0.02665  5.12138  3.89564  0.61958  0.77255  1.11712  0.39634
     82   2.41363  5.40364  2.62493  1.84179  3.52348  3.68101  3.50313  4.22586  2.48245  3.39998  3.88861  2.74539  3.66065  2.52973  2.90254  2.36444  2.58217  3.52961  5.83944  4.43162    205 e - - -
          2.68618  4.42225  2.77519  2.73123  3.46354  2.40513  3.72494  3.29354  2.67741  2.69355  4.24690  2.90347  2.73739  3.18146  2.89801  2.37887  2.77519  2.98518  4.58477  3.61503
          0.02309  5.07026  4.10198  0.61958  0.77255  0.98011  0.47044
     83   2.80438  5.42460  2.12493  1.84182  4.76764  2.30404  3.87923  4.25242  2.55211  3.28933  4.46594  2.83313  3.66882  2.81789  2.93647  2.34801  2.99769  3.50647  5.85840  4.44826    206 e - - -
          2.68618  4.42225  2.77519  2.73123  3.46354  2.40513  3.72494  3.29354  2.67741  2.69355  4.24690  2.90347  2.73739  3.18146  2.89801  2.37887  2.77519  2.98518  4.58477  3.61503
          0.02633  5.09326  3.91956  0.61958  0.77255  0.70138  0.68498
     84   2.53551  5.40993  1.62444  2.32719  4.74079  3.47755  3.90133  3.74403  2.64224  3.41068  4.45464  2.34144  4.10558  3.00253  2.96756  2.40350  2.69801  3.31543  5.85143  4.44910    207 d - - -
          2.68570  4.42267  2.77406  2.73024  3.46293  2.40490  3.72380  3.29394  2.67869  2.69490  4.24512  2.90420  2.73776  3.18188  2.89889  2.37844  2.77470  2.98477  4.58571  3.61553
          1.00738  0.74197  1.84106  2.36798  0.09835  0.87913  0.53639
     85   2.42739  3.14095  3.49365  3.39098  2.93056  2.93543  3.68867  2.94081  3.04607  2.14207  3.21428  3.72964  3.77432  3.59501  2.96355  2.81576  3.09667  2.23475  5.06512  2.65156    255 l - - -
          2.68618  4.42225  2.77519  2.73123  3.46354  2.40513  3.72494  3.29354  2.67741  2.69355  4.24690  2.90347  2.73739  3.18146  2.89801  2.37887  2.77519  2.98518  4.58477  3.61503
          0.12706  4.92911  2.18849  0.61958  0.77255  0.86502  0.54653
     86   2.84709  4.98272  2.99564  2.73126  3.12078  3.69361  3.28107  3.60988  2.53679  2.89418  4.05871  3.04837  4.08244  2.74894  3.17687  1.98864  2.77215  3.06040  5.49772  2.16965    256 s - - -
          2.68618  4.42225  2.77519  2.73123  3.46354  2.40513  3.72494  3.29354  2.67741  2.69355  4.24690  2.90347  2.73739  3.18146  2.89801  2.37887  2.77519  2.98518  4.58477  3.61503
          0.04231  4.91576  3.37856  0.61958  0.77255  0.99964  0.45888
     87   2.71754  4.40605  1.92176  2.20371  3.49131  2.92052  3.82110  4.13565  2.56165  3.29975  4.37355  2.66981  3.12681  2.76904  2.55487  2.67841  3.08443  3.71194  5.77048  3.88462    257 d - - -
          2.68618  4.42225  2.77519  2.73123  3.46354  2.40513  3.72494  3.29354  2.67741  2.69355  4.24690  2.90347  2.73739  3.18146  2.89801  2.37887  2.77519  2.98518  4.58477  3.61503
          0.02885  4.94429  3.84850  0.61958  0.77255  1.09229  0.40864
     88   2.53057  3.73390  2.60557  2.58406  3.85267  2.57690  3.88575  3.75853  2.67817  2.79199  3.74295  2.97441  4.07404  2.84413  2.94723  1.90038  2.91705  2.95744  5.58655  4.24430    258 s - - -
          2.68618  4.42225  2.77519  2.73123  3.46354  2.40513  3.72494  3.29354  2.67741  2.69355  4.24690  2.90347  2.73739  3.18146  2.89801  2.37887  2.77519  2.98518  4.58477  3.61503
          0.01059  4.94926  5.67161  0.61958  0.77255  0.82179  0.57918
     89   2.64987  5.28738  2.41090  2.63846  3.93904  3.68935  3.88201  3.63056  2.34591  3.13536  3.62969  3.17762  3.80204  2.37550  2.56887  1.99704  2.65604  2.98938  5.74897  4.36797    259 s - - -
          2.68630  4.42237  2.77493  2.73112  3.46366  2.40510  3.72469  3.29366  2.67753  2.69357  4.24702  2.90359  2.73713  3.18158  2.89792  2.37889  2.77532  2.98515  4.58489  3.61515
          0.22323  1.73115  3.77284  0.52264  0.89882  0.50421  0.92630
     90   2.64184  5.45908  2.65793  2.30057  3.95526  2.40777  3.61243  4.28417  2.52265  3.48016  4.50067  2.79143  2.60741  2.89416  2.96945  1.98277  2.80698  3.84784  5.89387  4.00441    263 s - - -
          2.68618  4.42225  2.77519  2.73123  3.46354  2.40513  3.72494  3.29354  2.67741  2.69355  4.24690  2.90347  2.73739  3.18146  2.89801  2.37887  2.77519  2.98518  4.58477  3.61503
          0.00835  5.18546  5.90781  0.61958  0.77255  0.79449  0.60114
     91   2.80390  5.46209  2.70003  2.03246  4.80711  2.59552  3.14192  3.91397  2.64706  3.40743  4.50277  2.42217  3.77176  2.55641  2.70941  2.05390  2.87242  3.85270  5.89479  4.48383    264 e - - -
          2.68618  4.42225  2.77519  2.73123  3.46354  2.40513  3.72494  3.29354  2.67741  2.69355  4.24690  2.90347  2.73739  3.18146  2.89801  2.37887  2.77519  2.98518  4.58477  3.61503
          0.00845  5.17410  5.89645  0.61958  0.77255  0.59951  0.79647
     92   2.64598  4.35709  2.35029  2.21682  3.69018  2.86133  3.95990  4.06799  2.72152  3.12681  3.43752  3.13510  3.01539  3.07831  2.89533  2.08764  2.67662  3.37309  5.79906  3.57876    265 s - - -
          2.68618  4.42225  2.77519  2.73123  3.46354  2.40513  3.72494  3.29354  2.67741  2.69355  4.24690  2.90347  2.73739  3.18146  2.89801  2.37887  2.77519  2.98518  4.58477  3.61503
          0.00822  5.20080  5.92314  0.61958  0.77255  0.60954  0.78439
     93   2.61096  5.46229  2.12826  1.93748  4.80223  3.14934  3.30555  3.68565  2.53096  3.76539  3.67239  3.06222  3.22774  2.68870  2.72172  2.70491  3.01218  3.54893  3.33105  4.04908    266 e - - -
          2.68618  4.42225  2.77519  2.73123  3.46354  2.40513  3.72494  3.29354  2.67741  2.69355  4.24690  2.90347  2.73739  3.18146  2.89801  2.37887  2.77519  2.98518  4.58477  3.61503
          0.00822  5.20080  5.92314  0.61958  0.77255  0.55042  0.85970
     94   2.28562  5.46282  2.44700  1.98678  4.08842  2.43117  3.93761  4.27928  2.67574  3.76445  4.50576  3.22037  3.80563  2.55399  2.98080  2.11180  2.95993  3.15530  5.90068  3.89638    267 e - - -
          2.68618  4.42225  2.77519  2.73123  3.46354  2.40513  3.72494  3.29354  2.67741  2.69355  4.24690  2.90347  2.73739  3.18146  2.89801  2.37887  2.77519  2.98518  4.58477  3.61503
          0.00807  5.21894  5.94129  0.61958  0.77255  0.59293  0.80454
     95   2.50805  5.46755  2.34380  2.06733  4.80608  2.77161  3.52890  3.97814  2.67368  2.84832  4.50993  2.90632  3.42971  2.91402  2.98625  1.99635  2.91955  3.22729  5.90416  4.49717    268 s - - -
          2.68618  4.42225  2.77519  2.73123  3.46354  2.40513  3.72494  3.29354  2.67741  2.69355  4.24690  2.90347  2.73739  3.18146  2.89801  2.37887  2.77519  2.98518  4.58477  3.61503
          0.00807  5.21894  5.94129  0.61958  0.77255  0.59293  0.80454
     96   3.00769  4.48498  3.90712  3.49811  1.39048  3.52501  3.79936  2.76345  3.76178  2.05541  3.31285  4.08966  4.47916  3.98198  3.94290  3.02958  2.88227  2.73868  5.09531  2.34185    269 f - - -
          2.68618  4.42225  2.77519  2.73123  3.46354  2.40513  3.72494  3.29354  2.67741  2.69355  4.24690  2.90347  2.73739  3.18146  2.89801  2.37887  2.77519  2.98518  4.58477  3.61503
          0.03721  5.20408  3.47281  0.61958  0.77255  0.59293  0.80454
     97   2.53652  4.55180  3.37503  3.60233  2.54191  3.39823  4.32098  2.60769  3.52136  1.82977  2.57604  3.59713  3.80107  3.17186  3.78679  2.31322  2.83635  2.44666  5.15314  3.94657    270 l - - -
          2.68570  4.42239  2.77534  2.73115  3.46368  2.40497  3.72509  3.29368  2.67755  2.69369  4.24704  2.90361  2.73754  3.18142  2.89815  2.37853  2.77521  2.98533  4.58491  3.61517
          0.14841  2.00115  5.89766  0.77945  0.61370  0.38226  1.14671
     98   2.77587  4.54853  2.46797  1.54255  4.83355  3.27531  3.69597  3.77047  2.29422  3.79419  4.53010  3.22209  3.17275  2.36316  3.08026  2.32214  3.21152  3.61428  5.92237  4.51186    276 e - - -
          2.68618  4.42225  2.77519  2.73123  3.46354  2.40513  3.72494  3.29354  2.67741  2.69355  4.24690  2.90347  2.73739  3.18146  2.89801  2.37887  2.77519  2.98518  4.58477  3.61503
          0.00793  5.23627  5.95861  0.61958  0.77255  0.48576  0.95510
     99   2.70876  5.48859  2.39090  2.38534  4.83263  3.75460  3.94172  3.69483  1.91488  3.48715  4.52953  2.67841  4.14805  2.56009  2.04938  2.78989  2.76294  3.87868  5.92184  3.15137    277 k - - -
          2.68618  4.42225  2.77519  2.73123  3.46354  2.40513  3.72494  3.29354  2.67741  2.69355  4.24690  2.90347  2.73739  3.18146  2.89801  2.37887  2.77519  2.98518  4.58477  3.61503
          0.02480  5.23627  3.95432  0.61958  0.77255  0.48576  0.95510
    100   3.25970  5.79810  1.23291  1.40690  4.10968  2.58367  4.16786  4.61169  3.00594  4.09237  4.86288  3.09049  4.32643  3.28971  3.53586  3.19284  3.50862  4.17658  6.23262  4.04156    278 d - - -
          2.68618  4.42225  2.77519  2.73123  3.46354  2.40513  3.72494  3.29354  2.67741  2.69355  4.24690  2.90347  2.73739  3.18146  2.89801  2.37887  2.77519  2.98518  4.58477  3.61503
          0.02878  5.18897  3.78139  0.61958  0.77255  0.54332  0.86945
    101   3.60365  5.36880  3.09211  3.54964  0.49787  4.23557  4.48615  4.01445  3.94158  3.61183  4.61460  3.96034  4.79083  3.48706  4.29922  3.25606  3.90673  3.78266  5.19920  3.59077    279 F - - -
          2.68618  4.42225  2.77519  2.73123  3.46354  2.40513  3.72494  3.29354  2.67741  2.69355  4.24690  2.90347  2.73739  3.18146  2.89801  2.37887  2.77519  2.98518  4.58477  3.61503
          0.00849  5.16868  5.89103  0.61958  0.77255  0.51396  0.91160
    102   2.83164  4.35012  2.60461  1.75104  4.77104  3.73600  3.92438  3.84513  2.47257  3.11428  3.65032  2.74117  3.57850  2.70433  3.15470  2.11593  2.45826  3.50113  5.87852  4.47516    280 e - - -
          2.68618  4.42225  2.77519  2.73123  3.46354  2.40513  3.72494  3.29354  2.67741  2.69355  4.24690  2.90347  2.73739  3.18146  2.89801  2.37887  2.77519  2.98518  4.58477  3.61503
          0.00834  5.18627  5.90862  0.61958  0.77255  0.55193  0.85764
    103   2.33697  5.49298  2.45151  1.53464  4.83739  3.73857  3.93528  4.32463  1.94955  3.79794  4.53476  2.99573  4.13884  2.53906  3.17013  2.55438  2.83469  3.88345  5.92516  4.51167    281 e - - -
          2.68618  4.42225  2.77519  2.73123  3.46354  2.40513  3.72494  3.29354  2.67741  2.69355  4.24690  2.90347  2.73739  3.18146  2.89801  2.37887  2.77519  2.98518  4.58477  3.61503
          0.00834  5.18627  5.90862  0.61958  0.77255  0.55193  0.85764
    104   1.85483  4.05588  2.21174  2.41265  4.51117  3.77642  3.59246  3.94301  2.63282  3.51775  3.53466  2.96677  4.16749  3.10775  3.22770  2.97486  2.39089  2.24528  5.73353  4.37841    282 a - - -
          2.68618  4.42225  2.77519  2.73123  3.46354  2.40513  3.72494  3.29354  2.67741  2.69355  4.24690  2.90347  2.73739  3.18146  2.89801  2.37887  2.77519  2.98518  4.58477  3.61503
          0.00834  5.18627  5.90862  0.61958  0.77255  0.44650  1.02127
    105   2.85863  4.47437  4.66877  4.07835  2.52708  3.65797  4.45822  2.74199  3.92837  2.41003  3.59145  4.20871  3.70114  4.11815  4.05046  3.46036  3.00262  2.72438  5.04565  1.02210    283 y - - -
          2.68618  4.42225  2.77519  2.73123  3.46354  2.40513  3.72494  3.29354  2.67741  2.69355  4.24690  2.90347  2.73739  3.18146  2.89801  2.37887  2.77519  2.98518  4.58477  3.61503
          0.00818  5.20621  5.92856  0.61958  0.77255  0.48576  0.95510
    106   2.69817  5.50200  2.30251  1.19775  4.84415  3.75045  3.94891  4.33007  2.56480  3.25881  4.54448  2.60881  4.15179  2.90478  2.98047  2.81734  3.02993  3.89128  5.93527  4.52271    284 e - - -
          2.68618  4.42225  2.77519  2.73123  3.46354  2.40513  3.72494  3.29354  2.67741  2.69355  4.24690  2.90347  2.73739  3.18146  2.89801  2.37887  2.77519  2.98518  4.58477  3.61503
          0.00818  5.20621  5.92856  0.61958  0.77255  0.48576  0.95510
    107   2.59072  5.46468  2.96394  1.78246  4.80456  3.74211  3.92969  3.56611  2.29891  3.41190  4.50670  2.58845  4.13546  2.71011  2.32180  2.66308  2.31855  3.60313  4.23827  4.49269    285 e - - -
          2.68618  4.42225  2.77519  2.73123  3.46354  2.40513  3.72494  3.29354  2.67741  2.69355  4.24690  2.90347  2.73739  3.18146  2.89801  2.37887  2.77519  2.98518  4.58477  3.61503
          0.00818  5.20621  5.92856  0.61958  0.77255  0.48576  0.95510
    108   2.09446  3.31734  4.74522  3.62232  2.78158  4.14654  4.46772  2.29810  3.97523  2.49523  2.87973  4.23280  4.51256  2.81335  4.06135  2.58729  2.81462  1.88616  5.03387  2.77924    286 v - - -
          2.68618  4.42225  2.77519  2.73123  3.46354  2.40513  3.72494  3.29354  2.67741  2.69355  4.24690  2.90347  2.73739  3.18146  2.89801  2.37887  2.77519  2.98518  4.58477  3.61503
          0.00832  5.18904  5.91138  0.61958  0.77255  0.48576  0.95510
    109   2.97280  5.00834  3.49077  2.93070  4.20472  3.38717  2.13596  2.91330  2.35440  2.49481  2.54295  3.42588  3.77311  2.67360  2.61291  3.05878  2.81107  2.96617  5.54173  3.87580    287 h - - -
          2.68619  4.42226  2.77520  2.73109  3.46355  2.40514  3.72495  3.29355  2.67742  2.69356  4.24691  2.90347  2.73740  3.18147  2.89802  2.37888  2.77520  2.98519  4.58478  3.61504
          0.06258  3.66804  3.34850  0.42063  1.06896  0.48576  0.95510
    110   2.07862  4.78496  3.67793  2.65024  3.06487  3.89140  4.12952  2.97406  3.08292  2.52925  3.88193  3.31486  4.27390  2.64823  3.21173  2.25597  2.76591  2.57381  5.35144  2.52310    289 a - - -
          2.68621  4.42228  2.77522  2.73126  3.46357  2.40515  3.72497  3.29331  2.67743  2.69358  4.24692  2.90349  2.73742  3.18149  2.89803  2.37879  2.77522  2.98521  4.58480  3.61470
          0.02957  3.63896  5.85888  0.83120  0.57186  0.49309  0.94350
    111   3.05021  5.57967  2.18118  1.20944  4.91901  3.31309  3.66213  4.41142  2.75781  3.88254  4.62644  2.33181  3.68862  2.92129  3.01872  2.68111  3.28700  3.96811  6.01077  4.58607    293 e - - -
          2.68618  4.42225  2.77519  2.73123  3.46354  2.40513  3.72494  3.29354  2.67741  2.69355  4.24690  2.90347  2.73739  3.18146  2.89801  2.37887  2.77519  2.98518  4.58477  3.61503
          0.00860  5.15583  5.87818  0.61958  0.77255  0.53216  0.88512
    112   2.87480  5.44811  2.17143  2.13838  4.79062  3.48570  3.90543  3.03393  2.33399  3.42612  4.48946  2.75227  3.67871  3.00261  2.21476  2.21291  2.70977  3.83738  5.88230  4.47288    294 e - - -
          2.68618  4.42225  2.77519  2.73123  3.46354  2.40513  3.72494  3.29354  2.67741  2.69355  4.24690  2.90347  2.73739  3.18146  2.89801  2.37887  2.77519  2.98518  4.58477  3.61503
          0.00860  5.15583  5.87818  0.61958  0.77255  0.45780  1.00150
    113   3.11161  4.50044  4.92926  4.32413  3.50967  4.27331  4.59275  2.38938  3.61283  0.90143  2.95046  4.38519  4.62212  4.28509  4.18944  3.58162  3.05402  2.69304  5.10369  2.37528    295 l - - -
          2.68618  4.42225  2.77519  2.73123  3.46354  2.40513  3.72494  3.29354  2.67741  2.69355  4.24690  2.90347  2.73739  3.18146  2.89801  2.37887  2.77519  2.98518  4.58477  3.61503
          0.00864  5.15097  5.87332  0.61958  0.77255  0.48576  0.95510
    114   2.39225  5.44904  2.67890  1.73079  4.79309  3.71497  3.65659  3.76241  2.27461  3.46920  4.48997  2.79768  4.10842  2.22471  2.79363  2.59454  2.92055  3.56762  5.88233  3.67603    296 e - - -
          2.68618  4.42225  2.77519  2.73123  3.46354  2.40513  3.72494  3.29354  2.67741  2.69355  4.24690  2.90347  2.73739  3.18146  2.89801  2.37887  2.77519  2.98518  4.58477  3.61503
          0.00864  5.15097  5.87332  0.61958  0.77255  0.48576  0.95510
    115   2.23443  5.45031  2.48368  2.24338  4.79489  2.76430  3.56657  3.89253  2.19443  3.51496  3.99535  2.51066  4.10821  2.74824  2.94814  2.22040  2.79314  3.84069  5.88328  4.47261    297 k - - -
          2.68618  4.42225  2.77519  2.73123  3.46354  2.40513  3.72494  3.29354  2.67741  2.69355  4.24690  2.90347  2.73739  3.18146  2.89801  2.37887  2.77519  2.98518  4.58477  3.61503
          0.00864  5.15097  5.87332  0.61958  0.77255  0.48576  0.95510
    116   2.73997  4.49088  4.33336  3.74880  3.59810  4.06361  3.83789  2.78005  2.74591  1.99039  1.46321  3.99905  4.43439  3.46916  3.47613  3.34306  3.21313  2.63547  2.69785  3.90082    298 m - - -
          2.68618  4.42225  2.77519  2.73123  3.46354  2.40513  3.72494  3.29354  2.67741  2.69355  4.24690  2.90347  2.73739  3.18146  2.89801  2.37887  2.77519  2.98518  4.58477  3.61503
          0.00864  5.15097  5.87332  0.61958  0.77255  0.48576  0.95510
    117   2.97856  5.48600  2.56355  2.43510  4.82589  3.45787  3.93471  4.31124  2.55186  3.78940  4.53027  2.73152  3.38544  2.80302  3.17764  1.42839  2.11113  3.87430  5.92101  4.50788    299 s - - -
          2.68618  4.42225  2.77519  2.73123  3.46354  2.40513  3.72494  3.29354  2.67741  2.69355  4.24690  2.90347  2.73739  3.18146  2.89801  2.37887  2.77519  2.98518  4.58477  3.61503
          0.00864  5.15097  5.87332  0.61958  0.77255  0.48576  0.95510
    118   2.87000  5.53257  3.48818  2.88753  4.05749  3.91468  3.33855  4.32130  1.11313  3.80313  4.58537  3.39749  4.29193  2.90034  1.69635  3.13957  3.37383  3.49998  5.91960  4.59533    300 k - - -
          2.68618  4.42225  2.77519  2.73123  3.46354  2.40513  3.72494  3.29354  2.67741  2.69355  4.24690  2.90347  2.73739  3.18146  2.89801  2.37887  2.77519  2.98518  4.58477  3.61503
          0.00864  5.15097  5.87332  0.61958  0.77255  0.48576  0.95510
    119   2.33953  5.46968  2.33323  1.77343  4.81446  2.82084  3.91364  4.30157  2.40052  3.77487  4.51108  3.03649  3.37915  2.10357  3.14684  2.54025  3.08041  3.86029  5.90196  4.48895    301 e - - -
          2.68618  4.42225  2.77519  2.73123  3.46354  2.40513  3.72494  3.29354  2.67741  2.69355  4.24690  2.90347  2.73739  3.18146  2.89801  2.37887  2.77519  2.98518  4.58477  3.61503
          0.00864  5.15097  5.87332  0.61958  0.77255  0.48576  0.95510
    120   2.52247  5.44274  2.54802  1.53144  3.91584  3.43017  3.90367  3.85377  2.28546  3.74640  3.70306  3.18511  4.10960  2.21213  2.78462  2.77617  2.99420  3.83135  5.87768  4.46903    302 e - - -
          2.68618  4.42225  2.77519  2.73123  3.46354  2.40513  3.72494  3.29354  2.67741  2.69355  4.24690  2.90347  2.73739  3.18146  2.89801  2.37887  2.77519  2.98518  4.58477  3.61503
          0.00864  5.15097  5.87332  0.61958  0.77255  0.48576  0.95510
    121   4.52499  5.67237  6.49653  5.94411  3.75728  6.02516  6.34087  2.45149  5.82116  0.30841  3.47382  6.22126  5.91222  5.57745  5.72093  5.48406  4.72458  2.70318  6.12137  5.22875    303 L - - -
          2.68618  4.42225  2.77519  2.73123  3.46354  2.40513  3.72494  3.29354  2.67741  2.69355  4.24690  2.90347  2.73739  3.18146  2.89801  2.37887  2.77519  2.98518  4.58477  3.61503
          0.00864  5.15097  5.87332  0.61958  0.77255  0.48576  0.95510
    122   2.83397  4.66746  5.22421  3.25291  3.84259  4.59916  4.99049  1.06336  4.48789  1.99224  3.36383  4.72037  4.93112  4.66115  4.56377  3.92729  3.57105  1.51160  5.49330  4.30901    304 i - - -
          2.68618  4.42225  2.77519  2.73123  3.46354  2.40513  3.72494  3.29354  2.67741  2.69355  4.24690  2.90347  2.73739  3.18146  2.89801  2.37887  2.77519  2.98518  4.58477  3.61503
          0.00864  5.15097  5.87332  0.61958  0.77255  0.48576  0.95510
    123   2.38180  5.44799  2.63134  1.92644  4.79384  3.37128  3.89526  4.28040  2.15481  3.75353  4.48855  2.57230  4.10165  2.36851  2.15388  2.65936  3.16653  3.83907  5.88006  3.94999    305 e - - -
          2.68618  4.42225  2.77519  2.73123  3.46354  2.40513  3.72494  3.29354  2.67741  2.69355  4.24690  2.90347  2.73739  3.18146  2.89801  2.37887  2.77519  2.98518  4.58477  3.61503
          0.00879  5.13417  5.85652  0.61958  0.77255  0.48576  0.95510
    124   2.93550  5.43546  2.90354  1.48490  4.77642  3.39170  2.81278  4.25912  2.41761  3.29915  4.47733  3.17939  4.10375  2.85248  2.05372  2.74582  3.16657  3.38281  5.87033  3.89602    306 e - - -
          2.68619  4.42226  2.77506  2.73124  3.46355  2.40513  3.72495  3.29355  2.67741  2.69356  4.24690  2.90347  2.73740  3.18147  2.89801  2.37887  2.77520  2.98519  4.58478  3.61504
          0.02750  3.71879  5.85652  0.43858  1.03551  0.48576  0.95510
    125   2.99336  2.90272  4.94279  4.32979  2.99783  4.16236  3.65135  1.54915  4.11808  1.94131  3.48141  4.31914  4.52483  4.25051  4.13075  3.47361  3.22552  2.10197  4.98103  2.07150    308 i - - -
          2.68618  4.42225  2.77519  2.73123  3.46354  2.40513  3.72494  3.29354  2.67741  2.69355  4.24690  2.90347  2.73739  3.18146  2.89801  2.37887  2.77519  2.98518  4.58477  3.61503
          0.00879  5.13417  5.85652  0.61958  0.77255  0.48576  0.95510
    126   2.79743  3.98013  3.99053  3.19517  3.72340  3.97877  3.52421  2.92875  3.03758  1.73337  2.34040  3.78016  4.35524  3.33087  2.23043  2.66578  3.19393  2.40277  5.19179  3.55130    309 l - - -
          2.68618  4.42225  2.77519  2.73123  3.46354  2.40513  3.72494  3.29354  2.67741  2.69355  4.24690  2.90347  2.73739  3.18146  2.89801  2.37887  2.77519  2.98518  4.58477  3.61503
          0.00879  5.13417  5.85652  0.61958  0.77255  0.48576  0.95510
    127   2.49743  4.50991  2.56671  1.60035  4.71467  3.31185  3.90618  3.12812  2.64999  3.68741  3.88223  2.89345  4.10964  2.13140  3.13887  2.64147  3.16559  3.48434  5.83750  3.83364    310 e - - -
          2.68618  4.42225  2.77519  2.73123  3.46354  2.40513  3.72494  3.29354  2.67741  2.69355  4.24690  2.90347  2.73739  3.18146  2.89801  2.37887  2.77519  2.98518  4.58477  3.61503
          0.00879  5.13417  5.85652  0.61958  0.77255  0.48576  0.95510
    128   2.99767  4.51613  4.31892  3.73117  3.61417  4.07294  4.35647  2.38571  3.11661  1.25033  2.96542  3.99290  4.44157  3.02074  2.34397  3.35211  3.22840  2.34854  5.11947  3.92390    311 l - - -
          2.68618  4.42225  2.77519  2.73123  3.46354  2.40513  3.72494  3.29354  2.67741  2.69355  4.24690  2.90347  2.73739  3.18146  2.89801  2.37887  2.77519  2.98518  4.58477  3.61503
          0.00879  5.13417  5.85652  0.61958  0.77255  0.48576  0.95510
    129   3.18352  5.72736  1.67296  1.12863  5.05035  3.78363  3.69063  4.54857  2.91513  2.92560  4.78633  2.91535  4.26186  2.99080  3.43832  2.94238  3.42947  4.10866  6.15944  4.71662    312 e - - -
          2.68618  4.42225  2.77519  2.73123  3.46354  2.40513  3.72494  3.29354  2.67741  2.69355  4.24690  2.90347  2.73739  3.18146  2.89801  2.37887  2.77519  2.98518  4.58477  3.61503
          0.00892  5.11962  5.84197  0.61958  0.77255  0.48576  0.95510
    130   2.59430  5.40951  2.75122  2.06337  4.75494  3.67145  3.85858  3.80365  1.71670  3.71472  4.45022  2.55660  4.06522  2.60202  2.27653  2.58328  2.94439  3.80037  5.84173  4.43093    313 k - - -
          2.68618  4.42225  2.77519  2.73123  3.46354  2.40513  3.72494  3.29354  2.67741  2.69355  4.24690  2.90347  2.73739  3.18146  2.89801  2.37887  2.77519  2.98518  4.58477  3.61503
          0.00957  5.05011  5.77245  0.61958  0.77255  0.48576  0.95510
    131   2.89871  3.49533  2.94904  1.82661  4.74319  3.66928  3.85181  4.22438  1.63950  3.70012  4.43990  2.98599  4.06264  2.56616  2.20845  2.86207  2.96732  3.78897  5.82750  4.42336    314 k - - -
          2.68618  4.42225  2.77519  2.73123  3.46354  2.40513  3.72494  3.29354  2.67741  2.69355  4.24690  2.90347  2.73739  3.18146  2.89801  2.37887  2.77519  2.98518  4.58477  3.61503
          0.03357  5.01164  3.63630  0.61958  0.77255  0.48576  0.95510
    132   2.66175  3.70072  4.41283  3.43692  3.40310  3.96933  4.27906  2.02722  3.68498  1.68991  3.27662  2.88116  4.33747  3.13707  3.83274  3.26084  3.08329  1.89647  4.91691  3.21139    315 l - - -
          2.68618  4.42225  2.77519  2.73123  3.46354  2.40513  3.72494  3.29354  2.67741  2.69355  4.24690  2.90347  2.73739  3.18146  2.89801  2.37887  2.77519  2.98518  4.58477  3.61503
          0.03635  4.88723  3.57006  0.61958  0.77255  0.54962  0.86078
    133   2.50279  5.04428  2.81684  1.82914  4.36373  3.39916  3.61558  3.80503  2.31781  3.33147  4.12198  2.89451  3.82429  2.51263  2.34522  2.46418  2.91949  3.42722  5.49702  4.13769    316 e - - -
          2.68623  4.42230  2.77524  2.73128  3.46359  2.40517  3.72499  3.29359  2.67745  2.69360  4.24694  2.90327  2.73744  3.18067  2.89805  2.37891  2.77524  2.98523  4.58482  3.61508
          0.37751  1.15698        *  0.18942  1.75700  0.00000        *
//
```
