## Supplementary material for "Evolution of promoter-proximal pausing enabled a new layer of transcription control": Other supplementary files.: FinalNELFAlike.InterProScan

```
Opisthokonta_Metazoa_EP00059_Ciona_intestinalis_P004514_XP_002127529.1_negative_elongation_factor_A-like_Ciona_intestinalis	a3415e39ca945b5495b13e93958d14e1	723	ProSiteProfiles	PS51838	Hepatitis delta antigen (HDAg) domain profile.	89	255	41.12896	T	12-04-2024	IPR037517	Hepatitis delta antigen (HDAg) domain	-	Reactome:R-DME-112382|Reactome:R-DME-113418|Reactome:R-DME-674695|Reactome:R-DME-6796648|Reactome:R-DME-75955|Reactome:R-HSA-112382|Reactome:R-HSA-113418|Reactome:R-HSA-167152|Reactome:R-HSA-167158|Reactome:R-HSA-167200|Reactome:R-HSA-167238|Reactome:R-HSA-167242|Reactome:R-HSA-167243|Reactome:R-HSA-167246|Reactome:R-HSA-167287|Reactome:R-HSA-167290|Reactome:R-HSA-674695|Reactome:R-HSA-6796648|Reactome:R-HSA-75955|Reactome:R-MMU-112382|Reactome:R-MMU-113418|Reactome:R-MMU-674695|Reactome:R-MMU-6796648|Reactome:R-MMU-75955
Opisthokonta_Metazoa_EP00059_Ciona_intestinalis_P004514_XP_002127529.1_negative_elongation_factor_A-like_Ciona_intestinalis	a3415e39ca945b5495b13e93958d14e1	723	MobiDBLite	mobidb-lite	consensus disorder prediction	227	309	-	T	12-04-2024	-	-	-	-
Opisthokonta_Metazoa_EP00059_Ciona_intestinalis_P004514_XP_002127529.1_negative_elongation_factor_A-like_Ciona_intestinalis	a3415e39ca945b5495b13e93958d14e1	723	MobiDBLite	mobidb-lite	consensus disorder prediction	428	463	-	T	12-04-2024	-	-	-	-
Opisthokonta_Metazoa_EP00059_Ciona_intestinalis_P004514_XP_002127529.1_negative_elongation_factor_A-like_Ciona_intestinalis	a3415e39ca945b5495b13e93958d14e1	723	MobiDBLite	mobidb-lite	consensus disorder prediction	227	260	-	T	12-04-2024	-	-	-	-
Opisthokonta_Metazoa_EP00059_Ciona_intestinalis_P004514_XP_002127529.1_negative_elongation_factor_A-like_Ciona_intestinalis	a3415e39ca945b5495b13e93958d14e1	723	PANTHER	PTHR13328	NEGATIVE ELONGATION FACTOR A NELF-A	8	309	5.3E-13	T	12-04-2024	IPR052828	Negative elongation factor A domain-containing protein	GO:0032021(PANTHER)|GO:0034244(PANTHER)	Reactome:R-DME-112382|Reactome:R-DME-113418|Reactome:R-DME-674695|Reactome:R-DME-6796648|Reactome:R-DME-75955|Reactome:R-HSA-112382|Reactome:R-HSA-113418|Reactome:R-HSA-167152|Reactome:R-HSA-167158|Reactome:R-HSA-167200|Reactome:R-HSA-167238|Reactome:R-HSA-167242|Reactome:R-HSA-167243|Reactome:R-HSA-167246|Reactome:R-HSA-167287|Reactome:R-HSA-167290|Reactome:R-HSA-674695|Reactome:R-HSA-6796648|Reactome:R-HSA-75955|Reactome:R-MMU-112382|Reactome:R-MMU-113418|Reactome:R-MMU-674695|Reactome:R-MMU-6796648|Reactome:R-MMU-75955
Opisthokonta_Metazoa_EP00059_Ciona_intestinalis_P004514_XP_002127529.1_negative_elongation_factor_A-like_Ciona_intestinalis	a3415e39ca945b5495b13e93958d14e1	723	MobiDBLite	mobidb-lite	consensus disorder prediction	324	483	-	T	12-04-2024	-	-	-	-
Opisthokonta_Metazoa_EP00059_Ciona_intestinalis_P004514_XP_002127529.1_negative_elongation_factor_A-like_Ciona_intestinalis	a3415e39ca945b5495b13e93958d14e1	723	MobiDBLite	mobidb-lite	consensus disorder prediction	325	342	-	T	12-04-2024	-	-	-	-
Opisthokonta_Metazoa_EP00059_Ciona_intestinalis_P004514_XP_002127529.1_negative_elongation_factor_A-like_Ciona_intestinalis	a3415e39ca945b5495b13e93958d14e1	723	MobiDBLite	mobidb-lite	consensus disorder prediction	370	408	-	T	12-04-2024	-	-	-	-
dryas_iulia_helico3_core_32_85_1__scaffold__EI-a-scaffold-17391	9bfcc915f96006804552c378b0e4d31e	215	PANTHER	PTHR13328	NEGATIVE ELONGATION FACTOR A NELF-A	5	214	1.9E-25	T	12-04-2024	IPR052828	Negative elongation factor A domain-containing protein	GO:0032021(PANTHER)|GO:0034244(PANTHER)	Reactome:R-DME-112382|Reactome:R-DME-113418|Reactome:R-DME-674695|Reactome:R-DME-6796648|Reactome:R-DME-75955|Reactome:R-HSA-112382|Reactome:R-HSA-113418|Reactome:R-HSA-167152|Reactome:R-HSA-167158|Reactome:R-HSA-167200|Reactome:R-HSA-167238|Reactome:R-HSA-167242|Reactome:R-HSA-167243|Reactome:R-HSA-167246|Reactome:R-HSA-167287|Reactome:R-HSA-167290|Reactome:R-HSA-674695|Reactome:R-HSA-6796648|Reactome:R-HSA-75955|Reactome:R-MMU-112382|Reactome:R-MMU-113418|Reactome:R-MMU-674695|Reactome:R-MMU-6796648|Reactome:R-MMU-75955
dryas_iulia_helico3_core_32_85_1__scaffold__EI-a-scaffold-17391	9bfcc915f96006804552c378b0e4d31e	215	ProSiteProfiles	PS51838	Hepatitis delta antigen (HDAg) domain profile.	89	215	55.451061	T	12-04-2024	IPR037517	Hepatitis delta antigen (HDAg) domain	-	Reactome:R-DME-112382|Reactome:R-DME-113418|Reactome:R-DME-674695|Reactome:R-DME-6796648|Reactome:R-DME-75955|Reactome:R-HSA-112382|Reactome:R-HSA-113418|Reactome:R-HSA-167152|Reactome:R-HSA-167158|Reactome:R-HSA-167200|Reactome:R-HSA-167238|Reactome:R-HSA-167242|Reactome:R-HSA-167243|Reactome:R-HSA-167246|Reactome:R-HSA-167287|Reactome:R-HSA-167290|Reactome:R-HSA-674695|Reactome:R-HSA-6796648|Reactome:R-HSA-75955|Reactome:R-MMU-112382|Reactome:R-MMU-113418|Reactome:R-MMU-674695|Reactome:R-MMU-6796648|Reactome:R-MMU-75955
dryas_iulia_helico3_core_32_85_1__scaffold__EI-a-scaffold-17391	9bfcc915f96006804552c378b0e4d31e	215	MobiDBLite	mobidb-lite	consensus disorder prediction	188	215	-	T	12-04-2024	-	-	-	-
Opisthokonta_Choanoflagellata_EP00040_Diaphanoeca_grandis_P024571_m.135229_g.135229_ORF_g.135229_m.135229_type_complete_len_517_comp29783_c1_seq4_156-1706	4b5be443fc45682b0f1f466d7d788f38	516	MobiDBLite	mobidb-lite	consensus disorder prediction	287	301	-	T	12-04-2024	-	-	-	-
Opisthokonta_Choanoflagellata_EP00040_Diaphanoeca_grandis_P024571_m.135229_g.135229_ORF_g.135229_m.135229_type_complete_len_517_comp29783_c1_seq4_156-1706	4b5be443fc45682b0f1f466d7d788f38	516	MobiDBLite	mobidb-lite	consensus disorder prediction	200	220	-	T	12-04-2024	-	-	-	-
Opisthokonta_Choanoflagellata_EP00040_Diaphanoeca_grandis_P024571_m.135229_g.135229_ORF_g.135229_m.135229_type_complete_len_517_comp29783_c1_seq4_156-1706	4b5be443fc45682b0f1f466d7d788f38	516	MobiDBLite	mobidb-lite	consensus disorder prediction	248	262	-	T	12-04-2024	-	-	-	-
Opisthokonta_Choanoflagellata_EP00040_Diaphanoeca_grandis_P024571_m.135229_g.135229_ORF_g.135229_m.135229_type_complete_len_517_comp29783_c1_seq4_156-1706	4b5be443fc45682b0f1f466d7d788f38	516	MobiDBLite	mobidb-lite	consensus disorder prediction	263	280	-	T	12-04-2024	-	-	-	-
Opisthokonta_Choanoflagellata_EP00040_Diaphanoeca_grandis_P024571_m.135229_g.135229_ORF_g.135229_m.135229_type_complete_len_517_comp29783_c1_seq4_156-1706	4b5be443fc45682b0f1f466d7d788f38	516	MobiDBLite	mobidb-lite	consensus disorder prediction	180	343	-	T	12-04-2024	-	-	-	-
Opisthokonta_Choanoflagellata_EP00042_Codosiga_hollandica_P037057_m.288340_g.288340_ORF_g.288340_m.288340_type_5prime_partial_len_583_comp55042_c0_seq1_325-2073	345e78600e9c79fcfcfe14df0cdb3568	582	Phobius	TRANSMEMBRANE	Region of a membrane-bound protein predicted to be embedded in the membrane.	282	301	-	T	12-04-2024	-	-	-	-
Opisthokonta_Choanoflagellata_EP00042_Codosiga_hollandica_P037057_m.288340_g.288340_ORF_g.288340_m.288340_type_5prime_partial_len_583_comp55042_c0_seq1_325-2073	345e78600e9c79fcfcfe14df0cdb3568	582	Phobius	CYTOPLASMIC_DOMAIN	Region of a membrane-bound protein predicted to be outside the membrane, in the cytoplasm.	302	582	-	T	12-04-2024	-	-	-	-
Opisthokonta_Choanoflagellata_EP00042_Codosiga_hollandica_P037057_m.288340_g.288340_ORF_g.288340_m.288340_type_5prime_partial_len_583_comp55042_c0_seq1_325-2073	345e78600e9c79fcfcfe14df0cdb3568	582	Phobius	NON_CYTOPLASMIC_DOMAIN	Region of a membrane-bound protein predicted to be outside the membrane, in the extracellular region.	1	281	-	T	12-04-2024	-	-	-	-
Opisthokonta_Choanoflagellata_EP00042_Codosiga_hollandica_P037057_m.288340_g.288340_ORF_g.288340_m.288340_type_5prime_partial_len_583_comp55042_c0_seq1_325-2073	345e78600e9c79fcfcfe14df0cdb3568	582	MobiDBLite	mobidb-lite	consensus disorder prediction	214	235	-	T	12-04-2024	-	-	-	-
Opisthokonta_Choanoflagellata_EP00052_Salpingoeca_macrocollata_P008500_m.67320_g.67320_ORF_g.67320_m.67320_type_internal_len_359_comp16621_c1_seq4_2-1078	75b2768b682cdb635a341aad57032455	359	MobiDBLite	mobidb-lite	consensus disorder prediction	298	359	-	T	12-04-2024	-	-	-	-
Opisthokonta_Choanoflagellata_EP00052_Salpingoeca_macrocollata_P008500_m.67320_g.67320_ORF_g.67320_m.67320_type_internal_len_359_comp16621_c1_seq4_2-1078	75b2768b682cdb635a341aad57032455	359	MobiDBLite	mobidb-lite	consensus disorder prediction	1	25	-	T	12-04-2024	-	-	-	-
Opisthokonta_Choanoflagellata_EP00052_Salpingoeca_macrocollata_P008500_m.67320_g.67320_ORF_g.67320_m.67320_type_internal_len_359_comp16621_c1_seq4_2-1078	75b2768b682cdb635a341aad57032455	359	MobiDBLite	mobidb-lite	consensus disorder prediction	227	286	-	T	12-04-2024	-	-	-	-
Opisthokonta_Choanoflagellata_EP00052_Salpingoeca_macrocollata_P008500_m.67320_g.67320_ORF_g.67320_m.67320_type_internal_len_359_comp16621_c1_seq4_2-1078	75b2768b682cdb635a341aad57032455	359	MobiDBLite	mobidb-lite	consensus disorder prediction	298	334	-	T	12-04-2024	-	-	-	-
Opisthokonta_Choanoflagellata_EP00052_Salpingoeca_macrocollata_P008500_m.67320_g.67320_ORF_g.67320_m.67320_type_internal_len_359_comp16621_c1_seq4_2-1078	75b2768b682cdb635a341aad57032455	359	MobiDBLite	mobidb-lite	consensus disorder prediction	227	264	-	T	12-04-2024	-	-	-	-
Opisthokonta_Ichthyosporea_EP01135_Chromosphaera_perkinsii_P006764_Nk52_evm12s578_gene_Nk52_evmTU12s578	93d2d78777cd26c946bb9ed44e505345	652	MobiDBLite	mobidb-lite	consensus disorder prediction	483	526	-	T	12-04-2024	-	-	-	-
Opisthokonta_Ichthyosporea_EP01135_Chromosphaera_perkinsii_P006764_Nk52_evm12s578_gene_Nk52_evmTU12s578	93d2d78777cd26c946bb9ed44e505345	652	MobiDBLite	mobidb-lite	consensus disorder prediction	359	390	-	T	12-04-2024	-	-	-	-
Opisthokonta_Ichthyosporea_EP01135_Chromosphaera_perkinsii_P006764_Nk52_evm12s578_gene_Nk52_evmTU12s578	93d2d78777cd26c946bb9ed44e505345	652	MobiDBLite	mobidb-lite	consensus disorder prediction	100	197	-	T	12-04-2024	-	-	-	-
Opisthokonta_Ichthyosporea_EP01135_Chromosphaera_perkinsii_P006764_Nk52_evm12s578_gene_Nk52_evmTU12s578	93d2d78777cd26c946bb9ed44e505345	652	MobiDBLite	mobidb-lite	consensus disorder prediction	209	313	-	T	12-04-2024	-	-	-	-
Opisthokonta_Ichthyosporea_EP01135_Chromosphaera_perkinsii_P006764_Nk52_evm12s578_gene_Nk52_evmTU12s578	93d2d78777cd26c946bb9ed44e505345	652	Coils	Coil	Coil	506	532	-	T	12-04-2024	-	-	-	-
Opisthokonta_Ichthyosporea_EP01135_Chromosphaera_perkinsii_P006764_Nk52_evm12s578_gene_Nk52_evmTU12s578	93d2d78777cd26c946bb9ed44e505345	652	MobiDBLite	mobidb-lite	consensus disorder prediction	367	390	-	T	12-04-2024	-	-	-	-
Opisthokonta_Ichthyosporea_EP01135_Chromosphaera_perkinsii_P006764_Nk52_evm12s578_gene_Nk52_evmTU12s578	93d2d78777cd26c946bb9ed44e505345	652	MobiDBLite	mobidb-lite	consensus disorder prediction	114	140	-	T	12-04-2024	-	-	-	-
Opisthokonta_Ichthyosporea_EP01135_Chromosphaera_perkinsii_P006764_Nk52_evm12s578_gene_Nk52_evmTU12s578	93d2d78777cd26c946bb9ed44e505345	652	MobiDBLite	mobidb-lite	consensus disorder prediction	149	172	-	T	12-04-2024	-	-	-	-
Opisthokonta_Ichthyosporea_EP01135_Chromosphaera_perkinsii_P006764_Nk52_evm12s578_gene_Nk52_evmTU12s578	93d2d78777cd26c946bb9ed44e505345	652	Coils	Coil	Coil	479	502	-	T	12-04-2024	-	-	-	-
Opisthokonta_Ichthyosporea_EP01135_Chromosphaera_perkinsii_P006764_Nk52_evm12s578_gene_Nk52_evmTU12s578	93d2d78777cd26c946bb9ed44e505345	652	MobiDBLite	mobidb-lite	consensus disorder prediction	255	271	-	T	12-04-2024	-	-	-	-
Opisthokonta_Ichthyosporea_EP01135_Chromosphaera_perkinsii_P006764_Nk52_evm12s578_gene_Nk52_evmTU12s578	93d2d78777cd26c946bb9ed44e505345	652	MobiDBLite	mobidb-lite	consensus disorder prediction	284	298	-	T	12-04-2024	-	-	-	-
Opisthokonta_Ichthyosporea_EP01135_Chromosphaera_perkinsii_P006764_Nk52_evm12s578_gene_Nk52_evmTU12s578	93d2d78777cd26c946bb9ed44e505345	652	MobiDBLite	mobidb-lite	consensus disorder prediction	211	254	-	T	12-04-2024	-	-	-	-
Opisthokonta_Ichthyosporea_EP01135_Chromosphaera_perkinsii_P006764_Nk52_evm12s578_gene_Nk52_evmTU12s578	93d2d78777cd26c946bb9ed44e505345	652	Coils	Coil	Coil	211	263	-	T	12-04-2024	-	-	-	-
Opisthokonta_Ichthyosporea_EP01135_Chromosphaera_perkinsii_P006764_Nk52_evm12s578_gene_Nk52_evmTU12s578	93d2d78777cd26c946bb9ed44e505345	652	MobiDBLite	mobidb-lite	consensus disorder prediction	483	517	-	T	12-04-2024	-	-	-	-
Opisthokonta_Ichthyosporea_EP01134_Creolimax_fragrantissima_P001865_CFRG1865T1	d95b0cb38b518c7eebfc0c1a89afa6b9	1028	Coils	Coil	Coil	278	341	-	T	12-04-2024	-	-	-	-
Opisthokonta_Ichthyosporea_EP01134_Creolimax_fragrantissima_P001865_CFRG1865T1	d95b0cb38b518c7eebfc0c1a89afa6b9	1028	MobiDBLite	mobidb-lite	consensus disorder prediction	563	694	-	T	12-04-2024	-	-	-	-
Opisthokonta_Ichthyosporea_EP01134_Creolimax_fragrantissima_P001865_CFRG1865T1	d95b0cb38b518c7eebfc0c1a89afa6b9	1028	MobiDBLite	mobidb-lite	consensus disorder prediction	912	944	-	T	12-04-2024	-	-	-	-
Opisthokonta_Ichthyosporea_EP01134_Creolimax_fragrantissima_P001865_CFRG1865T1	d95b0cb38b518c7eebfc0c1a89afa6b9	1028	Coils	Coil	Coil	828	871	-	T	12-04-2024	-	-	-	-
Opisthokonta_Ichthyosporea_EP01134_Creolimax_fragrantissima_P001865_CFRG1865T1	d95b0cb38b518c7eebfc0c1a89afa6b9	1028	MobiDBLite	mobidb-lite	consensus disorder prediction	795	837	-	T	12-04-2024	-	-	-	-
Opisthokonta_Ichthyosporea_EP01134_Creolimax_fragrantissima_P001865_CFRG1865T1	d95b0cb38b518c7eebfc0c1a89afa6b9	1028	MobiDBLite	mobidb-lite	consensus disorder prediction	291	335	-	T	12-04-2024	-	-	-	-
Opisthokonta_Ichthyosporea_EP01134_Creolimax_fragrantissima_P001865_CFRG1865T1	d95b0cb38b518c7eebfc0c1a89afa6b9	1028	MobiDBLite	mobidb-lite	consensus disorder prediction	871	895	-	T	12-04-2024	-	-	-	-
Opisthokonta_Ichthyosporea_EP01134_Creolimax_fragrantissima_P001865_CFRG1865T1	d95b0cb38b518c7eebfc0c1a89afa6b9	1028	MobiDBLite	mobidb-lite	consensus disorder prediction	483	501	-	T	12-04-2024	-	-	-	-
Opisthokonta_Ichthyosporea_EP01134_Creolimax_fragrantissima_P001865_CFRG1865T1	d95b0cb38b518c7eebfc0c1a89afa6b9	1028	MobiDBLite	mobidb-lite	consensus disorder prediction	432	458	-	T	12-04-2024	-	-	-	-
Opisthokonta_Ichthyosporea_EP01134_Creolimax_fragrantissima_P001865_CFRG1865T1	d95b0cb38b518c7eebfc0c1a89afa6b9	1028	Coils	Coil	Coil	928	952	-	T	12-04-2024	-	-	-	-
Opisthokonta_Ichthyosporea_EP01134_Creolimax_fragrantissima_P001865_CFRG1865T1	d95b0cb38b518c7eebfc0c1a89afa6b9	1028	MobiDBLite	mobidb-lite	consensus disorder prediction	219	242	-	T	12-04-2024	-	-	-	-
Opisthokonta_Ichthyosporea_EP01134_Creolimax_fragrantissima_P001865_CFRG1865T1	d95b0cb38b518c7eebfc0c1a89afa6b9	1028	Coils	Coil	Coil	800	822	-	T	12-04-2024	-	-	-	-
Opisthokonta_Ichthyosporea_EP01134_Creolimax_fragrantissima_P001865_CFRG1865T1	d95b0cb38b518c7eebfc0c1a89afa6b9	1028	MobiDBLite	mobidb-lite	consensus disorder prediction	373	527	-	T	12-04-2024	-	-	-	-
Opisthokonta_Ichthyosporea_EP01134_Creolimax_fragrantissima_P001865_CFRG1865T1	d95b0cb38b518c7eebfc0c1a89afa6b9	1028	MobiDBLite	mobidb-lite	consensus disorder prediction	507	527	-	T	12-04-2024	-	-	-	-
Opisthokonta_Ichthyosporea_EP01134_Creolimax_fragrantissima_P001865_CFRG1865T1	d95b0cb38b518c7eebfc0c1a89afa6b9	1028	MobiDBLite	mobidb-lite	consensus disorder prediction	219	259	-	T	12-04-2024	-	-	-	-
Opisthokonta_Ichthyosporea_EP01134_Creolimax_fragrantissima_P001865_CFRG1865T1	d95b0cb38b518c7eebfc0c1a89afa6b9	1028	MobiDBLite	mobidb-lite	consensus disorder prediction	897	911	-	T	12-04-2024	-	-	-	-
Opisthokonta_Ichthyosporea_EP01134_Creolimax_fragrantissima_P001865_CFRG1865T1	d95b0cb38b518c7eebfc0c1a89afa6b9	1028	MobiDBLite	mobidb-lite	consensus disorder prediction	871	944	-	T	12-04-2024	-	-	-	-
Opisthokonta_Ichthyosporea_EP01134_Creolimax_fragrantissima_P001865_CFRG1865T1	d95b0cb38b518c7eebfc0c1a89afa6b9	1028	MobiDBLite	mobidb-lite	consensus disorder prediction	373	401	-	T	12-04-2024	-	-	-	-
Opisthokonta_Ichthyosporea_EP01134_Creolimax_fragrantissima_P001865_CFRG1865T1	d95b0cb38b518c7eebfc0c1a89afa6b9	1028	PANTHER	PTHR23353	RAB-GAP/TBC-RELATED	645	948	2.3E-17	T	12-04-2024	IPR053019	GATA zinc finger domain-containing protein	-	-
Opisthokonta_Ichthyosporea_EP01134_Creolimax_fragrantissima_P001865_CFRG1865T1	d95b0cb38b518c7eebfc0c1a89afa6b9	1028	MobiDBLite	mobidb-lite	consensus disorder prediction	459	476	-	T	12-04-2024	-	-	-	-
Opisthokonta_Ichthyosporea_EP01134_Creolimax_fragrantissima_P001865_CFRG1865T1	d95b0cb38b518c7eebfc0c1a89afa6b9	1028	MobiDBLite	mobidb-lite	consensus disorder prediction	634	668	-	T	12-04-2024	-	-	-	-
Opisthokonta_Ichthyosporea_EP01134_Creolimax_fragrantissima_P001865_CFRG1865T1	d95b0cb38b518c7eebfc0c1a89afa6b9	1028	MobiDBLite	mobidb-lite	consensus disorder prediction	784	837	-	T	12-04-2024	-	-	-	-
Opisthokonta_Metazoa_EP00096_Caligus_rogercresseyi_P013750_TRINITY_DN6356_c0_g1_i1.p1_TRINITY_DN6356_c0_g1_TRINITY_DN6356_c0_g1_i1.p1_ORF_type_5prime_partial_len_692_score_228.97_TRINITY_DN6356_c0_g1_i1_2-2077	19ae8110467e268597d8183b1bbc7e6e	691	MobiDBLite	mobidb-lite	consensus disorder prediction	372	392	-	T	12-04-2024	-	-	-	-
Opisthokonta_Metazoa_EP00096_Caligus_rogercresseyi_P013750_TRINITY_DN6356_c0_g1_i1.p1_TRINITY_DN6356_c0_g1_TRINITY_DN6356_c0_g1_i1.p1_ORF_type_5prime_partial_len_692_score_228.97_TRINITY_DN6356_c0_g1_i1_2-2077	19ae8110467e268597d8183b1bbc7e6e	691	MobiDBLite	mobidb-lite	consensus disorder prediction	301	316	-	T	12-04-2024	-	-	-	-
Opisthokonta_Metazoa_EP00096_Caligus_rogercresseyi_P013750_TRINITY_DN6356_c0_g1_i1.p1_TRINITY_DN6356_c0_g1_TRINITY_DN6356_c0_g1_i1.p1_ORF_type_5prime_partial_len_692_score_228.97_TRINITY_DN6356_c0_g1_i1_2-2077	19ae8110467e268597d8183b1bbc7e6e	691	MobiDBLite	mobidb-lite	consensus disorder prediction	235	438	-	T	12-04-2024	-	-	-	-
Opisthokonta_Metazoa_EP00096_Caligus_rogercresseyi_P013750_TRINITY_DN6356_c0_g1_i1.p1_TRINITY_DN6356_c0_g1_TRINITY_DN6356_c0_g1_i1.p1_ORF_type_5prime_partial_len_692_score_228.97_TRINITY_DN6356_c0_g1_i1_2-2077	19ae8110467e268597d8183b1bbc7e6e	691	MobiDBLite	mobidb-lite	consensus disorder prediction	344	371	-	T	12-04-2024	-	-	-	-
Opisthokonta_Metazoa_EP00096_Caligus_rogercresseyi_P013750_TRINITY_DN6356_c0_g1_i1.p1_TRINITY_DN6356_c0_g1_TRINITY_DN6356_c0_g1_i1.p1_ORF_type_5prime_partial_len_692_score_228.97_TRINITY_DN6356_c0_g1_i1_2-2077	19ae8110467e268597d8183b1bbc7e6e	691	ProSiteProfiles	PS51838	Hepatitis delta antigen (HDAg) domain profile.	123	293	41.017998	T	12-04-2024	IPR037517	Hepatitis delta antigen (HDAg) domain	-	Reactome:R-DME-112382|Reactome:R-DME-113418|Reactome:R-DME-674695|Reactome:R-DME-6796648|Reactome:R-DME-75955|Reactome:R-HSA-112382|Reactome:R-HSA-113418|Reactome:R-HSA-167152|Reactome:R-HSA-167158|Reactome:R-HSA-167200|Reactome:R-HSA-167238|Reactome:R-HSA-167242|Reactome:R-HSA-167243|Reactome:R-HSA-167246|Reactome:R-HSA-167287|Reactome:R-HSA-167290|Reactome:R-HSA-674695|Reactome:R-HSA-6796648|Reactome:R-HSA-75955|Reactome:R-MMU-112382|Reactome:R-MMU-113418|Reactome:R-MMU-674695|Reactome:R-MMU-6796648|Reactome:R-MMU-75955
Opisthokonta_Choanoflagellata_EP00048_Salpingoeca_helianthica_P007360_m.109516_g.109516_ORF_g.109516_m.109516_type_3prime_partial_len_486_comp14310_c0_seq1_1-1458	afa9be3d586c8d941be6183ee07b5497	486	MobiDBLite	mobidb-lite	consensus disorder prediction	219	298	-	T	12-04-2024	-	-	-	-
Opisthokonta_Choanoflagellata_EP00048_Salpingoeca_helianthica_P007360_m.109516_g.109516_ORF_g.109516_m.109516_type_3prime_partial_len_486_comp14310_c0_seq1_1-1458	afa9be3d586c8d941be6183ee07b5497	486	MobiDBLite	mobidb-lite	consensus disorder prediction	332	346	-	T	12-04-2024	-	-	-	-
Opisthokonta_Choanoflagellata_EP00048_Salpingoeca_helianthica_P007360_m.109516_g.109516_ORF_g.109516_m.109516_type_3prime_partial_len_486_comp14310_c0_seq1_1-1458	afa9be3d586c8d941be6183ee07b5497	486	MobiDBLite	mobidb-lite	consensus disorder prediction	313	363	-	T	12-04-2024	-	-	-	-
Opisthokonta_Choanoflagellata_EP00048_Salpingoeca_helianthica_P007360_m.109516_g.109516_ORF_g.109516_m.109516_type_3prime_partial_len_486_comp14310_c0_seq1_1-1458	afa9be3d586c8d941be6183ee07b5497	486	MobiDBLite	mobidb-lite	consensus disorder prediction	256	281	-	T	12-04-2024	-	-	-	-
Opisthokonta_Choanoflagellata_EP00048_Salpingoeca_helianthica_P007360_m.109516_g.109516_ORF_g.109516_m.109516_type_3prime_partial_len_486_comp14310_c0_seq1_1-1458	afa9be3d586c8d941be6183ee07b5497	486	MobiDBLite	mobidb-lite	consensus disorder prediction	282	297	-	T	12-04-2024	-	-	-	-
Opisthokonta_Metazoa_EP00060_Petromyzon_marinus_P045881_ENSPMAP00000000496.1_pep_scaffold_Pmarinus_7.0_GL485460_152936_167370_1_gene_ENSPMAG00000000435.1_transcript_ENSPMAT00000000497.1_gene_biotype_protein_coding_transcript_biotype_protein_coding_gene_sy	3be95fdaf0cf57694f968b91d7e47524	471	MobiDBLite	mobidb-lite	consensus disorder prediction	196	221	-	T	12-04-2024	-	-	-	-
Opisthokonta_Metazoa_EP00060_Petromyzon_marinus_P045881_ENSPMAP00000000496.1_pep_scaffold_Pmarinus_7.0_GL485460_152936_167370_1_gene_ENSPMAG00000000435.1_transcript_ENSPMAT00000000497.1_gene_biotype_protein_coding_transcript_biotype_protein_coding_gene_sy	3be95fdaf0cf57694f968b91d7e47524	471	MobiDBLite	mobidb-lite	consensus disorder prediction	340	374	-	T	12-04-2024	-	-	-	-
Opisthokonta_Metazoa_EP00060_Petromyzon_marinus_P045881_ENSPMAP00000000496.1_pep_scaffold_Pmarinus_7.0_GL485460_152936_167370_1_gene_ENSPMAG00000000435.1_transcript_ENSPMAT00000000497.1_gene_biotype_protein_coding_transcript_biotype_protein_coding_gene_sy	3be95fdaf0cf57694f968b91d7e47524	471	PANTHER	PTHR13328	NEGATIVE ELONGATION FACTOR A NELF-A	10	369	9.6E-36	T	12-04-2024	IPR052828	Negative elongation factor A domain-containing protein	GO:0032021(PANTHER)|GO:0034244(PANTHER)	Reactome:R-DME-112382|Reactome:R-DME-113418|Reactome:R-DME-674695|Reactome:R-DME-6796648|Reactome:R-DME-75955|Reactome:R-HSA-112382|Reactome:R-HSA-113418|Reactome:R-HSA-167152|Reactome:R-HSA-167158|Reactome:R-HSA-167200|Reactome:R-HSA-167238|Reactome:R-HSA-167242|Reactome:R-HSA-167243|Reactome:R-HSA-167246|Reactome:R-HSA-167287|Reactome:R-HSA-167290|Reactome:R-HSA-674695|Reactome:R-HSA-6796648|Reactome:R-HSA-75955|Reactome:R-MMU-112382|Reactome:R-MMU-113418|Reactome:R-MMU-674695|Reactome:R-MMU-6796648|Reactome:R-MMU-75955
Opisthokonta_Metazoa_EP00060_Petromyzon_marinus_P045881_ENSPMAP00000000496.1_pep_scaffold_Pmarinus_7.0_GL485460_152936_167370_1_gene_ENSPMAG00000000435.1_transcript_ENSPMAT00000000497.1_gene_biotype_protein_coding_transcript_biotype_protein_coding_gene_sy	3be95fdaf0cf57694f968b91d7e47524	471	Phobius	SIGNAL_PEPTIDE_N_REGION	N-terminal region of a signal peptide.	1	2	-	T	12-04-2024	-	-	-	-
Opisthokonta_Metazoa_EP00060_Petromyzon_marinus_P045881_ENSPMAP00000000496.1_pep_scaffold_Pmarinus_7.0_GL485460_152936_167370_1_gene_ENSPMAG00000000435.1_transcript_ENSPMAT00000000497.1_gene_biotype_protein_coding_transcript_biotype_protein_coding_gene_sy	3be95fdaf0cf57694f968b91d7e47524	471	Phobius	SIGNAL_PEPTIDE	Signal peptide region	1	14	-	T	12-04-2024	-	-	-	-
Opisthokonta_Metazoa_EP00060_Petromyzon_marinus_P045881_ENSPMAP00000000496.1_pep_scaffold_Pmarinus_7.0_GL485460_152936_167370_1_gene_ENSPMAG00000000435.1_transcript_ENSPMAT00000000497.1_gene_biotype_protein_coding_transcript_biotype_protein_coding_gene_sy	3be95fdaf0cf57694f968b91d7e47524	471	Phobius	NON_CYTOPLASMIC_DOMAIN	Region of a membrane-bound protein predicted to be outside the membrane, in the extracellular region.	15	471	-	T	12-04-2024	-	-	-	-
Opisthokonta_Metazoa_EP00060_Petromyzon_marinus_P045881_ENSPMAP00000000496.1_pep_scaffold_Pmarinus_7.0_GL485460_152936_167370_1_gene_ENSPMAG00000000435.1_transcript_ENSPMAT00000000497.1_gene_biotype_protein_coding_transcript_biotype_protein_coding_gene_sy	3be95fdaf0cf57694f968b91d7e47524	471	MobiDBLite	mobidb-lite	consensus disorder prediction	138	178	-	T	12-04-2024	-	-	-	-
Opisthokonta_Metazoa_EP00060_Petromyzon_marinus_P045881_ENSPMAP00000000496.1_pep_scaffold_Pmarinus_7.0_GL485460_152936_167370_1_gene_ENSPMAG00000000435.1_transcript_ENSPMAT00000000497.1_gene_biotype_protein_coding_transcript_biotype_protein_coding_gene_sy	3be95fdaf0cf57694f968b91d7e47524	471	MobiDBLite	mobidb-lite	consensus disorder prediction	316	374	-	T	12-04-2024	-	-	-	-
Opisthokonta_Metazoa_EP00060_Petromyzon_marinus_P045881_ENSPMAP00000000496.1_pep_scaffold_Pmarinus_7.0_GL485460_152936_167370_1_gene_ENSPMAG00000000435.1_transcript_ENSPMAT00000000497.1_gene_biotype_protein_coding_transcript_biotype_protein_coding_gene_sy	3be95fdaf0cf57694f968b91d7e47524	471	Coils	Coil	Coil	37	57	-	T	12-04-2024	-	-	-	-
Opisthokonta_Metazoa_EP00060_Petromyzon_marinus_P045881_ENSPMAP00000000496.1_pep_scaffold_Pmarinus_7.0_GL485460_152936_167370_1_gene_ENSPMAG00000000435.1_transcript_ENSPMAT00000000497.1_gene_biotype_protein_coding_transcript_biotype_protein_coding_gene_sy	3be95fdaf0cf57694f968b91d7e47524	471	MobiDBLite	mobidb-lite	consensus disorder prediction	196	217	-	T	12-04-2024	-	-	-	-
Opisthokonta_Metazoa_EP00060_Petromyzon_marinus_P045881_ENSPMAP00000000496.1_pep_scaffold_Pmarinus_7.0_GL485460_152936_167370_1_gene_ENSPMAG00000000435.1_transcript_ENSPMAT00000000497.1_gene_biotype_protein_coding_transcript_biotype_protein_coding_gene_sy	3be95fdaf0cf57694f968b91d7e47524	471	Phobius	SIGNAL_PEPTIDE_H_REGION	Hydrophobic region of a signal peptide.	3	10	-	T	12-04-2024	-	-	-	-
Opisthokonta_Metazoa_EP00060_Petromyzon_marinus_P045881_ENSPMAP00000000496.1_pep_scaffold_Pmarinus_7.0_GL485460_152936_167370_1_gene_ENSPMAG00000000435.1_transcript_ENSPMAT00000000497.1_gene_biotype_protein_coding_transcript_biotype_protein_coding_gene_sy	3be95fdaf0cf57694f968b91d7e47524	471	ProSiteProfiles	PS51838	Hepatitis delta antigen (HDAg) domain profile.	19	184	63.139183	T	12-04-2024	IPR037517	Hepatitis delta antigen (HDAg) domain	-	Reactome:R-DME-112382|Reactome:R-DME-113418|Reactome:R-DME-674695|Reactome:R-DME-6796648|Reactome:R-DME-75955|Reactome:R-HSA-112382|Reactome:R-HSA-113418|Reactome:R-HSA-167152|Reactome:R-HSA-167158|Reactome:R-HSA-167200|Reactome:R-HSA-167238|Reactome:R-HSA-167242|Reactome:R-HSA-167243|Reactome:R-HSA-167246|Reactome:R-HSA-167287|Reactome:R-HSA-167290|Reactome:R-HSA-674695|Reactome:R-HSA-6796648|Reactome:R-HSA-75955|Reactome:R-MMU-112382|Reactome:R-MMU-113418|Reactome:R-MMU-674695|Reactome:R-MMU-6796648|Reactome:R-MMU-75955
Opisthokonta_Metazoa_EP00060_Petromyzon_marinus_P045881_ENSPMAP00000000496.1_pep_scaffold_Pmarinus_7.0_GL485460_152936_167370_1_gene_ENSPMAG00000000435.1_transcript_ENSPMAT00000000497.1_gene_biotype_protein_coding_transcript_biotype_protein_coding_gene_sy	3be95fdaf0cf57694f968b91d7e47524	471	Phobius	SIGNAL_PEPTIDE_C_REGION	C-terminal region of a signal peptide.	11	14	-	T	12-04-2024	-	-	-	-
Opisthokonta_Metazoa_EP00103_Capitella_teleta_P012203_ELT99166.1_hypothetical_protein_CAPTEDRAFT_164816_Capitella_teleta	88b3784ec2c4ff5dbb7c11b2f6738a14	419	MobiDBLite	mobidb-lite	consensus disorder prediction	215	249	-	T	12-04-2024	-	-	-	-
Opisthokonta_Metazoa_EP00103_Capitella_teleta_P012203_ELT99166.1_hypothetical_protein_CAPTEDRAFT_164816_Capitella_teleta	88b3784ec2c4ff5dbb7c11b2f6738a14	419	PANTHER	PTHR13328	NEGATIVE ELONGATION FACTOR A NELF-A	8	290	1.3E-12	T	12-04-2024	IPR052828	Negative elongation factor A domain-containing protein	GO:0032021(PANTHER)|GO:0034244(PANTHER)	Reactome:R-DME-112382|Reactome:R-DME-113418|Reactome:R-DME-674695|Reactome:R-DME-6796648|Reactome:R-DME-75955|Reactome:R-HSA-112382|Reactome:R-HSA-113418|Reactome:R-HSA-167152|Reactome:R-HSA-167158|Reactome:R-HSA-167200|Reactome:R-HSA-167238|Reactome:R-HSA-167242|Reactome:R-HSA-167243|Reactome:R-HSA-167246|Reactome:R-HSA-167287|Reactome:R-HSA-167290|Reactome:R-HSA-674695|Reactome:R-HSA-6796648|Reactome:R-HSA-75955|Reactome:R-MMU-112382|Reactome:R-MMU-113418|Reactome:R-MMU-674695|Reactome:R-MMU-6796648|Reactome:R-MMU-75955
Opisthokonta_Metazoa_EP00103_Capitella_teleta_P012203_ELT99166.1_hypothetical_protein_CAPTEDRAFT_164816_Capitella_teleta	88b3784ec2c4ff5dbb7c11b2f6738a14	419	ProSiteProfiles	PS51838	Hepatitis delta antigen (HDAg) domain profile.	89	265	47.437977	T	12-04-2024	IPR037517	Hepatitis delta antigen (HDAg) domain	-	Reactome:R-DME-112382|Reactome:R-DME-113418|Reactome:R-DME-674695|Reactome:R-DME-6796648|Reactome:R-DME-75955|Reactome:R-HSA-112382|Reactome:R-HSA-113418|Reactome:R-HSA-167152|Reactome:R-HSA-167158|Reactome:R-HSA-167200|Reactome:R-HSA-167238|Reactome:R-HSA-167242|Reactome:R-HSA-167243|Reactome:R-HSA-167246|Reactome:R-HSA-167287|Reactome:R-HSA-167290|Reactome:R-HSA-674695|Reactome:R-HSA-6796648|Reactome:R-HSA-75955|Reactome:R-MMU-112382|Reactome:R-MMU-113418|Reactome:R-MMU-674695|Reactome:R-MMU-6796648|Reactome:R-MMU-75955
Opisthokonta_Metazoa_EP00103_Capitella_teleta_P012203_ELT99166.1_hypothetical_protein_CAPTEDRAFT_164816_Capitella_teleta	88b3784ec2c4ff5dbb7c11b2f6738a14	419	Coils	Coil	Coil	61	81	-	T	12-04-2024	-	-	-	-
Opisthokonta_Metazoa_EP00103_Capitella_teleta_P012203_ELT99166.1_hypothetical_protein_CAPTEDRAFT_164816_Capitella_teleta	88b3784ec2c4ff5dbb7c11b2f6738a14	419	MobiDBLite	mobidb-lite	consensus disorder prediction	215	319	-	T	12-04-2024	-	-	-	-
Opisthokonta_Metazoa_EP00118_Oscarella_pearsei_P000223_m.4466_g.4466_ORF_g.4466_m.4466_type_5prime_partial_len_507_comp10782_c0_seq1_1-1521	355a29ce3741ee9543d2fb1c9d4c66e9	506	ProSiteProfiles	PS51838	Hepatitis delta antigen (HDAg) domain profile.	93	260	11.636686	T	12-04-2024	IPR037517	Hepatitis delta antigen (HDAg) domain	-	Reactome:R-DME-112382|Reactome:R-DME-113418|Reactome:R-DME-674695|Reactome:R-DME-6796648|Reactome:R-DME-75955|Reactome:R-HSA-112382|Reactome:R-HSA-113418|Reactome:R-HSA-167152|Reactome:R-HSA-167158|Reactome:R-HSA-167200|Reactome:R-HSA-167238|Reactome:R-HSA-167242|Reactome:R-HSA-167243|Reactome:R-HSA-167246|Reactome:R-HSA-167287|Reactome:R-HSA-167290|Reactome:R-HSA-674695|Reactome:R-HSA-6796648|Reactome:R-HSA-75955|Reactome:R-MMU-112382|Reactome:R-MMU-113418|Reactome:R-MMU-674695|Reactome:R-MMU-6796648|Reactome:R-MMU-75955
Opisthokonta_Metazoa_EP00118_Oscarella_pearsei_P000223_m.4466_g.4466_ORF_g.4466_m.4466_type_5prime_partial_len_507_comp10782_c0_seq1_1-1521	355a29ce3741ee9543d2fb1c9d4c66e9	506	MobiDBLite	mobidb-lite	consensus disorder prediction	244	317	-	T	12-04-2024	-	-	-	-
Opisthokonta_Metazoa_EP00118_Oscarella_pearsei_P000223_m.4466_g.4466_ORF_g.4466_m.4466_type_5prime_partial_len_507_comp10782_c0_seq1_1-1521	355a29ce3741ee9543d2fb1c9d4c66e9	506	MobiDBLite	mobidb-lite	consensus disorder prediction	254	290	-	T	12-04-2024	-	-	-	-
Opisthokonta_Metazoa_EP00118_Oscarella_pearsei_P000223_m.4466_g.4466_ORF_g.4466_m.4466_type_5prime_partial_len_507_comp10782_c0_seq1_1-1521	355a29ce3741ee9543d2fb1c9d4c66e9	506	MobiDBLite	mobidb-lite	consensus disorder prediction	178	223	-	T	12-04-2024	-	-	-	-
Opisthokonta_Metazoa_EP00057_Strongylocentrotus_purpuratus_P034118_XP_793990.3_PREDICTED_negative_elongation_factor_A_partial_Strongylocentrotus_purpuratus	9c4f5d6398f6f98232af572dcadae054	277	PANTHER	PTHR13328	NEGATIVE ELONGATION FACTOR A NELF-A	3	222	3.7E-19	T	12-04-2024	IPR052828	Negative elongation factor A domain-containing protein	GO:0032021(PANTHER)|GO:0034244(PANTHER)	Reactome:R-DME-112382|Reactome:R-DME-113418|Reactome:R-DME-674695|Reactome:R-DME-6796648|Reactome:R-DME-75955|Reactome:R-HSA-112382|Reactome:R-HSA-113418|Reactome:R-HSA-167152|Reactome:R-HSA-167158|Reactome:R-HSA-167200|Reactome:R-HSA-167238|Reactome:R-HSA-167242|Reactome:R-HSA-167243|Reactome:R-HSA-167246|Reactome:R-HSA-167287|Reactome:R-HSA-167290|Reactome:R-HSA-674695|Reactome:R-HSA-6796648|Reactome:R-HSA-75955|Reactome:R-MMU-112382|Reactome:R-MMU-113418|Reactome:R-MMU-674695|Reactome:R-MMU-6796648|Reactome:R-MMU-75955
Opisthokonta_Metazoa_EP00057_Strongylocentrotus_purpuratus_P034118_XP_793990.3_PREDICTED_negative_elongation_factor_A_partial_Strongylocentrotus_purpuratus	9c4f5d6398f6f98232af572dcadae054	277	MobiDBLite	mobidb-lite	consensus disorder prediction	220	242	-	T	12-04-2024	-	-	-	-
Opisthokonta_Metazoa_EP00057_Strongylocentrotus_purpuratus_P034118_XP_793990.3_PREDICTED_negative_elongation_factor_A_partial_Strongylocentrotus_purpuratus	9c4f5d6398f6f98232af572dcadae054	277	MobiDBLite	mobidb-lite	consensus disorder prediction	184	277	-	T	12-04-2024	-	-	-	-
Opisthokonta_Metazoa_EP00057_Strongylocentrotus_purpuratus_P034118_XP_793990.3_PREDICTED_negative_elongation_factor_A_partial_Strongylocentrotus_purpuratus	9c4f5d6398f6f98232af572dcadae054	277	ProSiteProfiles	PS51838	Hepatitis delta antigen (HDAg) domain profile.	90	256	40.035187	T	12-04-2024	IPR037517	Hepatitis delta antigen (HDAg) domain	-	Reactome:R-DME-112382|Reactome:R-DME-113418|Reactome:R-DME-674695|Reactome:R-DME-6796648|Reactome:R-DME-75955|Reactome:R-HSA-112382|Reactome:R-HSA-113418|Reactome:R-HSA-167152|Reactome:R-HSA-167158|Reactome:R-HSA-167200|Reactome:R-HSA-167238|Reactome:R-HSA-167242|Reactome:R-HSA-167243|Reactome:R-HSA-167246|Reactome:R-HSA-167287|Reactome:R-HSA-167290|Reactome:R-HSA-674695|Reactome:R-HSA-6796648|Reactome:R-HSA-75955|Reactome:R-MMU-112382|Reactome:R-MMU-113418|Reactome:R-MMU-674695|Reactome:R-MMU-6796648|Reactome:R-MMU-75955
Opisthokonta_Choanoflagellata_EP00050_Salpingoeca_kvevrii_P008767_m.305000_g.305000_ORF_g.305000_m.305000_type_complete_len_602_comp17434_c0_seq1_73-1878	fd15aa54055448ac50d399d5a39f77f8	601	MobiDBLite	mobidb-lite	consensus disorder prediction	455	493	-	T	12-04-2024	-	-	-	-
Opisthokonta_Choanoflagellata_EP00050_Salpingoeca_kvevrii_P008767_m.305000_g.305000_ORF_g.305000_m.305000_type_complete_len_602_comp17434_c0_seq1_73-1878	fd15aa54055448ac50d399d5a39f77f8	601	MobiDBLite	mobidb-lite	consensus disorder prediction	463	485	-	T	12-04-2024	-	-	-	-
Opisthokonta_Choanoflagellata_EP00050_Salpingoeca_kvevrii_P008767_m.305000_g.305000_ORF_g.305000_m.305000_type_complete_len_602_comp17434_c0_seq1_73-1878	fd15aa54055448ac50d399d5a39f77f8	601	MobiDBLite	mobidb-lite	consensus disorder prediction	381	407	-	T	12-04-2024	-	-	-	-
Opisthokonta_Choanoflagellata_EP00050_Salpingoeca_kvevrii_P008767_m.305000_g.305000_ORF_g.305000_m.305000_type_complete_len_602_comp17434_c0_seq1_73-1878	fd15aa54055448ac50d399d5a39f77f8	601	MobiDBLite	mobidb-lite	consensus disorder prediction	178	354	-	T	12-04-2024	-	-	-	-
Opisthokonta_Choanoflagellata_EP00050_Salpingoeca_kvevrii_P008767_m.305000_g.305000_ORF_g.305000_m.305000_type_complete_len_602_comp17434_c0_seq1_73-1878	fd15aa54055448ac50d399d5a39f77f8	601	MobiDBLite	mobidb-lite	consensus disorder prediction	208	230	-	T	12-04-2024	-	-	-	-
Opisthokonta_Choanoflagellata_EP00050_Salpingoeca_kvevrii_P008767_m.305000_g.305000_ORF_g.305000_m.305000_type_complete_len_602_comp17434_c0_seq1_73-1878	fd15aa54055448ac50d399d5a39f77f8	601	MobiDBLite	mobidb-lite	consensus disorder prediction	291	306	-	T	12-04-2024	-	-	-	-
Opisthokonta_Choanoflagellata_EP00050_Salpingoeca_kvevrii_P008767_m.305000_g.305000_ORF_g.305000_m.305000_type_complete_len_602_comp17434_c0_seq1_73-1878	fd15aa54055448ac50d399d5a39f77f8	601	MobiDBLite	mobidb-lite	consensus disorder prediction	271	286	-	T	12-04-2024	-	-	-	-
Opisthokonta_Metazoa_EP00114_Trichoplax_sp_H2_P009715_RDD45478.1_Negative_elongation_factor_A_Trichoplax_sp._H2	3e0ccce2de56d4b1e9cdd30deb2110cd	605	MobiDBLite	mobidb-lite	consensus disorder prediction	256	288	-	T	12-04-2024	-	-	-	-
Opisthokonta_Metazoa_EP00114_Trichoplax_sp_H2_P009715_RDD45478.1_Negative_elongation_factor_A_Trichoplax_sp._H2	3e0ccce2de56d4b1e9cdd30deb2110cd	605	MobiDBLite	mobidb-lite	consensus disorder prediction	418	464	-	T	12-04-2024	-	-	-	-
Opisthokonta_Metazoa_EP00114_Trichoplax_sp_H2_P009715_RDD45478.1_Negative_elongation_factor_A_Trichoplax_sp._H2	3e0ccce2de56d4b1e9cdd30deb2110cd	605	ProSiteProfiles	PS51838	Hepatitis delta antigen (HDAg) domain profile.	86	274	14.014458	T	12-04-2024	IPR037517	Hepatitis delta antigen (HDAg) domain	-	Reactome:R-DME-112382|Reactome:R-DME-113418|Reactome:R-DME-674695|Reactome:R-DME-6796648|Reactome:R-DME-75955|Reactome:R-HSA-112382|Reactome:R-HSA-113418|Reactome:R-HSA-167152|Reactome:R-HSA-167158|Reactome:R-HSA-167200|Reactome:R-HSA-167238|Reactome:R-HSA-167242|Reactome:R-HSA-167243|Reactome:R-HSA-167246|Reactome:R-HSA-167287|Reactome:R-HSA-167290|Reactome:R-HSA-674695|Reactome:R-HSA-6796648|Reactome:R-HSA-75955|Reactome:R-MMU-112382|Reactome:R-MMU-113418|Reactome:R-MMU-674695|Reactome:R-MMU-6796648|Reactome:R-MMU-75955
Opisthokonta_Metazoa_EP00114_Trichoplax_sp_H2_P009715_RDD45478.1_Negative_elongation_factor_A_Trichoplax_sp._H2	3e0ccce2de56d4b1e9cdd30deb2110cd	605	MobiDBLite	mobidb-lite	consensus disorder prediction	185	487	-	T	12-04-2024	-	-	-	-
Opisthokonta_Metazoa_EP00114_Trichoplax_sp_H2_P009715_RDD45478.1_Negative_elongation_factor_A_Trichoplax_sp._H2	3e0ccce2de56d4b1e9cdd30deb2110cd	605	MobiDBLite	mobidb-lite	consensus disorder prediction	202	255	-	T	12-04-2024	-	-	-	-
Opisthokonta_Metazoa_EP00114_Trichoplax_sp_H2_P009715_RDD45478.1_Negative_elongation_factor_A_Trichoplax_sp._H2	3e0ccce2de56d4b1e9cdd30deb2110cd	605	MobiDBLite	mobidb-lite	consensus disorder prediction	291	329	-	T	12-04-2024	-	-	-	-
Opisthokonta_Metazoa_EP00114_Trichoplax_sp_H2_P009715_RDD45478.1_Negative_elongation_factor_A_Trichoplax_sp._H2	3e0ccce2de56d4b1e9cdd30deb2110cd	605	MobiDBLite	mobidb-lite	consensus disorder prediction	465	479	-	T	12-04-2024	-	-	-	-
Opisthokonta_Metazoa_EP00114_Trichoplax_sp_H2_P009715_RDD45478.1_Negative_elongation_factor_A_Trichoplax_sp._H2	3e0ccce2de56d4b1e9cdd30deb2110cd	605	MobiDBLite	mobidb-lite	consensus disorder prediction	341	359	-	T	12-04-2024	-	-	-	-
Opisthokonta_Metazoa_EP00114_Trichoplax_sp_H2_P009715_RDD45478.1_Negative_elongation_factor_A_Trichoplax_sp._H2	3e0ccce2de56d4b1e9cdd30deb2110cd	605	MobiDBLite	mobidb-lite	consensus disorder prediction	382	409	-	T	12-04-2024	-	-	-	-
Opisthokonta_Metazoa_EP00114_Trichoplax_sp_H2_P009715_RDD45478.1_Negative_elongation_factor_A_Trichoplax_sp._H2	3e0ccce2de56d4b1e9cdd30deb2110cd	605	MobiDBLite	mobidb-lite	consensus disorder prediction	360	381	-	T	12-04-2024	-	-	-	-
Opisthokonta_Ichthyosporea_EP00125_Sphaeroforma_arctica_P009605_XP_014152680.1_hypothetical_protein_SARC_08793_Sphaeroforma_arctica_JP610	630eaeb6e36b024051d09ac99773dc13	978	Coils	Coil	Coil	312	332	-	T	12-04-2024	-	-	-	-
Opisthokonta_Ichthyosporea_EP00125_Sphaeroforma_arctica_P009605_XP_014152680.1_hypothetical_protein_SARC_08793_Sphaeroforma_arctica_JP610	630eaeb6e36b024051d09ac99773dc13	978	MobiDBLite	mobidb-lite	consensus disorder prediction	243	358	-	T	12-04-2024	-	-	-	-
Opisthokonta_Ichthyosporea_EP00125_Sphaeroforma_arctica_P009605_XP_014152680.1_hypothetical_protein_SARC_08793_Sphaeroforma_arctica_JP610	630eaeb6e36b024051d09ac99773dc13	978	MobiDBLite	mobidb-lite	consensus disorder prediction	735	750	-	T	12-04-2024	-	-	-	-
Opisthokonta_Ichthyosporea_EP00125_Sphaeroforma_arctica_P009605_XP_014152680.1_hypothetical_protein_SARC_08793_Sphaeroforma_arctica_JP610	630eaeb6e36b024051d09ac99773dc13	978	Coils	Coil	Coil	238	259	-	T	12-04-2024	-	-	-	-
Opisthokonta_Ichthyosporea_EP00125_Sphaeroforma_arctica_P009605_XP_014152680.1_hypothetical_protein_SARC_08793_Sphaeroforma_arctica_JP610	630eaeb6e36b024051d09ac99773dc13	978	MobiDBLite	mobidb-lite	consensus disorder prediction	243	442	-	T	12-04-2024	-	-	-	-
Opisthokonta_Ichthyosporea_EP00125_Sphaeroforma_arctica_P009605_XP_014152680.1_hypothetical_protein_SARC_08793_Sphaeroforma_arctica_JP610	630eaeb6e36b024051d09ac99773dc13	978	PANTHER	PTHR23353	RAB-GAP/TBC-RELATED	187	889	1.5E-15	T	12-04-2024	IPR053019	GATA zinc finger domain-containing protein	GO:0005886(PANTHER)	-
Opisthokonta_Ichthyosporea_EP00125_Sphaeroforma_arctica_P009605_XP_014152680.1_hypothetical_protein_SARC_08793_Sphaeroforma_arctica_JP610	630eaeb6e36b024051d09ac99773dc13	978	MobiDBLite	mobidb-lite	consensus disorder prediction	151	185	-	T	12-04-2024	-	-	-	-
Opisthokonta_Ichthyosporea_EP00125_Sphaeroforma_arctica_P009605_XP_014152680.1_hypothetical_protein_SARC_08793_Sphaeroforma_arctica_JP610	630eaeb6e36b024051d09ac99773dc13	978	MobiDBLite	mobidb-lite	consensus disorder prediction	735	860	-	T	12-04-2024	-	-	-	-
Opisthokonta_Ichthyosporea_EP00125_Sphaeroforma_arctica_P009605_XP_014152680.1_hypothetical_protein_SARC_08793_Sphaeroforma_arctica_JP610	630eaeb6e36b024051d09ac99773dc13	978	MobiDBLite	mobidb-lite	consensus disorder prediction	394	431	-	T	12-04-2024	-	-	-	-
Opisthokonta_Ichthyosporea_EP00125_Sphaeroforma_arctica_P009605_XP_014152680.1_hypothetical_protein_SARC_08793_Sphaeroforma_arctica_JP610	630eaeb6e36b024051d09ac99773dc13	978	MobiDBLite	mobidb-lite	consensus disorder prediction	522	659	-	T	12-04-2024	-	-	-	-
Opisthokonta_Ichthyosporea_EP00125_Sphaeroforma_arctica_P009605_XP_014152680.1_hypothetical_protein_SARC_08793_Sphaeroforma_arctica_JP610	630eaeb6e36b024051d09ac99773dc13	978	MobiDBLite	mobidb-lite	consensus disorder prediction	478	497	-	T	12-04-2024	-	-	-	-
Opisthokonta_Ichthyosporea_EP00125_Sphaeroforma_arctica_P009605_XP_014152680.1_hypothetical_protein_SARC_08793_Sphaeroforma_arctica_JP610	630eaeb6e36b024051d09ac99773dc13	978	MobiDBLite	mobidb-lite	consensus disorder prediction	374	391	-	T	12-04-2024	-	-	-	-
Opisthokonta_Ichthyosporea_EP00125_Sphaeroforma_arctica_P009605_XP_014152680.1_hypothetical_protein_SARC_08793_Sphaeroforma_arctica_JP610	630eaeb6e36b024051d09ac99773dc13	978	MobiDBLite	mobidb-lite	consensus disorder prediction	120	186	-	T	12-04-2024	-	-	-	-
Opisthokonta_Ichthyosporea_EP00125_Sphaeroforma_arctica_P009605_XP_014152680.1_hypothetical_protein_SARC_08793_Sphaeroforma_arctica_JP610	630eaeb6e36b024051d09ac99773dc13	978	Coils	Coil	Coil	262	294	-	T	12-04-2024	-	-	-	-
Opisthokonta_Ichthyosporea_EP00125_Sphaeroforma_arctica_P009605_XP_014152680.1_hypothetical_protein_SARC_08793_Sphaeroforma_arctica_JP610	630eaeb6e36b024051d09ac99773dc13	978	Coils	Coil	Coil	526	546	-	T	12-04-2024	-	-	-	-
Opisthokonta_Ichthyosporea_EP00125_Sphaeroforma_arctica_P009605_XP_014152680.1_hypothetical_protein_SARC_08793_Sphaeroforma_arctica_JP610	630eaeb6e36b024051d09ac99773dc13	978	MobiDBLite	mobidb-lite	consensus disorder prediction	844	860	-	T	12-04-2024	-	-	-	-
Opisthokonta_Ichthyosporea_EP00125_Sphaeroforma_arctica_P009605_XP_014152680.1_hypothetical_protein_SARC_08793_Sphaeroforma_arctica_JP610	630eaeb6e36b024051d09ac99773dc13	978	MobiDBLite	mobidb-lite	consensus disorder prediction	522	647	-	T	12-04-2024	-	-	-	-
Opisthokonta_Ichthyosporea_EP00125_Sphaeroforma_arctica_P009605_XP_014152680.1_hypothetical_protein_SARC_08793_Sphaeroforma_arctica_JP610	630eaeb6e36b024051d09ac99773dc13	978	MobiDBLite	mobidb-lite	consensus disorder prediction	760	835	-	T	12-04-2024	-	-	-	-
Opisthokonta_Ichthyosporea_EP00125_Sphaeroforma_arctica_P009605_XP_014152680.1_hypothetical_protein_SARC_08793_Sphaeroforma_arctica_JP610	630eaeb6e36b024051d09ac99773dc13	978	Coils	Coil	Coil	207	227	-	T	12-04-2024	-	-	-	-
Opisthokonta_Choanoflagellata_EP00045_Choanoeca_perplexa_P005178_m.43932_g.43932_ORF_g.43932_m.43932_type_5prime_partial_len_462_comp12976_c0_seq1_3-1388	1be3a3bbaafb785576391cfdc9918408	461	MobiDBLite	mobidb-lite	consensus disorder prediction	278	311	-	T	12-04-2024	-	-	-	-
Opisthokonta_Choanoflagellata_EP00045_Choanoeca_perplexa_P005178_m.43932_g.43932_ORF_g.43932_m.43932_type_5prime_partial_len_462_comp12976_c0_seq1_3-1388	1be3a3bbaafb785576391cfdc9918408	461	MobiDBLite	mobidb-lite	consensus disorder prediction	189	210	-	T	12-04-2024	-	-	-	-
Opisthokonta_Choanoflagellata_EP00045_Choanoeca_perplexa_P005178_m.43932_g.43932_ORF_g.43932_m.43932_type_5prime_partial_len_462_comp12976_c0_seq1_3-1388	1be3a3bbaafb785576391cfdc9918408	461	MobiDBLite	mobidb-lite	consensus disorder prediction	186	236	-	T	12-04-2024	-	-	-	-
Opisthokonta_Choanoflagellata_EP00038_Savillea_parva_P021750_m.35963_g.35963_ORF_g.35963_m.35963_type_complete_len_480_comp5346_c0_seq1_243-1682	4e0080806e9e9aa713b55804567936dc	479	MobiDBLite	mobidb-lite	consensus disorder prediction	199	217	-	T	12-04-2024	-	-	-	-
Opisthokonta_Choanoflagellata_EP00038_Savillea_parva_P021750_m.35963_g.35963_ORF_g.35963_m.35963_type_complete_len_480_comp5346_c0_seq1_243-1682	4e0080806e9e9aa713b55804567936dc	479	MobiDBLite	mobidb-lite	consensus disorder prediction	251	283	-	T	12-04-2024	-	-	-	-
Opisthokonta_Choanoflagellata_EP00038_Savillea_parva_P021750_m.35963_g.35963_ORF_g.35963_m.35963_type_complete_len_480_comp5346_c0_seq1_243-1682	4e0080806e9e9aa713b55804567936dc	479	MobiDBLite	mobidb-lite	consensus disorder prediction	310	395	-	T	12-04-2024	-	-	-	-
Opisthokonta_Choanoflagellata_EP00038_Savillea_parva_P021750_m.35963_g.35963_ORF_g.35963_m.35963_type_complete_len_480_comp5346_c0_seq1_243-1682	4e0080806e9e9aa713b55804567936dc	479	MobiDBLite	mobidb-lite	consensus disorder prediction	198	395	-	T	12-04-2024	-	-	-	-
Opisthokonta_Choanoflagellata_EP00042_Codosiga_hollandica_P037059_m.288366_g.288366_ORF_g.288366_m.288366_type_5prime_partial_len_621_comp55042_c0_seq4_77-1939	f89aa49fe5132f448a52a9605e1cde11	620	MobiDBLite	mobidb-lite	consensus disorder prediction	505	527	-	T	12-04-2024	-	-	-	-
Opisthokonta_Choanoflagellata_EP00042_Codosiga_hollandica_P037059_m.288366_g.288366_ORF_g.288366_m.288366_type_5prime_partial_len_621_comp55042_c0_seq4_77-1939	f89aa49fe5132f448a52a9605e1cde11	620	MobiDBLite	mobidb-lite	consensus disorder prediction	214	236	-	T	12-04-2024	-	-	-	-
Opisthokonta_Choanoflagellata_EP00042_Codosiga_hollandica_P037059_m.288366_g.288366_ORF_g.288366_m.288366_type_5prime_partial_len_621_comp55042_c0_seq4_77-1939	f89aa49fe5132f448a52a9605e1cde11	620	MobiDBLite	mobidb-lite	consensus disorder prediction	270	296	-	T	12-04-2024	-	-	-	-
Opisthokonta_Choanoflagellata_EP00042_Codosiga_hollandica_P037059_m.288366_g.288366_ORF_g.288366_m.288366_type_5prime_partial_len_621_comp55042_c0_seq4_77-1939	f89aa49fe5132f448a52a9605e1cde11	620	MobiDBLite	mobidb-lite	consensus disorder prediction	257	330	-	T	12-04-2024	-	-	-	-
Opisthokonta_Choanoflagellata_EP00042_Codosiga_hollandica_P037059_m.288366_g.288366_ORF_g.288366_m.288366_type_5prime_partial_len_621_comp55042_c0_seq4_77-1939	f89aa49fe5132f448a52a9605e1cde11	620	MobiDBLite	mobidb-lite	consensus disorder prediction	428	448	-	T	12-04-2024	-	-	-	-
Opisthokonta_Choanoflagellata_EP00042_Codosiga_hollandica_P037059_m.288366_g.288366_ORF_g.288366_m.288366_type_5prime_partial_len_621_comp55042_c0_seq4_77-1939	f89aa49fe5132f448a52a9605e1cde11	620	MobiDBLite	mobidb-lite	consensus disorder prediction	351	455	-	T	12-04-2024	-	-	-	-
Opisthokonta_Choanoflagellata_EP00042_Codosiga_hollandica_P037059_m.288366_g.288366_ORF_g.288366_m.288366_type_5prime_partial_len_621_comp55042_c0_seq4_77-1939	f89aa49fe5132f448a52a9605e1cde11	620	MobiDBLite	mobidb-lite	consensus disorder prediction	505	528	-	T	12-04-2024	-	-	-	-
Opisthokonta_Choanoflagellata_EP00042_Codosiga_hollandica_P037059_m.288366_g.288366_ORF_g.288366_m.288366_type_5prime_partial_len_621_comp55042_c0_seq4_77-1939	f89aa49fe5132f448a52a9605e1cde11	620	MobiDBLite	mobidb-lite	consensus disorder prediction	351	418	-	T	12-04-2024	-	-	-	-
Opisthokonta_Metazoa_EP00074_Homo_sapiens_P088177_XP_016864078.1_negative_elongation_factor_A_isoform_X1_Homo_sapiens	d86c0be70f9a2fcae885100ddb6b6a9e	567	MobiDBLite	mobidb-lite	consensus disorder prediction	359	448	-	T	12-04-2024	-	-	-	-
Opisthokonta_Metazoa_EP00074_Homo_sapiens_P088177_XP_016864078.1_negative_elongation_factor_A_isoform_X1_Homo_sapiens	d86c0be70f9a2fcae885100ddb6b6a9e	567	ProSiteProfiles	PS51838	Hepatitis delta antigen (HDAg) domain profile.	128	287	76.098022	T	12-04-2024	IPR037517	Hepatitis delta antigen (HDAg) domain	-	Reactome:R-DME-112382|Reactome:R-DME-113418|Reactome:R-DME-674695|Reactome:R-DME-6796648|Reactome:R-DME-75955|Reactome:R-HSA-112382|Reactome:R-HSA-113418|Reactome:R-HSA-167152|Reactome:R-HSA-167158|Reactome:R-HSA-167200|Reactome:R-HSA-167238|Reactome:R-HSA-167242|Reactome:R-HSA-167243|Reactome:R-HSA-167246|Reactome:R-HSA-167287|Reactome:R-HSA-167290|Reactome:R-HSA-674695|Reactome:R-HSA-6796648|Reactome:R-HSA-75955|Reactome:R-MMU-112382|Reactome:R-MMU-113418|Reactome:R-MMU-674695|Reactome:R-MMU-6796648|Reactome:R-MMU-75955
Opisthokonta_Metazoa_EP00074_Homo_sapiens_P088177_XP_016864078.1_negative_elongation_factor_A_isoform_X1_Homo_sapiens	d86c0be70f9a2fcae885100ddb6b6a9e	567	MobiDBLite	mobidb-lite	consensus disorder prediction	388	402	-	T	12-04-2024	-	-	-	-
Opisthokonta_Metazoa_EP00074_Homo_sapiens_P088177_XP_016864078.1_negative_elongation_factor_A_isoform_X1_Homo_sapiens	d86c0be70f9a2fcae885100ddb6b6a9e	567	MobiDBLite	mobidb-lite	consensus disorder prediction	359	387	-	T	12-04-2024	-	-	-	-
Opisthokonta_Metazoa_EP00074_Homo_sapiens_P088177_XP_016864078.1_negative_elongation_factor_A_isoform_X1_Homo_sapiens	d86c0be70f9a2fcae885100ddb6b6a9e	567	MobiDBLite	mobidb-lite	consensus disorder prediction	265	281	-	T	12-04-2024	-	-	-	-
Opisthokonta_Metazoa_EP00074_Homo_sapiens_P088177_XP_016864078.1_negative_elongation_factor_A_isoform_X1_Homo_sapiens	d86c0be70f9a2fcae885100ddb6b6a9e	567	MobiDBLite	mobidb-lite	consensus disorder prediction	426	446	-	T	12-04-2024	-	-	-	-
Opisthokonta_Metazoa_EP00074_Homo_sapiens_P088177_XP_016864078.1_negative_elongation_factor_A_isoform_X1_Homo_sapiens	d86c0be70f9a2fcae885100ddb6b6a9e	567	MobiDBLite	mobidb-lite	consensus disorder prediction	254	284	-	T	12-04-2024	-	-	-	-
Opisthokonta_Metazoa_EP00074_Homo_sapiens_P088177_XP_016864078.1_negative_elongation_factor_A_isoform_X1_Homo_sapiens	d86c0be70f9a2fcae885100ddb6b6a9e	567	PANTHER	PTHR13328	NEGATIVE ELONGATION FACTOR A NELF-A	456	565	1.5E-64	T	12-04-2024	IPR052828	Negative elongation factor A domain-containing protein	GO:0032021(PANTHER)|GO:0034244(PANTHER)	Reactome:R-DME-112382|Reactome:R-DME-113418|Reactome:R-DME-674695|Reactome:R-DME-6796648|Reactome:R-DME-75955|Reactome:R-HSA-112382|Reactome:R-HSA-113418|Reactome:R-HSA-167152|Reactome:R-HSA-167158|Reactome:R-HSA-167200|Reactome:R-HSA-167238|Reactome:R-HSA-167242|Reactome:R-HSA-167243|Reactome:R-HSA-167246|Reactome:R-HSA-167287|Reactome:R-HSA-167290|Reactome:R-HSA-674695|Reactome:R-HSA-6796648|Reactome:R-HSA-75955|Reactome:R-MMU-112382|Reactome:R-MMU-113418|Reactome:R-MMU-674695|Reactome:R-MMU-6796648|Reactome:R-MMU-75955
Opisthokonta_Filasterea_EP00120_Capsaspora_owczarzaki_P004093_XP_004348328.1_hypothetical_protein_CAOG_04500_Capsaspora_owczarzaki_ATCC_30864	d6dbfcd94670edc8853e003cc584bcde	781	MobiDBLite	mobidb-lite	consensus disorder prediction	420	555	-	T	12-04-2024	-	-	-	-
Opisthokonta_Filasterea_EP00120_Capsaspora_owczarzaki_P004093_XP_004348328.1_hypothetical_protein_CAOG_04500_Capsaspora_owczarzaki_ATCC_30864	d6dbfcd94670edc8853e003cc584bcde	781	MobiDBLite	mobidb-lite	consensus disorder prediction	381	406	-	T	12-04-2024	-	-	-	-
Opisthokonta_Filasterea_EP00120_Capsaspora_owczarzaki_P004093_XP_004348328.1_hypothetical_protein_CAOG_04500_Capsaspora_owczarzaki_ATCC_30864	d6dbfcd94670edc8853e003cc584bcde	781	MobiDBLite	mobidb-lite	consensus disorder prediction	572	674	-	T	12-04-2024	-	-	-	-
Opisthokonta_Filasterea_EP00120_Capsaspora_owczarzaki_P004093_XP_004348328.1_hypothetical_protein_CAOG_04500_Capsaspora_owczarzaki_ATCC_30864	d6dbfcd94670edc8853e003cc584bcde	781	MobiDBLite	mobidb-lite	consensus disorder prediction	736	781	-	T	12-04-2024	-	-	-	-
Opisthokonta_Filasterea_EP00120_Capsaspora_owczarzaki_P004093_XP_004348328.1_hypothetical_protein_CAOG_04500_Capsaspora_owczarzaki_ATCC_30864	d6dbfcd94670edc8853e003cc584bcde	781	MobiDBLite	mobidb-lite	consensus disorder prediction	639	657	-	T	12-04-2024	-	-	-	-
Opisthokonta_Filasterea_EP00120_Capsaspora_owczarzaki_P004093_XP_004348328.1_hypothetical_protein_CAOG_04500_Capsaspora_owczarzaki_ATCC_30864	d6dbfcd94670edc8853e003cc584bcde	781	Phobius	NON_CYTOPLASMIC_DOMAIN	Region of a membrane-bound protein predicted to be outside the membrane, in the extracellular region.	20	781	-	T	12-04-2024	-	-	-	-
Opisthokonta_Filasterea_EP00120_Capsaspora_owczarzaki_P004093_XP_004348328.1_hypothetical_protein_CAOG_04500_Capsaspora_owczarzaki_ATCC_30864	d6dbfcd94670edc8853e003cc584bcde	781	Phobius	SIGNAL_PEPTIDE_C_REGION	C-terminal region of a signal peptide.	15	19	-	T	12-04-2024	-	-	-	-
Opisthokonta_Filasterea_EP00120_Capsaspora_owczarzaki_P004093_XP_004348328.1_hypothetical_protein_CAOG_04500_Capsaspora_owczarzaki_ATCC_30864	d6dbfcd94670edc8853e003cc584bcde	781	MobiDBLite	mobidb-lite	consensus disorder prediction	527	548	-	T	12-04-2024	-	-	-	-
Opisthokonta_Filasterea_EP00120_Capsaspora_owczarzaki_P004093_XP_004348328.1_hypothetical_protein_CAOG_04500_Capsaspora_owczarzaki_ATCC_30864	d6dbfcd94670edc8853e003cc584bcde	781	MobiDBLite	mobidb-lite	consensus disorder prediction	598	633	-	T	12-04-2024	-	-	-	-
Opisthokonta_Filasterea_EP00120_Capsaspora_owczarzaki_P004093_XP_004348328.1_hypothetical_protein_CAOG_04500_Capsaspora_owczarzaki_ATCC_30864	d6dbfcd94670edc8853e003cc584bcde	781	Phobius	SIGNAL_PEPTIDE_N_REGION	N-terminal region of a signal peptide.	1	2	-	T	12-04-2024	-	-	-	-
Opisthokonta_Filasterea_EP00120_Capsaspora_owczarzaki_P004093_XP_004348328.1_hypothetical_protein_CAOG_04500_Capsaspora_owczarzaki_ATCC_30864	d6dbfcd94670edc8853e003cc584bcde	781	Coils	Coil	Coil	290	310	-	T	12-04-2024	-	-	-	-
Opisthokonta_Filasterea_EP00120_Capsaspora_owczarzaki_P004093_XP_004348328.1_hypothetical_protein_CAOG_04500_Capsaspora_owczarzaki_ATCC_30864	d6dbfcd94670edc8853e003cc584bcde	781	MobiDBLite	mobidb-lite	consensus disorder prediction	277	301	-	T	12-04-2024	-	-	-	-
Opisthokonta_Filasterea_EP00120_Capsaspora_owczarzaki_P004093_XP_004348328.1_hypothetical_protein_CAOG_04500_Capsaspora_owczarzaki_ATCC_30864	d6dbfcd94670edc8853e003cc584bcde	781	Phobius	SIGNAL_PEPTIDE	Signal peptide region	1	19	-	T	12-04-2024	-	-	-	-
Opisthokonta_Filasterea_EP00120_Capsaspora_owczarzaki_P004093_XP_004348328.1_hypothetical_protein_CAOG_04500_Capsaspora_owczarzaki_ATCC_30864	d6dbfcd94670edc8853e003cc584bcde	781	MobiDBLite	mobidb-lite	consensus disorder prediction	446	465	-	T	12-04-2024	-	-	-	-
Opisthokonta_Filasterea_EP00120_Capsaspora_owczarzaki_P004093_XP_004348328.1_hypothetical_protein_CAOG_04500_Capsaspora_owczarzaki_ATCC_30864	d6dbfcd94670edc8853e003cc584bcde	781	SignalP_GRAM_POSITIVE	SignalP-TM	SignalP-TM	1	18	-	T	12-04-2024	-	-	-	-
Opisthokonta_Filasterea_EP00120_Capsaspora_owczarzaki_P004093_XP_004348328.1_hypothetical_protein_CAOG_04500_Capsaspora_owczarzaki_ATCC_30864	d6dbfcd94670edc8853e003cc584bcde	781	MobiDBLite	mobidb-lite	consensus disorder prediction	658	674	-	T	12-04-2024	-	-	-	-
Opisthokonta_Filasterea_EP00120_Capsaspora_owczarzaki_P004093_XP_004348328.1_hypothetical_protein_CAOG_04500_Capsaspora_owczarzaki_ATCC_30864	d6dbfcd94670edc8853e003cc584bcde	781	Phobius	SIGNAL_PEPTIDE_H_REGION	Hydrophobic region of a signal peptide.	3	14	-	T	12-04-2024	-	-	-	-
Opisthokonta_Filasterea_EP00120_Capsaspora_owczarzaki_P004093_XP_004348328.1_hypothetical_protein_CAOG_04500_Capsaspora_owczarzaki_ATCC_30864	d6dbfcd94670edc8853e003cc584bcde	781	MobiDBLite	mobidb-lite	consensus disorder prediction	466	483	-	T	12-04-2024	-	-	-	-
Opisthokonta_Filasterea_EP00120_Capsaspora_owczarzaki_P004093_XP_004348328.1_hypothetical_protein_CAOG_04500_Capsaspora_owczarzaki_ATCC_30864	d6dbfcd94670edc8853e003cc584bcde	781	MobiDBLite	mobidb-lite	consensus disorder prediction	689	781	-	T	12-04-2024	-	-	-	-
Opisthokonta_Filasterea_EP00120_Capsaspora_owczarzaki_P004093_XP_004348328.1_hypothetical_protein_CAOG_04500_Capsaspora_owczarzaki_ATCC_30864	d6dbfcd94670edc8853e003cc584bcde	781	MobiDBLite	mobidb-lite	consensus disorder prediction	716	735	-	T	12-04-2024	-	-	-	-
Opisthokonta_Filasterea_EP00120_Capsaspora_owczarzaki_P004093_XP_004348328.1_hypothetical_protein_CAOG_04500_Capsaspora_owczarzaki_ATCC_30864	d6dbfcd94670edc8853e003cc584bcde	781	Coils	Coil	Coil	317	344	-	T	12-04-2024	-	-	-	-
Opisthokonta_Filasterea_EP00120_Capsaspora_owczarzaki_P004093_XP_004348328.1_hypothetical_protein_CAOG_04500_Capsaspora_owczarzaki_ATCC_30864	d6dbfcd94670edc8853e003cc584bcde	781	MobiDBLite	mobidb-lite	consensus disorder prediction	572	590	-	T	12-04-2024	-	-	-	-
Opisthokonta_Filasterea_EP00120_Capsaspora_owczarzaki_P004093_XP_004348328.1_hypothetical_protein_CAOG_04500_Capsaspora_owczarzaki_ATCC_30864	d6dbfcd94670edc8853e003cc584bcde	781	SignalP_GRAM_NEGATIVE	SignalP-noTM	SignalP-noTM	1	18	-	T	12-04-2024	-	-	-	-
Opisthokonta_Filasterea_EP00120_Capsaspora_owczarzaki_P004093_XP_004348328.1_hypothetical_protein_CAOG_04500_Capsaspora_owczarzaki_ATCC_30864	d6dbfcd94670edc8853e003cc584bcde	781	ProSiteProfiles	PS51838	Hepatitis delta antigen (HDAg) domain profile.	106	286	17.097631	T	12-04-2024	IPR037517	Hepatitis delta antigen (HDAg) domain	-	Reactome:R-DME-112382|Reactome:R-DME-113418|Reactome:R-DME-674695|Reactome:R-DME-6796648|Reactome:R-DME-75955|Reactome:R-HSA-112382|Reactome:R-HSA-113418|Reactome:R-HSA-167152|Reactome:R-HSA-167158|Reactome:R-HSA-167200|Reactome:R-HSA-167238|Reactome:R-HSA-167242|Reactome:R-HSA-167243|Reactome:R-HSA-167246|Reactome:R-HSA-167287|Reactome:R-HSA-167290|Reactome:R-HSA-674695|Reactome:R-HSA-6796648|Reactome:R-HSA-75955|Reactome:R-MMU-112382|Reactome:R-MMU-113418|Reactome:R-MMU-674695|Reactome:R-MMU-6796648|Reactome:R-MMU-75955
Opisthokonta_Ichthyosporea_EP00126_Sphaerothecum_destruens_P008470_Sdes_comp20228_c0_seq1m13609	b69792e7d0911a41209003266e66b4c2	487	MobiDBLite	mobidb-lite	consensus disorder prediction	263	282	-	T	12-04-2024	-	-	-	-
Opisthokonta_Ichthyosporea_EP00126_Sphaerothecum_destruens_P008470_Sdes_comp20228_c0_seq1m13609	b69792e7d0911a41209003266e66b4c2	487	MobiDBLite	mobidb-lite	consensus disorder prediction	162	225	-	T	12-04-2024	-	-	-	-
Opisthokonta_Ichthyosporea_EP00126_Sphaerothecum_destruens_P008470_Sdes_comp20228_c0_seq1m13609	b69792e7d0911a41209003266e66b4c2	487	MobiDBLite	mobidb-lite	consensus disorder prediction	162	177	-	T	12-04-2024	-	-	-	-
Opisthokonta_Ichthyosporea_EP00126_Sphaerothecum_destruens_P008470_Sdes_comp20228_c0_seq1m13609	b69792e7d0911a41209003266e66b4c2	487	MobiDBLite	mobidb-lite	consensus disorder prediction	351	390	-	T	12-04-2024	-	-	-	-
Opisthokonta_Ichthyosporea_EP00126_Sphaerothecum_destruens_P008470_Sdes_comp20228_c0_seq1m13609	b69792e7d0911a41209003266e66b4c2	487	MobiDBLite	mobidb-lite	consensus disorder prediction	288	330	-	T	12-04-2024	-	-	-	-
Opisthokonta_Ichthyosporea_EP00126_Sphaerothecum_destruens_P008470_Sdes_comp20228_c0_seq1m13609	b69792e7d0911a41209003266e66b4c2	487	MobiDBLite	mobidb-lite	consensus disorder prediction	263	390	-	T	12-04-2024	-	-	-	-
Opisthokonta_Metazoa_EP00085_Daphnia_pulex_P004801_EFX64651.1_hypothetical_protein_DAPPUDRAFT_304407_Daphnia_pulex	e6c12cf0a03f4d577ec4f71550abde5b	539	MobiDBLite	mobidb-lite	consensus disorder prediction	315	329	-	T	12-04-2024	-	-	-	-
Opisthokonta_Metazoa_EP00085_Daphnia_pulex_P004801_EFX64651.1_hypothetical_protein_DAPPUDRAFT_304407_Daphnia_pulex	e6c12cf0a03f4d577ec4f71550abde5b	539	MobiDBLite	mobidb-lite	consensus disorder prediction	188	272	-	T	12-04-2024	-	-	-	-
Opisthokonta_Metazoa_EP00085_Daphnia_pulex_P004801_EFX64651.1_hypothetical_protein_DAPPUDRAFT_304407_Daphnia_pulex	e6c12cf0a03f4d577ec4f71550abde5b	539	ProSiteProfiles	PS51838	Hepatitis delta antigen (HDAg) domain profile.	90	276	65.509026	T	12-04-2024	IPR037517	Hepatitis delta antigen (HDAg) domain	-	Reactome:R-DME-112382|Reactome:R-DME-113418|Reactome:R-DME-674695|Reactome:R-DME-6796648|Reactome:R-DME-75955|Reactome:R-HSA-112382|Reactome:R-HSA-113418|Reactome:R-HSA-167152|Reactome:R-HSA-167158|Reactome:R-HSA-167200|Reactome:R-HSA-167238|Reactome:R-HSA-167242|Reactome:R-HSA-167243|Reactome:R-HSA-167246|Reactome:R-HSA-167287|Reactome:R-HSA-167290|Reactome:R-HSA-674695|Reactome:R-HSA-6796648|Reactome:R-HSA-75955|Reactome:R-MMU-112382|Reactome:R-MMU-113418|Reactome:R-MMU-674695|Reactome:R-MMU-6796648|Reactome:R-MMU-75955
Opisthokonta_Metazoa_EP00085_Daphnia_pulex_P004801_EFX64651.1_hypothetical_protein_DAPPUDRAFT_304407_Daphnia_pulex	e6c12cf0a03f4d577ec4f71550abde5b	539	MobiDBLite	mobidb-lite	consensus disorder prediction	285	347	-	T	12-04-2024	-	-	-	-
Opisthokonta_Metazoa_EP00085_Daphnia_pulex_P004801_EFX64651.1_hypothetical_protein_DAPPUDRAFT_304407_Daphnia_pulex	e6c12cf0a03f4d577ec4f71550abde5b	539	MobiDBLite	mobidb-lite	consensus disorder prediction	236	258	-	T	12-04-2024	-	-	-	-
Opisthokonta_Metazoa_EP00085_Daphnia_pulex_P004801_EFX64651.1_hypothetical_protein_DAPPUDRAFT_304407_Daphnia_pulex	e6c12cf0a03f4d577ec4f71550abde5b	539	Coils	Coil	Coil	431	451	-	T	12-04-2024	-	-	-	-
Opisthokonta_Metazoa_EP00085_Daphnia_pulex_P004801_EFX64651.1_hypothetical_protein_DAPPUDRAFT_304407_Daphnia_pulex	e6c12cf0a03f4d577ec4f71550abde5b	539	PANTHER	PTHR13328	NEGATIVE ELONGATION FACTOR A NELF-A	435	522	1.3E-41	T	12-04-2024	IPR052828	Negative elongation factor A domain-containing protein	GO:0032021(PANTHER)|GO:0034244(PANTHER)	Reactome:R-DME-112382|Reactome:R-DME-113418|Reactome:R-DME-674695|Reactome:R-DME-6796648|Reactome:R-DME-75955|Reactome:R-HSA-112382|Reactome:R-HSA-113418|Reactome:R-HSA-167152|Reactome:R-HSA-167158|Reactome:R-HSA-167200|Reactome:R-HSA-167238|Reactome:R-HSA-167242|Reactome:R-HSA-167243|Reactome:R-HSA-167246|Reactome:R-HSA-167287|Reactome:R-HSA-167290|Reactome:R-HSA-674695|Reactome:R-HSA-6796648|Reactome:R-HSA-75955|Reactome:R-MMU-112382|Reactome:R-MMU-113418|Reactome:R-MMU-674695|Reactome:R-MMU-6796648|Reactome:R-MMU-75955
Opisthokonta_Choanoflagellata_EP00035_Acanthoeca_spectabilis_P032152_m.17422_g.17422_ORF_g.17422_m.17422_type_complete_len_565_comp5186_c0_seq1_176-1870	f62d22be1c425615e185f23db680f608	564	MobiDBLite	mobidb-lite	consensus disorder prediction	404	427	-	T	12-04-2024	-	-	-	-
Opisthokonta_Choanoflagellata_EP00035_Acanthoeca_spectabilis_P032152_m.17422_g.17422_ORF_g.17422_m.17422_type_complete_len_565_comp5186_c0_seq1_176-1870	f62d22be1c425615e185f23db680f608	564	MobiDBLite	mobidb-lite	consensus disorder prediction	162	286	-	T	12-04-2024	-	-	-	-
Opisthokonta_Choanoflagellata_EP00035_Acanthoeca_spectabilis_P032152_m.17422_g.17422_ORF_g.17422_m.17422_type_complete_len_565_comp5186_c0_seq1_176-1870	f62d22be1c425615e185f23db680f608	564	MobiDBLite	mobidb-lite	consensus disorder prediction	314	481	-	T	12-04-2024	-	-	-	-
Opisthokonta_Choanoflagellata_EP00035_Acanthoeca_spectabilis_P032152_m.17422_g.17422_ORF_g.17422_m.17422_type_complete_len_565_comp5186_c0_seq1_176-1870	f62d22be1c425615e185f23db680f608	564	MobiDBLite	mobidb-lite	consensus disorder prediction	249	280	-	T	12-04-2024	-	-	-	-
Opisthokonta_Choanoflagellata_EP00054_Salpingoeca_dolichothecata_P014915_m.84897_g.84897_ORF_g.84897_m.84897_type_internal_len_473_comp21227_c0_seq1_2-1423	f73ae6a4ad361ed794fb688c59d0197b	473	MobiDBLite	mobidb-lite	consensus disorder prediction	218	233	-	T	12-04-2024	-	-	-	-
Opisthokonta_Choanoflagellata_EP00054_Salpingoeca_dolichothecata_P014915_m.84897_g.84897_ORF_g.84897_m.84897_type_internal_len_473_comp21227_c0_seq1_2-1423	f73ae6a4ad361ed794fb688c59d0197b	473	MobiDBLite	mobidb-lite	consensus disorder prediction	183	387	-	T	12-04-2024	-	-	-	-
Opisthokonta_Choanoflagellata_EP00054_Salpingoeca_dolichothecata_P014915_m.84897_g.84897_ORF_g.84897_m.84897_type_internal_len_473_comp21227_c0_seq1_2-1423	f73ae6a4ad361ed794fb688c59d0197b	473	MobiDBLite	mobidb-lite	consensus disorder prediction	264	302	-	T	12-04-2024	-	-	-	-
Opisthokonta_Choanoflagellata_EP00054_Salpingoeca_dolichothecata_P014915_m.84897_g.84897_ORF_g.84897_m.84897_type_internal_len_473_comp21227_c0_seq1_2-1423	f73ae6a4ad361ed794fb688c59d0197b	473	MobiDBLite	mobidb-lite	consensus disorder prediction	303	331	-	T	12-04-2024	-	-	-	-
Opisthokonta_Choanoflagellata_EP00054_Salpingoeca_dolichothecata_P014915_m.84897_g.84897_ORF_g.84897_m.84897_type_internal_len_473_comp21227_c0_seq1_2-1423	f73ae6a4ad361ed794fb688c59d0197b	473	MobiDBLite	mobidb-lite	consensus disorder prediction	242	263	-	T	12-04-2024	-	-	-	-
Opisthokonta_Choanoflagellata_EP00054_Salpingoeca_dolichothecata_P014915_m.84897_g.84897_ORF_g.84897_m.84897_type_internal_len_473_comp21227_c0_seq1_2-1423	f73ae6a4ad361ed794fb688c59d0197b	473	Coils	Coil	Coil	260	298	-	T	12-04-2024	-	-	-	-
Opisthokonta_Choanoflagellata_EP00054_Salpingoeca_dolichothecata_P014915_m.84897_g.84897_ORF_g.84897_m.84897_type_internal_len_473_comp21227_c0_seq1_2-1423	f73ae6a4ad361ed794fb688c59d0197b	473	MobiDBLite	mobidb-lite	consensus disorder prediction	400	473	-	T	12-04-2024	-	-	-	-
Opisthokonta_Choanoflagellata_EP00054_Salpingoeca_dolichothecata_P014915_m.84897_g.84897_ORF_g.84897_m.84897_type_internal_len_473_comp21227_c0_seq1_2-1423	f73ae6a4ad361ed794fb688c59d0197b	473	MobiDBLite	mobidb-lite	consensus disorder prediction	353	387	-	T	12-04-2024	-	-	-	-
Opisthokonta_Metazoa_EP00110_Nematostella_vectensis_P005211_XP_001622612.1_predicted_protein_Nematostella_vectensis	c9f49f38fd0d6ad291f9482c638ba0cd	189	ProSiteProfiles	PS51838	Hepatitis delta antigen (HDAg) domain profile.	88	189	27.583597	T	12-04-2024	IPR037517	Hepatitis delta antigen (HDAg) domain	-	Reactome:R-DME-112382|Reactome:R-DME-113418|Reactome:R-DME-674695|Reactome:R-DME-6796648|Reactome:R-DME-75955|Reactome:R-HSA-112382|Reactome:R-HSA-113418|Reactome:R-HSA-167152|Reactome:R-HSA-167158|Reactome:R-HSA-167200|Reactome:R-HSA-167238|Reactome:R-HSA-167242|Reactome:R-HSA-167243|Reactome:R-HSA-167246|Reactome:R-HSA-167287|Reactome:R-HSA-167290|Reactome:R-HSA-674695|Reactome:R-HSA-6796648|Reactome:R-HSA-75955|Reactome:R-MMU-112382|Reactome:R-MMU-113418|Reactome:R-MMU-674695|Reactome:R-MMU-6796648|Reactome:R-MMU-75955
Opisthokonta_Choanoflagellata_EP00047_Mylnosiga_fluctuans_P023074_m.131573_g.131573_ORF_g.131573_m.131573_type_5prime_partial_len_542_comp9474_c0_seq3_1747-3372	b62d15462745dd10be7e878c621a8f53	541	MobiDBLite	mobidb-lite	consensus disorder prediction	283	297	-	T	12-04-2024	-	-	-	-
Opisthokonta_Choanoflagellata_EP00047_Mylnosiga_fluctuans_P023074_m.131573_g.131573_ORF_g.131573_m.131573_type_5prime_partial_len_542_comp9474_c0_seq3_1747-3372	b62d15462745dd10be7e878c621a8f53	541	MobiDBLite	mobidb-lite	consensus disorder prediction	183	213	-	T	12-04-2024	-	-	-	-
Opisthokonta_Choanoflagellata_EP00047_Mylnosiga_fluctuans_P023074_m.131573_g.131573_ORF_g.131573_m.131573_type_5prime_partial_len_542_comp9474_c0_seq3_1747-3372	b62d15462745dd10be7e878c621a8f53	541	MobiDBLite	mobidb-lite	consensus disorder prediction	164	234	-	T	12-04-2024	-	-	-	-
Opisthokonta_Choanoflagellata_EP00047_Mylnosiga_fluctuans_P023074_m.131573_g.131573_ORF_g.131573_m.131573_type_5prime_partial_len_542_comp9474_c0_seq3_1747-3372	b62d15462745dd10be7e878c621a8f53	541	MobiDBLite	mobidb-lite	consensus disorder prediction	341	381	-	T	12-04-2024	-	-	-	-
Opisthokonta_Choanoflagellata_EP00047_Mylnosiga_fluctuans_P023074_m.131573_g.131573_ORF_g.131573_m.131573_type_5prime_partial_len_542_comp9474_c0_seq3_1747-3372	b62d15462745dd10be7e878c621a8f53	541	MobiDBLite	mobidb-lite	consensus disorder prediction	361	375	-	T	12-04-2024	-	-	-	-
Opisthokonta_Choanoflagellata_EP00047_Mylnosiga_fluctuans_P023074_m.131573_g.131573_ORF_g.131573_m.131573_type_5prime_partial_len_542_comp9474_c0_seq3_1747-3372	b62d15462745dd10be7e878c621a8f53	541	MobiDBLite	mobidb-lite	consensus disorder prediction	341	360	-	T	12-04-2024	-	-	-	-
Opisthokonta_Choanoflagellata_EP00047_Mylnosiga_fluctuans_P023074_m.131573_g.131573_ORF_g.131573_m.131573_type_5prime_partial_len_542_comp9474_c0_seq3_1747-3372	b62d15462745dd10be7e878c621a8f53	541	MobiDBLite	mobidb-lite	consensus disorder prediction	264	298	-	T	12-04-2024	-	-	-	-
Opisthokonta_Choanoflagellata_EP00047_Mylnosiga_fluctuans_P023074_m.131573_g.131573_ORF_g.131573_m.131573_type_5prime_partial_len_542_comp9474_c0_seq3_1747-3372	b62d15462745dd10be7e878c621a8f53	541	MobiDBLite	mobidb-lite	consensus disorder prediction	264	282	-	T	12-04-2024	-	-	-	-
Opisthokonta_Metazoa_EP00072_Mus_musculus_P016469_NP_036044.1_negative_elongation_factor_A_Mus_musculus	58dbd5a5c622a76a26cd1f073c69cebc	530	MobiDBLite	mobidb-lite	consensus disorder prediction	312	339	-	T	12-04-2024	-	-	-	-
Opisthokonta_Metazoa_EP00072_Mus_musculus_P016469_NP_036044.1_negative_elongation_factor_A_Mus_musculus	58dbd5a5c622a76a26cd1f073c69cebc	530	MobiDBLite	mobidb-lite	consensus disorder prediction	340	363	-	T	12-04-2024	-	-	-	-
Opisthokonta_Metazoa_EP00072_Mus_musculus_P016469_NP_036044.1_negative_elongation_factor_A_Mus_musculus	58dbd5a5c622a76a26cd1f073c69cebc	530	MobiDBLite	mobidb-lite	consensus disorder prediction	387	407	-	T	12-04-2024	-	-	-	-
Opisthokonta_Metazoa_EP00072_Mus_musculus_P016469_NP_036044.1_negative_elongation_factor_A_Mus_musculus	58dbd5a5c622a76a26cd1f073c69cebc	530	MobiDBLite	mobidb-lite	consensus disorder prediction	213	248	-	T	12-04-2024	-	-	-	-
Opisthokonta_Metazoa_EP00072_Mus_musculus_P016469_NP_036044.1_negative_elongation_factor_A_Mus_musculus	58dbd5a5c622a76a26cd1f073c69cebc	530	ProSiteProfiles	PS51838	Hepatitis delta antigen (HDAg) domain profile.	89	248	75.384697	T	12-04-2024	IPR037517	Hepatitis delta antigen (HDAg) domain	-	Reactome:R-DME-112382|Reactome:R-DME-113418|Reactome:R-DME-674695|Reactome:R-DME-6796648|Reactome:R-DME-75955|Reactome:R-HSA-112382|Reactome:R-HSA-113418|Reactome:R-HSA-167152|Reactome:R-HSA-167158|Reactome:R-HSA-167200|Reactome:R-HSA-167238|Reactome:R-HSA-167242|Reactome:R-HSA-167243|Reactome:R-HSA-167246|Reactome:R-HSA-167287|Reactome:R-HSA-167290|Reactome:R-HSA-674695|Reactome:R-HSA-6796648|Reactome:R-HSA-75955|Reactome:R-MMU-112382|Reactome:R-MMU-113418|Reactome:R-MMU-674695|Reactome:R-MMU-6796648|Reactome:R-MMU-75955
Opisthokonta_Metazoa_EP00072_Mus_musculus_P016469_NP_036044.1_negative_elongation_factor_A_Mus_musculus	58dbd5a5c622a76a26cd1f073c69cebc	530	PANTHER	PTHR13328	NEGATIVE ELONGATION FACTOR A NELF-A	423	528	1.3E-59	T	12-04-2024	IPR052828	Negative elongation factor A domain-containing protein	GO:0032021(PANTHER)|GO:0034244(PANTHER)	Reactome:R-DME-112382|Reactome:R-DME-113418|Reactome:R-DME-674695|Reactome:R-DME-6796648|Reactome:R-DME-75955|Reactome:R-HSA-112382|Reactome:R-HSA-113418|Reactome:R-HSA-167152|Reactome:R-HSA-167158|Reactome:R-HSA-167200|Reactome:R-HSA-167238|Reactome:R-HSA-167242|Reactome:R-HSA-167243|Reactome:R-HSA-167246|Reactome:R-HSA-167287|Reactome:R-HSA-167290|Reactome:R-HSA-674695|Reactome:R-HSA-6796648|Reactome:R-HSA-75955|Reactome:R-MMU-112382|Reactome:R-MMU-113418|Reactome:R-MMU-674695|Reactome:R-MMU-6796648|Reactome:R-MMU-75955
Opisthokonta_Metazoa_EP00072_Mus_musculus_P016469_NP_036044.1_negative_elongation_factor_A_Mus_musculus	58dbd5a5c622a76a26cd1f073c69cebc	530	MobiDBLite	mobidb-lite	consensus disorder prediction	364	379	-	T	12-04-2024	-	-	-	-
Opisthokonta_Metazoa_EP00072_Mus_musculus_P016469_NP_036044.1_negative_elongation_factor_A_Mus_musculus	58dbd5a5c622a76a26cd1f073c69cebc	530	MobiDBLite	mobidb-lite	consensus disorder prediction	266	296	-	T	12-04-2024	-	-	-	-
Opisthokonta_Metazoa_EP00072_Mus_musculus_P016469_NP_036044.1_negative_elongation_factor_A_Mus_musculus	58dbd5a5c622a76a26cd1f073c69cebc	530	MobiDBLite	mobidb-lite	consensus disorder prediction	267	292	-	T	12-04-2024	-	-	-	-
Opisthokonta_Metazoa_EP00072_Mus_musculus_P016469_NP_036044.1_negative_elongation_factor_A_Mus_musculus	58dbd5a5c622a76a26cd1f073c69cebc	530	MobiDBLite	mobidb-lite	consensus disorder prediction	223	244	-	T	12-04-2024	-	-	-	-
Opisthokonta_Metazoa_EP00072_Mus_musculus_P016469_NP_036044.1_negative_elongation_factor_A_Mus_musculus	58dbd5a5c622a76a26cd1f073c69cebc	530	MobiDBLite	mobidb-lite	consensus disorder prediction	312	409	-	T	12-04-2024	-	-	-	-
Opisthokonta_Metazoa_EP00090_Calanus_glacialis_P001717_TRINITY_DN11246_c0_g1_i1.p1_TRINITY_DN11246_c0_g1_TRINITY_DN11246_c0_g1_i1.p1_ORF_type_complete_len_579_score_199.17_TRINITY_DN11246_c0_g1_i1_124-1860	5288db2750b937be5ae8c5e74ec84bc5	578	MobiDBLite	mobidb-lite	consensus disorder prediction	436	456	-	T	12-04-2024	-	-	-	-
Opisthokonta_Metazoa_EP00090_Calanus_glacialis_P001717_TRINITY_DN11246_c0_g1_i1.p1_TRINITY_DN11246_c0_g1_TRINITY_DN11246_c0_g1_i1.p1_ORF_type_complete_len_579_score_199.17_TRINITY_DN11246_c0_g1_i1_124-1860	5288db2750b937be5ae8c5e74ec84bc5	578	Coils	Coil	Coil	263	287	-	T	12-04-2024	-	-	-	-
Opisthokonta_Metazoa_EP00090_Calanus_glacialis_P001717_TRINITY_DN11246_c0_g1_i1.p1_TRINITY_DN11246_c0_g1_TRINITY_DN11246_c0_g1_i1.p1_ORF_type_complete_len_579_score_199.17_TRINITY_DN11246_c0_g1_i1_124-1860	5288db2750b937be5ae8c5e74ec84bc5	578	ProSiteProfiles	PS51838	Hepatitis delta antigen (HDAg) domain profile.	89	259	43.403694	T	12-04-2024	IPR037517	Hepatitis delta antigen (HDAg) domain	-	Reactome:R-DME-112382|Reactome:R-DME-113418|Reactome:R-DME-674695|Reactome:R-DME-6796648|Reactome:R-DME-75955|Reactome:R-HSA-112382|Reactome:R-HSA-113418|Reactome:R-HSA-167152|Reactome:R-HSA-167158|Reactome:R-HSA-167200|Reactome:R-HSA-167238|Reactome:R-HSA-167242|Reactome:R-HSA-167243|Reactome:R-HSA-167246|Reactome:R-HSA-167287|Reactome:R-HSA-167290|Reactome:R-HSA-674695|Reactome:R-HSA-6796648|Reactome:R-HSA-75955|Reactome:R-MMU-112382|Reactome:R-MMU-113418|Reactome:R-MMU-674695|Reactome:R-MMU-6796648|Reactome:R-MMU-75955
Opisthokonta_Metazoa_EP00058_Branchiostoma_floridae_P011552_XP_002597040.1_hypothetical_protein_BRAFLDRAFT_231272_Branchiostoma_floridae	e35cd4ee6cde4ac44d342224d00f8cb4	459	Coils	Coil	Coil	275	298	-	T	12-04-2024	-	-	-	-
Opisthokonta_Metazoa_EP00058_Branchiostoma_floridae_P011552_XP_002597040.1_hypothetical_protein_BRAFLDRAFT_231272_Branchiostoma_floridae	e35cd4ee6cde4ac44d342224d00f8cb4	459	MobiDBLite	mobidb-lite	consensus disorder prediction	334	361	-	T	12-04-2024	-	-	-	-
Opisthokonta_Metazoa_EP00058_Branchiostoma_floridae_P011552_XP_002597040.1_hypothetical_protein_BRAFLDRAFT_231272_Branchiostoma_floridae	e35cd4ee6cde4ac44d342224d00f8cb4	459	MobiDBLite	mobidb-lite	consensus disorder prediction	217	236	-	T	12-04-2024	-	-	-	-
Opisthokonta_Metazoa_EP00058_Branchiostoma_floridae_P011552_XP_002597040.1_hypothetical_protein_BRAFLDRAFT_231272_Branchiostoma_floridae	e35cd4ee6cde4ac44d342224d00f8cb4	459	MobiDBLite	mobidb-lite	consensus disorder prediction	255	299	-	T	12-04-2024	-	-	-	-
Opisthokonta_Metazoa_EP00058_Branchiostoma_floridae_P011552_XP_002597040.1_hypothetical_protein_BRAFLDRAFT_231272_Branchiostoma_floridae	e35cd4ee6cde4ac44d342224d00f8cb4	459	ProSiteProfiles	PS51838	Hepatitis delta antigen (HDAg) domain profile.	88	261	46.66124	T	12-04-2024	IPR037517	Hepatitis delta antigen (HDAg) domain	-	Reactome:R-DME-112382|Reactome:R-DME-113418|Reactome:R-DME-674695|Reactome:R-DME-6796648|Reactome:R-DME-75955|Reactome:R-HSA-112382|Reactome:R-HSA-113418|Reactome:R-HSA-167152|Reactome:R-HSA-167158|Reactome:R-HSA-167200|Reactome:R-HSA-167238|Reactome:R-HSA-167242|Reactome:R-HSA-167243|Reactome:R-HSA-167246|Reactome:R-HSA-167287|Reactome:R-HSA-167290|Reactome:R-HSA-674695|Reactome:R-HSA-6796648|Reactome:R-HSA-75955|Reactome:R-MMU-112382|Reactome:R-MMU-113418|Reactome:R-MMU-674695|Reactome:R-MMU-6796648|Reactome:R-MMU-75955
Opisthokonta_Metazoa_EP00058_Branchiostoma_floridae_P011552_XP_002597040.1_hypothetical_protein_BRAFLDRAFT_231272_Branchiostoma_floridae	e35cd4ee6cde4ac44d342224d00f8cb4	459	MobiDBLite	mobidb-lite	consensus disorder prediction	212	299	-	T	12-04-2024	-	-	-	-
Opisthokonta_Metazoa_EP00058_Branchiostoma_floridae_P011552_XP_002597040.1_hypothetical_protein_BRAFLDRAFT_231272_Branchiostoma_floridae	e35cd4ee6cde4ac44d342224d00f8cb4	459	PANTHER	PTHR13328	NEGATIVE ELONGATION FACTOR A NELF-A	5	312	2.3E-30	T	12-04-2024	IPR052828	Negative elongation factor A domain-containing protein	GO:0032021(PANTHER)|GO:0034244(PANTHER)	Reactome:R-DME-112382|Reactome:R-DME-113418|Reactome:R-DME-674695|Reactome:R-DME-6796648|Reactome:R-DME-75955|Reactome:R-HSA-112382|Reactome:R-HSA-113418|Reactome:R-HSA-167152|Reactome:R-HSA-167158|Reactome:R-HSA-167200|Reactome:R-HSA-167238|Reactome:R-HSA-167242|Reactome:R-HSA-167243|Reactome:R-HSA-167246|Reactome:R-HSA-167287|Reactome:R-HSA-167290|Reactome:R-HSA-674695|Reactome:R-HSA-6796648|Reactome:R-HSA-75955|Reactome:R-MMU-112382|Reactome:R-MMU-113418|Reactome:R-MMU-674695|Reactome:R-MMU-6796648|Reactome:R-MMU-75955
Opisthokonta_Ichthyosporea_EP00124_Ichthyophonus_hoferi_P006020_Ihof_evm1s1125_gene_Ihof_evmTU1s1125	6e11bda7e75eb3545686c6671e4e8995	304	Coils	Coil	Coil	261	304	-	T	12-04-2024	-	-	-	-
Opisthokonta_Ichthyosporea_EP00124_Ichthyophonus_hoferi_P006020_Ihof_evm1s1125_gene_Ihof_evmTU1s1125	6e11bda7e75eb3545686c6671e4e8995	304	Coils	Coil	Coil	65	92	-	T	12-04-2024	-	-	-	-
Opisthokonta_Ichthyosporea_EP00124_Ichthyophonus_hoferi_P006020_Ihof_evm1s1125_gene_Ihof_evmTU1s1125	6e11bda7e75eb3545686c6671e4e8995	304	MobiDBLite	mobidb-lite	consensus disorder prediction	268	304	-	T	12-04-2024	-	-	-	-
Opisthokonta_Ichthyosporea_EP00124_Ichthyophonus_hoferi_P006020_Ihof_evm1s1125_gene_Ihof_evmTU1s1125	6e11bda7e75eb3545686c6671e4e8995	304	MobiDBLite	mobidb-lite	consensus disorder prediction	192	304	-	T	12-04-2024	-	-	-	-
Opisthokonta_Metazoa_EP00119_Amphimedon_queenslandica_P014958_XP_019855377.1_PREDICTED_negative_elongation_factor_A-like_Amphimedon_queenslandica	ed9014ae251fc30721d82c02733cb49a	522	MobiDBLite	mobidb-lite	consensus disorder prediction	280	299	-	T	12-04-2024	-	-	-	-
Opisthokonta_Metazoa_EP00119_Amphimedon_queenslandica_P014958_XP_019855377.1_PREDICTED_negative_elongation_factor_A-like_Amphimedon_queenslandica	ed9014ae251fc30721d82c02733cb49a	522	MobiDBLite	mobidb-lite	consensus disorder prediction	245	271	-	T	12-04-2024	-	-	-	-
Opisthokonta_Metazoa_EP00115_Mnemiopsis_leidyi_P005666_ML05923a-PA_pep_supercontig_MneLei_Aug2011_ML0592_7539_8768_1_gene_ML05923a_transcript_ML05923a-RA_gene_biotype_protein_coding_transcript_biotype_protein_coding	c2705a1ce70545ae1864eae42602d1f6	409	MobiDBLite	mobidb-lite	consensus disorder prediction	168	184	-	T	12-04-2024	-	-	-	-
Opisthokonta_Metazoa_EP00115_Mnemiopsis_leidyi_P005666_ML05923a-PA_pep_supercontig_MneLei_Aug2011_ML0592_7539_8768_1_gene_ML05923a_transcript_ML05923a-RA_gene_biotype_protein_coding_transcript_biotype_protein_coding	c2705a1ce70545ae1864eae42602d1f6	409	MobiDBLite	mobidb-lite	consensus disorder prediction	215	256	-	T	12-04-2024	-	-	-	-
Opisthokonta_Metazoa_EP00115_Mnemiopsis_leidyi_P005666_ML05923a-PA_pep_supercontig_MneLei_Aug2011_ML0592_7539_8768_1_gene_ML05923a_transcript_ML05923a-RA_gene_biotype_protein_coding_transcript_biotype_protein_coding	c2705a1ce70545ae1864eae42602d1f6	409	MobiDBLite	mobidb-lite	consensus disorder prediction	168	266	-	T	12-04-2024	-	-	-	-
Opisthokonta_Choanoflagellata_EP00041_Stephanoeca_diplocostata_P020560_m.462912_g.462912_ORF_g.462912_m.462912_type_complete_len_569_comp21605_c0_seq3_290-1996	b120319acf1bccf9418630162ad3011d	568	Coils	Coil	Coil	487	507	-	T	12-04-2024	-	-	-	-
Opisthokonta_Choanoflagellata_EP00041_Stephanoeca_diplocostata_P020560_m.462912_g.462912_ORF_g.462912_m.462912_type_complete_len_569_comp21605_c0_seq3_290-1996	b120319acf1bccf9418630162ad3011d	568	MobiDBLite	mobidb-lite	consensus disorder prediction	486	500	-	T	12-04-2024	-	-	-	-
Opisthokonta_Choanoflagellata_EP00041_Stephanoeca_diplocostata_P020560_m.462912_g.462912_ORF_g.462912_m.462912_type_complete_len_569_comp21605_c0_seq3_290-1996	b120319acf1bccf9418630162ad3011d	568	MobiDBLite	mobidb-lite	consensus disorder prediction	421	500	-	T	12-04-2024	-	-	-	-
Opisthokonta_Choanoflagellata_EP00041_Stephanoeca_diplocostata_P020560_m.462912_g.462912_ORF_g.462912_m.462912_type_complete_len_569_comp21605_c0_seq3_290-1996	b120319acf1bccf9418630162ad3011d	568	MobiDBLite	mobidb-lite	consensus disorder prediction	211	225	-	T	12-04-2024	-	-	-	-
Opisthokonta_Choanoflagellata_EP00041_Stephanoeca_diplocostata_P020560_m.462912_g.462912_ORF_g.462912_m.462912_type_complete_len_569_comp21605_c0_seq3_290-1996	b120319acf1bccf9418630162ad3011d	568	MobiDBLite	mobidb-lite	consensus disorder prediction	349	365	-	T	12-04-2024	-	-	-	-
Opisthokonta_Choanoflagellata_EP00041_Stephanoeca_diplocostata_P020560_m.462912_g.462912_ORF_g.462912_m.462912_type_complete_len_569_comp21605_c0_seq3_290-1996	b120319acf1bccf9418630162ad3011d	568	MobiDBLite	mobidb-lite	consensus disorder prediction	421	453	-	T	12-04-2024	-	-	-	-
Opisthokonta_Choanoflagellata_EP00041_Stephanoeca_diplocostata_P020560_m.462912_g.462912_ORF_g.462912_m.462912_type_complete_len_569_comp21605_c0_seq3_290-1996	b120319acf1bccf9418630162ad3011d	568	MobiDBLite	mobidb-lite	consensus disorder prediction	211	365	-	T	12-04-2024	-	-	-	-
Opisthokonta_Choanoflagellata_EP00041_Stephanoeca_diplocostata_P020560_m.462912_g.462912_ORF_g.462912_m.462912_type_complete_len_569_comp21605_c0_seq3_290-1996	b120319acf1bccf9418630162ad3011d	568	MobiDBLite	mobidb-lite	consensus disorder prediction	245	286	-	T	12-04-2024	-	-	-	-
Opisthokonta_Metazoa_EP00099_Drosophila_melanogaster_P010046_NP_001262804.1_negative_elongation_factor_A_isoform_B_Drosophila_melanogaster	91c62b95c91aff7c0132fc88802afdc5	1264	MobiDBLite	mobidb-lite	consensus disorder prediction	1067	1160	-	T	12-04-2024	-	-	-	-
Opisthokonta_Metazoa_EP00099_Drosophila_melanogaster_P010046_NP_001262804.1_negative_elongation_factor_A_isoform_B_Drosophila_melanogaster	91c62b95c91aff7c0132fc88802afdc5	1264	MobiDBLite	mobidb-lite	consensus disorder prediction	306	354	-	T	12-04-2024	-	-	-	-
Opisthokonta_Metazoa_EP00099_Drosophila_melanogaster_P010046_NP_001262804.1_negative_elongation_factor_A_isoform_B_Drosophila_melanogaster	91c62b95c91aff7c0132fc88802afdc5	1264	MobiDBLite	mobidb-lite	consensus disorder prediction	1067	1153	-	T	12-04-2024	-	-	-	-
Opisthokonta_Metazoa_EP00099_Drosophila_melanogaster_P010046_NP_001262804.1_negative_elongation_factor_A_isoform_B_Drosophila_melanogaster	91c62b95c91aff7c0132fc88802afdc5	1264	MobiDBLite	mobidb-lite	consensus disorder prediction	728	785	-	T	12-04-2024	-	-	-	-
Opisthokonta_Metazoa_EP00099_Drosophila_melanogaster_P010046_NP_001262804.1_negative_elongation_factor_A_isoform_B_Drosophila_melanogaster	91c62b95c91aff7c0132fc88802afdc5	1264	PANTHER	PTHR13328	NEGATIVE ELONGATION FACTOR A NELF-A	5	1247	4.6E-86	T	12-04-2024	IPR052828	Negative elongation factor A domain-containing protein	GO:0032021(PANTHER)|GO:0034244(PANTHER)	Reactome:R-DME-112382|Reactome:R-DME-113418|Reactome:R-DME-674695|Reactome:R-DME-6796648|Reactome:R-DME-75955|Reactome:R-HSA-112382|Reactome:R-HSA-113418|Reactome:R-HSA-167152|Reactome:R-HSA-167158|Reactome:R-HSA-167200|Reactome:R-HSA-167238|Reactome:R-HSA-167242|Reactome:R-HSA-167243|Reactome:R-HSA-167246|Reactome:R-HSA-167287|Reactome:R-HSA-167290|Reactome:R-HSA-674695|Reactome:R-HSA-6796648|Reactome:R-HSA-75955|Reactome:R-MMU-112382|Reactome:R-MMU-113418|Reactome:R-MMU-674695|Reactome:R-MMU-6796648|Reactome:R-MMU-75955
Opisthokonta_Metazoa_EP00099_Drosophila_melanogaster_P010046_NP_001262804.1_negative_elongation_factor_A_isoform_B_Drosophila_melanogaster	91c62b95c91aff7c0132fc88802afdc5	1264	Coils	Coil	Coil	268	300	-	T	12-04-2024	-	-	-	-
Opisthokonta_Metazoa_EP00099_Drosophila_melanogaster_P010046_NP_001262804.1_negative_elongation_factor_A_isoform_B_Drosophila_melanogaster	91c62b95c91aff7c0132fc88802afdc5	1264	MobiDBLite	mobidb-lite	consensus disorder prediction	578	613	-	T	12-04-2024	-	-	-	-
Opisthokonta_Metazoa_EP00099_Drosophila_melanogaster_P010046_NP_001262804.1_negative_elongation_factor_A_isoform_B_Drosophila_melanogaster	91c62b95c91aff7c0132fc88802afdc5	1264	MobiDBLite	mobidb-lite	consensus disorder prediction	269	288	-	T	12-04-2024	-	-	-	-
Opisthokonta_Metazoa_EP00099_Drosophila_melanogaster_P010046_NP_001262804.1_negative_elongation_factor_A_isoform_B_Drosophila_melanogaster	91c62b95c91aff7c0132fc88802afdc5	1264	MobiDBLite	mobidb-lite	consensus disorder prediction	184	365	-	T	12-04-2024	-	-	-	-
Opisthokonta_Metazoa_EP00099_Drosophila_melanogaster_P010046_NP_001262804.1_negative_elongation_factor_A_isoform_B_Drosophila_melanogaster	91c62b95c91aff7c0132fc88802afdc5	1264	MobiDBLite	mobidb-lite	consensus disorder prediction	409	430	-	T	12-04-2024	-	-	-	-
Opisthokonta_Metazoa_EP00099_Drosophila_melanogaster_P010046_NP_001262804.1_negative_elongation_factor_A_isoform_B_Drosophila_melanogaster	91c62b95c91aff7c0132fc88802afdc5	1264	MobiDBLite	mobidb-lite	consensus disorder prediction	226	244	-	T	12-04-2024	-	-	-	-
Opisthokonta_Metazoa_EP00099_Drosophila_melanogaster_P010046_NP_001262804.1_negative_elongation_factor_A_isoform_B_Drosophila_melanogaster	91c62b95c91aff7c0132fc88802afdc5	1264	ProSiteProfiles	PS51838	Hepatitis delta antigen (HDAg) domain profile.	89	254	67.752052	T	12-04-2024	IPR037517	Hepatitis delta antigen (HDAg) domain	-	Reactome:R-DME-112382|Reactome:R-DME-113418|Reactome:R-DME-674695|Reactome:R-DME-6796648|Reactome:R-DME-75955|Reactome:R-HSA-112382|Reactome:R-HSA-113418|Reactome:R-HSA-167152|Reactome:R-HSA-167158|Reactome:R-HSA-167200|Reactome:R-HSA-167238|Reactome:R-HSA-167242|Reactome:R-HSA-167243|Reactome:R-HSA-167246|Reactome:R-HSA-167287|Reactome:R-HSA-167290|Reactome:R-HSA-674695|Reactome:R-HSA-6796648|Reactome:R-HSA-75955|Reactome:R-MMU-112382|Reactome:R-MMU-113418|Reactome:R-MMU-674695|Reactome:R-MMU-6796648|Reactome:R-MMU-75955
Opisthokonta_Metazoa_EP00099_Drosophila_melanogaster_P010046_NP_001262804.1_negative_elongation_factor_A_isoform_B_Drosophila_melanogaster	91c62b95c91aff7c0132fc88802afdc5	1264	MobiDBLite	mobidb-lite	consensus disorder prediction	852	873	-	T	12-04-2024	-	-	-	-
Opisthokonta_Metazoa_EP00099_Drosophila_melanogaster_P010046_NP_001262804.1_negative_elongation_factor_A_isoform_B_Drosophila_melanogaster	91c62b95c91aff7c0132fc88802afdc5	1264	MobiDBLite	mobidb-lite	consensus disorder prediction	411	430	-	T	12-04-2024	-	-	-	-
Opisthokonta_Metazoa_EP00099_Drosophila_melanogaster_P010046_NP_001262804.1_negative_elongation_factor_A_isoform_B_Drosophila_melanogaster	91c62b95c91aff7c0132fc88802afdc5	1264	MobiDBLite	mobidb-lite	consensus disorder prediction	484	509	-	T	12-04-2024	-	-	-	-
Opisthokonta_Metazoa_EP00076_Gallus_gallus_P039943_XP_025005481.1_negative_elongation_factor_A_isoform_X1_Gallus_gallus	f96b857a78d07742c8b07d0c0a4feba9	569	MobiDBLite	mobidb-lite	consensus disorder prediction	257	292	-	T	12-04-2024	-	-	-	-
Opisthokonta_Metazoa_EP00076_Gallus_gallus_P039943_XP_025005481.1_negative_elongation_factor_A_isoform_X1_Gallus_gallus	f96b857a78d07742c8b07d0c0a4feba9	569	MobiDBLite	mobidb-lite	consensus disorder prediction	436	450	-	T	12-04-2024	-	-	-	-
Opisthokonta_Metazoa_EP00076_Gallus_gallus_P039943_XP_025005481.1_negative_elongation_factor_A_isoform_X1_Gallus_gallus	f96b857a78d07742c8b07d0c0a4feba9	569	ProSiteProfiles	PS51838	Hepatitis delta antigen (HDAg) domain profile.	133	292	69.741455	T	12-04-2024	IPR037517	Hepatitis delta antigen (HDAg) domain	-	Reactome:R-DME-112382|Reactome:R-DME-113418|Reactome:R-DME-674695|Reactome:R-DME-6796648|Reactome:R-DME-75955|Reactome:R-HSA-112382|Reactome:R-HSA-113418|Reactome:R-HSA-167152|Reactome:R-HSA-167158|Reactome:R-HSA-167200|Reactome:R-HSA-167238|Reactome:R-HSA-167242|Reactome:R-HSA-167243|Reactome:R-HSA-167246|Reactome:R-HSA-167287|Reactome:R-HSA-167290|Reactome:R-HSA-674695|Reactome:R-HSA-6796648|Reactome:R-HSA-75955|Reactome:R-MMU-112382|Reactome:R-MMU-113418|Reactome:R-MMU-674695|Reactome:R-MMU-6796648|Reactome:R-MMU-75955
Opisthokonta_Metazoa_EP00076_Gallus_gallus_P039943_XP_025005481.1_negative_elongation_factor_A_isoform_X1_Gallus_gallus	f96b857a78d07742c8b07d0c0a4feba9	569	MobiDBLite	mobidb-lite	consensus disorder prediction	365	435	-	T	12-04-2024	-	-	-	-
Opisthokonta_Metazoa_EP00076_Gallus_gallus_P039943_XP_025005481.1_negative_elongation_factor_A_isoform_X1_Gallus_gallus	f96b857a78d07742c8b07d0c0a4feba9	569	MobiDBLite	mobidb-lite	consensus disorder prediction	267	283	-	T	12-04-2024	-	-	-	-
Opisthokonta_Metazoa_EP00076_Gallus_gallus_P039943_XP_025005481.1_negative_elongation_factor_A_isoform_X1_Gallus_gallus	f96b857a78d07742c8b07d0c0a4feba9	569	MobiDBLite	mobidb-lite	consensus disorder prediction	365	473	-	T	12-04-2024	-	-	-	-
Opisthokonta_Metazoa_EP00076_Gallus_gallus_P039943_XP_025005481.1_negative_elongation_factor_A_isoform_X1_Gallus_gallus	f96b857a78d07742c8b07d0c0a4feba9	569	PANTHER	PTHR13328	NEGATIVE ELONGATION FACTOR A NELF-A	461	566	9.5E-58	T	12-04-2024	IPR052828	Negative elongation factor A domain-containing protein	GO:0032021(PANTHER)|GO:0034244(PANTHER)	Reactome:R-DME-112382|Reactome:R-DME-113418|Reactome:R-DME-674695|Reactome:R-DME-6796648|Reactome:R-DME-75955|Reactome:R-HSA-112382|Reactome:R-HSA-113418|Reactome:R-HSA-167152|Reactome:R-HSA-167158|Reactome:R-HSA-167200|Reactome:R-HSA-167238|Reactome:R-HSA-167242|Reactome:R-HSA-167243|Reactome:R-HSA-167246|Reactome:R-HSA-167287|Reactome:R-HSA-167290|Reactome:R-HSA-674695|Reactome:R-HSA-6796648|Reactome:R-HSA-75955|Reactome:R-MMU-112382|Reactome:R-MMU-113418|Reactome:R-MMU-674695|Reactome:R-MMU-6796648|Reactome:R-MMU-75955
Opisthokonta_Metazoa_EP00076_Gallus_gallus_P039943_XP_025005481.1_negative_elongation_factor_A_isoform_X1_Gallus_gallus	f96b857a78d07742c8b07d0c0a4feba9	569	MobiDBLite	mobidb-lite	consensus disorder prediction	455	473	-	T	12-04-2024	-	-	-	-
Opisthokonta_Ichthyosporea_EP00123_Amoebidium_parasiticum_P011595_comp20804_c0_seq1_m.27390_comp20804_c0_seq1_g.27390_ORF_comp20804_c0_seq1_g.27390_comp20804_c0_seq1_m.27390_type_3prime_partial_len_357_comp20804_c0_seq1_3-1070	080b47b4463272e3b5b62714818dd5d4	356	MobiDBLite	mobidb-lite	consensus disorder prediction	341	356	-	T	12-04-2024	-	-	-	-
Opisthokonta_Ichthyosporea_EP00123_Amoebidium_parasiticum_P011595_comp20804_c0_seq1_m.27390_comp20804_c0_seq1_g.27390_ORF_comp20804_c0_seq1_g.27390_comp20804_c0_seq1_m.27390_type_3prime_partial_len_357_comp20804_c0_seq1_3-1070	080b47b4463272e3b5b62714818dd5d4	356	MobiDBLite	mobidb-lite	consensus disorder prediction	184	199	-	T	12-04-2024	-	-	-	-
Opisthokonta_Ichthyosporea_EP00123_Amoebidium_parasiticum_P011595_comp20804_c0_seq1_m.27390_comp20804_c0_seq1_g.27390_ORF_comp20804_c0_seq1_g.27390_comp20804_c0_seq1_m.27390_type_3prime_partial_len_357_comp20804_c0_seq1_3-1070	080b47b4463272e3b5b62714818dd5d4	356	Coils	Coil	Coil	274	330	-	T	12-04-2024	-	-	-	-
Opisthokonta_Ichthyosporea_EP00123_Amoebidium_parasiticum_P011595_comp20804_c0_seq1_m.27390_comp20804_c0_seq1_g.27390_ORF_comp20804_c0_seq1_g.27390_comp20804_c0_seq1_m.27390_type_3prime_partial_len_357_comp20804_c0_seq1_3-1070	080b47b4463272e3b5b62714818dd5d4	356	Coils	Coil	Coil	65	85	-	T	12-04-2024	-	-	-	-
Opisthokonta_Ichthyosporea_EP00123_Amoebidium_parasiticum_P011595_comp20804_c0_seq1_m.27390_comp20804_c0_seq1_g.27390_ORF_comp20804_c0_seq1_g.27390_comp20804_c0_seq1_m.27390_type_3prime_partial_len_357_comp20804_c0_seq1_3-1070	080b47b4463272e3b5b62714818dd5d4	356	MobiDBLite	mobidb-lite	consensus disorder prediction	179	242	-	T	12-04-2024	-	-	-	-
Opisthokonta_Ichthyosporea_EP00123_Amoebidium_parasiticum_P011595_comp20804_c0_seq1_m.27390_comp20804_c0_seq1_g.27390_ORF_comp20804_c0_seq1_g.27390_comp20804_c0_seq1_m.27390_type_3prime_partial_len_357_comp20804_c0_seq1_3-1070	080b47b4463272e3b5b62714818dd5d4	356	MobiDBLite	mobidb-lite	consensus disorder prediction	277	356	-	T	12-04-2024	-	-	-	-
Opisthokonta_Ichthyosporea_EP00123_Amoebidium_parasiticum_P011595_comp20804_c0_seq1_m.27390_comp20804_c0_seq1_g.27390_ORF_comp20804_c0_seq1_g.27390_comp20804_c0_seq1_m.27390_type_3prime_partial_len_357_comp20804_c0_seq1_3-1070	080b47b4463272e3b5b62714818dd5d4	356	MobiDBLite	mobidb-lite	consensus disorder prediction	277	340	-	T	12-04-2024	-	-	-	-
Opisthokonta_Choanoflagellata_EP00053_Salpingoeca_punica_P007338_m.67234_g.67234_ORF_g.67234_m.67234_type_3prime_partial_len_365_comp14100_c6_seq1_210-1307	2410b2ae7e6e259a4aa9f933db76877d	365	MobiDBLite	mobidb-lite	consensus disorder prediction	203	226	-	T	12-04-2024	-	-	-	-
Opisthokonta_Choanoflagellata_EP00053_Salpingoeca_punica_P007338_m.67234_g.67234_ORF_g.67234_m.67234_type_3prime_partial_len_365_comp14100_c6_seq1_210-1307	2410b2ae7e6e259a4aa9f933db76877d	365	MobiDBLite	mobidb-lite	consensus disorder prediction	265	289	-	T	12-04-2024	-	-	-	-
Opisthokonta_Choanoflagellata_EP00053_Salpingoeca_punica_P007338_m.67234_g.67234_ORF_g.67234_m.67234_type_3prime_partial_len_365_comp14100_c6_seq1_210-1307	2410b2ae7e6e259a4aa9f933db76877d	365	MobiDBLite	mobidb-lite	consensus disorder prediction	265	365	-	T	12-04-2024	-	-	-	-
Opisthokonta_Choanoflagellata_EP00053_Salpingoeca_punica_P007338_m.67234_g.67234_ORF_g.67234_m.67234_type_3prime_partial_len_365_comp14100_c6_seq1_210-1307	2410b2ae7e6e259a4aa9f933db76877d	365	MobiDBLite	mobidb-lite	consensus disorder prediction	187	238	-	T	12-04-2024	-	-	-	-
```
