## Supplementary material for "Evolution of promoter-proximal pausing enabled a new layer of transcription control": Other supplementary files.: FinalNELFAlike_renamed.Pfam35

```
# pfam_scan.pl,  run at Sat Apr 13 00:44:49 2024
#
# Copyright (c) 2009 Genome Research Ltd
# Freely distributed under the GNU 
# General Public License
#
# Authors: Jaina Mistry (jaina@ebi.ac.uk), 
#          Rob Finn (rdf@ebi.ac.uk)
#
# This is free software; you can redistribute it and/or modify it under
# the terms of the GNU General Public License as published by the Free Software
# Foundation; either version 2 of the License, or (at your option) any later version.
# This program is distributed in the hope that it will be useful, but WITHOUT
# ANY WARRANTY; without even the implied warranty of MERCHANTABILITY or FITNESS
# FOR A PARTICULAR PURPOSE. See the GNU General Public License for more
# details.
#
# You should have received a copy of the GNU General Public License along with
# this program. If not, see <http://www.gnu.org/licenses/>. 
# = = = = = = = = = = = = = = = = = = = = = = = = = = = = = = = = = = = = = = = =
#      query sequence file: FinalNELFAlike_renamed.fasta
#        searching against: /Users/mleger/Pfam35.0/Pfam-A.hmm, with cut off --cut_ga
#    resolve clan overlaps: on
#     predict active sites: off
# = = = = = = = = = = = = = = = = = = = = = = = = = = = = = = = = = = = = = = = =
#
# <seq id> <alignment start> <alignment end> <envelope start> <envelope end> <hmm acc> <hmm name> <type> <hmm start> <hmm end> <hmm length> <bit score> <E-value> <significance> <clan>

Chloroplastida_Chlorophyta_EP00200_Dunaliella_tertiolecta_P013689_CAMPEP_0202395090_NCGR_PEP_ID_MMETSP1127-20130417_93785_1_ASSEMBLY_ACC_CAM_ASM_000462_TAXON_ID_3047_ORGANISM_"Dunaliella_tertiolecta_Strain_CCMP1320"_LENGTH_948_DNA_ID_CAMNT_0048997767_DNA_START_129_DNA_END_2979_DNA_ORIENTATION_-                                                                                                                                589    657    587    661 PF02297.20  COX6B             Domain     3    72    76     56.3   3.1e-15   1 CL0351   
#HMM       aPnknqrkaCwearddyfkCldkkgeekaekkeeqdekkCkaekkeyesnCaksWveyfkekrvlekree
#MATCH      P+k+ r+aC++ard++++C+ ++g     + +++  +kCka ++ +e+ C+ sWv++f+++  +  r+ 
#PP        69************************.445888999*************************977666665
#SEQ       PPTKSARQACYSARDAFYNCVREQGG-LEWTAQHKVPSKCKAARAAFEKECLPSWVKHFDTQQEVSARRA
#CS        S-SSB-HHHHHHHHHHHHHHCCTS-S.........SCHCHHHHHHHHHHHS-HHHHHHHHHH.....HHT
Chloroplastida_Chlorophyta_EP00200_Dunaliella_tertiolecta_P013689_CAMPEP_0202395090_NCGR_PEP_ID_MMETSP1127-20130417_93785_1_ASSEMBLY_ACC_CAM_ASM_000462_TAXON_ID_3047_ORGANISM_"Dunaliella_tertiolecta_Strain_CCMP1320"_LENGTH_948_DNA_ID_CAMNT_0048997767_DNA_START_129_DNA_END_2979_DNA_ORIENTATION_-                                                                                                                                882    937    881    939 PF08648.15  SNRNP27           Family     2    54    56     78.4   3.2e-22   1 No_clan  
#HMM       eeeemmklmGfg.gFdtTkgkkvegnde..gavkkkkkrkyRQYMNRkgGFNRpLd
#MATCH     ee +mm++mG++ +FdtT+gk+ve++++  +a ++++kr+ RQYMNR+gGFNRpL+
#PP        899**********************8877799999********************7
#SEQ       EEVQMMQAMGIPfSFDTTQGKHVEDEAAnaSASRTRSKRTARQYMNRRGGFNRPLP
Chloroplastida_Chlorophyta_EP00206_Coccomyxa_subellipsoidea_P008077_XP_005650626.1_hypothetical_protein_COCSUDRAFT_61078_Coccomyxa_subellipsoidea_C-169                                                                                                                                                                                                                                                                                663    845    662    847 PF01764.28  Lipase_3          Family     2   140   142     87.4   8.5e-25   1 CL0028   
#HMM       vafRGte..sakdwltdldfslteakellekeggkvhsgfleaye...............................eslreqvlkelkrllekypeysivvtGHSLGgalAlLaaldlvengene........kkkvtvvtfGqPrvgnkefaklvdsqlnk.....kvlrvvntnDivPrlppl
#MATCH     +afRGte  ++ +w+ d+++++ + +e ++   g  h+gf +a++                                s    +++ ++ +l+k p+++++vtGHSLG+alA+++a+ lv    ++             + tfGqPrvgn ++   ++s l+k     +++rvvnt+Div r+pp 
#PP        89*****999999************99998..7999************************************999888888899************************************99999999998533334689*****************9999999999****************85
#SEQ       LAFRGTEplKNVNWAVDFQTEPPPEDEEWK--YGVYHMGFRTALGlgpnlasdrtskvkylscnaengqykrekanSSPFLVMKAAIDAILAKEPKMKLYVTGHSLGAALASIFAAALVVPPDTKavydldpkPVFGALCTFGQPRVGNAKYTINLESALSKdrtdrRYMRVVNTDDIVCRMPPP
#CS        EEE----..------------EEE-HHHH-GTT-EEEHHHHHHHH...............................S-HHHHHHHHHHHHHHHTT-EEEEEEEETHHHHHHHHHHHHHHHTT-SS........---EEEEEES----B-HHHHHHHHT-TTE.....EEEEEEETT--GGG-S-S
Glaucophyta_Glaucophyta_EP00741_Cyanophora_paradoxa_P008043_tig00001249_g7782.t1                                                                                                                                                                                                                                                                                                                                                       795    935    786    947 PF00293.31  NUDIX             Domain    10   121   131     47.9   1.4e-12   1 CL0261   
#HMM       llnekge..vLlvrrskkpfpgWelPgGkvepgEtpeeAArREleEEtGlepelv....................ellgrlhylapydgpygd.........................eheilyvfleevegelepndegevsevrwvpleellkekla
#MATCH        ++g   vLl  +s  +++ W lP+G++++gEt  eAA REl EE+G+ p+ +                    +                                          ++  +++f+ +++  l   de+++++ +++++ee+ k++ a
#PP        4445555867777777.88888************888************988777777755555444333333330................13455566666888777776666666666669999999999999999**************.43333
#SEQ       HQKKDGPllVLLCSSS-GHPDRWVLPAGGIDDGETGYEAAYRELLEEAGVVPKVIhqssgviahaepalvspmaaD----------------GqplgtgkwgghpaqnaficneldekRNAHTHWFAFQFKAMLDDWDEKDIRKRQFFEVEEA-KKQVA
#CS        EEETTSE..EEEEEESSSSTTTEESSEEECBTTSHHHHHHHHHHHHHHSEEEEEE....................EEEEEEEEEEEEEEEEEE.........................EEEEEEEEEEEECSGCSSTSTTTEEEEEEEEHHHHHHHHTH
Anaeramoebidae_Anaeramoebidae_EP01156_Anaeramoeba_ignava_P023907_Anaeramoba_ignava_c21823_g3_i2.p1_GENE.c21823_g3_i2_c21823_g3_i2.p1_ORF_type_internal_len_872_score_355.10_c21823_g3_i2_2-2614                                                                                                                                                                                                                                        618    833    544    833 PF14752.9   RBP_receptor      Family   391   608   608     37.4   1.2e-09   1 No_clan  
#HMM       lliqqvvfflc.llvlvflvvlPilhg..rnllllkilesiwptwlllvlavilQkvlakflFlekkagtkdlnNRralhlltylLffvNvlvGllvavwRllisallnivhlgriDlslLqrgvealDpgyrtylgmLkievsqshPvlkaFcqlLlqaakkekraaqk.........lsdeeeglqllqkkkklkkkasesrak.rararWlllyTLlkNPsLvalRkk
#MATCH     l+     ffl+ + v+++l+++P ++   ++  l  ++++++ ++ ++++  i+  ++ + +  +  + +k ++NR a+ +  ++ ff+ ++ G+++ + +ll      i+ + ++D        +++D    +y+ m+ i++  ++P+l++F + L+++ +++k   qk         l ++e++ ql+  + ++ +   e+  k ++r   l l TL  N +L  lRkk
#PP        32....23443034456677889887522667789999**********************999999999999***********************9998888876666666666666......4688996...5688**********************999999977767777776667778888888877755444..445555599999*****************96
#SEQ       LV----SFFLVwIFVFIILFIIPAIYWfiSKEFLYGVFKYFLSFIIIVIVYQIIFGIIGQRIMRKYFTYKKIITNRTAFSIYDFIKFFMTIVSGATSLIKKLLGMGGGSILSILKLD------DKKSFDE---SYAAMMLIDHQINNPILRVFSNYLINFVNQKKIMFQKifpkginqdLLNKEKKTQLTFIEYHPIS--HEPIQKeKIRKIFLFLLTLSSNKNLKELRKK
#CS        HHHHHHHHHHH.HHHHHTTTHHHHHT-..S--TTTTTGGGSTTHHHHHHHHHHHHHHHHHHTTEEE-GGG-EEE--SHHHHHHHHTHHHHHHHHHHHHHHHHHHHHHHHHHGGG-SSS-SS-GGGGGG-HHHHHHHHHHHHHHTT--TTHHHHHHHHHTTTTT-------.........------------------H.HH..HHH.HHHHHHHHHHHHHH-GGGTHHHHT
```
