## Supplementary material for "Evolution of promoter-proximal pausing enabled a new layer of transcription control": Other supplementary files.: NELFA_candidatesevalue10.hmm

```
HMMER3/f [3.3.2 | Nov 2020]
NAME  NELFA_candidatesevalue10.forhmm.linsi
LENG  499
ALPH  amino
RF    no
MM    no
CONS  yes
CS    no
MAP   yes
DATE  Fri May 12 16:24:45 2023
NSEQ  73
EFFN  6.438293
CKSUM 3814403810
STATS LOCAL MSV      -11.9831  0.69804
STATS LOCAL VITERBI  -13.0657  0.69804
STATS LOCAL FORWARD   -5.4876  0.69804
HMM          A        C        D        E        F        G        H        I        K        L        M        N        P        Q        R        S        T        V        W        Y   
            m->m     m->i     m->d     i->m     i->i     d->m     d->d
  COMPO   2.51160  4.72659  2.94538  2.55952  3.57721  2.96656  3.71598  3.21015  2.50486  2.55416  3.87283  3.01576  2.82629  2.85813  2.86640  2.43171  2.75809  2.96904  4.63904  3.86878
          2.68618  4.42225  2.77519  2.73123  3.46354  2.40513  3.72494  3.29354  2.67741  2.69355  4.24690  2.90347  2.73739  3.18146  2.89801  2.37887  2.77519  2.98518  4.58477  3.61503
          0.00624  5.47649  6.19884  0.61958  0.77255  0.00000        *
      1   2.59157  2.28280  5.01125  4.40412  3.14123  3.71131  3.86771  1.82095  4.21556  2.17915  3.68358  3.82385  3.80113  4.36985  4.26724  3.04732  1.96696  2.13123  5.18518  4.00622      1 i - - -
          2.68618  4.42225  2.77519  2.73123  3.46354  2.40513  3.72494  3.29354  2.67741  2.69355  4.24690  2.90347  2.73739  3.18146  2.89801  2.37887  2.77519  2.98518  4.58477  3.61503
          0.00624  5.47649  6.19884  0.61958  0.77255  0.48576  0.95510
      2   1.98539  4.29691  3.56200  1.86370  3.89993  3.28532  4.17773  3.08283  2.60900  2.73633  4.34599  3.51594  4.35884  3.12225  2.57241  2.46569  2.97040  2.50588  5.78432  4.46192      2 e - - -
          2.68618  4.42225  2.77519  2.73123  3.46354  2.40513  3.72494  3.29354  2.67741  2.69355  4.24690  2.90347  2.73739  3.18146  2.89801  2.37887  2.77519  2.98518  4.58477  3.61503
          0.00613  5.49307  6.21542  0.61958  0.77255  0.48576  0.95510
      3   2.37091  4.84978  4.07314  2.21232  3.28478  2.85347  3.84631  2.90794  3.45497  1.28641  3.52703  3.89863  4.52276  3.42642  3.15836  3.11855  3.38583  2.80435  5.43496  4.20525      3 l - - -
          2.68618  4.42225  2.77519  2.73123  3.46354  2.40513  3.72494  3.29354  2.67741  2.69355  4.24690  2.90347  2.73739  3.18146  2.89801  2.37887  2.77519  2.98518  4.58477  3.61503
          0.00613  5.49307  6.21542  0.61958  0.77255  0.48576  0.95510
      4   3.13746  5.01667  4.55385  3.97178  3.85739  3.67577  4.55519  3.51718  3.55932  2.98406  4.14487  4.24871  4.79439  3.68895  3.36423  3.71942  3.66646  3.31121  0.61289  3.54525      4 W - - -
          2.68618  4.42225  2.77519  2.73123  3.46354  2.40513  3.72494  3.29354  2.67741  2.69355  4.24690  2.90347  2.73739  3.18146  2.89801  2.37887  2.77519  2.98518  4.58477  3.61503
          0.00613  5.49307  6.21542  0.61958  0.77255  0.48576  0.95510
      5   4.93247  6.04642  6.92723  6.34062  3.57642  6.45728  6.67252  2.87074  6.24157  0.26353  3.20752  6.65852  6.23222  5.86439  6.06638  5.91829  5.10695  2.70843  6.36324  5.53142      5 L - - -
          2.68618  4.42225  2.77519  2.73123  3.46354  2.40513  3.72494  3.29354  2.67741  2.69355  4.24690  2.90347  2.73739  3.18146  2.89801  2.37887  2.77519  2.98518  4.58477  3.61503
          0.00613  5.49307  6.21542  0.61958  0.77255  0.48576  0.95510
      6   2.27757  5.61397  3.16670  2.68980  4.06986  3.57844  2.32734  4.44017  2.37201  3.57073  4.65537  2.97029  3.82658  2.46890  2.72992  1.87379  2.58420  3.62331  6.04836  4.04737      6 s - - -
          2.68618  4.42225  2.77519  2.73123  3.46354  2.40513  3.72494  3.29354  2.67741  2.69355  4.24690  2.90347  2.73739  3.18146  2.89801  2.37887  2.77519  2.98518  4.58477  3.61503
          0.00613  5.49307  6.21542  0.61958  0.77255  0.48576  0.95510
      7   2.56522  5.61224  3.37093  2.81886  4.95509  3.12088  4.08360  4.43594  2.43587  3.91818  4.65892  1.48864  4.28857  2.85857  2.94333  1.82883  2.42568  4.00287  6.05165  4.64589      7 n - - -
          2.68618  4.42225  2.77519  2.73123  3.46354  2.40513  3.72494  3.29354  2.67741  2.69355  4.24690  2.90347  2.73739  3.18146  2.89801  2.37887  2.77519  2.98518  4.58477  3.61503
          0.00613  5.49307  6.21542  0.61958  0.77255  0.48576  0.95510
      8   3.95645  6.16244  4.43754  3.66852  5.70147  4.58319  4.45739  5.02081  0.56482  3.71999  5.23369  3.53260  4.91929  3.57384  1.79060  3.39315  3.50070  4.67166  6.38208  5.22700      8 K - - -
          2.68618  4.42225  2.77519  2.73123  3.46354  2.40513  3.72494  3.29354  2.67741  2.69355  4.24690  2.90347  2.73739  3.18146  2.89801  2.37887  2.77519  2.98518  4.58477  3.61503
          0.00613  5.49307  6.21542  0.61958  0.77255  0.48576  0.95510
      9   4.64743  4.19969  6.62765  6.05991  3.37600  6.01670  6.29617  3.17811  5.92189  0.23869  3.71935  6.23122  6.02300  5.70058  5.81494  5.43519  4.85580  3.06347  6.20893  5.21431      9 L - - -
          2.68618  4.42225  2.77519  2.73123  3.46354  2.40513  3.72494  3.29354  2.67741  2.69355  4.24690  2.90347  2.73739  3.18146  2.89801  2.37887  2.77519  2.98518  4.58477  3.61503
          0.00613  5.49307  6.21542  0.61958  0.77255  0.48576  0.95510
     10   2.12471  5.62549  2.93893  1.54368  4.97109  2.18782  3.35411  4.45766  2.80813  3.93100  4.66613  2.97527  3.77225  2.80255  2.81601  2.44412  3.12033  4.01644  6.05776  4.64611     10 e - - -
          2.68559  4.42277  2.77416  2.73098  3.46405  2.40505  3.72546  3.29406  2.67792  2.69406  4.24741  2.90331  2.73791  3.18198  2.89852  2.37788  2.77466  2.98570  4.58528  3.61555
          0.44254  1.03395  6.21542  0.76882  0.62280  0.48576  0.95510
     11   3.32450  6.33980  0.93517  1.43996  5.64482  2.36260  4.56253  5.17202  3.49518  3.82423  5.42608  3.27642  4.68143  3.28766  4.07214  3.60947  3.98210  4.71520  6.76673  5.26720     14 d - - -
          2.68618  4.42225  2.77519  2.73123  3.46354  2.40513  3.72494  3.29354  2.67741  2.69355  4.24690  2.90347  2.73739  3.18146  2.89801  2.37887  2.77519  2.98518  4.58477  3.61503
          0.00613  5.49307  6.21542  0.61958  0.77255  0.48576  0.95510
     12   1.93143  5.50001  3.42182  2.73736  4.80286  2.78191  4.11397  4.25529  2.87317  2.79002  4.56257  3.00299  1.62489  2.75144  3.35570  2.41060  2.88303  3.86999  5.97187  4.59345     15 p - - -
          2.68618  4.42225  2.77519  2.73123  3.46354  2.40513  3.72494  3.29354  2.67741  2.69355  4.24690  2.90347  2.73739  3.18146  2.89801  2.37887  2.77519  2.98518  4.58477  3.61503
          0.00613  5.49307  6.21542  0.61958  0.77255  0.48576  0.95510
     13   6.44360  7.13194  6.65369  6.71072  5.51836  5.80289  6.64758  6.95293  6.71529  6.03414  7.43555  6.83725  6.41843  6.98821  6.53558  6.70276  6.82267  6.78858  0.03151  5.49269     16 W - - -
          2.68618  4.42225  2.77519  2.73123  3.46354  2.40513  3.72494  3.29354  2.67741  2.69355  4.24690  2.90347  2.73739  3.18146  2.89801  2.37887  2.77519  2.98518  4.58477  3.61503
          0.00613  5.49307  6.21542  0.61958  0.77255  0.48576  0.95510
     14   2.30639  3.64741  3.38918  3.16205  4.62034  3.05269  4.32471  3.29412  3.15326  3.65508  4.47712  2.94110  4.43032  3.49479  3.60146  0.98162  2.57307  3.69671  5.91519  4.60287     17 s - - -
          2.68618  4.42225  2.77519  2.73123  3.46354  2.40513  3.72494  3.29354  2.67741  2.69355  4.24690  2.90347  2.73739  3.18146  2.89801  2.37887  2.77519  2.98518  4.58477  3.61503
          0.00605  5.50700  6.22935  0.61958  0.77255  0.48576  0.95510
     15   1.52683  4.09007  4.16849  3.65010  4.99913  2.21989  4.76060  4.42268  3.63250  3.52620  4.86720  3.44723  2.93547  3.95552  4.04445  1.08437  3.26055  3.98377  6.30238  5.02854     18 s - - -
          2.68618  4.42225  2.77519  2.73123  3.46354  2.40513  3.72494  3.29354  2.67741  2.69355  4.24690  2.90347  2.73739  3.18146  2.89801  2.37887  2.77519  2.98518  4.58477  3.61503
          0.00605  5.50700  6.22935  0.61958  0.77255  0.48576  0.95510
     16   2.45965  4.41382  3.05389  1.49444  4.96609  2.53264  3.68371  4.44905  2.67977  3.92928  4.66840  3.36650  2.90502  3.18630  3.31887  1.72333  3.35700  4.01385  6.06162  4.65293     19 e - - -
          2.68618  4.42225  2.77519  2.73123  3.46354  2.40513  3.72494  3.29354  2.67741  2.69355  4.24690  2.90347  2.73739  3.18146  2.89801  2.37887  2.77519  2.98518  4.58477  3.61503
          0.00605  5.50700  6.22935  0.61958  0.77255  0.48576  0.95510
     17   2.77882  5.62430  3.13682  2.81318  4.96760  3.13966  3.68060  4.45209  1.74582  3.92879  4.66562  2.38009  4.28627  3.17702  2.31868  1.70155  2.74670  3.34458  6.05812  4.64851     20 s - - -
          2.68618  4.42225  2.77519  2.73123  3.46354  2.40513  3.72494  3.29354  2.67741  2.69355  4.24690  2.90347  2.73739  3.18146  2.89801  2.37887  2.77519  2.98518  4.58477  3.61503
          0.00605  5.50700  6.22935  0.61958  0.77255  0.48576  0.95510
     18   3.48433  5.29012  6.11441  5.57376  3.56931  5.48904  5.96703  0.75952  5.44426  1.61329  3.53132  5.65852  5.71318  5.54598  5.48426  4.86614  4.28861  1.72250  6.25768  5.13417     21 i - - -
          2.68618  4.42225  2.77519  2.73123  3.46354  2.40513  3.72494  3.29354  2.67741  2.69355  4.24690  2.90347  2.73739  3.18146  2.89801  2.37887  2.77519  2.98518  4.58477  3.61503
          0.00605  5.50700  6.22935  0.61958  0.77255  0.48576  0.95510
     19   1.60847  3.53822  4.35302  3.82708  4.57296  2.31920  4.78497  3.95417  3.78532  3.65169  4.51765  4.12396  3.83618  4.08204  3.78062  1.16127  2.99476  2.42340  5.98318  4.75453     22 s - - -
          2.68618  4.42225  2.77519  2.73123  3.46354  2.40513  3.72494  3.29354  2.67741  2.69355  4.24690  2.90347  2.73739  3.18146  2.89801  2.37887  2.77519  2.98518  4.58477  3.61503
          0.03405  5.50700  3.52606  0.61958  0.77255  0.48576  0.95510
     20   2.43718  5.42092  3.45161  2.89533  3.99376  3.19264  3.71964  4.13297  2.89279  3.69812  3.86926  3.01876  2.28066  3.03129  3.36871  1.27742  2.63772  3.77440  5.90458  4.54349     23 s - - -
          2.68618  4.42225  2.77519  2.73123  3.46354  2.40513  3.72494  3.29354  2.67741  2.69355  4.24690  2.90347  2.73739  3.18146  2.89801  2.37887  2.77519  2.98518  4.58477  3.61503
          0.02237  5.47917  4.02034  0.61958  0.77255  0.60666  0.78783
     21   2.74890  4.60100  4.75683  4.16329  2.18873  4.28169  3.58328  2.76621  4.02084  1.37704  3.12904  4.31509  4.64940  2.26235  4.15606  2.56240  3.18164  2.85223  5.21554  3.06327     24 l - - -
          2.68618  4.42225  2.77519  2.73123  3.46354  2.40513  3.72494  3.29354  2.67741  2.69355  4.24690  2.90347  2.73739  3.18146  2.89801  2.37887  2.77519  2.98518  4.58477  3.61503
          0.00632  5.46312  6.18546  0.61958  0.77255  0.38622  1.13826
     22   4.77911  5.94544  6.69860  6.13121  2.59608  6.13819  6.12390  2.45638  5.98641  0.32139  3.72810  6.26635  6.07924  5.70817  5.84309  5.54482  4.96300  3.66893  4.21478  4.87487     25 L - - -
          2.68618  4.42225  2.77519  2.73123  3.46354  2.40513  3.72494  3.29354  2.67741  2.69355  4.24690  2.90347  2.73739  3.18146  2.89801  2.37887  2.77519  2.98518  4.58477  3.61503
          0.00595  5.52294  6.24529  0.61958  0.77255  0.48576  0.95510
     23   3.46832  5.89625  2.86292  3.04340  5.33573  4.06321  4.46585  4.82192  3.08383  4.32603  5.10393  1.86676  4.57962  3.59555  3.82028  1.91687  0.98639  4.37807  6.48069  5.05838     26 t - - -
          2.68619  4.42226  2.77520  2.73124  3.46355  2.40514  3.72495  3.29355  2.67742  2.69356  4.24691  2.90348  2.73740  3.18147  2.89802  2.37876  2.77520  2.98519  4.58478  3.61504
          0.02181  3.92969  6.25511  0.40645  1.09665  0.48576  0.95510
     24   2.11002  5.60940  3.13761  2.83913  4.94042  3.60127  3.58578  4.41657  1.75227  3.23481  3.68982  3.38494  1.94484  2.83422  2.71025  2.66366  3.17739  3.33016  6.05057  4.64830     28 k - - -
          2.68618  4.42225  2.77519  2.73123  3.46354  2.40513  3.72494  3.29354  2.67741  2.69355  4.24690  2.90347  2.73739  3.18146  2.89801  2.37887  2.77519  2.98518  4.58477  3.61503
          0.00589  5.53276  6.25511  0.61958  0.77255  0.48576  0.95510
     25   2.39298  5.72273  1.70822  1.44187  5.06501  3.93736  4.15242  4.55448  2.76028  4.02703  4.76686  3.17231  2.93670  3.04182  3.40368  2.28435  3.19453  4.11240  6.15485  4.73649     29 e - - -
          2.68618  4.42225  2.77519  2.73123  3.46354  2.40513  3.72494  3.29354  2.67741  2.69355  4.24690  2.90347  2.73739  3.18146  2.89801  2.37887  2.77519  2.98518  4.58477  3.61503
          0.00589  5.53276  6.25511  0.61958  0.77255  0.48576  0.95510
     26   2.48157  4.63462  4.84385  4.24807  3.30893  4.33135  4.64633  2.01701  3.71601  2.11650  3.44964  3.40667  4.69854  3.78938  3.40601  3.33199  1.66755  1.76759  5.25053  4.06560     30 t - - -
          2.68618  4.42225  2.77519  2.73123  3.46354  2.40513  3.72494  3.29354  2.67741  2.69355  4.24690  2.90347  2.73739  3.18146  2.89801  2.37887  2.77519  2.98518  4.58477  3.61503
          0.00589  5.53276  6.25511  0.61958  0.77255  0.48576  0.95510
     27   4.63765  4.20124  6.63030  6.03866  3.24124  6.03998  6.30953  2.06719  5.90065  0.34955  3.43737  6.22567  6.02215  5.68908  5.79311  5.43870  4.83315  3.44603  6.24105  5.31307     31 L - - -
          2.68618  4.42225  2.77519  2.73123  3.46354  2.40513  3.72494  3.29354  2.67741  2.69355  4.24690  2.90347  2.73739  3.18146  2.89801  2.37887  2.77519  2.98518  4.58477  3.61503
          0.00589  5.53276  6.25511  0.61958  0.77255  0.48576  0.95510
     28   2.33487  5.64264  2.42413  2.30605  4.98800  3.57679  3.72968  4.47417  2.30609  2.89730  4.68322  3.14955  4.29847  2.10964  2.31400  2.26140  3.15298  3.32241  6.07515  4.18197     32 q - - -
          2.68618  4.42225  2.77519  2.73123  3.46354  2.40513  3.72494  3.29354  2.67741  2.69355  4.24690  2.90347  2.73739  3.18146  2.89801  2.37887  2.77519  2.98518  4.58477  3.61503
          0.00589  5.53276  6.25511  0.61958  0.77255  0.48576  0.95510
     29   2.23762  5.63770  3.15673  2.34117  3.26292  3.56224  3.70031  4.46554  2.34969  3.67293  4.67885  1.75241  3.48062  2.71769  2.96303  2.54492  2.78265  3.12254  6.07151  4.66169     33 n - - -
          2.68618  4.42225  2.77519  2.73123  3.46354  2.40513  3.72494  3.29354  2.67741  2.69355  4.24690  2.90347  2.73739  3.18146  2.89801  2.37887  2.77519  2.98518  4.58477  3.61503
          0.00589  5.53276  6.25511  0.61958  0.77255  0.48576  0.95510
     30   2.46039  3.46568  5.33901  4.73709  3.11244  4.56922  4.92876  0.91408  4.53470  2.58611  3.84728  4.73225  4.92372  4.67532  4.55350  3.49866  3.36509  1.71600  5.41604  4.23610     34 i - - -
          2.68618  4.42225  2.77519  2.73123  3.46354  2.40513  3.72494  3.29354  2.67741  2.69355  4.24690  2.90347  2.73739  3.18146  2.89801  2.37887  2.77519  2.98518  4.58477  3.61503
          0.00589  5.53276  6.25511  0.61958  0.77255  0.48576  0.95510
     31   2.29500  3.50295  3.46632  2.65002  3.82005  3.94312  3.49593  2.95489  2.02814  2.51448  4.52969  3.21334  3.38830  2.50939  2.17670  2.97986  2.84564  3.82477  5.94578  4.00626     35 k - - -
          2.68618  4.42225  2.77519  2.73123  3.46354  2.40513  3.72494  3.29354  2.67741  2.69355  4.24690  2.90347  2.73739  3.18146  2.89801  2.37887  2.77519  2.98518  4.58477  3.61503
          0.00589  5.53276  6.25511  0.61958  0.77255  0.48576  0.95510
     32   2.29966  5.63422  2.59126  1.98081  4.23090  3.90667  3.69423  4.45947  2.47582  2.38893  4.67577  2.87389  4.30007  2.35520  3.14308  2.49601  2.49021  3.17310  6.06895  4.66005     36 e - - -
          2.68618  4.42225  2.77519  2.73123  3.46354  2.40513  3.72494  3.29354  2.67741  2.69355  4.24690  2.90347  2.73739  3.18146  2.89801  2.37887  2.77519  2.98518  4.58477  3.61503
          0.00589  5.53276  6.25511  0.61958  0.77255  0.48576  0.95510
     33   2.66004  1.98154  3.15565  2.87253  4.84299  3.92687  3.69125  3.23981  2.03149  3.52435  4.59176  2.83981  4.31924  2.71046  2.19397  2.66991  2.96568  3.27940  5.99845  3.91501     37 c - - -
          2.68619  4.42227  2.77508  2.73125  3.46355  2.40514  3.72496  3.29356  2.67742  2.69344  4.24691  2.90348  2.73741  3.18148  2.89802  2.37888  2.77521  2.98520  4.58478  3.61505
          0.03409  4.13904  4.04091  0.64610  0.74252  0.48576  0.95510
     34   5.75453  6.53661  6.43207  6.47886  0.29188  6.08394  4.58580  5.26009  6.23358  3.63049  5.74311  5.55074  6.31443  5.75839  5.94594  5.50497  5.92804  5.23748  3.24215  2.01406     40 F - - -
          2.68618  4.42225  2.77519  2.73123  3.46354  2.40513  3.72494  3.29354  2.67741  2.69355  4.24690  2.90347  2.73739  3.18146  2.89801  2.37887  2.77519  2.98518  4.58477  3.61503
          0.00599  5.51698  6.23933  0.61958  0.77255  0.55830  0.84905
     35   2.56626  5.63297  3.12619  2.46631  4.97753  3.89709  2.28143  4.46316  2.81936  3.67375  4.67380  2.41670  2.17676  2.79413  2.74587  2.14117  2.52106  4.02334  6.06593  4.65525     41 s - - -
          2.68619  4.42226  2.77520  2.73124  3.46355  2.40514  3.72495  3.29355  2.67742  2.69356  4.24691  2.90347  2.73740  3.18147  2.89802  2.37888  2.77520  2.98500  4.58478  3.61504
          0.02043  4.00227  6.23933  0.42170  1.06690  0.44294  1.02764
     36   2.95525  5.61244  2.72363  2.63005  4.94477  2.61441  3.62871  3.81808  2.34397  2.36265  3.63337  2.84376  4.30427  3.02408  2.74257  2.22083  2.15944  3.20329  6.05283  4.64968     43 t - - -
          2.68618  4.42225  2.77519  2.73123  3.46354  2.40513  3.72494  3.29354  2.67741  2.69355  4.24690  2.90347  2.73739  3.18146  2.89801  2.37887  2.77519  2.98518  4.58477  3.61503
          0.00589  5.53276  6.25511  0.61958  0.77255  0.48576  0.95510
     37   4.65701  5.85307  6.62634  6.02634  2.88019  6.02268  6.23093  2.22822  5.87829  0.38785  2.79426  6.20071  6.00185  5.64919  5.75714  5.41421  4.84659  3.59920  6.16835  3.89941     44 L - - -
          2.68618  4.42225  2.77519  2.73123  3.46354  2.40513  3.72494  3.29354  2.67741  2.69355  4.24690  2.90347  2.73739  3.18146  2.89801  2.37887  2.77519  2.98518  4.58477  3.61503
          0.00589  5.53276  6.25511  0.61958  0.77255  0.48576  0.95510
     38   3.00534  5.72628  1.34899  1.46835  5.06864  3.60540  3.77698  4.55843  2.90613  4.03043  4.77020  3.16196  4.35165  2.59556  3.13850  2.79645  3.03108  4.11595  6.15786  4.73911     45 d - - -
          2.68618  4.42225  2.77519  2.73123  3.46354  2.40513  3.72494  3.29354  2.67741  2.69355  4.24690  2.90347  2.73739  3.18146  2.89801  2.37887  2.77519  2.98518  4.58477  3.61503
          0.00589  5.53276  6.25511  0.61958  0.77255  0.48576  0.95510
     39   2.27966  5.49512  3.22052  2.74942  4.78215  3.58706  4.13241  3.65659  2.73544  3.45462  4.55222  3.21811  2.35893  3.25195  3.37598  1.87154  1.63437  3.33391  5.96506  4.59249     46 t - - -
          2.68618  4.42225  2.77519  2.73123  3.46354  2.40513  3.72494  3.29354  2.67741  2.69355  4.24690  2.90347  2.73739  3.18146  2.89801  2.37887  2.77519  2.98518  4.58477  3.61503
          0.00589  5.53276  6.25511  0.61958  0.77255  0.48576  0.95510
     40   2.16155  5.61728  3.14299  2.83534  4.95165  3.30471  3.17731  3.92696  2.59170  2.87521  4.12357  2.74174  2.26991  2.15675  3.32823  2.25718  2.62339  4.00216  6.05642  4.65200     47 q - - -
          2.68618  4.42225  2.77519  2.73123  3.46354  2.40513  3.72494  3.29354  2.67741  2.69355  4.24690  2.90347  2.73739  3.18146  2.89801  2.37887  2.77519  2.98518  4.58477  3.61503
          0.00589  5.53276  6.25511  0.61958  0.77255  0.48576  0.95510
     41   3.22095  4.88281  4.11301  4.90101  4.08781  4.80987  5.21105  1.36634  4.73422  2.28762  4.03936  4.94974  5.15180  4.90451  4.79688  3.62588  3.40797  0.88443  5.71224  4.52322     48 v - - -
          2.68618  4.42225  2.77519  2.73123  3.46354  2.40513  3.72494  3.29354  2.67741  2.69355  4.24690  2.90347  2.73739  3.18146  2.89801  2.37887  2.77519  2.98518  4.58477  3.61503
          0.00589  5.53276  6.25511  0.61958  0.77255  0.48576  0.95510
     42   4.53733  6.50958  5.33659  4.22410  6.24630  4.99355  4.63803  5.41328  0.40594  4.67128  5.58419  4.48084  4.00922  3.35044  1.77855  4.49173  4.58198  5.12509  6.56586  5.56553     49 K - - -
          2.68618  4.42225  2.77519  2.73123  3.46354  2.40513  3.72494  3.29354  2.67741  2.69355  4.24690  2.90347  2.73739  3.18146  2.89801  2.37887  2.77519  2.98518  4.58477  3.61503
          0.00589  5.53276  6.25511  0.61958  0.77255  0.48576  0.95510
     43   2.98846  4.59645  5.08168  4.47243  3.69004  4.36720  4.69613  2.21474  4.27648  1.06879  2.84370  3.89656  4.73173  3.85456  3.78431  3.36326  2.82577  1.82963  5.21730  4.03922     50 l - - -
          2.68618  4.42225  2.77519  2.73123  3.46354  2.40513  3.72494  3.29354  2.67741  2.69355  4.24690  2.90347  2.73739  3.18146  2.89801  2.37887  2.77519  2.98518  4.58477  3.61503
          0.00589  5.53276  6.25511  0.61958  0.77255  0.48576  0.95510
     44   3.82056  6.12565  4.19222  3.50377  5.62219  3.69927  3.79601  4.98354  0.71848  4.36171  5.17969  3.16124  4.82743  3.14879  1.58927  3.38609  3.98837  4.60698  6.37242  5.16103     51 k - - -
          2.68618  4.42225  2.77519  2.73123  3.46354  2.40513  3.72494  3.29354  2.67741  2.69355  4.24690  2.90347  2.73739  3.18146  2.89801  2.37887  2.77519  2.98518  4.58477  3.61503
          0.00589  5.53276  6.25511  0.61958  0.77255  0.48576  0.95510
     45   4.46200  5.66264  6.50050  5.93679  3.14604  5.91172  6.28316  1.96902  5.81168  0.76076  3.37986  6.09324  5.97244  5.70755  5.76129  5.31004  4.67702  1.35825  6.30806  5.32997     52 l - - -
          2.68618  4.42225  2.77519  2.73123  3.46354  2.40513  3.72494  3.29354  2.67741  2.69355  4.24690  2.90347  2.73739  3.18146  2.89801  2.37887  2.77519  2.98518  4.58477  3.61503
          0.02177  5.53276  4.04091  0.61958  0.77255  0.48576  0.95510
     46   5.06875  6.15528  7.05782  6.46608  3.42486  6.62253  6.78435  2.37091  6.37451  0.26738  3.04302  6.83216  6.31385  5.92580  6.16213  6.10796  5.23123  3.67568  6.39740  5.58698     53 L - - -
          2.68618  4.42225  2.77519  2.73123  3.46354  2.40513  3.72494  3.29354  2.67741  2.69355  4.24690  2.90347  2.73739  3.18146  2.89801  2.37887  2.77519  2.98518  4.58477  3.61503
          0.00599  5.51698  6.23933  0.61958  0.77255  0.55830  0.84905
     47   3.47128  3.63575  5.42424  4.81390  1.46936  4.65607  4.96745  3.07216  4.60680  0.87363  3.47874  4.81440  4.98507  4.70386  4.60695  3.97374  3.33337  2.81355  5.39531  3.65300     54 l - - -
          2.68618  4.42225  2.77519  2.73123  3.46354  2.40513  3.72494  3.29354  2.67741  2.69355  4.24690  2.90347  2.73739  3.18146  2.89801  2.37887  2.77519  2.98518  4.58477  3.61503
          0.00599  5.51698  6.23933  0.61958  0.77255  0.55830  0.84905
     48   1.61741  5.23224  5.47530  5.41569  6.11595  2.14711  6.13402  5.63610  5.44958  5.31732  6.04199  4.87739  4.89455  5.53668  5.49843  0.51703  3.89918  4.67057  7.44300  6.41973     55 S - - -
          2.68618  4.42225  2.77519  2.73123  3.46354  2.40513  3.72494  3.29354  2.67741  2.69355  4.24690  2.90347  2.73739  3.18146  2.89801  2.37887  2.77519  2.98518  4.58477  3.61503
          0.00599  5.51698  6.23933  0.61958  0.77255  0.55830  0.84905
     49   3.39677  2.94951  5.37416  4.76273  1.09971  4.58901  4.92590  2.42058  4.55289  1.69186  2.79647  4.75514  4.92907  4.66412  4.55439  3.90640  3.12896  2.44155  5.37939  4.22129     56 f - - -
          2.68618  4.42225  2.77519  2.73123  3.46354  2.40513  3.72494  3.29354  2.67741  2.69355  4.24690  2.90347  2.73739  3.18146  2.89801  2.37887  2.77519  2.98518  4.58477  3.61503
          0.00599  5.51698  6.23933  0.61958  0.77255  0.55830  0.84905
     50   3.46760  5.12655  5.78638  5.19237  2.77993  5.07126  5.42437  2.75299  5.00983  0.57290  3.80390  5.23499  5.34479  5.07660  5.01118  4.40753  3.20781  1.98941  5.77626  4.66420     57 L - - -
          2.68618  4.42225  2.77519  2.73123  3.46354  2.40513  3.72494  3.29354  2.67741  2.69355  4.24690  2.90347  2.73739  3.18146  2.89801  2.37887  2.77519  2.98518  4.58477  3.61503
          0.00599  5.51698  6.23933  0.61958  0.77255  0.55830  0.84905
     51   2.44945  3.99441  3.81663  3.06152  2.92746  3.76251  2.20603  3.57867  3.22817  2.91195  4.13182  3.21931  4.45699  3.55343  3.63549  1.44966  2.40026  3.32778  5.59656  3.50473     58 s - - -
          2.68618  4.42225  2.77519  2.73123  3.46354  2.40513  3.72494  3.29354  2.67741  2.69355  4.24690  2.90347  2.73739  3.18146  2.89801  2.37887  2.77519  2.98518  4.58477  3.61503
          0.00599  5.51698  6.23933  0.61958  0.77255  0.44294  1.02764
     52   2.80782  3.99864  5.33299  4.72481  3.78676  4.55485  4.89988  1.93000  4.51756  0.98571  2.29460  4.71822  4.02737  4.64403  4.52782  3.87192  3.59233  2.10493  5.37366  4.20446     59 l - - -
          2.68606  4.42228  2.77523  2.73126  3.46357  2.40516  3.72497  3.29357  2.67744  2.69342  4.24693  2.90350  2.73743  3.18149  2.89804  2.37890  2.77523  2.98501  4.58480  3.61506
          0.03717  3.96826  4.04091  0.84129  0.56415  0.48576  0.95510
     53   3.02949  5.70562  3.50185  2.93357  5.06648  3.21315  3.76632  4.53236  1.97291  4.00050  4.75192  3.46799  2.26925  3.05699  1.26828  2.33494  3.46048  4.10689  6.11562  4.73837     63 r - - -
          2.68618  4.42225  2.77519  2.73123  3.46354  2.40513  3.72494  3.29354  2.67741  2.69355  4.24690  2.90347  2.73739  3.18146  2.89801  2.37887  2.77519  2.98518  4.58477  3.61503
          0.00599  5.51698  6.23933  0.61958  0.77255  0.55830  0.84905
     54   2.99906  5.65157  3.47247  2.90569  4.99399  3.62467  3.37382  4.45876  1.12613  3.94433  4.69818  3.44259  2.77055  3.23575  1.80186  2.97125  3.42335  3.64178  6.07596  4.04030     64 k - - -
          2.68618  4.42225  2.77519  2.73123  3.46354  2.40513  3.72494  3.29354  2.67741  2.69355  4.24690  2.90347  2.73739  3.18146  2.89801  2.37887  2.77519  2.98518  4.58477  3.61503
          0.00599  5.51698  6.23933  0.61958  0.77255  0.55830  0.84905
     55   2.54202  5.63092  2.97336  2.81707  4.97488  3.18077  3.38970  3.82791  1.74839  3.93571  4.67190  2.63242  3.49989  3.18104  1.66330  2.53731  3.00852  3.63183  6.06426  4.65404     65 r - - -
          2.68618  4.42225  2.77519  2.73123  3.46354  2.40513  3.72494  3.29354  2.67741  2.69355  4.24690  2.90347  2.73739  3.18146  2.89801  2.37887  2.77519  2.98518  4.58477  3.61503
          0.00599  5.51698  6.23933  0.61958  0.77255  0.55830  0.84905
     56   2.35232  5.62907  2.41293  2.22754  4.96869  3.56494  4.09482  3.89785  2.70208  3.08526  3.66301  2.47306  4.30054  1.96980  3.12210  2.79771  2.32214  3.19382  6.06503  4.65738     66 q - - -
          2.68618  4.42225  2.77519  2.73123  3.46354  2.40513  3.72494  3.29354  2.67741  2.69355  4.24690  2.90347  2.73739  3.18146  2.89801  2.37887  2.77519  2.98518  4.58477  3.61503
          0.02120  5.53199  4.07316  0.61958  0.77255  0.55830  0.84905
     57   2.49779  4.58328  5.14431  4.53064  2.41871  4.37160  4.70387  2.22281  3.86826  1.41615  2.38160  4.52606  4.73542  3.15097  3.89118  3.68186  3.43701  2.02531  5.20461  3.26188     67 l - - -
          2.68620  4.42227  2.77522  2.73125  3.46356  2.40515  3.72496  3.29356  2.67743  2.69357  4.24692  2.90349  2.73742  3.18148  2.89803  2.37889  2.77522  2.98498  4.58479  3.61466
          0.03736  3.36002  6.24952  0.30722  1.32987  0.50818  0.92028
     58   2.46449  5.64381  2.41554  1.82173  4.98727  3.39558  4.09856  3.54783  2.29889  2.95400  3.95659  2.98078  3.06283  2.34644  3.10549  2.94107  2.74565  3.31704  6.07746  4.66747     69 e - - -
          2.68620  4.42197  2.77502  2.73119  3.46363  2.40523  3.72410  3.29387  2.67769  2.69372  4.24723  2.90335  2.73761  3.18180  2.89821  2.37863  2.77496  2.98488  4.58474  3.61484
          0.04216  3.73484  4.05095  2.50343  0.08534  0.44436  1.02508
     59   2.61998  5.64975  2.58587  1.23741  4.99497  3.32860  4.09889  4.48115  2.83389  3.26632  4.69046  3.16795  3.83297  2.77879  2.38193  2.47860  2.99061  4.04049  6.08231  4.67107     98 e - - -
          2.68618  4.42225  2.77519  2.73123  3.46354  2.40513  3.72494  3.29354  2.67741  2.69355  4.24690  2.90347  2.73739  3.18146  2.89801  2.37887  2.77519  2.98518  4.58477  3.61503
          0.00584  5.54224  6.26458  0.61958  0.77255  0.55830  0.84905
     60   3.00871  3.09588  5.17873  4.56331  2.69355  4.38348  4.06020  3.02014  4.34791  1.01871  2.26477  4.54621  4.74714  4.47887  4.35568  3.15924  3.28288  2.57788  3.29581  3.54315     99 l - - -
          2.68618  4.42225  2.77519  2.73123  3.46354  2.40513  3.72494  3.29354  2.67741  2.69355  4.24690  2.90347  2.73739  3.18146  2.89801  2.37887  2.77519  2.98518  4.58477  3.61503
          0.00584  5.54224  6.26458  0.61958  0.77255  0.55830  0.84905
     61   2.59885  4.45104  3.06044  2.12148  4.99077  3.91080  4.09782  3.71321  1.77777  3.36492  4.68699  3.17339  4.30424  2.06608  2.18086  2.22714  3.36800  4.03657  6.07912  4.66856    100 k - - -
          2.68618  4.42225  2.77519  2.73123  3.46354  2.40513  3.72494  3.29354  2.67741  2.69355  4.24690  2.90347  2.73739  3.18146  2.89801  2.37887  2.77519  2.98518  4.58477  3.61503
          0.00584  5.54224  6.26458  0.61958  0.77255  0.55830  0.84905
     62   2.25229  5.64402  2.60215  2.09034  4.36518  3.04101  3.43556  4.47271  2.70168  3.61660  3.83249  3.37892  2.55464  2.46849  3.12187  2.13671  2.55064  3.67137  6.07753  4.66741    101 e - - -
          2.68618  4.42225  2.77519  2.73123  3.46354  2.40513  3.72494  3.29354  2.67741  2.69355  4.24690  2.90347  2.73739  3.18146  2.89801  2.37887  2.77519  2.98518  4.58477  3.61503
          0.00584  5.54224  6.26458  0.61958  0.77255  0.55830  0.84905
     63   2.54398  5.64333  2.76705  1.24765  4.98667  3.41216  3.43925  3.61389  2.83376  3.53806  4.11780  2.93642  4.30458  2.71651  3.14288  2.30621  2.81299  4.03304  6.07705  4.66713    102 e - - -
          2.68618  4.42225  2.77519  2.73123  3.46354  2.40513  3.72494  3.29354  2.67741  2.69355  4.24690  2.90347  2.73739  3.18146  2.89801  2.37887  2.77519  2.98518  4.58477  3.61503
          0.00584  5.54224  6.26458  0.61958  0.77255  0.55830  0.84905
     64   3.15412  5.15668  5.85219  5.25732  2.77581  5.12196  5.47580  1.26745  5.07227  1.23089  2.26175  5.29206  5.38841  5.13087  5.06417  4.45999  4.07872  2.08202  5.81454  4.70713    103 l - - -
          2.68618  4.42225  2.77519  2.73123  3.46354  2.40513  3.72494  3.29354  2.67741  2.69355  4.24690  2.90347  2.73739  3.18146  2.89801  2.37887  2.77519  2.98518  4.58477  3.61503
          0.00584  5.54224  6.26458  0.61958  0.77255  0.55830  0.84905
     65   2.81475  5.64677  2.75523  1.58908  4.21123  3.36794  3.29586  3.96572  2.48327  3.34574  4.20336  2.44652  4.30384  2.43205  2.84390  2.52304  2.96610  3.20999  6.07956  4.66870    104 e - - -
          2.68618  4.42225  2.77519  2.73123  3.46354  2.40513  3.72494  3.29354  2.67741  2.69355  4.24690  2.90347  2.73739  3.18146  2.89801  2.37887  2.77519  2.98518  4.58477  3.61503
          0.00584  5.54224  6.26458  0.61958  0.77255  0.55830  0.84905
     66   2.44746  5.64846  2.52730  1.85208  4.99410  3.12938  3.49277  4.48048  2.51887  3.35001  3.07066  3.18280  3.30264  2.41291  2.66623  2.47973  2.81805  3.63396  6.08080  4.66950    105 e - - -
          2.68618  4.42225  2.77519  2.73123  3.46354  2.40513  3.72494  3.29354  2.67741  2.69355  4.24690  2.90347  2.73739  3.18146  2.89801  2.37887  2.77519  2.98518  4.58477  3.61503
          0.00584  5.54224  6.26458  0.61958  0.77255  0.55830  0.84905
     67   4.46867  5.64490  6.55267  6.02859  3.34547  6.02614  6.50418  1.03318  5.94042  0.98832  3.99368  6.20590  6.08425  5.88989  5.93503  5.45256  4.69628  1.80672  6.51090  5.50311    106 l - - -
          2.68618  4.42225  2.77519  2.73123  3.46354  2.40513  3.72494  3.29354  2.67741  2.69355  4.24690  2.90347  2.73739  3.18146  2.89801  2.37887  2.77519  2.98518  4.58477  3.61503
          0.00584  5.54224  6.26458  0.61958  0.77255  0.55830  0.84905
     68   3.08823  4.75882  5.36644  4.75251  2.92572  4.58108  4.91213  1.63979  4.54132  0.93796  2.94431  4.74568  4.92153  4.05495  4.54182  3.89683  3.62732  2.37165  5.36566  3.74193    107 l - - -
          2.68618  4.42225  2.77519  2.73123  3.46354  2.40513  3.72494  3.29354  2.67741  2.69355  4.24690  2.90347  2.73739  3.18146  2.89801  2.37887  2.77519  2.98518  4.58477  3.61503
          0.00584  5.54224  6.26458  0.61958  0.77255  0.55830  0.84905
     69   2.47235  5.64917  2.46990  1.66579  4.99506  3.55514  3.44356  3.85918  2.46142  3.95480  4.68962  3.37717  4.30352  1.91177  2.70895  2.43630  2.97553  3.72324  6.08135  4.66990    108 e - - -
          2.68618  4.42225  2.77519  2.73123  3.46354  2.40513  3.72494  3.29354  2.67741  2.69355  4.24690  2.90347  2.73739  3.18146  2.89801  2.37887  2.77519  2.98518  4.58477  3.61503
          0.00584  5.54224  6.26458  0.61958  0.77255  0.55830  0.84905
     70   2.86395  4.71331  4.53956  3.58862  3.82115  4.28098  3.90230  2.11132  3.18807  1.56976  2.75671  4.21241  4.65225  2.63222  2.95768  3.55911  3.18335  1.79213  5.32048  4.12268    109 l - - -
          2.68618  4.42225  2.77519  2.73123  3.46354  2.40513  3.72494  3.29354  2.67741  2.69355  4.24690  2.90347  2.73739  3.18146  2.89801  2.37887  2.77519  2.98518  4.58477  3.61503
          0.00584  5.54224  6.26458  0.61958  0.77255  0.55830  0.84905
     71   0.54660  4.20486  4.95572  4.50288  4.79614  1.79282  5.24954  4.17206  4.41840  3.89998  3.91934  4.52791  4.79253  4.66064  4.64960  3.23148  3.71535  3.80617  6.24450  4.24541    110 A - - -
          2.68618  4.42225  2.77519  2.73123  3.46354  2.40513  3.72494  3.29354  2.67741  2.69355  4.24690  2.90347  2.73739  3.18146  2.89801  2.37887  2.77519  2.98518  4.58477  3.61503
          0.00584  5.54224  6.26458  0.61958  0.77255  0.55830  0.84905
     72   2.23267  4.52786  2.81576  2.50831  4.97583  3.06610  3.76817  3.51838  2.08896  2.30494  4.67771  2.65940  4.30595  2.74084  2.52113  2.72679  2.67310  3.61222  6.07143  4.66350    111 k - - -
          2.68618  4.42225  2.77519  2.73123  3.46354  2.40513  3.72494  3.29354  2.67741  2.69355  4.24690  2.90347  2.73739  3.18146  2.89801  2.37887  2.77519  2.98518  4.58477  3.61503
          0.00584  5.54224  6.26458  0.61958  0.77255  0.55830  0.84905
     73   2.41655  5.64719  2.84719  1.58420  4.99226  3.91032  3.82318  3.98864  2.41113  2.96640  4.68785  2.40143  4.30380  2.43247  2.61051  2.77447  3.01060  3.27621  6.07987  4.66892    112 e - - -
          2.68618  4.42225  2.77519  2.73123  3.46354  2.40513  3.72494  3.29354  2.67741  2.69355  4.24690  2.90347  2.73739  3.18146  2.89801  2.37887  2.77519  2.98518  4.58477  3.61503
          0.00584  5.54224  6.26458  0.61958  0.77255  0.55830  0.84905
     74   4.39547  7.28484  0.30504  2.14518  6.52434  4.32238  5.06362  6.18219  4.37778  5.58087  6.56684  3.75970  5.06171  4.26623  5.21186  3.58375  4.74316  5.65809  7.72687  6.00738    113 D - - -
          2.68622  4.42230  2.77509  2.73128  3.46358  2.40507  3.72499  3.29333  2.67745  2.69359  4.24694  2.90351  2.73744  3.18128  2.89805  2.37881  2.77524  2.98523  4.58481  3.61508
          0.01922  4.06671  6.26458  1.11252  0.39858  0.55830  0.84905
     75   2.59263  5.64956  1.93976  1.66723  4.99517  3.91053  3.70056  4.48158  2.57852  3.95507  4.69011  3.37776  3.16329  2.97474  2.93650  1.97220  2.73836  3.64602  6.08188  4.67051    119 e - - -
          2.68618  4.42225  2.77519  2.73123  3.46354  2.40513  3.72494  3.29354  2.67741  2.69355  4.24690  2.90347  2.73739  3.18146  2.89801  2.37887  2.77519  2.98518  4.58477  3.61503
          0.00584  5.54224  6.26458  0.61958  0.77255  0.55830  0.84905
     76   4.17590  6.92241  0.44385  2.00626  6.23260  3.72781  4.93096  5.82481  4.10019  5.25670  6.15078  3.72082  4.96138  4.11185  4.81480  3.12925  3.23122  5.32742  7.40511  5.78325    120 D - - -
          2.68618  4.42225  2.77519  2.73123  3.46354  2.40513  3.72494  3.29354  2.67741  2.69355  4.24690  2.90347  2.73739  3.18146  2.89801  2.37887  2.77519  2.98518  4.58477  3.61503
          0.00584  5.54224  6.26458  0.61958  0.77255  0.55830  0.84905
     77   3.22281  5.96253  1.78562  0.94685  5.29183  3.61062  4.33317  4.79069  3.14350  3.37747  5.01987  3.49164  2.72970  2.79882  3.66469  3.35297  3.66044  4.34706  6.39467  4.95324    121 e - - -
          2.68618  4.42225  2.77519  2.73123  3.46354  2.40513  3.72494  3.29354  2.67741  2.69355  4.24690  2.90347  2.73739  3.18146  2.89801  2.37887  2.77519  2.98518  4.58477  3.61503
          0.00584  5.54224  6.26458  0.61958  0.77255  0.55830  0.84905
     78   6.52321  7.19515  6.71696  6.77714  5.61592  5.86074  6.72952  7.05118  6.79317  6.12688  7.52906  6.91193  6.47712  7.06459  6.60757  6.78771  6.90235  6.88143  0.02901  5.59138    122 W - - -
          2.68618  4.42225  2.77519  2.73123  3.46354  2.40513  3.72494  3.29354  2.67741  2.69355  4.24690  2.90347  2.73739  3.18146  2.89801  2.37887  2.77519  2.98518  4.58477  3.61503
          0.00584  5.54224  6.26458  0.61958  0.77255  0.55830  0.84905
     79   4.00850  5.25203  6.08665  5.59155  4.64715  5.49302  6.14716  2.19920  5.48850  2.59298  4.44470  5.68019  5.78476  5.72006  5.60794  3.97569  3.61834  0.37402  6.55940  5.34228    123 V - - -
          2.68618  4.42225  2.77519  2.73123  3.46354  2.40513  3.72494  3.29354  2.67741  2.69355  4.24690  2.90347  2.73739  3.18146  2.89801  2.37887  2.77519  2.98518  4.58477  3.61503
          0.00584  5.54224  6.26458  0.61958  0.77255  0.55830  0.84905
     80   2.89125  4.06849  3.44703  2.88641  4.93417  3.94834  4.12870  4.39878  1.68588  3.26726  4.65741  3.19480  4.33961  2.25026  1.44492  2.55482  3.39723  3.38453  6.05055  4.66311    124 r - - -
          2.68618  4.42225  2.77519  2.73123  3.46354  2.40513  3.72494  3.29354  2.67741  2.69355  4.24690  2.90347  2.73739  3.18146  2.89801  2.37887  2.77519  2.98518  4.58477  3.61503
          0.00584  5.54224  6.26458  0.61958  0.77255  0.55830  0.84905
     81   2.23055  3.94799  5.15513  4.54206  3.35436  4.38798  4.72038  2.67936  4.33378  2.16245  2.23249  3.91438  4.75189  4.47083  4.35279  2.90769  2.55920  1.24210  5.22305  4.04635    125 v - - -
          2.68618  4.42225  2.77519  2.73123  3.46354  2.40513  3.72494  3.29354  2.67741  2.69355  4.24690  2.90347  2.73739  3.18146  2.89801  2.37887  2.77519  2.98518  4.58477  3.61503
          0.00578  5.55171  6.27405  0.61958  0.77255  0.55830  0.84905
     82   3.63170  4.95450  5.62662  5.03829  4.02017  4.89580  5.27516  1.33034  4.85224  1.70309  2.63443  5.05791  5.21515  4.02077  4.87485  4.22739  3.34574  1.20826  5.71285  4.55112    126 v - - -
          2.68618  4.42225  2.77519  2.73123  3.46354  2.40513  3.72494  3.29354  2.67741  2.69355  4.24690  2.90347  2.73739  3.18146  2.89801  2.37887  2.77519  2.98518  4.58477  3.61503
          0.00578  5.55171  6.27405  0.61958  0.77255  0.55830  0.84905
     83   1.16351  3.23251  4.21937  3.65265  4.00613  2.80605  3.82641  3.37113  3.59395  3.09372  3.99328  4.01428  4.59243  3.88101  3.91441  1.74520  3.44336  3.15086  3.80545  3.19226    127 a - - -
          2.68618  4.42225  2.77519  2.73123  3.46354  2.40513  3.72494  3.29354  2.67741  2.69355  4.24690  2.90347  2.73739  3.18146  2.89801  2.37887  2.77519  2.98518  4.58477  3.61503
          0.00578  5.55171  6.27405  0.61958  0.77255  0.55830  0.84905
     84   2.80381  4.42660  2.23824  1.92285  5.00086  2.93816  3.10926  3.80604  2.42743  3.96048  4.69514  3.19474  3.88315  2.21624  2.79016  2.12001  2.98588  4.04595  6.08681  4.67523    128 e - - -
          2.68618  4.42225  2.77519  2.73123  3.46354  2.40513  3.72494  3.29354  2.67741  2.69355  4.24690  2.90347  2.73739  3.18146  2.89801  2.37887  2.77519  2.98518  4.58477  3.61503
          0.00578  5.55171  6.27405  0.61958  0.77255  0.55830  0.84905
     85   3.02712  4.66790  5.27516  4.66340  3.17723  4.48607  4.82587  1.47097  4.45159  1.35042  2.18592  4.65011  4.84234  4.58000  4.45965  3.42698  3.01532  2.18905  5.30854  4.13581    129 l - - -
          2.68618  4.42225  2.77519  2.73123  3.46354  2.40513  3.72494  3.29354  2.67741  2.69355  4.24690  2.90347  2.73739  3.18146  2.89801  2.37887  2.77519  2.98518  4.58477  3.61503
          0.00578  5.55171  6.27405  0.61958  0.77255  0.55830  0.84905
     86   2.97315  5.28120  5.98967  5.39729  3.60514  5.28144  5.63177  2.05606  5.22022  0.73879  2.35244  5.45171  5.51505  5.24929  5.20449  4.62634  4.21542  1.96280  5.91909  4.83758    130 l - - -
          2.68618  4.42225  2.77519  2.73123  3.46354  2.40513  3.72494  3.29354  2.67741  2.69355  4.24690  2.90347  2.73739  3.18146  2.89801  2.37887  2.77519  2.98518  4.58477  3.61503
          0.00578  5.55171  6.27405  0.61958  0.77255  0.55830  0.84905
     87   2.51215  5.64747  3.39386  2.50468  4.99025  3.09116  3.72825  4.47440  1.78943  3.95165  3.90145  3.04678  4.31071  2.82012  1.70904  2.27126  3.19799  3.02237  6.08141  4.67214    131 r - - -
          2.68618  4.42225  2.77519  2.73123  3.46354  2.40513  3.72494  3.29354  2.67741  2.69355  4.24690  2.90347  2.73739  3.18146  2.89801  2.37887  2.77519  2.98518  4.58477  3.61503
          0.00578  5.55171  6.27405  0.61958  0.77255  0.55830  0.84905
     88   3.14179  4.53678  2.13179  2.71253  4.99578  3.55857  3.70564  4.48139  2.31366  3.95629  4.69202  2.64528  2.38548  2.73878  2.68245  2.24277  2.28089  3.23139  4.65953  4.67356    132 d - - -
          2.68618  4.42225  2.77519  2.73123  3.46354  2.40513  3.72494  3.29354  2.67741  2.69355  4.24690  2.90347  2.73739  3.18146  2.89801  2.37887  2.77519  2.98518  4.58477  3.61503
          0.00578  5.55171  6.27405  0.61958  0.77255  0.55830  0.84905
     89   2.98505  4.61218  5.18465  4.57232  1.68623  4.40345  3.99461  2.14099  4.35996  1.97226  3.72960  3.97427  4.76660  4.49164  4.37187  3.71457  3.46877  2.13824  5.21039  1.69123    133 f - - -
          2.68618  4.42225  2.77519  2.73123  3.46354  2.40513  3.72494  3.29354  2.67741  2.69355  4.24690  2.90347  2.73739  3.18146  2.89801  2.37887  2.77519  2.98518  4.58477  3.61503
          0.00578  5.55171  6.27405  0.61958  0.77255  0.55830  0.84905
     90   2.60552  4.07917  3.50858  3.11899  4.20829  4.09849  4.33179  3.32374  3.26187  2.63485  3.17747  3.51012  1.39802  3.30733  3.17030  2.51859  2.53600  2.79598  5.60653  3.78817    134 p - - -
          2.68618  4.42225  2.77519  2.73123  3.46354  2.40513  3.72494  3.29354  2.67741  2.69355  4.24690  2.90347  2.73739  3.18146  2.89801  2.37887  2.77519  2.98518  4.58477  3.61503
          0.02116  5.55171  4.07108  0.61958  0.77255  0.55830  0.84905
     91   2.54378  5.64293  2.18868  2.19198  4.98755  3.26928  3.46686  4.47319  2.53234  3.49409  3.72484  3.16110  4.30078  2.54260  2.93024  2.08901  2.30224  3.01313  6.07589  4.66521    135 s - - -
          2.68618  4.42225  2.77519  2.73123  3.46354  2.40513  3.72494  3.29354  2.67741  2.69355  4.24690  2.90347  2.73739  3.18146  2.89801  2.37887  2.77519  2.98518  4.58477  3.61503
          0.02427  5.53642  3.91016  0.61958  0.77255  0.62511  0.76615
     92   2.67918  5.63608  2.08783  2.08107  4.98184  2.37570  3.72533  4.46833  2.47984  3.35378  4.67658  2.99278  3.77591  2.99124  2.99147  2.61616  1.97015  4.02709  6.06834  4.65692    136 t - - -
          2.68618  4.42225  2.77519  2.73123  3.46354  2.40513  3.72494  3.29354  2.67741  2.69355  4.24690  2.90347  2.73739  3.18146  2.89801  2.37887  2.77519  2.98518  4.58477  3.61503
          0.24455  5.51813  1.54678  0.61958  0.77255  0.69837  0.68795
     93   2.83035  4.41082  2.70698  2.59667  4.84366  1.50091  3.96545  4.32654  2.38841  3.80635  4.54481  2.86523  4.17128  2.61199  2.67393  2.38062  3.04295  3.89126  5.93822  3.81752    137 g - - -
          2.68632  4.42270  2.77502  2.73103  3.46399  2.40426  3.72456  3.29376  2.67748  2.69400  4.24644  2.90329  2.73707  3.18191  2.89830  2.37886  2.77537  2.98543  4.58522  3.61548
          0.14319  2.03303  6.00350  1.74145  0.19269  0.18887  1.75966
     94   2.68685  4.43059  2.90189  2.60968  4.86294  3.94564  3.43399  3.30332  2.21807  3.04671  3.77487  3.43137  3.83720  2.84798  2.62475  2.03355  2.25857  2.71955  6.01797  3.57074    165 s - - -
          2.68618  4.42225  2.77519  2.73123  3.46354  2.40513  3.72494  3.29354  2.67741  2.69355  4.24690  2.90347  2.73739  3.18146  2.89801  2.37887  2.77519  2.98518  4.58477  3.61503
          0.00569  5.56696  6.28930  0.61958  0.77255  0.48576  0.95510
     95   3.15930  4.71835  5.31217  4.70257  3.44459  4.54053  4.88073  1.42930  4.49573  1.01325  3.41117  4.69975  3.48241  4.62370  4.50884  3.49755  3.58611  2.30966  5.36040  4.19092    166 l - - -
          2.68618  4.42225  2.77519  2.73123  3.46354  2.40513  3.72494  3.29354  2.67741  2.69355  4.24690  2.90347  2.73739  3.18146  2.89801  2.37887  2.77519  2.98518  4.58477  3.61503
          0.00569  5.56696  6.28930  0.61958  0.77255  0.48576  0.95510
     96   2.72116  3.34805  2.21169  2.49354  4.99703  3.28173  2.78183  4.48109  2.84833  3.95881  4.02316  1.88406  3.44710  2.75400  3.34069  2.23918  2.94079  4.04386  6.08900  3.43072    167 n - - -
          2.68618  4.42225  2.77519  2.73123  3.46354  2.40513  3.72494  3.29354  2.67741  2.69355  4.24690  2.90347  2.73739  3.18146  2.89801  2.37887  2.77519  2.98518  4.58477  3.61503
          0.00569  5.56696  6.28930  0.61958  0.77255  0.48576  0.95510
     97   2.87478  3.32482  3.22109  3.03740  3.09145  4.18183  4.43715  3.20581  3.47967  1.44050  4.00906  3.54302  3.10406  3.22513  3.82824  2.41947  2.29447  2.67907  5.48876  3.77021    168 l - - -
          2.68618  4.42225  2.77519  2.73123  3.46354  2.40513  3.72494  3.29354  2.67741  2.69355  4.24690  2.90347  2.73739  3.18146  2.89801  2.37887  2.77519  2.98518  4.58477  3.61503
          0.00569  5.56696  6.28930  0.61958  0.77255  0.48576  0.95510
     98   2.86549  5.66351  1.69856  2.20856  5.00947  3.52237  3.11511  4.49612  2.72200  3.12686  4.70395  2.18353  3.71997  2.88682  2.95824  2.28869  2.78701  4.05463  6.09563  4.68408    169 d - - -
          2.68557  4.42062  2.77537  2.73123  3.46302  2.40530  3.72467  3.29371  2.67758  2.69357  4.24707  2.90338  2.73757  3.18133  2.89818  2.37893  2.77537  2.98519  4.58494  3.61520
          0.63585  1.41426  1.48100  0.06786  2.72401  0.48576  0.95510
     99   2.67350  4.46241  3.50368  4.33747  2.67238  3.68189  4.56145  1.97108  3.58040  1.34435  3.28896  4.36495  4.59728  4.29024  4.18216  3.21735  3.30555  1.96701  4.02342  3.90469    171 l - - -
          2.68576  4.42294  2.77473  2.72950  3.46393  2.40510  3.72484  3.29423  2.67780  2.69369  4.24615  2.90398  2.73771  3.18162  2.89869  2.37870  2.77494  2.98572  4.58546  3.61526
          0.72150  0.71053  3.79008  0.90769  0.51660  0.24187  1.53787
    100   2.95955  4.57626  2.57852  2.39202  4.94775  3.55630  3.04598  3.64965  2.30180  2.54294  4.12334  2.76368  3.37791  2.89557  2.96047  2.50048  2.46096  2.70394  6.05539  3.66860    183 k - - -
          2.68618  4.42225  2.77519  2.73123  3.46354  2.40513  3.72494  3.29354  2.67741  2.69355  4.24690  2.90347  2.73739  3.18146  2.89801  2.37887  2.77519  2.98518  4.58477  3.61503
          0.00587  5.53659  6.25893  0.61958  0.77255  0.51526  0.90968
    101   2.43151  5.65571  1.99744  2.22084  5.00061  3.33844  3.44921  4.48670  2.84062  3.96094  4.69655  2.37707  4.31116  1.90740  3.33371  2.59995  2.72166  2.98384  6.08841  4.67716    184 q - - -
          2.68618  4.42225  2.77519  2.73123  3.46354  2.40513  3.72494  3.29354  2.67741  2.69355  4.24690  2.90347  2.73739  3.18146  2.89801  2.37887  2.77519  2.98518  4.58477  3.61503
          0.00579  5.55119  6.27354  0.61958  0.77255  0.44163  1.02998
    102   2.82704  4.04115  2.77692  2.93949  3.64010  3.36820  3.31941  2.93527  2.83118  2.79774  4.53167  1.62413  4.35828  2.98977  3.04008  2.00323  3.18537  3.49262  5.95028  4.58870    185 n - - -
          2.68618  4.42225  2.77519  2.73123  3.46354  2.40513  3.72494  3.29354  2.67741  2.69355  4.24690  2.90347  2.73739  3.18146  2.89801  2.37887  2.77519  2.98518  4.58477  3.61503
          0.02103  5.56696  4.07511  0.61958  0.77255  0.48576  0.95510
    103   2.49885  3.91256  2.72091  1.83423  4.98958  3.68454  4.10393  3.61890  2.53533  3.58528  4.68821  3.17965  2.08016  2.62635  3.18002  2.40731  2.51240  4.03626  6.08104  4.67154    186 e - - -
          2.68618  4.42225  2.77519  2.73123  3.46354  2.40513  3.72494  3.29354  2.67741  2.69355  4.24690  2.90347  2.73739  3.18146  2.89801  2.37887  2.77519  2.98518  4.58477  3.61503
          0.00578  5.55171  6.27405  0.61958  0.77255  0.55830  0.84905
    104   2.82270  3.19242  3.59442  3.48965  3.76859  2.96625  3.13939  2.15775  3.44499  2.49859  4.01460  3.04092  2.79499  3.74742  3.52336  2.17959  2.26202  2.68015  5.49294  3.73044    187 i - - -
          2.68618  4.42225  2.77519  2.73123  3.46354  2.40513  3.72494  3.29354  2.67741  2.69355  4.24690  2.90347  2.73739  3.18146  2.89801  2.37887  2.77519  2.98518  4.58477  3.61503
          0.00578  5.55171  6.27405  0.61958  0.77255  0.55830  0.84905
    105   2.70886  4.59877  5.15275  4.53952  1.12387  3.82121  4.71720  2.70940  4.33107  2.29609  3.39536  4.53781  3.34840  4.46798  4.34993  2.97139  3.45153  2.30914  4.23303  2.65795    188 f - - -
          2.68618  4.42225  2.77519  2.73123  3.46354  2.40513  3.72494  3.29354  2.67741  2.69355  4.24690  2.90347  2.73739  3.18146  2.89801  2.37887  2.77519  2.98518  4.58477  3.61503
          0.02605  5.55171  3.82413  0.61958  0.77255  0.55830  0.84905
    106   2.41389  5.62978  2.98776  2.82877  4.96981  3.37498  3.82001  3.84780  2.38985  2.99301  3.76139  2.49834  4.30012  1.97795  2.36632  2.26607  2.52827  3.70028  6.06549  4.65759    189 q - - -
          2.68618  4.42225  2.77519  2.73123  3.46354  2.40513  3.72494  3.29354  2.67741  2.69355  4.24690  2.90347  2.73739  3.18146  2.89801  2.37887  2.77519  2.98518  4.58477  3.61503
          0.00590  5.53155  6.25390  0.61958  0.77255  0.64526  0.74345
    107   2.85355  5.64457  1.83778  1.89427  4.99088  3.54839  3.47975  4.47775  2.45983  3.95038  4.68492  2.69856  3.80817  2.47356  2.93014  2.17765  2.81535  3.67001  6.07650  4.66476    190 d - - -
          2.68618  4.42225  2.77519  2.73123  3.46354  2.40513  3.72494  3.29354  2.67741  2.69355  4.24690  2.90347  2.73739  3.18146  2.89801  2.37887  2.77519  2.98518  4.58477  3.61503
          0.00590  5.53155  6.25390  0.61958  0.77255  0.64526  0.74345
    108   1.61550  4.03184  5.08210  4.47264  3.33743  4.36514  4.02001  2.19116  4.27649  2.47511  3.10015  3.41098  4.72971  4.42408  4.31545  2.90440  2.02531  1.83867  4.25704  4.03636    191 a - - -
          2.68618  4.42225  2.77519  2.73123  3.46354  2.40513  3.72494  3.29354  2.67741  2.69355  4.24690  2.90347  2.73739  3.18146  2.89801  2.37887  2.77519  2.98518  4.58477  3.61503
          0.00590  5.53155  6.25390  0.61958  0.77255  0.49789  0.93601
    109   3.21987  3.87027  5.18137  4.56616  2.73111  4.38894  3.12477  2.03641  4.35147  1.36692  3.37883  4.55066  4.75264  3.87526  3.89591  3.70013  3.08880  1.91390  5.21670  2.45540    192 l - - -
          2.68618  4.42225  2.77519  2.73123  3.46354  2.40513  3.72494  3.29354  2.67741  2.69355  4.24690  2.90347  2.73739  3.18146  2.89801  2.37887  2.77519  2.98518  4.58477  3.61503
          0.00578  5.55171  6.27405  0.61958  0.77255  0.55830  0.84905
    110   2.40464  5.65543  2.64810  2.18763  5.00177  2.78415  3.42685  4.48865  2.04337  3.66817  4.69577  2.41631  4.30856  2.34222  2.96127  2.28796  2.72353  4.04675  6.08735  4.67562    193 k - - -
          2.68618  4.42225  2.77519  2.73123  3.46354  2.40513  3.72494  3.29354  2.67741  2.69355  4.24690  2.90347  2.73739  3.18146  2.89801  2.37887  2.77519  2.98518  4.58477  3.61503
          0.00578  5.55171  6.27405  0.61958  0.77255  0.55830  0.84905
    111   2.79211  5.65503  2.43386  1.80898  5.00120  3.91512  3.46774  4.48794  2.09165  3.60679  4.69540  3.03100  4.30864  2.82566  2.51232  1.90327  2.70405  3.68281  6.08704  4.67543    194 e - - -
          2.68618  4.42225  2.77519  2.73123  3.46354  2.40513  3.72494  3.29354  2.67741  2.69355  4.24690  2.90347  2.73739  3.18146  2.89801  2.37887  2.77519  2.98518  4.58477  3.61503
          0.00578  5.55171  6.27405  0.61958  0.77255  0.55830  0.84905
    112   3.61558  5.53810  6.41030  5.88074  4.29760  5.84726  6.33597  1.23946  5.77651  0.75061  3.61186  6.02253  5.97475  5.79237  5.79431  5.25323  4.56929  2.10331  6.45722  5.41053    195 l - - -
          2.68618  4.42225  2.77519  2.73123  3.46354  2.40513  3.72494  3.29354  2.67741  2.69355  4.24690  2.90347  2.73739  3.18146  2.89801  2.37887  2.77519  2.98518  4.58477  3.61503
          0.00578  5.55171  6.27405  0.61958  0.77255  0.55830  0.84905
    113   2.98784  3.94793  3.13788  2.27611  4.16431  3.91604  3.74164  4.47897  1.93645  3.33109  4.15018  2.94135  4.30948  2.21491  2.07116  2.26094  2.48790  4.03988  6.08319  4.67292    196 k - - -
          2.68618  4.42225  2.77519  2.73123  3.46354  2.40513  3.72494  3.29354  2.67741  2.69355  4.24690  2.90347  2.73739  3.18146  2.89801  2.37887  2.77519  2.98518  4.58477  3.61503
          0.00578  5.55171  6.27405  0.61958  0.77255  0.55830  0.84905
    114   2.34897  5.65563  2.52612  1.69252  5.00187  3.18028  4.10233  4.48870  2.20118  3.54455  4.69600  2.72663  4.30884  2.28106  2.98389  2.38061  2.82959  4.04690  6.08759  4.67588    197 e - - -
          2.68618  4.42225  2.77519  2.73123  3.46354  2.40513  3.72494  3.29354  2.67741  2.69355  4.24690  2.90347  2.73739  3.18146  2.89801  2.37887  2.77519  2.98518  4.58477  3.61503
          0.00578  5.55171  6.27405  0.61958  0.77255  0.55830  0.84905
    115   1.95151  5.50616  3.46286  2.52700  4.79295  3.61484  3.70955  3.21752  1.95393  2.41180  3.65027  3.23731  3.96887  2.87021  3.20712  2.30310  2.63886  3.07362  5.97540  4.60264    198 a - - -
          2.68618  4.42225  2.77519  2.73123  3.46354  2.40513  3.72494  3.29354  2.67741  2.69355  4.24690  2.90347  2.73739  3.18146  2.89801  2.37887  2.77519  2.98518  4.58477  3.61503
          0.00578  5.55171  6.27405  0.61958  0.77255  0.55830  0.84905
    116   2.56558  4.60519  4.15235  4.49868  3.69846  3.82239  4.22565  2.47099  4.29969  1.28726  3.01220  4.51816  4.74463  4.44482  4.33395  3.40018  3.45113  1.35387  5.22603  3.55489    199 l - - -
          2.68618  4.42225  2.77519  2.73123  3.46354  2.40513  3.72494  3.29354  2.67741  2.69355  4.24690  2.90347  2.73739  3.18146  2.89801  2.37887  2.77519  2.98518  4.58477  3.61503
          0.02871  5.55171  3.71251  0.61958  0.77255  0.55830  0.84905
    117   2.15169  5.64109  2.51404  1.92775  4.98670  3.65110  3.01532  3.94000  2.03279  3.26002  4.68161  3.10542  3.52562  2.86859  2.93014  2.23494  3.11447  4.03202  4.52226  4.66217    200 e - - -
          2.68618  4.42225  2.77519  2.73123  3.46354  2.40513  3.72494  3.29354  2.67741  2.69355  4.24690  2.90347  2.73739  3.18146  2.89801  2.37887  2.77519  2.98518  4.58477  3.61503
          0.02072  5.52892  4.10211  0.61958  0.77255  0.65596  0.73177
    118   2.61341  5.63428  3.15393  1.58109  4.98014  3.28312  3.69877  4.46667  1.88647  3.61574  4.67477  3.13972  4.28860  2.63583  3.15987  2.03521  2.59293  4.02535  6.06647  4.65503    201 e - - -
          2.68618  4.42225  2.77519  2.73123  3.46354  2.40513  3.72494  3.29354  2.67741  2.69355  4.24690  2.90347  2.73739  3.18146  2.89801  2.37887  2.77519  2.98518  4.58477  3.61503
          0.16864  5.51420  1.88943  0.61958  0.77255  0.71326  0.67343
    119   2.71772  3.83879  2.76710  2.49149  4.84687  3.22502  2.96188  3.56537  2.35695  2.64648  4.55975  2.44448  3.74290  2.66117  2.89809  2.52075  2.83367  2.58531  5.95645  4.55389    202 k - - -
          2.68614  4.42207  2.77429  2.73157  3.46399  2.40527  3.72540  3.29399  2.67732  2.69360  4.24580  2.90327  2.73785  3.18141  2.89823  2.37838  2.77504  2.98564  4.58522  3.61507
          0.40101  1.11458  6.07497  0.85313  0.55527  0.26764  1.44896
    120   2.60128  5.65296  3.06866  2.15968  3.48503  2.02092  3.59227  4.48442  2.42404  3.54261  4.69355  2.56635  2.82066  2.92702  2.78512  2.54352  2.62526  4.04373  6.08549  4.67439    210 g - - -
          2.68618  4.42225  2.77519  2.73123  3.46354  2.40513  3.72494  3.29354  2.67741  2.69355  4.24690  2.90347  2.73739  3.18146  2.89801  2.37887  2.77519  2.98518  4.58477  3.61503
          0.00578  5.55171  6.27405  0.61958  0.77255  0.55830  0.84905
    121   2.16005  5.64769  2.61025  2.59291  4.99046  2.70135  4.10431  4.47483  2.71581  3.69160  4.68900  2.84584  2.16762  2.59925  3.33246  2.22762  2.42816  3.20502  6.08177  4.67216    211 a - - -
          2.68618  4.42225  2.77519  2.73123  3.46354  2.40513  3.72494  3.29354  2.67741  2.69355  4.24690  2.90347  2.73739  3.18146  2.89801  2.37887  2.77519  2.98518  4.58477  3.61503
          0.00578  5.55171  6.27405  0.61958  0.77255  0.55830  0.84905
    122   2.40141  5.06067  3.16973  3.27078  3.81406  3.67605  3.81653  3.33969  3.24515  2.00215  3.68524  3.11012  2.03812  3.57072  3.65323  1.91043  2.92820  2.62810  5.61879  4.35221    212 s - - -
          2.68618  4.42225  2.77519  2.73123  3.46354  2.40513  3.72494  3.29354  2.67741  2.69355  4.24690  2.90347  2.73739  3.18146  2.89801  2.37887  2.77519  2.98518  4.58477  3.61503
          0.00578  5.55171  6.27405  0.61958  0.77255  0.55830  0.84905
    123   2.15968  5.64878  3.39210  2.47360  4.99227  3.30576  2.86680  3.62611  2.24957  3.95339  4.68985  2.24713  3.55860  2.72949  2.61439  2.21978  2.86300  3.32822  6.08241  3.65354    213 a - - -
          2.68618  4.42225  2.77519  2.73123  3.46354  2.40513  3.72494  3.29354  2.67741  2.69355  4.24690  2.90347  2.73739  3.18146  2.89801  2.37887  2.77519  2.98518  4.58477  3.61503
          0.00578  5.55171  6.27405  0.61958  0.77255  0.55830  0.84905
    124   2.81064  4.60870  4.13505  4.47218  1.30751  4.37598  4.70414  2.67914  4.27895  1.77597  2.82536  4.50466  4.01791  3.80405  4.10099  3.16272  3.19013  2.43483  5.22887  2.90230    214 f - - -
          2.68618  4.42225  2.77519  2.73123  3.46354  2.40513  3.72494  3.29354  2.67741  2.69355  4.24690  2.90347  2.73739  3.18146  2.89801  2.37887  2.77519  2.98518  4.58477  3.61503
          0.00578  5.55171  6.27405  0.61958  0.77255  0.55830  0.84905
    125   2.67000  3.26521  5.13062  4.51883  2.44369  4.38241  3.14166  2.85891  3.83480  1.40476  2.75519  4.52769  4.74662  3.91804  3.81175  3.31829  3.45094  2.43007  5.22254  2.10039    215 l - - -
          2.68618  4.42225  2.77519  2.73123  3.46354  2.40513  3.72494  3.29354  2.67741  2.69355  4.24690  2.90347  2.73739  3.18146  2.89801  2.37887  2.77519  2.98518  4.58477  3.61503
          0.00578  5.55171  6.27405  0.61958  0.77255  0.55830  0.84905
    126   2.60149  5.30569  5.28069  5.29873  6.15794  4.07652  6.15227  5.67905  5.45189  5.36945  6.11436  4.88682  0.25640  5.55819  5.50969  2.88287  3.97394  4.73303  7.48661  6.44390    216 P - - -
          2.68618  4.42225  2.77519  2.73123  3.46354  2.40513  3.72494  3.29354  2.67741  2.69355  4.24690  2.90347  2.73739  3.18146  2.89801  2.37887  2.77519  2.98518  4.58477  3.61503
          0.00578  5.55171  6.27405  0.61958  0.77255  0.55830  0.84905
    127   3.02287  4.84922  4.20734  3.63390  3.97571  4.21048  4.47195  3.33147  2.63379  0.92355  2.85958  4.00112  3.56624  2.89435  3.24494  3.23705  3.43199  2.93770  4.19580  4.21882    217 l - - -
          2.68619  4.42226  2.77520  2.73124  3.46355  2.40514  3.72495  3.29355  2.67742  2.69356  4.24691  2.90348  2.73740  3.18147  2.89783  2.37888  2.77520  2.98519  4.58478  3.61504
          0.02065  3.98720  6.27405  0.41313  1.08345  0.44294  1.02764
    128   2.88533  4.37404  2.57011  0.68548  5.20007  4.01778  3.45016  4.68987  3.07769  4.17105  4.92599  3.22271  4.46689  3.39952  3.58784  2.91010  3.59223  4.25398  6.30884  4.88226    219 E - - -
          2.68618  4.42225  2.77519  2.73123  3.46354  2.40513  3.72494  3.29354  2.67741  2.69355  4.24690  2.90347  2.73739  3.18146  2.89801  2.37887  2.77519  2.98518  4.58477  3.61503
          0.00569  5.56696  6.28930  0.61958  0.77255  0.48576  0.95510
    129   2.18997  2.20124  4.95529  4.35473  2.93875  4.36662  4.68710  2.89982  4.18817  2.68906  3.42818  2.60130  4.73277  4.36246  3.45662  2.32770  3.00074  2.39972  4.14007  2.03341    220 y - - -
          2.68618  4.42225  2.77519  2.73123  3.46354  2.40513  3.72494  3.29354  2.67741  2.69355  4.24690  2.90347  2.73739  3.18146  2.89801  2.37887  2.77519  2.98518  4.58477  3.61503
          0.00569  5.56696  6.28930  0.61958  0.77255  0.48576  0.95510
    130   1.94094  4.14841  4.03079  3.46430  4.08170  3.70341  3.72921  3.03373  3.24882  2.05484  3.10675  3.88143  2.05908  2.45612  3.23954  2.58817  3.42558  2.82596  5.51918  3.80982    221 a - - -
          2.68618  4.42225  2.77519  2.73123  3.46354  2.40513  3.72494  3.29354  2.67741  2.69355  4.24690  2.90347  2.73739  3.18146  2.89801  2.37887  2.77519  2.98518  4.58477  3.61503
          0.00569  5.56696  6.28930  0.61958  0.77255  0.48576  0.95510
    131   4.65315  3.70230  6.10726  5.78854  1.88995  5.55403  4.71355  4.22233  5.56990  2.96277  3.85119  5.35602  5.84160  5.42080  5.46180  4.91466  4.86970  4.15639  4.83398  0.43039    222 Y - - -
          2.68618  4.42225  2.77519  2.73123  3.46354  2.40513  3.72494  3.29354  2.67741  2.69355  4.24690  2.90347  2.73739  3.18146  2.89801  2.37887  2.77519  2.98518  4.58477  3.61503
          0.00569  5.56696  6.28930  0.61958  0.77255  0.48576  0.95510
    132   5.08338  6.17627  7.07463  6.48479  3.47070  6.63267  6.81150  2.97638  6.39268  0.22136  3.32307  6.84069  6.34358  5.96105  6.18996  6.11288  5.24917  3.08786  6.44031  5.62747    223 L - - -
          2.68618  4.42225  2.77519  2.73123  3.46354  2.40513  3.72494  3.29354  2.67741  2.69355  4.24690  2.90347  2.73739  3.18146  2.89801  2.37887  2.77519  2.98518  4.58477  3.61503
          0.00569  5.56696  6.28930  0.61958  0.77255  0.48576  0.95510
    133   2.95919  4.26018  3.26044  2.93982  4.80422  3.60377  3.17688  4.24897  2.94155  3.80095  4.58063  1.17068  4.36290  3.29666  3.42037  1.66393  3.16995  3.87556  4.47094  4.62554    224 n - - -
          2.68618  4.42225  2.77519  2.73123  3.46354  2.40513  3.72494  3.29354  2.67741  2.69355  4.24690  2.90347  2.73739  3.18146  2.89801  2.37887  2.77519  2.98518  4.58477  3.61503
          0.00569  5.56696  6.28930  0.61958  0.77255  0.48576  0.95510
    134   2.74092  5.66270  2.87248  2.37010  5.00855  3.48463  3.71371  4.49506  1.85173  3.96830  4.04497  3.39089  2.15914  2.85822  2.48799  2.29229  2.34064  4.05376  6.09490  4.68350    225 k - - -
          2.68618  4.42225  2.77519  2.73123  3.46354  2.40513  3.72494  3.29354  2.67741  2.69355  4.24690  2.90347  2.73739  3.18146  2.89801  2.37887  2.77519  2.98518  4.58477  3.61503
          0.00569  5.56696  6.28930  0.61958  0.77255  0.48576  0.95510
    135   2.71088  5.66304  2.57791  2.41975  4.24536  3.27941  3.11711  4.49573  2.45153  3.96873  4.70344  2.21891  3.11448  3.01073  2.81660  1.68314  2.80450  4.05419  6.09514  4.16672    226 s - - -
          2.68618  4.42225  2.77519  2.73123  3.46354  2.40513  3.72494  3.29354  2.67741  2.69355  4.24690  2.90347  2.73739  3.18146  2.89801  2.37887  2.77519  2.98518  4.58477  3.61503
          0.02155  5.56696  4.04569  0.61958  0.77255  0.48576  0.95510
    136   1.93484  4.63896  4.97953  3.50545  3.73740  4.37564  4.70010  2.13798  4.20936  1.26464  3.75638  4.46538  4.74142  3.91448  4.29334  2.97047  3.46191  1.79288  5.26307  4.08151    227 l - - -
          2.68618  4.42225  2.77519  2.73123  3.46354  2.40513  3.72494  3.29354  2.67741  2.69355  4.24690  2.90347  2.73739  3.18146  2.89801  2.37887  2.77519  2.98518  4.58477  3.61503
          0.00579  5.55119  6.27354  0.61958  0.77255  0.56064  0.84593
    137   2.87032  4.61495  4.17911  4.43208  2.59425  4.37014  4.69598  2.19770  4.24752  1.38533  3.45451  4.48438  4.73528  3.51846  3.17956  3.12153  2.83016  1.68492  5.23448  4.05500    228 l - - -
          2.68618  4.42225  2.77519  2.73123  3.46354  2.40513  3.72494  3.29354  2.67741  2.69355  4.24690  2.90347  2.73739  3.18146  2.89801  2.37887  2.77519  2.98518  4.58477  3.61503
          0.00579  5.55119  6.27354  0.61958  0.77255  0.56064  0.84593
    138   2.40502  5.64370  2.82050  2.50584  4.98509  2.69159  4.10437  3.43836  2.71874  3.27627  4.68533  2.44158  2.08173  2.49006  3.06376  2.58321  2.70341  3.40218  6.07860  4.66987    229 p - - -
          2.68618  4.42225  2.77519  2.73123  3.46354  2.40513  3.72494  3.29354  2.67741  2.69355  4.24690  2.90347  2.73739  3.18146  2.89801  2.37887  2.77519  2.98518  4.58477  3.61503
          0.00579  5.55119  6.27354  0.61958  0.77255  0.56064  0.84593
    139   2.09801  5.64407  3.18975  2.06774  4.22934  3.91684  3.70499  4.46912  2.17366  3.12470  3.90007  3.02351  3.60743  2.50686  3.14820  1.95404  2.70149  3.29790  6.07886  4.67003    230 s - - -
          2.68618  4.42225  2.77519  2.73123  3.46354  2.40513  3.72494  3.29354  2.67741  2.69355  4.24690  2.90347  2.73739  3.18146  2.89801  2.37887  2.77519  2.98518  4.58477  3.61503
          0.03401  5.55119  3.52165  0.61958  0.77255  0.56064  0.84593
    140   2.82122  5.06273  3.03965  3.00391  3.51617  3.40113  3.56850  2.85253  3.00683  1.95383  3.31504  3.40963  2.23219  2.89724  3.36631  2.67474  3.19365  2.68755  3.90406  3.44060    231 l - - -
          2.68618  4.42225  2.77519  2.73123  3.46354  2.40513  3.72494  3.29354  2.67741  2.69355  4.24690  2.90347  2.73739  3.18146  2.89801  2.37887  2.77519  2.98518  4.58477  3.61503
          0.08122  5.52314  2.60350  0.61958  0.77255  0.67896  0.70753
    141   2.20056  4.17350  3.14546  2.64326  4.23129  3.26396  3.79652  2.90717  2.74569  2.30831  3.35909  3.62727  3.19009  3.46094  3.29147  2.60902  2.61447  2.26794  5.60398  3.19280    232 a - - -
          2.68622  4.42329  2.77422  2.73116  3.46315  2.40521  3.72505  3.29418  2.67728  2.69352  4.24794  2.90417  2.73708  3.18102  2.89795  2.37884  2.77539  2.98493  4.58581  3.61572
          0.60925  1.00012  2.42582  1.45353  0.26624  0.72903  0.65851
    142   2.28454  5.55504  2.77381  2.53924  4.89492  2.10934  4.02004  3.78212  2.62723  3.29262  4.59707  2.77640  3.40998  2.38979  3.00463  2.22090  2.75050  3.46178  5.99085  3.85737    258 g - - -
          2.68618  4.42225  2.77519  2.73123  3.46354  2.40513  3.72494  3.29354  2.67741  2.69355  4.24690  2.90347  2.73739  3.18146  2.89801  2.37887  2.77519  2.98518  4.58477  3.61503
          0.19634  5.39107  1.75037  0.61958  0.77255  1.07452  0.41773
    143   2.40629  4.24775  3.22294  2.25635  4.78818  2.80844  3.19616  3.39588  2.06129  3.75390  4.49590  2.56456  3.02487  2.50688  2.94409  2.71111  2.87606  3.21987  5.89119  3.87157    259 k - - -
          2.68618  4.42225  2.77519  2.73123  3.46354  2.40513  3.72494  3.29354  2.67741  2.69355  4.24690  2.90347  2.73739  3.18146  2.89801  2.37887  2.77519  2.98518  4.58477  3.61503
          0.00821  5.20294  5.92528  0.61958  0.77255  1.21911  0.35026
    144   2.07525  5.42085  3.26244  2.36055  4.73637  3.41254  3.54770  4.20190  2.70771  2.75006  4.46967  3.06514  2.29214  2.23897  3.19497  2.21586  2.81356  3.46093  5.87194  4.47967    260 a - - -
          2.68610  4.42247  2.77491  2.73145  3.46339  2.40534  3.72477  3.29376  2.67748  2.69330  4.24711  2.90348  2.73733  3.18113  2.89822  2.37874  2.77541  2.98499  4.58499  3.61525
          0.13144  2.11535  5.96179  1.17851  0.36779  0.25117  1.50459
    145   2.21635  5.49834  2.78646  2.64902  4.20171  3.93948  4.13389  4.23212  2.89664  2.68329  4.00642  3.18961  1.84969  2.76422  3.16145  2.38153  2.61222  2.72545  5.96753  4.59470    268 p - - -
          2.68618  4.42225  2.77519  2.73123  3.46354  2.40513  3.72494  3.29354  2.67741  2.69355  4.24690  2.90347  2.73739  3.18146  2.89801  2.37887  2.77519  2.98518  4.58477  3.61503
          0.00587  5.53721  6.25956  0.61958  0.77255  0.62177  0.77001
    146   2.69472  5.63254  2.80714  2.49551  4.97242  3.39323  3.31739  3.89947  2.36751  3.53664  3.70095  3.00462  2.36460  2.90681  3.09261  2.45197  1.98808  2.76399  6.06834  4.66053    269 t - - -
          2.68618  4.42225  2.77519  2.73123  3.46354  2.40513  3.72494  3.29354  2.67741  2.69355  4.24690  2.90347  2.73739  3.18146  2.89801  2.37887  2.77519  2.98518  4.58477  3.61503
          0.00587  5.53721  6.25956  0.61958  0.77255  0.51335  0.91252
    147   2.84703  5.65228  3.00403  2.25878  4.99729  2.80313  3.74383  4.48322  2.45618  3.47337  4.69295  3.01328  2.06495  2.51912  2.95890  2.45912  2.34095  2.91100  6.08499  4.67407    270 p - - -
          2.68618  4.42225  2.77519  2.73123  3.46354  2.40513  3.72494  3.29354  2.67741  2.69355  4.24690  2.90347  2.73739  3.18146  2.89801  2.37887  2.77519  2.98518  4.58477  3.61503
          0.00578  5.55171  6.27405  0.61958  0.77255  0.55830  0.84905
    148   3.14289  5.62917  3.40109  2.49899  4.96410  3.28258  2.70663  3.07922  2.25611  3.93012  4.67252  1.76308  3.38222  2.87349  3.33827  2.42455  2.41908  2.81398  6.06796  4.66322    271 n - - -
          2.68618  4.42225  2.77519  2.73123  3.46354  2.40513  3.72494  3.29354  2.67741  2.69355  4.24690  2.90347  2.73739  3.18146  2.89801  2.37887  2.77519  2.98518  4.58477  3.61503
          0.00578  5.55171  6.27405  0.61958  0.77255  0.55830  0.84905
    149   2.96538  5.63854  3.39676  2.32582  4.97756  3.91836  2.97012  3.61967  1.85646  3.34880  4.10599  2.42908  2.26965  2.91303  2.87235  2.70627  2.54679  3.17294  6.07485  4.66758    272 k - - -
          2.68618  4.42225  2.77519  2.73123  3.46354  2.40513  3.72494  3.29354  2.67741  2.69355  4.24690  2.90347  2.73739  3.18146  2.89801  2.37887  2.77519  2.98518  4.58477  3.61503
          0.00578  5.55171  6.27405  0.61958  0.77255  0.55830  0.84905
    150   3.73689  6.19974  4.72228  4.61497  3.64946  4.98615  0.23706  5.20290  4.40799  4.50841  5.70398  4.82008  5.56977  4.89687  4.58975  4.55475  4.87172  4.95917  5.28783  3.17524    273 H - - -
          2.68618  4.42225  2.77519  2.73123  3.46354  2.40513  3.72494  3.29354  2.67741  2.69355  4.24690  2.90347  2.73739  3.18146  2.89801  2.37887  2.77519  2.98518  4.58477  3.61503
          0.00578  5.55171  6.27405  0.61958  0.77255  0.44294  1.02764
    151   4.74242  6.20433  6.08918  6.05669  0.15015  5.32278  5.19881  4.77749  5.95358  4.00709  5.42080  5.61448  5.92568  5.87331  5.86119  4.91871  3.90608  4.73653  5.32477  3.61185    274 F - - -
          2.68594  4.42234  2.77528  2.73132  3.46363  2.40522  3.72503  3.29363  2.67750  2.69330  4.24699  2.90335  2.73731  3.18155  2.89810  2.37871  2.77528  2.98527  4.58486  3.61512
          0.02155  3.93920  6.28930  1.49448  0.25407  0.48576  0.95510
    152   2.39932  5.64286  3.17488  2.85243  4.97998  3.92856  4.11623  3.95120  1.72339  3.94463  4.68571  3.18590  4.32182  2.24566  2.29915  2.60048  2.01810  2.85658  6.08026  4.67449    283 k - - -
          2.68618  4.42225  2.77519  2.73123  3.46354  2.40513  3.72494  3.29354  2.67741  2.69355  4.24690  2.90347  2.73739  3.18146  2.89801  2.37887  2.77519  2.98518  4.58477  3.61503
          0.00569  5.56696  6.28930  0.61958  0.77255  0.48576  0.95510
    153   3.48927  4.84013  5.46542  4.85743  2.93359  4.69262  5.03406  2.31191  4.65232  0.78461  3.22673  4.85725  5.02592  4.76214  4.65655  3.51683  3.32468  1.82866  5.47962  4.32491    284 l - - -
          2.68618  4.42225  2.77519  2.73123  3.46354  2.40513  3.72494  3.29354  2.67741  2.69355  4.24690  2.90347  2.73739  3.18146  2.89801  2.37887  2.77519  2.98518  4.58477  3.61503
          0.00569  5.56696  6.28930  0.61958  0.77255  0.48576  0.95510
    154   2.86504  5.71174  3.50842  2.94021  5.06676  4.00515  4.16524  4.53511  0.98384  4.00775  4.75730  2.97116  4.39420  2.89332  2.05035  2.84994  2.76700  3.63985  6.12792  4.74535    285 k - - -
          2.68618  4.42225  2.77519  2.73123  3.46354  2.40513  3.72494  3.29354  2.67741  2.69355  4.24690  2.90347  2.73739  3.18146  2.89801  2.37887  2.77519  2.98518  4.58477  3.61503
          0.00569  5.56696  6.28930  0.61958  0.77255  0.48576  0.95510
    155   3.15590  5.66737  3.20768  2.26302  5.01389  3.59853  4.11425  4.49979  1.32059  3.97254  4.70797  3.17093  3.42084  2.69170  1.75120  2.95349  3.03037  3.67750  6.09848  4.68818    286 k - - -
          2.68618  4.42225  2.77519  2.73123  3.46354  2.40513  3.72494  3.29354  2.67741  2.69355  4.24690  2.90347  2.73739  3.18146  2.89801  2.37887  2.77519  2.98518  4.58477  3.61503
          0.00569  5.56696  6.28930  0.61958  0.77255  0.48576  0.95510
    156   2.97129  5.66168  3.11664  2.69566  5.00696  3.53467  4.11144  4.49290  1.31823  3.64328  4.04766  3.01056  2.19200  2.66487  2.41234  2.69813  3.16001  4.05244  6.09414  4.68330    287 k - - -
          2.68618  4.42225  2.77519  2.73123  3.46354  2.40513  3.72494  3.29354  2.67741  2.69355  4.24690  2.90347  2.73739  3.18146  2.89801  2.37887  2.77519  2.98518  4.58477  3.61503
          0.00569  5.56696  6.28930  0.61958  0.77255  0.48576  0.95510
    157   2.68196  4.66116  4.83839  4.24397  3.33402  3.78214  3.53898  2.36369  4.09854  1.79712  3.77760  4.38834  1.59578  4.29287  3.74497  3.04258  2.21630  2.61856  4.25297  4.09060    288 p - - -
          2.68618  4.42225  2.77519  2.73123  3.46354  2.40513  3.72494  3.29354  2.67741  2.69355  4.24690  2.90347  2.73739  3.18146  2.89801  2.37887  2.77519  2.98518  4.58477  3.61503
          0.00569  5.56696  6.28930  0.61958  0.77255  0.48576  0.95510
    158   2.60132  5.63886  3.14632  2.45709  4.15966  3.52499  3.34477  3.62036  1.50667  3.33399  4.68203  3.39961  2.70650  2.68902  3.16146  2.77293  2.47364  2.97517  6.07729  4.67216    289 k - - -
          2.68618  4.42225  2.77519  2.73123  3.46354  2.40513  3.72494  3.29354  2.67741  2.69355  4.24690  2.90347  2.73739  3.18146  2.89801  2.37887  2.77519  2.98518  4.58477  3.61503
          0.00569  5.56696  6.28930  0.61958  0.77255  0.48576  0.95510
    159   2.57150  5.66214  2.89946  2.19764  5.00763  3.52249  4.11105  4.49391  2.71673  3.07895  4.70271  2.95271  2.53934  2.63259  2.29483  1.67492  3.01485  4.05301  6.09456  4.68333    290 s - - -
          2.68618  4.42225  2.77519  2.73123  3.46354  2.40513  3.72494  3.29354  2.67741  2.69355  4.24690  2.90347  2.73739  3.18146  2.89801  2.37887  2.77519  2.98518  4.58477  3.61503
          0.02026  5.56696  4.12036  0.61958  0.77255  0.48576  0.95510
    160   1.54005  5.17491  3.42292  2.58939  3.93696  4.04707  4.26617  3.21456  2.91909  1.99882  3.71733  3.63774  2.74918  3.24897  3.30314  2.63948  2.82185  2.89616  5.71325  4.42122    291 a - - -
          2.68618  4.42225  2.77519  2.73123  3.46354  2.40513  3.72494  3.29354  2.67741  2.69355  4.24690  2.90347  2.73739  3.18146  2.89801  2.37887  2.77519  2.98518  4.58477  3.61503
          0.00578  5.55247  6.27482  0.61958  0.77255  0.44488  1.02416
    161   2.01293  5.60694  3.42387  2.35921  4.92912  3.93518  3.46130  3.55379  2.49994  2.90286  4.65368  3.15173  2.54734  2.75723  3.15941  2.21948  2.18753  3.15362  6.05357  4.65686    292 a - - -
          2.68591  4.42250  2.77530  2.73098  3.46379  2.40538  3.72433  3.29329  2.67766  2.69364  4.24715  2.90372  2.73765  3.18147  2.89790  2.37866  2.77545  2.98438  4.58502  3.61528
          0.53260  1.23070  2.11331  0.23118  1.57793  0.48576  0.95510
    162   2.61833  4.55950  3.86590  4.29100  2.42207  3.60776  4.61265  2.39497  4.12171  1.08066  3.67693  4.37849  4.04740  3.66203  4.20684  3.59234  2.78351  2.30094  5.17773  3.99609    295 l - - -
          2.68618  4.42225  2.77519  2.73123  3.46354  2.40513  3.72494  3.29354  2.67741  2.69355  4.24690  2.90347  2.73739  3.18146  2.89801  2.37887  2.77519  2.98518  4.58477  3.61503
          0.00647  5.44028  6.16263  0.61958  0.77255  0.95041  0.48871
    163   2.28124  5.59089  3.34178  2.65500  4.93431  3.49478  4.04908  4.41697  2.14346  3.89451  4.63294  3.33252  3.33774  2.68242  1.57941  2.09254  2.60381  3.98086  6.02406  4.61704    296 r - - -
          2.68618  4.42225  2.77519  2.73123  3.46354  2.40513  3.72494  3.29354  2.67741  2.69355  4.24690  2.90347  2.73739  3.18146  2.89801  2.37887  2.77519  2.98518  4.58477  3.61503
          0.00647  5.44028  6.16263  0.61958  0.77255  0.95041  0.48871
    164   1.66191  5.45765  3.39567  2.23243  3.68702  3.88414  3.72912  4.19848  1.98403  3.33581  3.92918  3.13919  3.07310  3.19513  3.31980  2.54345  2.52419  3.01440  5.92402  4.54816    297 a - - -
          2.68618  4.42225  2.77519  2.73123  3.46354  2.40513  3.72494  3.29354  2.67741  2.69355  4.24690  2.90347  2.73739  3.18146  2.89801  2.37887  2.77519  2.98518  4.58477  3.61503
          0.03213  5.44028  3.60174  0.61958  0.77255  0.95041  0.48871
    165   2.31240  5.57651  2.13740  1.94856  4.92041  3.84286  4.03004  3.27479  2.08625  3.54751  3.93136  2.87156  4.23631  2.56125  2.86578  2.74457  2.64302  3.62276  6.00990  4.59966    298 e - - -
          2.68618  4.42225  2.77519  2.73123  3.46354  2.40513  3.72494  3.29354  2.67741  2.69355  4.24690  2.90347  2.73739  3.18146  2.89801  2.37887  2.77519  2.98518  4.58477  3.61503
          0.00663  5.41479  6.13713  0.61958  0.77255  1.01738  0.44870
    166   2.41467  4.95789  3.38049  2.88625  3.38928  3.59269  3.71982  2.43952  2.65556  1.62591  3.35366  3.67902  3.12673  3.25901  3.29202  3.09023  2.60514  2.86700  5.51999  4.25874    299 l - - -
          2.68618  4.42225  2.77519  2.73123  3.46354  2.40513  3.72494  3.29354  2.67741  2.69355  4.24690  2.90347  2.73739  3.18146  2.89801  2.37887  2.77519  2.98518  4.58477  3.61503
          0.07657  5.41479  2.66980  0.61958  0.77255  1.01738  0.44870
    167   2.50507  5.17741  2.58287  2.93463  3.81651  2.48625  4.10368  3.15547  2.76378  1.92313  3.50960  3.22916  2.99794  2.80288  3.11702  2.81074  2.81783  2.99066  5.69374  4.37467    300 l - - -
          2.68618  4.42225  2.77519  2.73123  3.46354  2.40513  3.72494  3.29354  2.67741  2.69355  4.24690  2.90347  2.73739  3.18146  2.89801  2.37887  2.77519  2.98518  4.58477  3.61503
          0.07249  5.34533  2.73094  0.61958  0.77255  1.17298  0.37026
    168   2.68581  5.51369  2.71039  2.14466  4.85952  3.77476  3.05160  4.34602  2.27547  3.20620  4.55416  2.66289  3.00386  2.38549  2.70288  2.22501  2.65000  3.54044  5.94592  4.53451    301 e - - -
          2.68618  4.42225  2.77519  2.73123  3.46354  2.40513  3.72494  3.29354  2.67741  2.69355  4.24690  2.90347  2.73739  3.18146  2.89801  2.37887  2.77519  2.98518  4.58477  3.61503
          0.02191  5.28042  4.09954  0.61958  0.77255  1.29155  0.32137
    169   2.31197  5.48436  2.59326  2.43557  4.82050  3.17963  3.96023  3.00589  1.68038  3.20465  3.52848  2.70941  4.16551  3.05948  2.48643  2.60857  3.22631  3.87019  5.92240  4.51693    302 k - - -
          2.68618  4.42225  2.77519  2.73123  3.46354  2.40513  3.72494  3.29354  2.67741  2.69355  4.24690  2.90347  2.73739  3.18146  2.89801  2.37887  2.77519  2.98518  4.58477  3.61503
          0.04573  5.26621  3.23044  0.61958  0.77255  1.31480  0.31270
    170   2.56523  5.46520  3.23515  2.40022  4.80085  3.25487  3.94272  3.73451  2.35112  3.76643  4.50842  3.00389  3.69074  2.80136  2.40185  1.56395  2.40869  3.49358  5.90357  4.49852    303 s - - -
          2.68618  4.42225  2.77519  2.73123  3.46354  2.40513  3.72494  3.29354  2.67741  2.69355  4.24690  2.90347  2.73739  3.18146  2.89801  2.37887  2.77519  2.98518  4.58477  3.61503
          0.01493  5.22848  4.66141  0.61958  0.77255  1.37258  0.29230
    171   2.44676  5.41767  3.25163  2.56358  4.73525  3.25702  3.94994  3.32944  2.48236  3.39782  4.46567  2.46735  3.66249  2.77280  1.94420  2.56814  2.24273  3.01068  5.86716  4.47349    304 r - - -
          2.68618  4.42225  2.77519  2.73123  3.46354  2.40513  3.72494  3.29354  2.67741  2.69355  4.24690  2.90347  2.73739  3.18146  2.89801  2.37887  2.77519  2.98518  4.58477  3.61503
          0.06799  5.22160  2.80790  0.61958  0.77255  0.84226  0.56341
    172   2.25982  5.50041  2.69678  1.99556  4.05279  3.78100  3.96872  3.11079  2.47728  3.35447  4.54273  2.85721  3.50010  2.59549  2.79822  2.02621  3.00145  3.88764  5.93690  3.60559    305 e - - -
          2.68556  4.42397  2.77587  2.73259  3.46362  2.40491  3.72442  3.29314  2.67751  2.69365  4.24715  2.90500  2.73697  3.18140  2.89770  2.37758  2.77517  2.98487  4.58541  3.61543
          1.50416  0.74835  1.18860  1.85963  0.16928  0.45916  0.99917
    173   2.73110  5.44275  3.00071  2.42624  4.06232  3.10264  3.92477  4.25505  2.04270  2.93296  4.48632  3.00125  4.12975  2.55468  2.93917  2.06877  2.01814  3.43215  5.88209  4.47789    326 t - - -
          2.68618  4.42225  2.77519  2.73123  3.46354  2.40513  3.72494  3.29354  2.67741  2.69355  4.24690  2.90347  2.73739  3.18146  2.89801  2.37887  2.77519  2.98518  4.58477  3.61503
          0.03182  5.18866  3.65967  0.61958  0.77255  1.33855  0.30412
    174   2.51340  5.43947  3.21528  2.08266  4.77340  2.96436  3.92227  4.25149  2.66141  3.24539  4.48324  3.02512  2.92303  2.53050  2.63356  1.86326  2.55766  3.34851  5.87906  4.47502    327 s - - -
          2.68618  4.42225  2.77519  2.73123  3.46354  2.40513  3.72494  3.29354  2.67741  2.69355  4.24690  2.90347  2.73739  3.18146  2.89801  2.37887  2.77519  2.98518  4.58477  3.61503
          0.00837  5.18252  5.90486  0.61958  0.77255  1.43610  0.27162
    175   2.07026  5.37432  3.24500  2.38617  3.18663  3.43126  3.53055  3.35293  2.32953  3.38975  3.48340  2.85591  4.13896  2.66874  2.41347  2.24954  2.77266  3.74479  5.82996  4.44266    328 a - - -
          2.68618  4.42225  2.77519  2.73123  3.46354  2.40513  3.72494  3.29354  2.67741  2.69355  4.24690  2.90347  2.73739  3.18146  2.89801  2.37887  2.77519  2.98518  4.58477  3.61503
          0.00837  5.18252  5.90486  0.61958  0.77255  1.32757  0.30805
    176   2.66923  5.36053  2.65802  2.70988  4.65955  3.76107  3.26877  3.21526  2.13919  2.71364  4.41361  3.24911  3.69020  2.87887  2.65148  2.80022  1.73948  3.20399  5.82179  4.44054    329 t - - -
          2.68618  4.42225  2.77519  2.73123  3.46354  2.40513  3.72494  3.29354  2.67741  2.69355  4.24690  2.90347  2.73739  3.18146  2.89801  2.37887  2.77519  2.98518  4.58477  3.61503
          0.00820  5.20314  5.92549  0.61958  0.77255  1.30448  0.31651
    177   2.93924  5.25203  3.79346  3.54976  5.10676  3.91158  4.75768  4.50185  3.09299  4.15104  4.99810  3.30284  0.50999  3.97565  3.87393  3.37263  3.66064  3.42709  6.37548  5.11869    330 P - - -
          2.68618  4.42225  2.77519  2.73123  3.46354  2.40513  3.72494  3.29354  2.67741  2.69355  4.24690  2.90347  2.73739  3.18146  2.89801  2.37887  2.77519  2.98518  4.58477  3.61503
          0.00805  5.22246  5.94481  0.61958  0.77255  0.40465  1.10024
    178   2.19529  5.56977  3.18783  2.70418  4.89699  2.93520  4.07215  3.85843  2.25235  3.08237  4.05012  3.35778  3.45029  2.81658  2.28280  1.97592  2.39860  3.23599  6.01328  4.61335    331 s - - -
          2.68618  4.42225  2.77519  2.73123  3.46354  2.40513  3.72494  3.29354  2.67741  2.69355  4.24690  2.90347  2.73739  3.18146  2.89801  2.37887  2.77519  2.98518  4.58477  3.61503
          0.00624  5.47646  6.19880  0.61958  0.77255  0.84351  0.56246
    179   2.02650  5.28428  3.53585  2.83623  4.51357  3.27039  3.70505  2.87375  2.79042  2.44460  3.85830  3.49325  3.04980  2.65450  3.01766  2.10996  2.37827  2.98511  5.79322  4.46536    332 a - - -
          2.68618  4.42225  2.77519  2.73123  3.46354  2.40513  3.72494  3.29354  2.67741  2.69355  4.24690  2.90347  2.73739  3.18146  2.89801  2.37887  2.77519  2.98518  4.58477  3.61503
          0.00624  5.47646  6.19880  0.61958  0.77255  0.84351  0.56246
    180   2.48110  4.53533  3.12898  2.34327  4.93320  2.94109  3.39820  3.51225  2.54617  3.63738  3.92120  2.51825  3.78000  2.50392  3.08975  1.98730  2.42977  2.99503  6.03219  4.62555    333 s - - -
          2.68618  4.42225  2.77519  2.73123  3.46354  2.40513  3.72494  3.29354  2.67741  2.69355  4.24690  2.90347  2.73739  3.18146  2.89801  2.37887  2.77519  2.98518  4.58477  3.61503
          0.00624  5.47646  6.19880  0.61958  0.77255  0.84351  0.56246
    181   2.34792  5.59928  3.01614  2.68296  4.93885  3.21479  4.06518  3.90829  2.40157  3.24354  4.64143  3.20370  2.05935  2.02328  3.29394  1.97144  2.95431  3.98697  6.03530  4.62768    334 s - - -
          2.68618  4.42225  2.77519  2.73123  3.46354  2.40513  3.72494  3.29354  2.67741  2.69355  4.24690  2.90347  2.73739  3.18146  2.89801  2.37887  2.77519  2.98518  4.58477  3.61503
          0.02362  5.47646  3.95519  0.61958  0.77255  0.84351  0.56246
    182   2.49956  5.55271  2.79347  2.69897  4.87671  3.87557  3.19377  3.83731  2.30542  2.47061  3.68583  3.12990  2.65349  2.87252  2.90328  1.97083  2.96501  2.87708  5.99822  4.60034    335 s - - -
          2.68618  4.42225  2.77519  2.73123  3.46354  2.40513  3.72494  3.29354  2.67741  2.69355  4.24690  2.90347  2.73739  3.18146  2.89801  2.37887  2.77519  2.98518  4.58477  3.61503
          0.01906  5.45919  4.22531  0.61958  0.77255  0.89646  0.52427
    183   2.51601  5.59600  3.33833  2.45457  4.94062  2.90589  3.30292  4.42543  1.39833  3.53736  4.63698  3.33002  2.57363  2.84597  2.43205  2.74890  3.10314  3.98644  6.02847  4.61898    336 k - - -
          2.68618  4.42225  2.77519  2.73123  3.46354  2.40513  3.72494  3.29354  2.67741  2.69355  4.24690  2.90347  2.73739  3.18146  2.89801  2.37887  2.77519  2.98518  4.58477  3.61503
          0.02379  5.44655  3.95277  0.61958  0.77255  0.93294  0.49988
    184   2.10998  5.49283  3.36887  2.81255  4.08398  3.11228  3.67429  4.25893  2.09772  3.52085  3.99659  3.12745  4.26176  2.96237  2.26278  1.89021  2.58663  2.88967  5.94932  4.56296    337 s - - -
          2.68618  4.42225  2.77519  2.73123  3.46354  2.40513  3.72494  3.29354  2.67741  2.69355  4.24690  2.90347  2.73739  3.18146  2.89801  2.37887  2.77519  2.98518  4.58477  3.61503
          0.09716  5.42930  2.42808  0.61958  0.77255  0.98002  0.47049
    185   2.25685  5.51428  2.65228  2.47758  4.84794  2.24753  3.99742  3.84985  2.73667  3.05718  4.55796  2.98625  3.30130  2.85636  2.58149  2.00806  3.04366  3.08148  5.95386  4.54989    338 s - - -
          2.68618  4.42225  2.77519  2.73123  3.46354  2.40513  3.72494  3.29354  2.67741  2.69355  4.24690  2.90347  2.73739  3.18146  2.89801  2.37887  2.77519  2.98518  4.58477  3.61503
          0.20737  5.33929  1.70110  0.61958  0.77255  1.18496  0.36493
    186   2.51622  5.28044  3.26396  2.57208  4.56120  3.32479  3.51718  2.97105  2.41915  2.62041  4.33865  3.24167  2.83233  2.86888  2.11530  2.16441  2.97878  3.20132  5.75363  4.38532    339 r - - -
          2.68618  4.42225  2.77519  2.73123  3.46354  2.40513  3.72494  3.29354  2.67741  2.69355  4.24690  2.90347  2.73739  3.18146  2.89801  2.37887  2.77519  2.98518  4.58477  3.61503
          0.00873  5.14065  5.86300  0.61958  0.77255  1.48835  0.25585
    187   2.39036  5.35465  3.22613  2.32134  4.66230  3.72743  3.91882  3.51241  2.53245  2.54112  4.40535  2.73475  2.79869  2.61722  2.76992  2.29202  2.31490  3.32757  5.81041  4.42326    340 s - - -
          2.68618  4.42225  2.77519  2.73123  3.46354  2.40513  3.72494  3.29354  2.67741  2.69355  4.24690  2.90347  2.73739  3.18146  2.89801  2.37887  2.77519  2.98518  4.58477  3.61503
          0.00873  5.14065  5.86300  0.61958  0.77255  1.48835  0.25585
    188   2.21075  5.38850  3.01117  2.52790  4.70935  3.11010  3.43606  3.15360  2.43178  2.98967  4.43559  2.93389  2.79084  2.66938  2.93188  2.36488  2.39099  3.19769  5.83596  4.44010    341 a - - -
          2.68618  4.42225  2.77519  2.73123  3.46354  2.40513  3.72494  3.29354  2.67741  2.69355  4.24690  2.90347  2.73739  3.18146  2.89801  2.37887  2.77519  2.98518  4.58477  3.61503
          0.07990  5.14065  2.64602  0.61958  0.77255  1.48835  0.25585
    189   2.41293  5.23401  3.24040  2.68344  4.50987  2.49650  3.91101  3.10329  2.26496  3.23785  4.29378  3.21655  3.37817  2.68400  2.48318  2.20855  2.64507  2.82156  5.71067  4.34606    342 s - - -
          2.68618  4.42225  2.77519  2.73123  3.46354  2.40513  3.72494  3.29354  2.67741  2.69355  4.24690  2.90347  2.73739  3.18146  2.89801  2.37887  2.77519  2.98518  4.58477  3.61503
          0.00938  5.07013  5.79248  0.61958  0.77255  0.92586  0.50449
    190   2.98315  5.41062  3.06622  2.59922  4.72241  1.92299  3.56275  3.73617  2.45040  2.74641  3.70564  3.25201  2.62004  2.82255  2.43015  2.57149  2.85319  3.36972  5.86374  4.47382    343 g - - -
          2.68652  4.42427  2.77678  2.73252  3.46345  2.40405  3.72605  3.29430  2.67913  2.69288  4.24682  2.89993  2.73820  3.18137  2.89855  2.37625  2.77545  2.98631  4.58582  3.61570
          1.37651  0.65213  1.48453  1.97054  0.15010  0.77205  0.62001
    191   2.60071  5.32852  3.07053  2.68664  3.90449  2.53006  3.92911  4.07866  2.68609  3.11353  3.46088  2.29651  3.12653  2.79228  2.79011  2.08134  2.44368  3.44005  5.79125  4.41145    379 s - - -
          2.68618  4.42225  2.77519  2.73123  3.46354  2.40513  3.72494  3.29354  2.67741  2.69355  4.24690  2.90347  2.73739  3.18146  2.89801  2.37887  2.77519  2.98518  4.58477  3.61503
          0.07792  5.14706  2.67153  0.61958  0.77255  1.22432  0.34808
    192   2.30028  5.41914  3.02650  2.64307  4.75215  3.42012  3.43133  4.22900  2.43316  3.72024  4.46542  2.85887  3.05870  2.88564  3.14053  1.40628  2.54031  3.80381  5.86153  4.45835    380 s - - -
          2.68618  4.42225  2.77519  2.73123  3.46354  2.40513  3.72494  3.29354  2.67741  2.69355  4.24690  2.90347  2.73739  3.18146  2.89801  2.37887  2.77519  2.98518  4.58477  3.61503
          0.00878  5.13571  5.85806  0.61958  0.77255  1.49421  0.25415
    193   2.73413  5.15746  3.33248  2.77471  4.40023  2.51702  3.17094  3.81969  2.76847  2.58860  3.74090  2.68444  2.44672  3.11891  2.93050  2.19402  2.56348  2.90033  5.65734  4.31855    381 s - - -
          2.68618  4.42225  2.77519  2.73123  3.46354  2.40513  3.72494  3.29354  2.67741  2.69355  4.24690  2.90347  2.73739  3.18146  2.89801  2.37887  2.77519  2.98518  4.58477  3.61503
          0.00878  5.13571  5.85806  0.61958  0.77255  1.28034  0.32565
    194   2.21293  5.41984  3.01200  2.66641  3.96679  2.82791  3.58001  4.21892  2.55260  3.71710  4.46559  2.38490  3.58708  2.62488  3.15746  1.99712  2.22370  3.21592  5.86409  4.46482    382 s - - -
          2.68618  4.42225  2.77519  2.73123  3.46354  2.40513  3.72494  3.29354  2.67741  2.69355  4.24690  2.90347  2.73739  3.18146  2.89801  2.37887  2.77519  2.98518  4.58477  3.61503
          0.05009  5.18013  3.14119  0.61958  0.77255  1.43920  0.27065
    195   2.77462  5.37835  3.21374  2.54787  4.01520  2.22095  3.57270  4.16220  2.65873  3.67170  3.88124  2.58989  2.66601  2.79572  2.95814  1.98550  2.35196  3.75393  5.82823  4.43483    383 s - - -
          2.68618  4.42225  2.77519  2.73123  3.46354  2.40513  3.72494  3.29354  2.67741  2.69355  4.24690  2.90347  2.73739  3.18146  2.89801  2.37887  2.77519  2.98518  4.58477  3.61503
          0.00875  5.13879  5.86114  0.61958  0.77255  1.28987  0.32201
    196   2.51800  4.38528  4.90617  4.29495  2.00503  4.16449  4.49512  1.93085  4.09286  1.84548  2.60731  3.77488  3.82934  4.23524  4.12198  2.99062  2.79639  2.15357  5.00658  3.82924    384 l - - -
          2.68618  4.42225  2.77519  2.73123  3.46354  2.40513  3.72494  3.29354  2.67741  2.69355  4.24690  2.90347  2.73739  3.18146  2.89801  2.37887  2.77519  2.98518  4.58477  3.61503
          0.00840  5.18013  5.90248  0.61958  0.77255  1.43920  0.27065
    197   2.35330  5.45420  2.69103  2.65242  4.79429  2.58189  3.10631  4.27675  2.49659  3.40674  4.49636  2.46177  2.03492  3.01659  2.76695  2.54820  2.96409  3.84221  5.88998  4.48202    385 p - - -
          2.68618  4.42225  2.77519  2.73123  3.46354  2.40513  3.72494  3.29354  2.67741  2.69355  4.24690  2.90347  2.73739  3.18146  2.89801  2.37887  2.77519  2.98518  4.58477  3.61503
          0.00840  5.18013  5.90248  0.61958  0.77255  1.43920  0.27065
    198   2.41865  5.28042  3.29175  2.73481  4.55499  2.87139  3.96167  3.44148  2.55925  2.82501  3.82579  2.54451  3.39860  2.90127  2.18618  2.09297  2.87430  2.94501  5.75779  4.39393    386 s - - -
          2.68618  4.42225  2.77519  2.73123  3.46354  2.40513  3.72494  3.29354  2.67741  2.69355  4.24690  2.90347  2.73739  3.18146  2.89801  2.37887  2.77519  2.98518  4.58477  3.61503
          0.03800  5.18013  3.45256  0.61958  0.77255  1.43920  0.27065
    199   2.62198  5.28503  3.26866  2.71181  4.02963  3.15418  3.94314  3.39540  1.93239  3.03838  3.73036  3.05381  3.33458  3.06562  2.14681  1.89230  3.01745  3.64064  5.75826  4.38997    387 s - - -
          2.68618  4.42225  2.77519  2.73123  3.46354  2.40513  3.72494  3.29354  2.67741  2.69355  4.24690  2.90347  2.73739  3.18146  2.89801  2.37887  2.77519  2.98518  4.58477  3.61503
          0.00865  5.15078  5.87312  0.61958  0.77255  1.47616  0.25944
    200   2.70076  5.34686  3.23735  2.68099  4.65001  3.17041  2.53343  2.87376  2.35168  3.63414  4.39909  2.84353  3.66130  3.03892  2.68557  1.76467  2.52183  3.42864  5.80576  4.42195    388 s - - -
          2.68618  4.42225  2.77519  2.73123  3.46354  2.40513  3.72494  3.29354  2.67741  2.69355  4.24690  2.90347  2.73739  3.18146  2.89801  2.37887  2.77519  2.98518  4.58477  3.61503
          0.07306  5.15078  2.73855  0.61958  0.77255  1.08547  0.41210
    201   2.77774  5.39717  3.23437  2.67841  4.71693  2.66628  3.93212  4.18362  2.67744  3.26212  4.44751  2.86644  3.76996  2.51427  1.85747  1.89139  2.55582  3.40359  5.84866  4.45564    389 r - - -
          2.68632  4.42401  2.77514  2.73261  3.46336  2.40567  3.72599  3.29393  2.67743  2.69344  4.24509  2.90110  2.73760  3.18142  2.89691  2.37784  2.77500  2.98638  4.58653  3.61647
          1.42721  0.31700  3.45181  1.57266  0.23255  0.19114  1.74880
    202   2.57952  5.52349  3.21293  2.88116  4.82040  2.48896  4.12369  2.99317  2.31979  2.62283  2.88692  2.89304  3.54502  2.98658  2.52475  2.02325  2.97351  3.53312  5.98612  4.60625    414 s - - -
          2.68618  4.42225  2.77519  2.73123  3.46354  2.40513  3.72494  3.29354  2.67741  2.69355  4.24690  2.90347  2.73739  3.18146  2.89801  2.37887  2.77519  2.98518  4.58477  3.61503
          0.00589  5.53313  6.25548  0.61958  0.77255  0.63876  0.75067
    203   2.70115  5.63967  2.81515  2.59920  3.81333  2.00221  2.95180  4.46880  2.58572  3.37023  4.68063  2.90778  3.84794  3.04208  2.52158  1.77660  2.94604  4.02971  6.07303  4.66275    415 s - - -
          2.68618  4.42225  2.77519  2.73123  3.46354  2.40513  3.72494  3.29354  2.67741  2.69355  4.24690  2.90347  2.73739  3.18146  2.89801  2.37887  2.77519  2.98518  4.58477  3.61503
          0.00589  5.53313  6.25548  0.61958  0.77255  0.63876  0.75067
    204   2.96322  5.61937  2.62600  2.61583  4.95456  2.44419  3.46374  3.61639  2.71805  2.82065  4.01634  3.23739  3.02978  2.72316  2.94960  1.75830  2.52932  3.37918  6.05802  4.65310    416 s - - -
          2.68618  4.42225  2.77519  2.73123  3.46354  2.40513  3.72494  3.29354  2.67741  2.69355  4.24690  2.90347  2.73739  3.18146  2.89801  2.37887  2.77519  2.98518  4.58477  3.61503
          0.00589  5.53313  6.25548  0.61958  0.77255  0.63876  0.75067
    205   2.62271  5.64005  3.19922  2.44568  4.98417  2.92334  3.33123  4.46947  2.53724  3.32829  4.68096  2.60722  2.88713  2.85329  3.13671  1.71590  2.21483  3.40827  6.07330  4.66292    417 s - - -
          2.68618  4.42225  2.77519  2.73123  3.46354  2.40513  3.72494  3.29354  2.67741  2.69355  4.24690  2.90347  2.73739  3.18146  2.89801  2.37887  2.77519  2.98518  4.58477  3.61503
          0.00589  5.53313  6.25548  0.61958  0.77255  0.63876  0.75067
    206   2.21218  5.26157  3.60981  3.05088  4.47610  2.92404  4.21290  2.78026  2.74857  2.86599  4.33953  3.55850  3.78538  2.99377  2.75668  1.85801  1.96282  2.82560  5.78152  4.46674    418 s - - -
          2.68618  4.42225  2.77519  2.73123  3.46354  2.40513  3.72494  3.29354  2.67741  2.69355  4.24690  2.90347  2.73739  3.18146  2.89801  2.37887  2.77519  2.98518  4.58477  3.61503
          0.00589  5.53313  6.25548  0.61958  0.77255  0.45808  1.00102
    207   3.68940  5.74748  3.87765  3.85624  6.02067  4.21093  5.32086  5.54014  3.61744  5.10329  5.93611  3.44033  0.33166  4.54696  4.56542  2.64449  4.17394  4.86650  7.21788  5.92454    419 P - - -
          2.68700  4.42557  2.77782  2.73374  3.46636  2.40390  3.72620  3.29397  2.67599  2.69119  4.24512  2.90202  2.73635  3.18263  2.89548  2.37694  2.77642  2.98671  4.58809  3.61745
          1.60605  0.62289  1.33588  2.12833  0.12674  0.52833  0.89059
    208   2.70434  5.42581  3.27266  2.71634  4.74014  3.77835  3.29957  3.71714  2.21302  3.07459  4.47474  3.25883  3.12304  2.50604  2.30707  1.78347  2.55158  3.18906  5.87724  4.48597    469 s - - -
          2.68618  4.42225  2.77519  2.73123  3.46354  2.40513  3.72494  3.29354  2.67741  2.69355  4.24690  2.90347  2.73739  3.18146  2.89801  2.37887  2.77519  2.98518  4.58477  3.61503
          0.26100  5.25564  1.49388  0.61958  0.77255  1.08827  0.41068
    209   2.49170  5.36973  2.87866  2.47601  4.69581  3.32228  3.57023  4.16857  2.61944  3.66716  4.41613  2.65053  3.74692  2.75406  3.10912  1.53799  2.46289  2.89324  5.81456  4.41520    470 s - - -
          2.68618  4.42225  2.77519  2.73123  3.46354  2.40513  3.72494  3.29354  2.67741  2.69355  4.24690  2.90347  2.73739  3.18146  2.89801  2.37887  2.77519  2.98518  4.58477  3.61503
          0.03819  5.06275  3.46927  0.61958  0.77255  1.14467  0.38321
    210   2.10234  5.40482  2.98315  2.53945  4.73159  2.74438  3.92151  4.20283  2.66874  3.41014  4.45652  2.75470  4.12173  2.80183  3.15849  1.53346  2.45336  3.78691  5.85540  4.45724    471 s - - -
          2.68618  4.42225  2.77519  2.73123  3.46354  2.40513  3.72494  3.29354  2.67741  2.69355  4.24690  2.90347  2.73739  3.18146  2.89801  2.37887  2.77519  2.98518  4.58477  3.61503
          0.00873  5.14134  5.86369  0.61958  0.77255  1.48753  0.25609
    211   2.72818  4.41325  4.60399  4.00906  3.23823  2.14372  4.41869  2.33285  3.43059  1.54061  2.52173  4.14870  3.31200  4.05413  3.98726  2.91325  3.20905  2.39536  5.02902  3.84358    472 l - - -
          2.68618  4.42225  2.77519  2.73123  3.46354  2.40513  3.72494  3.29354  2.67741  2.69355  4.24690  2.90347  2.73739  3.18146  2.89801  2.37887  2.77519  2.98518  4.58477  3.61503
          0.00873  5.14134  5.86369  0.61958  0.77255  1.48753  0.25609
    212   2.99818  4.46545  4.48943  3.90320  1.01986  4.10139  3.77893  2.70790  3.33893  2.25362  3.57903  4.09366  4.47120  3.98661  3.92693  3.09843  2.71049  2.71705  5.04861  3.83437    473 f - - -
          2.68618  4.42225  2.77519  2.73123  3.46354  2.40513  3.72494  3.29354  2.67741  2.69355  4.24690  2.90347  2.73739  3.18146  2.89801  2.37887  2.77519  2.98518  4.58477  3.61503
          0.00873  5.14134  5.86369  0.61958  0.77255  0.58836  0.81021
    213   2.08772  5.00277  3.69673  3.13494  4.17547  2.92092  3.83706  2.29458  2.77892  2.69521  4.09390  3.60744  3.47706  3.44209  1.91832  2.66768  2.74161  2.72719  5.55483  3.76951    474 r - - -
          2.68620  4.42275  2.77552  2.73173  3.46404  2.40442  3.72501  3.29404  2.67705  2.69369  4.24739  2.90396  2.73757  3.18147  2.89739  2.37840  2.77487  2.98548  4.58527  3.61553
          0.92178  1.02401  1.41455  0.82637  0.57560  0.85345  0.55502
    214   2.47626  5.26417  3.06305  2.59423  3.87677  3.06270  3.95427  3.23493  2.72649  3.21772  4.32481  2.87928  2.91493  3.08133  2.47107  1.88886  2.51412  2.88414  5.74311  4.38095    481 s - - -
          2.68618  4.42225  2.77519  2.73123  3.46354  2.40513  3.72494  3.29354  2.67741  2.69355  4.24690  2.90347  2.73739  3.18146  2.89801  2.37887  2.77519  2.98518  4.58477  3.61503
          0.02455  5.16006  3.98969  0.61958  0.77255  1.02249  0.44581
    215   2.21216  5.39445  3.27840  2.61105  4.69890  3.37829  3.03299  4.15719  2.59506  3.05155  3.87981  2.78065  2.39095  3.08044  2.74278  2.23139  2.31208  3.20460  5.85225  4.46724    482 a - - -
          2.68618  4.42225  2.77519  2.73123  3.46354  2.40513  3.72494  3.29354  2.67741  2.69355  4.24690  2.90347  2.73739  3.18146  2.89801  2.37887  2.77519  2.98518  4.58477  3.61503
          0.00787  5.24411  5.96646  0.61958  0.77255  1.23294  0.34451
    216   2.68003  5.46408  3.02523  2.70932  4.79151  3.77894  3.96777  4.26428  2.08454  3.00650  4.51014  3.05704  4.17229  2.90339  2.81099  1.61591  1.88467  3.84537  5.90758  4.50879    483 s - - -
          2.68618  4.42225  2.77519  2.73123  3.46354  2.40513  3.72494  3.29354  2.67741  2.69355  4.24690  2.90347  2.73739  3.18146  2.89801  2.37887  2.77519  2.98518  4.58477  3.61503
          0.00771  5.26499  5.98733  0.61958  0.77255  1.31677  0.31197
    217   2.39571  5.41878  3.28403  2.72748  4.72851  3.08992  3.30776  4.18986  2.17843  3.43721  3.47309  3.26886  3.69902  2.38942  1.78352  2.97834  2.63101  2.81989  5.87296  4.48507    484 r - - -
          2.68618  4.42225  2.77519  2.73123  3.46354  2.40513  3.72494  3.29354  2.67741  2.69355  4.24690  2.90347  2.73739  3.18146  2.89801  2.37887  2.77519  2.98518  4.58477  3.61503
          0.00771  5.26499  5.98733  0.61958  0.77255  0.47208  0.97738
    218   3.31645  5.23429  4.95939  4.84295  5.71370  4.01955  5.75892  5.17200  4.83966  3.78246  5.70391  4.67610  0.31088  5.11681  5.00197  2.54679  3.46695  4.46497  7.07859  5.92956    485 P - - -
          2.68618  4.42225  2.77519  2.73123  3.46354  2.40513  3.72494  3.29354  2.67741  2.69355  4.24690  2.90347  2.73739  3.18146  2.89801  2.37887  2.77519  2.98518  4.58477  3.61503
          0.01786  5.46562  4.30681  0.61958  0.77255  0.87717  0.53778
    219   2.54042  5.49597  3.38750  2.83106  4.79860  3.48287  3.70446  3.76446  2.24339  3.43718  4.04364  3.37110  4.27725  2.60386  2.39476  1.62740  2.17257  3.09883  5.95488  4.57123    486 s - - -
          2.68618  4.42225  2.77519  2.73123  3.46354  2.40513  3.72494  3.29354  2.67741  2.69355  4.24690  2.90347  2.73739  3.18146  2.89801  2.37887  2.77519  2.98518  4.58477  3.61503
          0.00638  5.45413  6.17648  0.61958  0.77255  0.91127  0.51418
    220   2.35895  5.45108  3.41062  2.85393  4.73722  3.89478  3.37631  3.69257  2.71265  2.94206  4.23137  2.73374  2.50123  2.61214  2.54390  2.12097  2.63237  2.46839  5.92073  4.54845    487 s - - -
          2.68618  4.42225  2.77519  2.73123  3.46354  2.40513  3.72494  3.29354  2.67741  2.69355  4.24690  2.90347  2.73739  3.18146  2.89801  2.37887  2.77519  2.98518  4.58477  3.61503
          0.02247  5.45413  4.02049  0.61958  0.77255  0.91127  0.51418
    221   2.06039  5.52543  3.15972  2.80351  3.63189  3.09203  2.86752  4.30983  2.28475  3.18441  4.57344  3.34678  2.91038  2.97845  2.58392  2.06472  2.68445  3.29471  5.97500  3.95459    488 a - - -
          2.68618  4.42225  2.77519  2.73123  3.46354  2.40513  3.72494  3.29354  2.67741  2.69355  4.24690  2.90347  2.73739  3.18146  2.89801  2.37887  2.77519  2.98518  4.58477  3.61503
          0.16349  5.43814  1.92089  0.61958  0.77255  0.95628  0.48503
    222   2.46430  5.49144  2.97511  2.70446  4.82729  2.61015  2.66262  3.86328  2.57464  3.79279  4.53454  2.42624  2.22372  3.06750  2.43021  2.42369  3.23407  3.51889  5.92968  3.92675    489 p - - -
          2.68618  4.42225  2.77519  2.73123  3.46354  2.40513  3.72494  3.29354  2.67741  2.69355  4.24690  2.90347  2.73739  3.18146  2.89801  2.37887  2.77519  2.98518  4.58477  3.61503
          0.06730  5.28222  2.81328  0.61958  0.77255  1.28854  0.32251
    223   2.00177  5.40198  2.68015  2.70363  4.71325  2.86210  3.58741  4.17600  2.47165  3.36651  3.89457  3.02085  2.73872  3.06316  3.19059  1.97671  2.69827  2.90194  5.85561  4.46608    490 s - - -
          2.68618  4.42225  2.77519  2.73123  3.46354  2.40513  3.72494  3.29354  2.67741  2.69355  4.24690  2.90347  2.73739  3.18146  2.89801  2.37887  2.77519  2.98518  4.58477  3.61503
          0.02824  5.22296  3.79615  0.61958  0.77255  1.38058  0.28960
    224   2.64778  4.96534  3.54255  2.98185  4.15038  2.64440  4.08914  2.83305  2.78258  2.54703  2.94634  3.46743  2.79855  2.72447  2.90915  1.97549  2.84166  2.82185  5.50766  4.22068    491 s - - -
          2.68618  4.42225  2.77519  2.73123  3.46354  2.40513  3.72494  3.29354  2.67741  2.69355  4.24690  2.90347  2.73739  3.18146  2.89801  2.37887  2.77519  2.98518  4.58477  3.61503
          0.09909  5.20292  2.42093  0.61958  0.77255  1.40875  0.28031
    225   2.29540  5.39637  2.86577  2.28069  4.06937  2.54460  3.89364  4.19998  2.51082  2.74093  4.44136  3.02043  3.53717  2.69028  3.12503  1.90338  2.64777  3.77829  5.83889  4.43786    492 s - - -
          2.68618  4.42225  2.77519  2.73123  3.46354  2.40513  3.72494  3.29354  2.67741  2.69355  4.24690  2.90347  2.73739  3.18146  2.89801  2.37887  2.77519  2.98518  4.58477  3.61503
          0.00898  5.11282  5.83516  0.61958  0.77255  1.52052  0.24666
    226   2.37162  5.38373  3.19469  2.39113  4.70764  2.56801  3.55353  4.17887  2.11598  3.00378  3.44651  3.18312  3.62002  2.82539  2.88855  1.87653  2.75518  3.76296  5.82926  4.43155    493 s - - -
          2.68618  4.42225  2.77519  2.73123  3.46354  2.40513  3.72494  3.29354  2.67741  2.69355  4.24690  2.90347  2.73739  3.18146  2.89801  2.37887  2.77519  2.98518  4.58477  3.61503
          0.03415  5.11282  3.59155  0.61958  0.77255  1.52052  0.24666
    227   2.34823  5.38360  2.83427  2.62379  4.71214  2.15276  3.88434  4.18623  2.62638  2.76728  4.42962  2.67969  3.11466  2.51961  2.92709  2.18313  2.76758  3.76554  5.82741  4.42698    494 g - - -
          2.68618  4.42225  2.77519  2.73123  3.46354  2.40513  3.72494  3.29354  2.67741  2.69355  4.24690  2.90347  2.73739  3.18146  2.89801  2.37887  2.77519  2.98518  4.58477  3.61503
          0.05398  5.08787  3.07099  0.61958  0.77255  1.37412  0.29177
    228   2.35320  5.13204  2.64105  2.75096  3.34309  2.42238  3.94825  3.30122  2.74486  2.66690  4.20171  3.27238  2.74587  2.95584  2.99919  2.13333  2.74681  3.46621  5.63204  4.29349    495 s - - -
          2.68666  4.42305  2.77679  2.73268  3.46345  2.40426  3.72296  3.29318  2.67871  2.69294  4.24211  2.90300  2.73788  3.18020  2.89924  2.37639  2.77541  2.98663  4.58636  3.61622
          0.94216  0.76244  1.94012  1.99145  0.14676  0.35980  1.19672
    229   2.36471  5.51464  3.30660  2.57583  4.84391  2.26485  4.01125  4.31879  2.49943  3.50672  4.55962  2.93593  3.77845  2.69254  3.02940  1.59754  2.69759  3.02255  5.95703  4.55592    552 s - - -
          2.68618  4.42225  2.77519  2.73123  3.46354  2.40513  3.72494  3.29354  2.67741  2.69355  4.24690  2.90347  2.73739  3.18146  2.89801  2.37887  2.77519  2.98518  4.58477  3.61503
          0.06701  5.36106  2.81147  0.61958  0.77255  1.14070  0.38507
    230   2.68974  5.50291  3.27322  2.58472  4.83926  3.53492  3.97917  4.31825  2.45891  3.56730  4.06607  2.61751  3.09817  2.75564  1.32834  2.43755  3.24632  3.55847  5.94038  4.53602    553 r - - -
          2.68618  4.42225  2.77519  2.73123  3.46354  2.40513  3.72494  3.29354  2.67741  2.69355  4.24690  2.90347  2.73739  3.18146  2.89801  2.37887  2.77519  2.98518  4.58477  3.61503
          0.00743  5.30148  6.02383  0.61958  0.77255  1.25542  0.33541
    231   2.86246  5.50589  3.03930  2.72023  4.84272  3.79497  3.64161  4.32128  2.51245  3.80684  4.06262  2.75153  2.88349  3.08156  1.22568  2.39077  2.99072  3.89227  5.94302  4.53935    554 r - - -
          2.68618  4.42225  2.77519  2.73123  3.46354  2.40513  3.72494  3.29354  2.67741  2.69355  4.24690  2.90347  2.73739  3.18146  2.89801  2.37887  2.77519  2.98518  4.58477  3.61503
          0.00743  5.30148  6.02383  0.61958  0.77255  1.25542  0.33541
    232   2.28564  5.50514  2.71627  2.46948  3.69706  3.30792  3.97638  4.32368  2.27807  3.02077  4.54773  2.85542  3.08323  2.94181  3.02563  1.94353  2.29554  3.63602  5.94225  4.53576    555 s - - -
          2.68618  4.42225  2.77519  2.73123  3.46354  2.40513  3.72494  3.29354  2.67741  2.69355  4.24690  2.90347  2.73739  3.18146  2.89801  2.37887  2.77519  2.98518  4.58477  3.61503
          0.00743  5.30148  6.02383  0.61958  0.77255  1.25542  0.33541
    233   3.02653  5.10418  3.23108  2.95197  2.66994  3.33891  4.10083  3.70874  2.93955  2.91398  3.23238  3.14667  2.75612  3.04271  3.11744  1.49079  2.58725  3.22716  5.63029  3.95833    556 s - - -
          2.68618  4.42225  2.77519  2.73123  3.46354  2.40513  3.72494  3.29354  2.67741  2.69355  4.24690  2.90347  2.73739  3.18146  2.89801  2.37887  2.77519  2.98518  4.58477  3.61503
          0.00743  5.30148  6.02383  0.61958  0.77255  0.67100  0.71579
    234   2.71515  3.77944  4.92502  4.32108  2.48619  3.08056  3.80256  2.26437  3.65922  1.35395  3.38190  4.38865  4.05475  3.42605  4.21317  2.87522  2.88895  2.26775  5.15954  3.97915    557 l - - -
          2.68521  4.42280  2.77635  2.73242  3.46450  2.40350  3.72282  3.29504  2.67833  2.69360  4.24674  2.90335  2.73752  3.18173  2.89898  2.37662  2.77560  2.98598  4.58627  3.61569
          0.94071  0.71592  2.11276  1.56423  0.23477  0.99893  0.45930
    235   2.45693  5.16785  3.45588  2.89737  3.49155  2.65634  4.07231  3.79969  2.58891  2.74252  3.82431  2.68893  3.09763  3.23496  2.44356  2.08996  2.86270  2.57279  5.68103  3.88249    573 s - - -
          2.68618  4.42225  2.77519  2.73123  3.46354  2.40513  3.72494  3.29354  2.67741  2.69355  4.24690  2.90347  2.73739  3.18146  2.89801  2.37887  2.77519  2.98518  4.58477  3.61503
          0.11231  5.29563  2.29050  0.61958  0.77255  0.97732  0.47211
    236   2.25657  5.44888  3.03105  2.70498  4.77986  2.02347  3.96386  4.25214  2.70729  3.75178  3.78497  2.40935  3.43715  3.06721  2.72490  1.84947  2.77713  3.83361  5.89978  4.50145    574 s - - -
          2.68618  4.42225  2.77519  2.73123  3.46354  2.40513  3.72494  3.29354  2.67741  2.69355  4.24690  2.90347  2.73739  3.18146  2.89801  2.37887  2.77519  2.98518  4.58477  3.61503
          0.00783  5.25008  5.97243  0.61958  0.77255  1.26763  0.33059
    237   2.66649  4.56876  4.31416  3.20822  3.67911  3.24068  4.39392  2.43666  3.64193  1.35604  2.71796  4.01191  2.99331  3.19903  3.88101  2.99657  2.75399  2.47126  5.17380  3.97260    575 l - - -
          2.68618  4.42225  2.77519  2.73123  3.46354  2.40513  3.72494  3.29354  2.67741  2.69355  4.24690  2.90347  2.73739  3.18146  2.89801  2.37887  2.77519  2.98518  4.58477  3.61503
          0.00773  5.26278  5.98513  0.61958  0.77255  1.09797  0.40579
    238   2.68403  5.51954  2.68588  1.71214  4.86297  3.10267  3.97439  4.34778  2.31545  3.48595  3.93466  3.11210  4.18059  2.89006  2.77776  1.88058  2.73059  3.28834  5.95321  4.54325    576 e - - -
          2.68618  4.42225  2.77519  2.73123  3.46354  2.40513  3.72494  3.29354  2.67741  2.69355  4.24690  2.90347  2.73739  3.18146  2.89801  2.37887  2.77519  2.98518  4.58477  3.61503
          0.00742  5.30370  6.02605  0.61958  0.77255  1.25148  0.33698
    239   2.28233  5.51008  3.09463  2.71169  4.84941  2.96973  3.56202  4.33126  2.07317  3.45394  4.55227  3.05683  4.18255  2.54506  1.75420  2.72240  2.49886  3.52305  5.94617  3.92562    577 r - - -
          2.68618  4.42225  2.77519  2.73123  3.46354  2.40513  3.72494  3.29354  2.67741  2.69355  4.24690  2.90347  2.73739  3.18146  2.89801  2.37887  2.77519  2.98518  4.58477  3.61503
          0.02395  5.30370  3.97987  0.61958  0.77255  0.79897  0.59746
    240   3.05343  5.53814  3.31246  2.62480  4.25542  2.20351  4.01769  4.35160  2.05262  3.83869  4.09775  3.30224  2.64381  2.79763  1.89558  2.73688  2.28781  3.92358  5.97625  4.57266    578 r - - -
          2.68507  4.42375  2.77653  2.73273  3.46345  2.40201  3.72524  3.29425  2.67776  2.69345  4.24583  2.90482  2.73704  3.18249  2.89866  2.37838  2.77614  2.98489  4.58627  3.61427
          1.68588  0.20767  6.09919  1.11694  0.39643  0.41675  1.07642
    241   2.56079  5.62908  3.02620  2.70074  4.22637  3.25220  3.68886  4.45750  2.24199  3.33298  4.67014  3.36447  3.27893  1.60171  2.35328  2.35634  2.81058  3.62455  6.06268  4.65266    590 q - - -
          2.68618  4.42225  2.77519  2.73123  3.46354  2.40513  3.72494  3.29354  2.67741  2.69355  4.24690  2.90347  2.73739  3.18146  2.89801  2.37887  2.77519  2.98518  4.58477  3.61503
          0.02034  5.51549  4.12852  0.61958  0.77255  0.70839  0.67813
    242   2.95487  5.62982  3.15679  2.56584  4.97597  3.63443  4.07703  4.46224  1.26358  3.93522  4.67039  3.12004  2.86594  2.58555  2.35302  2.30275  2.99100  4.02108  6.06151  4.65053    591 k - - -
          2.68618  4.42225  2.77519  2.73123  3.46354  2.40513  3.72494  3.29354  2.67741  2.69355  4.24690  2.90347  2.73739  3.18146  2.89801  2.37887  2.77519  2.98518  4.58477  3.61503
          0.00608  5.50124  6.22358  0.61958  0.77255  0.76050  0.63005
    243   2.69222  5.62692  3.11261  2.08927  4.97286  3.29141  3.74192  4.45942  1.77942  3.93256  4.66736  3.35485  2.93264  2.44250  2.35663  2.33242  2.68717  3.31399  6.05907  4.64761    592 k - - -
          2.68618  4.42225  2.77519  2.73123  3.46354  2.40513  3.72494  3.29354  2.67741  2.69355  4.24690  2.90347  2.73739  3.18146  2.89801  2.37887  2.77519  2.98518  4.58477  3.61503
          0.00608  5.50124  6.22358  0.61958  0.77255  0.76050  0.63005
    244   2.63769  5.62091  2.80372  2.80895  4.96425  2.35719  3.33500  4.44901  2.32522  3.54679  3.68382  2.38454  3.44105  2.98604  2.52752  2.06367  2.59305  3.61501  6.05463  4.03008    593 s - - -
          2.68618  4.42225  2.77519  2.73123  3.46354  2.40513  3.72494  3.29354  2.67741  2.69355  4.24690  2.90347  2.73739  3.18146  2.89801  2.37887  2.77519  2.98518  4.58477  3.61503
          0.00608  5.50124  6.22358  0.61958  0.77255  0.76050  0.63005
    245   2.67298  5.61527  3.39207  2.68071  4.95491  1.94730  4.09100  4.43191  1.60643  3.91645  4.01843  3.37923  3.82669  3.19087  1.79201  2.64459  3.13435  4.00361  6.05103  4.65041    594 k - - -
          2.68618  4.42225  2.77519  2.73123  3.46354  2.40513  3.72494  3.29354  2.67741  2.69355  4.24690  2.90347  2.73739  3.18146  2.89801  2.37887  2.77519  2.98518  4.58477  3.61503
          0.00608  5.50124  6.22358  0.61958  0.77255  0.76050  0.63005
    246   2.45107  4.58570  5.08701  4.47786  3.68116  4.36389  4.69510  1.95673  3.67347  2.05715  1.73550  4.50035  4.00586  4.42705  4.31703  3.67236  2.06520  1.97905  5.21192  4.03403    595 m - - -
          2.68618  4.42225  2.77519  2.73123  3.46354  2.40513  3.72494  3.29354  2.67741  2.69355  4.24690  2.90347  2.73739  3.18146  2.89801  2.37887  2.77519  2.98518  4.58477  3.61503
          0.00608  5.50124  6.22358  0.61958  0.77255  0.76050  0.63005
    247   2.85896  5.61701  3.15137  2.67711  4.95863  3.54312  3.42374  3.88697  1.35837  3.54346  4.17632  3.35851  3.81798  2.25047  2.22771  2.66936  3.12376  3.17159  6.05175  4.64294    596 k - - -
          2.68618  4.42225  2.77519  2.73123  3.46354  2.40513  3.72494  3.29354  2.67741  2.69355  4.24690  2.90347  2.73739  3.18146  2.89801  2.37887  2.77519  2.98518  4.58477  3.61503
          0.00608  5.50124  6.22358  0.61958  0.77255  0.69220  0.69410
    248   2.67026  4.57434  5.15173  4.53733  2.67885  4.36731  4.70065  2.00243  4.32476  1.65529  2.32649  4.52628  4.73072  3.76374  4.33675  3.36521  2.17033  1.90685  5.19700  4.02097    597 l - - -
          2.68618  4.42225  2.77519  2.73123  3.46354  2.40513  3.72494  3.29354  2.67741  2.69355  4.24690  2.90347  2.73739  3.18146  2.89801  2.37887  2.77519  2.98518  4.58477  3.61503
          0.00603  5.51054  6.23288  0.61958  0.77255  0.72690  0.66050
    249   4.69285  5.83901  6.74452  6.19478  4.10477  6.24932  6.62024  1.25176  6.10477  0.65561  2.98898  6.44043  6.16987  5.88947  6.01866  5.69477  4.89837  2.50038  6.44643  5.54581    598 L - - -
          2.68603  4.42228  2.77523  2.73127  3.46357  2.40516  3.72447  3.29357  2.67744  2.69358  4.24693  2.90350  2.73727  3.18150  2.89804  2.37890  2.77523  2.98522  4.58480  3.61506
          0.08247  3.30696  3.15742  0.51409  0.91141  0.62379  0.76768
    250   4.17506  6.99083  0.59284  1.67949  6.23862  3.22623  4.89148  5.84435  4.08091  5.26301  6.16895  2.60829  4.92637  4.07391  4.81661  3.15730  4.49308  5.34719  7.40918  5.76455    601 D - - -
          2.68618  4.42225  2.77519  2.73123  3.46354  2.40513  3.72494  3.29354  2.67741  2.69355  4.24690  2.90347  2.73739  3.18146  2.89801  2.37887  2.77519  2.98518  4.58477  3.61503
          0.02263  5.48383  4.00521  0.61958  0.77255  0.81972  0.58081
    251   2.96315  4.55084  3.93357  4.45780  2.74800  4.32921  3.94617  1.51822  3.75092  1.69066  2.56906  4.47130  4.69349  4.39894  4.28603  3.06271  3.13215  1.92866  5.17178  3.99438    602 i - - -
          2.68618  4.42225  2.77519  2.73123  3.46354  2.40513  3.72494  3.29354  2.67741  2.69355  4.24690  2.90347  2.73739  3.18146  2.89801  2.37887  2.77519  2.98518  4.58477  3.61503
          0.00629  5.46750  6.18985  0.61958  0.77255  0.87144  0.54188
    252   2.74834  5.61154  1.82936  2.04224  3.98673  2.98087  3.59487  4.44387  2.58575  3.91710  4.65213  2.46627  4.26504  2.41981  3.28707  2.10509  2.97028  4.00254  6.04375  4.63207    603 d - - -
          2.68618  4.42225  2.77519  2.73123  3.46354  2.40513  3.72494  3.29354  2.67741  2.69355  4.24690  2.90347  2.73739  3.18146  2.89801  2.37887  2.77519  2.98518  4.58477  3.61503
          0.00629  5.46750  6.18985  0.61958  0.77255  0.87144  0.54188
    253   3.26181  6.19191  2.25124  0.66057  5.50954  4.06556  4.46651  5.02666  3.35482  4.48824  5.27030  3.51725  3.87760  2.35575  3.90951  3.50440  3.36813  4.57347  6.62244  5.14400    604 E - - -
          2.68618  4.42225  2.77519  2.73123  3.46354  2.40513  3.72494  3.29354  2.67741  2.69355  4.24690  2.90347  2.73739  3.18146  2.89801  2.37887  2.77519  2.98518  4.58477  3.61503
          0.02205  5.46750  4.04069  0.61958  0.77255  0.87144  0.54188
    254   2.28488  4.61225  4.66452  4.07500  3.41065  3.30612  4.56661  2.73115  3.94684  1.97934  2.54568  3.65821  4.62892  2.59381  4.11003  2.47195  3.12785  1.59564  5.22505  4.03537    605 v - - -
          2.68618  4.42225  2.77519  2.73123  3.46354  2.40513  3.72494  3.29354  2.67741  2.69355  4.24690  2.90347  2.73739  3.18146  2.89801  2.37887  2.77519  2.98518  4.58477  3.61503
          0.00639  5.45184  6.17419  0.61958  0.77255  0.91788  0.50976
    255   2.64902  5.58969  2.49708  2.52039  4.93090  3.53448  3.68760  3.79423  2.35022  2.96256  3.37663  2.40931  2.09311  2.99836  2.32070  2.92777  3.11743  3.63759  6.02469  4.61608    606 p - - -
          2.68618  4.42225  2.77519  2.73123  3.46354  2.40513  3.72494  3.29354  2.67741  2.69355  4.24690  2.90347  2.73739  3.18146  2.89801  2.37887  2.77519  2.98518  4.58477  3.61503
          0.00639  5.45184  6.17419  0.61958  0.77255  0.91788  0.50976
    256   2.44066  5.54430  2.51985  1.91100  4.11697  3.58541  4.06221  3.52753  2.67981  2.86767  2.61996  3.09738  3.77188  2.54102  2.75197  2.77289  2.72611  3.20815  5.99095  4.59425    607 e - - -
          2.68618  4.42225  2.77519  2.73123  3.46354  2.40513  3.72494  3.29354  2.67741  2.69355  4.24690  2.90347  2.73739  3.18146  2.89801  2.37887  2.77519  2.98518  4.58477  3.61503
          0.02299  5.45184  3.99302  0.61958  0.77255  0.80413  0.59326
    257   2.43062  4.59049  4.76783  3.60727  3.68948  2.55519  3.90128  1.85087  3.53653  1.60762  2.78101  4.31774  3.95376  4.22227  4.15724  3.24388  3.19237  2.05215  5.20578  4.01994    608 l - - -
          2.68618  4.42225  2.77519  2.73123  3.46354  2.40513  3.72494  3.29354  2.67741  2.69355  4.24690  2.90347  2.73739  3.18146  2.89801  2.37887  2.77519  2.98518  4.58477  3.61503
          0.00639  5.45221  6.17456  0.61958  0.77255  0.91682  0.51047
    258   2.41344  5.57601  2.95848  2.18611  4.91126  2.58327  3.74912  3.38339  2.47007  3.25380  2.96819  3.13552  3.93105  2.16645  2.87929  2.69011  2.76548  3.35815  6.01461  3.66624    609 q - - -
          2.68618  4.42225  2.77519  2.73123  3.46354  2.40513  3.72494  3.29354  2.67741  2.69355  4.24690  2.90347  2.73739  3.18146  2.89801  2.37887  2.77519  2.98518  4.58477  3.61503
          0.00639  5.45221  6.17456  0.61958  0.77255  0.70240  0.68398
    259   2.16085  5.61411  3.13328  2.45413  4.95826  3.87991  4.06698  3.59664  1.85572  3.56648  4.65503  3.34775  3.27048  1.95262  2.41260  2.31432  2.96570  4.00426  6.04730  4.63701    610 k - - -
          2.68966  4.43390  2.78066  2.73149  3.47323  2.41246  3.71986  3.29515  2.67564  2.69684  4.24771  2.90268  2.73667  3.12409  2.89977  2.38175  2.77348  2.98967  4.59633  3.62233
          2.00489  0.53646  1.27113  3.40931  0.03362  0.70870  0.67783
    260   2.30972  5.46240  2.81471  1.57553  4.80662  3.42171  3.54931  3.61394  2.28658  3.76731  3.89408  3.19566  3.63049  2.47873  2.61623  2.61864  2.89118  3.85258  5.89559  4.48516    975 e - - -
          2.68618  4.42225  2.77519  2.73123  3.46354  2.40513  3.72494  3.29354  2.67741  2.69355  4.24690  2.90347  2.73739  3.18146  2.89801  2.37887  2.77519  2.98518  4.58477  3.61503
          0.16407  5.17939  1.92630  0.61958  0.77255  0.97516  0.47342
    261   3.01222  5.51915  2.01156  1.21103  4.85580  2.87545  3.96263  4.34124  2.71986  3.30758  4.56696  3.20719  3.75977  3.06592  2.79788  2.96984  2.99470  3.90623  5.95553  4.53990    976 e - - -
          2.68539  4.42261  2.77505  2.73159  3.46390  2.40518  3.72490  3.29366  2.67764  2.69327  4.24674  2.90363  2.73695  3.18182  2.89779  2.37891  2.77523  2.98554  4.58513  3.61539
          0.35672  1.21337  5.86612  0.92947  0.50213  0.61304  0.78024
    262   2.03652  5.50934  2.45081  1.69445  3.69161  3.83298  4.02238  3.82564  2.63913  2.94686  3.92678  3.30911  3.47162  2.36345  3.05865  2.84708  2.91196  3.45802  5.95501  4.55730    983 e - - -
          2.68618  4.42225  2.77519  2.73123  3.46354  2.40513  3.72494  3.29354  2.67741  2.69355  4.24690  2.90347  2.73739  3.18146  2.89801  2.37887  2.77519  2.98518  4.58477  3.61503
          0.00689  5.37710  6.09944  0.61958  0.77255  0.91930  0.50882
    263   1.66850  5.57152  2.62526  1.62041  4.91335  3.49998  4.02991  4.39718  2.33018  2.86674  4.61319  3.31001  4.23563  2.95223  3.05283  2.54810  3.09131  3.96045  6.00605  4.59681    984 e - - -
          2.68618  4.42225  2.77519  2.73123  3.46354  2.40513  3.72494  3.29354  2.67741  2.69355  4.24690  2.90347  2.73739  3.18146  2.89801  2.37887  2.77519  2.98518  4.58477  3.61503
          0.00668  5.40737  6.12972  0.61958  0.77255  0.58553  0.81375
    264   2.94565  5.64250  3.42425  2.57316  4.99022  3.60067  4.10120  4.46332  1.13957  3.32798  4.68602  3.18228  4.32170  3.03909  1.76911  2.77355  3.38938  3.61827  6.06546  4.67385    985 k - - -
          2.68618  4.42225  2.77519  2.73123  3.46354  2.40513  3.72494  3.29354  2.67741  2.69355  4.24690  2.90347  2.73739  3.18146  2.89801  2.37887  2.77519  2.98518  4.58477  3.61503
          0.00617  5.48670  6.20904  0.61958  0.77255  0.70684  0.67964
    265   2.36044  5.62979  3.11864  1.65805  4.97555  3.89380  4.07936  4.46047  1.56871  3.55408  4.67068  3.36141  4.28723  2.71828  2.09219  2.90710  3.35198  3.65302  6.06112  4.65191    986 k - - -
          2.68618  4.42225  2.77519  2.73123  3.46354  2.40513  3.72494  3.29354  2.67741  2.69355  4.24690  2.90347  2.73739  3.18146  2.89801  2.37887  2.77519  2.98518  4.58477  3.61503
          0.00608  5.50121  6.22355  0.61958  0.77255  0.76061  0.62995
    266   2.99903  5.64777  3.23249  2.88435  4.99278  3.59052  4.11760  4.46139  2.04508  3.54353  4.02675  3.42309  4.34031  2.61307  0.99653  2.77113  3.40755  4.03934  6.07112  4.68499    987 r - - -
          2.68618  4.42225  2.77519  2.73123  3.46354  2.40513  3.72494  3.29354  2.67741  2.69355  4.24690  2.90347  2.73739  3.18146  2.89801  2.37887  2.77519  2.98518  4.58477  3.61503
          0.00608  5.50121  6.22355  0.61958  0.77255  0.76061  0.62995
    267   4.02216  6.25159  3.68497  3.66501  5.80556  4.60186  4.49002  5.12169  0.51570  4.46756  5.31613  4.07827  4.95294  3.21572  1.83385  3.46743  4.16638  4.76759  6.44487  5.29018    988 K - - -
          2.68618  4.42225  2.77519  2.73123  3.46354  2.40513  3.72494  3.29354  2.67741  2.69355  4.24690  2.90347  2.73739  3.18146  2.89801  2.37887  2.77519  2.98518  4.58477  3.61503
          0.00608  5.50121  6.22355  0.61958  0.77255  0.76061  0.62995
    268   2.59453  5.68759  3.13259  2.27891  5.04134  3.94229  4.12053  4.52060  1.44175  3.98775  4.73007  3.18004  4.33870  3.05518  1.40771  2.96356  3.41497  4.08377  6.10641  4.70790    989 r - - -
          2.68618  4.42225  2.77519  2.73123  3.46354  2.40513  3.72494  3.29354  2.67741  2.69355  4.24690  2.90347  2.73739  3.18146  2.89801  2.37887  2.77519  2.98518  4.58477  3.61503
          0.00608  5.50121  6.22355  0.61958  0.77255  0.62780  0.76307
    269   2.57603  5.61750  3.01348  2.36218  4.95864  3.51652  3.68102  3.65753  1.88380  3.37489  3.37368  3.36040  3.23477  2.43898  2.40780  2.74676  2.30381  3.18440  6.05254  4.64397    990 k - - -
          2.68611  4.42248  2.77478  2.73096  3.46377  2.40515  3.72517  3.29377  2.67749  2.69319  4.24713  2.90369  2.73762  3.18101  2.89824  2.37899  2.77523  2.98504  4.58500  3.61526
          0.82098  1.91045  0.88677  0.81986  0.58070  0.69192  0.69438
    270   2.49052  5.33113  2.63010  2.03617  4.65730  2.87989  3.83670  3.55831  2.36016  2.49737  3.82405  3.12261  3.25566  2.51016  3.06862  2.44390  2.84408  3.71158  5.77530  4.37603    997 e - - -
          2.68618  4.42225  2.77519  2.73123  3.46354  2.40513  3.72494  3.29354  2.67741  2.69355  4.24690  2.90347  2.73739  3.18146  2.89801  2.37887  2.77519  2.98518  4.58477  3.61503
          0.01030  4.97663  5.69898  0.61958  0.77255  0.34984  1.22011
    271   2.21309  5.57448  2.24413  1.23495  4.20063  3.56462  3.67756  4.39239  2.78457  3.87645  4.05326  3.32768  4.25130  2.78825  3.27627  2.49094  3.31331  3.57254  6.01185  4.60536    998 e - - -
          2.68618  4.42225  2.77519  2.73123  3.46354  2.40513  3.72494  3.29354  2.67741  2.69355  4.24690  2.90347  2.73739  3.18146  2.89801  2.37887  2.77519  2.98518  4.58477  3.61503
          0.00650  5.43462  6.15696  0.61958  0.77255  0.91956  0.50865
    272   2.46305  5.55210  2.95785  2.63587  4.88118  3.86011  3.65524  3.95867  1.65768  3.04449  3.31479  2.77728  4.25319  2.96372  2.05691  2.71035  2.89832  3.17246  4.63873  4.59337    999 k - - -
          2.68618  4.42225  2.77519  2.73123  3.46354  2.40513  3.72494  3.29354  2.67741  2.69355  4.24690  2.90347  2.73739  3.18146  2.89801  2.37887  2.77519  2.98518  4.58477  3.61503
          0.00650  5.43462  6.15696  0.61958  0.77255  0.91956  0.50865
    273   2.18060  5.58968  2.80716  1.43812  4.93475  3.85278  3.45113  4.42070  2.19907  3.35395  4.63036  3.32026  3.77661  2.36028  3.02697  2.84939  2.87669  3.52921  6.02236  4.61142   1000 e - - -
          2.68618  4.42225  2.77519  2.73123  3.46354  2.40513  3.72494  3.29354  2.67741  2.69355  4.24690  2.90347  2.73739  3.18146  2.89801  2.37887  2.77519  2.98518  4.58477  3.61503
          0.00650  5.43462  6.15696  0.61958  0.77255  0.91956  0.50865
    274   2.14455  4.51317  2.70327  1.54972  4.91095  3.85589  4.04370  4.39192  2.35355  3.25482  3.62913  2.93695  4.24920  2.58513  3.27279  2.72011  2.51323  3.37846  6.01002  4.60342   1001 e - - -
          2.68618  4.42225  2.77519  2.73123  3.46354  2.40513  3.72494  3.29354  2.67741  2.69355  4.24690  2.90347  2.73739  3.18146  2.89801  2.37887  2.77519  2.98518  4.58477  3.61503
          0.00650  5.43462  6.15696  0.61958  0.77255  0.77237  0.61974
    275   1.74425  5.58761  2.95418  2.16510  4.21535  3.71381  4.05462  3.54307  2.22029  3.52640  4.62982  2.93571  3.53771  2.18905  3.28343  2.39674  3.10390  3.18049  6.02383  4.61645   1002 a - - -
          2.68618  4.42225  2.77519  2.73123  3.46354  2.40513  3.72494  3.29354  2.67741  2.69355  4.24690  2.90347  2.73739  3.18146  2.89801  2.37887  2.77519  2.98518  4.58477  3.61503
          0.00636  5.45677  6.17912  0.61958  0.77255  0.74287  0.64578
    276   2.31389  5.60454  2.92986  2.03000  4.94736  3.61580  3.67640  3.31366  1.83026  2.98180  3.92462  3.12618  3.45173  2.44175  2.52105  3.06257  2.95635  3.43266  6.03858  4.62899   1003 k - - -
          2.68618  4.42225  2.77519  2.73123  3.46354  2.40513  3.72494  3.29354  2.67741  2.69355  4.24690  2.90347  2.73739  3.18146  2.89801  2.37887  2.77519  2.98518  4.58477  3.61503
          0.00626  5.47292  6.19527  0.61958  0.77255  0.80281  0.59433
    277   2.53217  5.60972  2.45430  1.41979  4.20425  3.87283  3.60611  3.81989  2.28058  3.28243  4.65038  2.89487  3.49037  2.71304  3.00252  2.61758  3.12660  3.71855  6.04240  4.63144   1004 e - - -
          2.68618  4.42225  2.77519  2.73123  3.46354  2.40513  3.72494  3.29354  2.67741  2.69355  4.24690  2.90347  2.73739  3.18146  2.89801  2.37887  2.77519  2.98518  4.58477  3.61503
          0.00626  5.47292  6.19527  0.61958  0.77255  0.80281  0.59433
    278   1.91408  5.58155  3.36066  2.67986  4.91447  3.26334  3.68868  3.24471  1.78697  3.54541  4.62542  3.35089  3.57461  2.43078  2.65127  2.24858  2.84815  3.43097  6.02155  4.61810   1005 k - - -
          2.68618  4.42225  2.77519  2.73123  3.46354  2.40513  3.72494  3.29354  2.67741  2.69355  4.24690  2.90347  2.73739  3.18146  2.89801  2.37887  2.77519  2.98518  4.58477  3.61503
          0.00626  5.47292  6.19527  0.61958  0.77255  0.80281  0.59433
    279   2.17763  5.61271  3.14823  2.19226  4.95816  3.53468  4.06242  4.44360  1.25584  3.91763  4.01966  3.34358  3.81958  2.67767  2.35954  2.91517  3.33404  4.00361  6.04466  4.63459   1006 k - - -
          2.68618  4.42225  2.77519  2.73123  3.46354  2.40513  3.72494  3.29354  2.67741  2.69355  4.24690  2.90347  2.73739  3.18146  2.89801  2.37887  2.77519  2.98518  4.58477  3.61503
          0.00626  5.47292  6.19527  0.61958  0.77255  0.80281  0.59433
    280   2.37820  5.60086  3.35200  2.05965  4.94205  3.47663  3.40219  3.53552  1.56603  3.38348  4.64255  3.16245  3.81236  2.83499  2.26902  2.93183  2.81768  3.31373  6.03585  4.62732   1007 k - - -
          2.68640  4.42208  2.77573  2.73107  3.46273  2.40519  3.72468  3.29407  2.67758  2.69371  4.24684  2.90361  2.73658  3.18179  2.89745  2.37910  2.77484  2.98555  4.58447  3.61485
          0.43319  2.19131  1.42799  1.87397  0.16666  0.70407  0.68234
    281   2.41432  5.45396  2.84236  2.55301  4.78663  3.41632  3.94003  3.14279  1.86859  3.20325  3.84944  3.22403  3.66732  2.37467  2.06588  2.76604  2.82629  3.54355  5.89412  4.49079   1032 k - - -
          2.68618  4.42225  2.77519  2.73123  3.46354  2.40513  3.72494  3.29354  2.67741  2.69355  4.24690  2.90347  2.73739  3.18146  2.89801  2.37887  2.77519  2.98518  4.58477  3.61503
          0.02682  5.21978  3.86060  0.61958  0.77255  1.35496  0.29835
    282   2.50736  5.47243  2.25954  1.47350  4.81508  3.73961  3.92822  4.29957  2.40630  3.77668  4.51386  3.20784  2.90141  2.57707  3.15722  2.76699  2.81817  3.46445  5.90646  3.85549   1033 e - - -
          2.68618  4.42225  2.77519  2.73123  3.46354  2.40513  3.72494  3.29354  2.67741  2.69355  4.24690  2.90347  2.73739  3.18146  2.89801  2.37887  2.77519  2.98518  4.58477  3.61503
          0.00822  5.20118  5.92352  0.61958  0.77255  1.38175  0.28920
    283   2.96735  5.42617  2.97628  2.54662  3.97048  3.74889  3.93750  3.67688  1.33997  3.72229  4.47247  3.22489  3.41190  3.04102  2.03721  2.77746  2.65143  3.43305  5.87101  4.47372   1034 k - - -
          2.68618  4.42225  2.77519  2.73123  3.46354  2.40513  3.72494  3.29354  2.67741  2.69355  4.24690  2.90347  2.73739  3.18146  2.89801  2.37887  2.77519  2.98518  4.58477  3.61503
          0.04902  5.20118  3.16224  0.61958  0.77255  1.38175  0.28920
    284   2.66281  5.45926  2.81701  1.37323  4.80431  3.72015  3.90834  4.29040  2.17089  3.49886  4.50006  2.61773  3.62272  2.71243  2.93469  2.75003  2.61994  3.84991  5.89179  4.48059   1035 e - - -
          2.68618  4.42225  2.77519  2.73123  3.46354  2.40513  3.72494  3.29354  2.67741  2.69355  4.24690  2.90347  2.73739  3.18146  2.89801  2.37887  2.77519  2.98518  4.58477  3.61503
          0.03072  5.16072  3.70843  0.61958  0.77255  1.43606  0.27163
    285   2.21635  5.40068  2.33429  1.71759  3.96648  3.17410  3.90662  4.19950  2.64918  3.33557  4.44640  3.19254  3.67768  2.54901  3.13862  2.56607  2.78975  3.13625  5.84493  3.74092   1036 e - - -
          2.68618  4.42225  2.77519  2.73123  3.46354  2.40513  3.72494  3.29354  2.67741  2.69355  4.24690  2.90347  2.73739  3.18146  2.89801  2.37887  2.77519  2.98518  4.58477  3.61503
          0.00875  5.13875  5.86109  0.61958  0.77255  1.46350  0.26322
    286   2.10106  5.45965  2.97519  2.66862  4.80602  3.74008  3.92486  4.28259  1.26198  3.76235  4.50728  3.00559  3.26737  3.02515  2.34836  2.76778  3.20544  3.85259  5.89212  4.49375   1037 k - - -
          2.68618  4.42225  2.77519  2.73123  3.46354  2.40513  3.72494  3.29354  2.67741  2.69355  4.24690  2.90347  2.73739  3.18146  2.89801  2.37887  2.77519  2.98518  4.58477  3.61503
          0.03257  5.13875  3.64263  0.61958  0.77255  1.09677  0.40639
    287   2.51805  5.47774  3.23478  2.18766  4.82255  3.41493  3.93452  4.30290  1.35205  3.36967  4.51988  3.22241  4.14585  2.64777  2.27548  2.63673  2.99291  3.86855  5.90762  4.50453   1038 k - - -
          2.68500  4.42322  2.77566  2.73100  3.46451  2.40573  3.72591  3.29396  2.67757  2.69252  4.24640  2.90363  2.73609  3.18145  2.89841  2.37894  2.77529  2.98544  4.58574  3.61556
          0.62458  0.82712  3.60429  1.45689  0.26522  0.79525  0.60051
    288   2.39691  5.53373  3.30085  2.74131  4.87864  3.46030  3.99399  4.35664  1.67611  3.47738  4.57670  3.06243  3.63780  2.39103  1.58994  2.81523  3.12442  3.92478  5.96281  4.56305   1053 r - - -
          2.68618  4.42225  2.77519  2.73123  3.46354  2.40513  3.72494  3.29354  2.67741  2.69355  4.24690  2.90347  2.73739  3.18146  2.89801  2.37887  2.77519  2.98518  4.58477  3.61503
          0.00736  5.31095  6.03329  0.61958  0.77255  1.20346  0.35690
    289   2.49073  5.51188  3.27288  1.90404  4.85038  3.47078  3.98121  3.95943  1.68225  2.97614  3.95937  3.26389  4.18705  2.51439  2.39246  2.53539  2.89914  3.89900  5.94836  4.54182   1054 k - - -
          2.68618  4.42225  2.77519  2.73123  3.46354  2.40513  3.72494  3.29354  2.67741  2.69355  4.24690  2.90347  2.73739  3.18146  2.89801  2.37887  2.77519  2.98518  4.58477  3.61503
          0.00736  5.31095  6.03329  0.61958  0.77255  1.12335  0.39332
    290   2.57397  5.53479  2.64091  2.22223  4.88023  3.45584  3.98393  3.77669  1.39555  3.84016  4.57540  3.05114  4.19044  2.60321  2.49667  2.50975  3.25463  3.56792  5.96718  4.55613   1055 k - - -
          2.68618  4.42225  2.77519  2.73123  3.46354  2.40513  3.72494  3.29354  2.67741  2.69355  4.24690  2.90347  2.73739  3.18146  2.89801  2.37887  2.77519  2.98518  4.58477  3.61503
          0.02693  5.32419  3.83041  0.61958  0.77255  1.17810  0.36797
    291   2.03088  5.52121  2.89283  1.96691  4.86514  2.75929  3.97462  4.35030  2.21629  3.56264  3.57691  2.89107  4.18089  2.16676  2.98866  2.54970  3.24443  3.34179  5.95457  4.54431   1056 e - - -
          2.68618  4.42225  2.77519  2.73123  3.46354  2.40513  3.72494  3.29354  2.67741  2.69355  4.24690  2.90347  2.73739  3.18146  2.89801  2.37887  2.77519  2.98518  4.58477  3.61503
          0.00741  5.30467  6.02701  0.61958  0.77255  0.85745  0.55207
    292   2.29155  5.54989  3.06466  1.43069  4.89183  3.00339  3.64705  3.85955  2.54066  3.46864  3.29087  3.07675  4.21500  2.58655  2.84353  2.71409  2.73668  3.93885  5.98445  4.57540   1057 e - - -
          2.68618  4.42225  2.77519  2.73123  3.46354  2.40513  3.72494  3.29354  2.67741  2.69355  4.24690  2.90347  2.73739  3.18146  2.89801  2.37887  2.77519  2.98518  4.58477  3.61503
          0.00693  5.37156  6.09391  0.61958  0.77255  1.07866  0.41559
    293   2.69231  5.55646  3.01286  1.43600  4.90066  3.82129  4.00879  3.86416  1.96033  3.86133  4.59742  3.07562  2.40984  2.92251  3.04111  2.46774  3.27901  3.56856  5.98959  4.57914   1058 e - - -
          2.68618  4.42225  2.77519  2.73123  3.46354  2.40513  3.72494  3.29354  2.67741  2.69355  4.24690  2.90347  2.73739  3.18146  2.89801  2.37887  2.77519  2.98518  4.58477  3.61503
          0.00693  5.37156  6.09391  0.61958  0.77255  1.07866  0.41559
    294   1.90141  5.52054  2.93545  2.55507  4.85004  3.59278  4.01607  3.49534  2.03492  3.32425  3.94500  2.63272  4.22044  2.93386  2.62741  2.36618  2.77981  2.73107  5.96266  4.56129   1059 a - - -
          2.68618  4.42225  2.77519  2.73123  3.46354  2.40513  3.72494  3.29354  2.67741  2.69355  4.24690  2.90347  2.73739  3.18146  2.89801  2.37887  2.77519  2.98518  4.58477  3.61503
          0.00693  5.37156  6.09391  0.61958  0.77255  1.07866  0.41559
    295   1.95733  5.55725  2.39670  1.72924  4.90185  3.02688  3.34886  3.88919  2.04231  3.86233  4.59808  3.14530  4.21460  2.77220  3.23624  2.72403  3.27869  3.25857  5.99018  4.57939   1060 e - - -
          2.68618  4.42225  2.77519  2.73123  3.46354  2.40513  3.72494  3.29354  2.67741  2.69355  4.24690  2.90347  2.73739  3.18146  2.89801  2.37887  2.77519  2.98518  4.58477  3.61503
          0.00693  5.37156  6.09391  0.61958  0.77255  0.99751  0.46013
    296   2.19316  5.55553  2.58208  2.37329  4.89714  3.31887  3.35590  3.70759  2.26650  3.09697  3.98728  2.86859  2.88471  2.53752  3.24382  2.60649  2.41181  3.26030  5.99029  4.58143   1061 a - - -
          2.68618  4.42225  2.77519  2.73123  3.46354  2.40513  3.72494  3.29354  2.67741  2.69355  4.24690  2.90347  2.73739  3.18146  2.89801  2.37887  2.77519  2.98518  4.58477  3.61503
          0.00684  5.38420  6.10655  0.61958  0.77255  1.04949  0.43096
    297   2.16115  5.56107  3.09103  2.20496  4.90497  2.86636  4.01464  4.39003  1.57495  3.51067  4.60207  3.29548  3.07604  2.67506  2.50598  3.01626  2.97542  3.29252  5.99440  4.58428   1062 k - - -
          2.68618  4.42225  2.77519  2.73123  3.46354  2.40513  3.72494  3.29354  2.67741  2.69355  4.24690  2.90347  2.73739  3.18146  2.89801  2.37887  2.77519  2.98518  4.58477  3.61503
          0.00684  5.38420  6.10655  0.61958  0.77255  1.04949  0.43096
    298   1.79472  5.55790  3.30429  2.28722  4.90050  2.85702  4.01518  4.38468  1.97910  3.86211  3.96383  2.78521  3.32046  2.81995  2.73321  2.85126  2.30139  3.68842  5.99205  4.58266   1063 a - - -
          2.68618  4.42225  2.77519  2.73123  3.46354  2.40513  3.72494  3.29354  2.67741  2.69355  4.24690  2.90347  2.73739  3.18146  2.89801  2.37887  2.77519  2.98518  4.58477  3.61503
          0.00684  5.38420  6.10655  0.61958  0.77255  1.04949  0.43096
    299   1.77094  5.55088  2.92573  2.42878  4.89046  3.01903  4.01672  4.37258  2.02543  2.89898  4.59298  3.29867  3.75471  2.65937  2.56606  2.47218  3.12648  3.14651  5.98685  3.95911   1064 a - - -
          2.68618  4.42225  2.77519  2.73123  3.46354  2.40513  3.72494  3.29354  2.67741  2.69355  4.24690  2.90347  2.73739  3.18146  2.89801  2.37887  2.77519  2.98518  4.58477  3.61503
          0.00684  5.38420  6.10655  0.61958  0.77255  1.04949  0.43096
    300   2.39258  5.36587  3.11989  2.01225  3.97781  3.54474  4.06678  3.11951  2.59719  2.67930  3.01365  3.09734  4.26066  2.51543  3.31657  2.89419  1.91875  3.43291  5.84667  4.48659   1065 t - - -
          2.68618  4.42225  2.77519  2.73123  3.46354  2.40513  3.72494  3.29354  2.67741  2.69355  4.24690  2.90347  2.73739  3.18146  2.89801  2.37887  2.77519  2.98518  4.58477  3.61503
          0.00684  5.38420  6.10655  0.61958  0.77255  1.04949  0.43096
    301   2.47481  5.55923  2.79426  2.47273  4.90365  3.82264  4.01052  4.38918  1.81781  3.86415  4.60019  2.91470  1.74908  2.59116  3.02698  2.60476  3.28119  3.28537  5.99215  4.58152   1066 p - - -
          2.68618  4.42225  2.77519  2.73123  3.46354  2.40513  3.72494  3.29354  2.67741  2.69355  4.24690  2.90347  2.73739  3.18146  2.89801  2.37887  2.77519  2.98518  4.58477  3.61503
          0.02397  5.37299  3.96111  0.61958  0.77255  1.04949  0.43096
    302   2.61284  5.54741  2.33792  1.35970  4.89147  3.81302  3.62351  4.37674  2.40783  3.85225  3.95139  3.28086  2.75009  2.91551  3.05756  2.70629  2.85747  3.49278  5.98068  4.57030   1067 e - - -
          2.68618  4.42225  2.77519  2.73123  3.46354  2.40513  3.72494  3.29354  2.67741  2.69355  4.24690  2.90347  2.73739  3.18146  2.89801  2.37887  2.77519  2.98518  4.58477  3.61503
          0.00704  5.35606  6.07841  0.61958  0.77255  1.08787  0.41088
    303   2.45594  5.48184  2.94540  1.57197  4.79878  3.48472  4.01600  3.19754  2.36647  3.01819  3.91763  3.30494  3.17148  3.12216  2.97521  2.44739  3.27198  3.85727  5.93173  2.69577   1068 e - - -
          2.68618  4.42225  2.77519  2.73123  3.46354  2.40513  3.72494  3.29354  2.67741  2.69355  4.24690  2.90347  2.73739  3.18146  2.89801  2.37887  2.77519  2.98518  4.58477  3.61503
          0.00704  5.35606  6.07841  0.61958  0.77255  1.08787  0.41088
    304   2.02165  5.55050  2.49238  2.35127  4.89598  3.08850  3.99950  4.38221  1.63663  3.61118  4.59107  3.27978  3.48929  2.52918  2.55506  2.85040  3.03576  3.65899  5.98290  4.57175   1069 k - - -
          2.68618  4.42225  2.77519  2.73123  3.46354  2.40513  3.72494  3.29354  2.67741  2.69355  4.24690  2.90347  2.73739  3.18146  2.89801  2.37887  2.77519  2.98518  4.58477  3.61503
          0.00704  5.35606  6.07841  0.61958  0.77255  1.08787  0.41088
    305   1.83204  5.53293  2.51920  2.73899  4.87089  3.55690  4.00353  3.84829  1.67627  3.02706  4.57548  3.02963  4.20909  2.80030  2.50806  2.57598  3.06764  3.91975  5.96985  3.97461   1070 k - - -
          2.68549  4.42277  2.77505  2.73144  3.46406  2.40508  3.72547  3.29378  2.67765  2.69407  4.24670  2.90343  2.73760  3.18123  2.89818  2.37872  2.77489  2.98510  4.58529  3.61403
          0.38643  2.25054  1.53628  1.99627  0.14600  1.08787  0.41088
    306   2.04067  5.32090  2.99195  2.11710  4.61994  2.53110  3.91380  4.07469  2.28854  2.84764  3.29861  3.05892  4.11346  2.82114  2.94992  2.91444  2.94536  2.76178  5.78215  3.74504   1096 a - - -
          2.68618  4.42225  2.77519  2.73123  3.46354  2.40513  3.72494  3.29354  2.67741  2.69355  4.24690  2.90347  2.73739  3.18146  2.89801  2.37887  2.77519  2.98518  4.58477  3.61503
          0.00895  5.11668  5.83902  0.61958  0.77255  1.47270  0.26046
    307   2.22428  5.40388  3.00474  1.72575  4.73500  3.36700  3.89439  4.21126  2.05963  2.67717  4.44831  2.94562  4.09889  2.84219  3.12520  2.62263  2.61971  3.17327  5.84502  4.44259   1097 e - - -
          2.68618  4.42225  2.77519  2.73123  3.46354  2.40513  3.72494  3.29354  2.67741  2.69355  4.24690  2.90347  2.73739  3.18146  2.89801  2.37887  2.77519  2.98518  4.58477  3.61503
          0.00895  5.11668  5.83902  0.61958  0.77255  1.47270  0.26046
    308   2.62053  5.31118  3.30677  2.74158  4.60720  3.76998  3.94895  4.04507  1.38641  3.06126  4.37319  3.26965  2.87046  3.07066  2.10567  2.72130  3.20430  2.85489  5.77353  4.41660   1098 k - - -
          2.68618  4.42225  2.77519  2.73123  3.46354  2.40513  3.72494  3.29354  2.67741  2.69355  4.24690  2.90347  2.73739  3.18146  2.89801  2.37887  2.77519  2.98518  4.58477  3.61503
          0.00895  5.11668  5.83902  0.61958  0.77255  1.47270  0.26046
    309   2.30804  5.35291  2.71989  1.92725  3.90761  3.71476  3.90573  4.12673  2.51342  2.83339  3.79182  2.98071  3.59664  2.69124  3.14163  2.11574  2.94549  2.74996  5.80648  4.41698   1099 e - - -
          2.68618  4.42225  2.77519  2.73123  3.46354  2.40513  3.72494  3.29354  2.67741  2.69355  4.24690  2.90347  2.73739  3.18146  2.89801  2.37887  2.77519  2.98518  4.58477  3.61503
          0.00895  5.11668  5.83902  0.61958  0.77255  1.47270  0.26046
    310   1.77967  5.39740  2.72953  2.63499  4.72619  3.12688  3.89529  4.20079  2.27805  3.37274  4.44247  3.01853  2.89578  2.64704  2.89764  2.71606  2.38241  2.99757  5.84005  4.43919   1100 a - - -
          2.68618  4.42225  2.77519  2.73123  3.46354  2.40513  3.72494  3.29354  2.67741  2.69355  4.24690  2.90347  2.73739  3.18146  2.89801  2.37887  2.77519  2.98518  4.58477  3.61503
          0.02542  5.11668  3.95787  0.61958  0.77255  1.47270  0.26046
    311   2.23632  5.40935  2.66524  1.99754  4.74607  3.25437  3.88347  4.22620  2.06294  3.47425  3.49461  3.16622  2.74091  2.62491  3.11284  2.52909  3.14982  3.18048  5.84706  3.82223   1101 e - - -
          2.68618  4.42225  2.77519  2.73123  3.46354  2.40513  3.72494  3.29354  2.67741  2.69355  4.24690  2.90347  2.73739  3.18146  2.89801  2.37887  2.77519  2.98518  4.58477  3.61503
          0.00910  5.10035  5.82270  0.61958  0.77255  1.18528  0.36479
    312   2.10656  5.45752  2.80363  2.39851  4.80171  3.72315  3.25126  4.28700  1.54010  3.76239  3.93099  2.99612  3.71790  2.70984  2.64371  2.58773  3.03858  3.45830  5.89070  4.48036   1102 k - - -
          2.68431  4.42437  2.77496  2.73049  3.46460  2.40608  3.72616  3.29362  2.67418  2.69442  4.24802  2.90475  2.73806  3.17950  2.89875  2.37827  2.77583  2.98587  4.58689  3.61679
          1.32799  0.35778  3.33081  1.80319  0.18005  1.40755  0.28070
    313   2.44412  4.29700  2.98988  1.97864  4.70746  2.45841  3.90790  3.66084  2.42354  2.87155  4.43351  3.03458  3.28992  3.01252  2.96695  2.44086  2.27740  3.76409  5.83381  4.43785   1128 e - - -
          2.68618  4.42225  2.77519  2.73123  3.46354  2.40513  3.72494  3.29354  2.67741  2.69355  4.24690  2.90347  2.73739  3.18146  2.89801  2.37887  2.77519  2.98518  4.58477  3.61503
          0.13547  5.13515  2.11356  0.61958  0.77255  1.45043  0.26719
    314   2.46704  5.38573  2.69950  2.22892  4.72887  2.76782  3.33036  3.70203  2.05454  3.69019  4.42690  2.93423  3.33501  2.51891  3.06928  2.56473  2.31152  3.45544  5.81956  4.40975   1129 k - - -
          2.68618  4.42225  2.77519  2.73123  3.46354  2.40513  3.72494  3.29354  2.67741  2.69355  4.24690  2.90347  2.73739  3.18146  2.89801  2.37887  2.77519  2.98518  4.58477  3.61503
          0.00996  5.00965  5.73199  0.61958  0.77255  1.41588  0.27801
    315   2.52083  5.40671  2.94971  2.24732  4.75119  3.34991  3.85873  4.23629  1.73603  3.71142  3.81505  2.66513  4.06543  2.77365  2.06148  2.32634  3.12960  3.79707  5.83942  4.42945   1130 k - - -
          2.68618  4.42225  2.77519  2.73123  3.46354  2.40513  3.72494  3.29354  2.67741  2.69355  4.24690  2.90347  2.73739  3.18146  2.89801  2.37887  2.77519  2.98518  4.58477  3.61503
          0.00958  5.04892  5.77126  0.61958  0.77255  1.54723  0.23932
    316   2.42487  5.38512  2.62990  2.05300  4.72102  3.67374  3.86171  3.33995  2.05184  2.83120  4.42821  3.14480  4.06700  2.55460  2.31778  2.66871  2.76759  3.77083  5.82328  3.82623   1131 k - - -
          2.68618  4.42225  2.77519  2.73123  3.46354  2.40513  3.72494  3.29354  2.67741  2.69355  4.24690  2.90347  2.73739  3.18146  2.89801  2.37887  2.77519  2.98518  4.58477  3.61503
          0.00958  5.04892  5.77126  0.61958  0.77255  1.54723  0.23932
    317   2.59997  5.40035  2.25134  2.59233  4.74251  2.74360  3.85888  4.22631  1.74081  3.34353  4.44187  2.72499  3.22461  2.82144  2.54999  2.86054  2.76312  3.44999  5.83474  4.42570   1132 k - - -
          2.68618  4.42225  2.77519  2.73123  3.46354  2.40513  3.72494  3.29354  2.67741  2.69355  4.24690  2.90347  2.73739  3.18146  2.89801  2.37887  2.77519  2.98518  4.58477  3.61503
          0.00958  5.04892  5.77126  0.61958  0.77255  1.54723  0.23932
    318   2.07129  5.39168  2.57839  2.25750  4.73034  3.33816  3.22705  4.21182  2.30811  2.89194  4.43403  2.62059  3.58114  2.95858  2.91781  2.44511  2.64552  3.12098  5.82822  4.42115   1133 a - - -
          2.68618  4.42225  2.77519  2.73123  3.46354  2.40513  3.72494  3.29354  2.67741  2.69355  4.24690  2.90347  2.73739  3.18146  2.89801  2.37887  2.77519  2.98518  4.58477  3.61503
          0.00958  5.04892  5.77126  0.61958  0.77255  1.47468  0.25987
    319   2.48245  5.36110  2.73431  1.92878  4.68429  3.68631  3.87591  4.15500  1.98087  2.88964  4.40767  3.16272  4.07938  2.97978  2.85672  2.46173  2.50631  2.58309  5.80712  4.40986   1134 e - - -
          2.68618  4.42225  2.77519  2.73123  3.46354  2.40513  3.72494  3.29354  2.67741  2.69355  4.24690  2.90347  2.73739  3.18146  2.89801  2.37887  2.77519  2.98518  4.58477  3.61503
          0.00943  5.06443  5.78677  0.61958  0.77255  1.45098  0.26702
    320   2.01918  5.41983  2.23631  2.29079  4.76437  3.35073  3.11018  3.71531  2.36861  3.72488  4.46064  2.95117  3.16703  2.63405  2.89580  2.27180  2.96425  3.81019  5.85280  4.44212   1135 a - - -
          2.68618  4.42225  2.77519  2.73123  3.46354  2.40513  3.72494  3.29354  2.67741  2.69355  4.24690  2.90347  2.73739  3.18146  2.89801  2.37887  2.77519  2.98518  4.58477  3.61503
          0.00927  5.08134  5.80369  0.61958  0.77255  1.51288  0.24881
    321   2.02026  5.43556  2.25412  2.46791  4.77911  2.83956  3.88335  4.26526  2.19316  3.74029  4.47748  2.46112  4.08740  2.64178  3.11686  2.13754  2.93176  3.82555  5.86876  4.45657   1136 a - - -
          2.68618  4.42225  2.77519  2.73123  3.46354  2.40513  3.72494  3.29354  2.67741  2.69355  4.24690  2.90347  2.73739  3.18146  2.89801  2.37887  2.77519  2.98518  4.58477  3.61503
          0.00927  5.08134  5.80369  0.61958  0.77255  1.51288  0.24881
    322   2.27370  5.35740  2.66246  2.41638  4.67635  2.93377  3.36662  3.41416  2.25197  2.45332  4.40501  3.17351  3.26693  2.63723  3.11900  2.58659  2.61400  3.20407  5.80604  4.41140   1137 k - - -
          2.68618  4.42225  2.77519  2.73123  3.46354  2.40513  3.72494  3.29354  2.67741  2.69355  4.24690  2.90347  2.73739  3.18146  2.89801  2.37887  2.77519  2.98518  4.58477  3.61503
          0.00927  5.08134  5.80369  0.61958  0.77255  1.51288  0.24881
    323   1.95578  5.41684  2.97773  2.43414  4.75830  2.69650  3.47774  4.24196  2.48813  3.72056  4.45869  2.94845  2.75550  2.66418  2.88826  1.87007  3.14537  3.80559  5.85155  4.44237   1138 s - - -
          2.68618  4.42225  2.77519  2.73123  3.46354  2.40513  3.72494  3.29354  2.67741  2.69355  4.24690  2.90347  2.73739  3.18146  2.89801  2.37887  2.77519  2.98518  4.58477  3.61503
          0.00927  5.08134  5.80369  0.61958  0.77255  1.51288  0.24881
    324   2.24210  5.39560  2.83304  2.25802  4.73009  3.16551  3.87632  3.72619  2.61522  3.35483  3.76161  2.94735  3.18709  2.31112  2.69542  2.04271  2.80167  3.41012  5.83468  4.43019   1139 s - - -
          2.68618  4.42225  2.77519  2.73123  3.46354  2.40513  3.72494  3.29354  2.67741  2.69355  4.24690  2.90347  2.73739  3.18146  2.89801  2.37887  2.77519  2.98518  4.58477  3.61503
          0.02793  5.08134  3.84746  0.61958  0.77255  1.51288  0.24881
    325   2.57481  5.40804  2.86922  2.11800  4.75108  3.02197  3.86393  4.23563  2.27206  3.36869  4.44925  2.79129  2.91108  2.77665  2.87715  2.00981  2.47057  3.42133  5.84194  4.43219   1140 s - - -
          2.68618  4.42225  2.77519  2.73123  3.46354  2.40513  3.72494  3.29354  2.67741  2.69355  4.24690  2.90347  2.73739  3.18146  2.89801  2.37887  2.77519  2.98518  4.58477  3.61503
          0.05286  5.06286  3.09753  0.61958  0.77255  1.53274  0.24327
    326   2.37668  4.22747  2.85239  2.18349  4.72591  2.81660  3.84666  4.20903  2.13214  3.68846  3.83001  2.90344  3.69003  2.32559  3.07507  2.14403  2.61682  3.77336  5.82004  4.41154   1141 k - - -
          2.68618  4.42225  2.77519  2.73123  3.46354  2.40513  3.72494  3.29354  2.67741  2.69355  4.24690  2.90347  2.73739  3.18146  2.89801  2.37887  2.77519  2.98518  4.58477  3.61503
          0.00986  5.01986  5.74220  0.61958  0.77255  1.57615  0.23164
    327   2.29232  5.01216  3.34461  2.46503  3.62935  3.28998  3.37750  3.63335  2.32712  2.56498  3.58784  3.00920  4.13017  2.88751  3.22872  2.60744  3.12272  2.91878  5.53031  2.21577   1142 y - - -
          2.68618  4.42225  2.77519  2.73123  3.46354  2.40513  3.72494  3.29354  2.67741  2.69355  4.24690  2.90347  2.73739  3.18146  2.89801  2.37887  2.77519  2.98518  4.58477  3.61503
          0.03360  5.01986  3.63289  0.61958  0.77255  1.04519  0.43329
    328   2.27750  5.30061  3.25195  2.28852  4.58920  2.97229  3.93263  4.03683  2.69480  2.55009  4.35738  2.82637  3.30081  2.68453  3.17570  2.04099  2.46200  2.83681  5.76965  4.39603   1143 s - - -
          2.68435  4.42843  2.77538  2.72844  3.46554  2.40698  3.72381  3.29756  2.67634  2.69673  4.24560  2.90626  2.73542  3.17572  2.89933  2.37682  2.77296  2.98715  4.58768  3.61830
          1.68901  0.40720  1.89852  2.94230  0.05419  0.81644  0.58340
    329   2.22994  5.32200  3.07022  2.48719  4.61455  2.59327  3.93738  4.06509  2.42268  2.71572  4.37688  3.23533  2.80180  2.50736  3.17887  2.49022  2.98276  2.69793  5.78748  3.16627   1251 a - - -
          2.68618  4.42225  2.77519  2.73123  3.46354  2.40513  3.72494  3.29354  2.67741  2.69355  4.24690  2.90347  2.73739  3.18146  2.89801  2.37887  2.77519  2.98518  4.58477  3.61503
          0.05117  5.15826  3.12051  0.61958  0.77255  0.95017  0.48886
    330   2.36970  5.30936  2.72011  2.58467  3.24837  2.43924  3.98162  3.60910  2.75068  2.69322  3.85185  3.10175  3.42965  2.18280  3.22855  2.42368  2.70755  3.33665  5.78515  4.41952   1252 q - - -
          2.68618  4.42225  2.77519  2.73123  3.46354  2.40513  3.72494  3.29354  2.67741  2.69355  4.24690  2.90347  2.73739  3.18146  2.89801  2.37887  2.77519  2.98518  4.58477  3.61503
          0.00801  5.22660  5.94894  0.61958  0.77255  1.00964  0.45311
    331   2.18484  5.45143  3.08828  2.46173  3.09645  3.19680  3.29529  4.23693  2.49530  3.48068  3.73799  3.10908  3.24666  2.58044  3.21592  2.14059  2.23394  3.22379  5.90060  4.50651   1253 s - - -
          2.68618  4.42225  2.77519  2.73123  3.46354  2.40513  3.72494  3.29354  2.67741  2.69355  4.24690  2.90347  2.73739  3.18146  2.89801  2.37887  2.77519  2.98518  4.58477  3.61503
          0.00752  5.28912  6.01146  0.61958  0.77255  0.30999  1.32220
    332   3.11947  5.61709  2.93205  2.41944  4.95661  3.60524  4.08263  4.43874  2.72241  3.92000  3.70616  3.01428  1.25054  2.69594  3.11119  2.38262  2.81745  3.67204  6.05307  4.64537   1254 p - - -
          2.68618  4.42225  2.77519  2.73123  3.46354  2.40513  3.72494  3.29354  2.67741  2.69355  4.24690  2.90347  2.73739  3.18146  2.89801  2.37887  2.77519  2.98518  4.58477  3.61503
          0.00605  5.50671  6.22906  0.61958  0.77255  0.64398  0.74486
    333   2.34978  5.61667  2.72192  2.70617  4.95687  3.29938  3.69537  4.43942  2.39033  2.75095  4.02973  2.99015  3.58361  2.85412  2.79082  1.79901  2.33408  3.14099  6.05227  4.64427   1255 s - - -
          2.68618  4.42225  2.77519  2.73123  3.46354  2.40513  3.72494  3.29354  2.67741  2.69355  4.24690  2.90347  2.73739  3.18146  2.89801  2.37887  2.77519  2.98518  4.58477  3.61503
          0.00605  5.50671  6.22906  0.61958  0.77255  0.64398  0.74486
    334   2.00122  5.50235  3.22173  2.52476  4.79694  3.55220  3.35977  4.24859  2.87069  2.76558  4.55717  3.19176  2.45337  3.22794  3.35324  2.45509  1.67192  3.30834  5.96711  4.58907   1256 t - - -
          2.68618  4.42225  2.77519  2.73123  3.46354  2.40513  3.72494  3.29354  2.67741  2.69355  4.24690  2.90347  2.73739  3.18146  2.89801  2.37887  2.77519  2.98518  4.58477  3.61503
          0.00605  5.50671  6.22906  0.61958  0.77255  0.64398  0.74486
    335   3.06630  5.26391  5.16531  5.18036  6.10445  4.03109  6.07148  5.59977  5.32741  5.29887  6.05090  4.81696  0.22895  5.46548  5.40280  3.10325  3.50702  4.67474  7.43316  6.38288   1257 P - - -
          2.68618  4.42225  2.77519  2.73123  3.46354  2.40513  3.72494  3.29354  2.67741  2.69355  4.24690  2.90347  2.73739  3.18146  2.89801  2.37887  2.77519  2.98518  4.58477  3.61503
          0.01850  5.50671  4.24954  0.61958  0.77255  0.64398  0.74486
    336   2.26777  5.42122  3.23696  2.75271  4.03048  3.32008  3.75104  2.90718  2.53550  2.66118  3.49346  3.18432  4.32015  2.63631  2.83094  2.29146  2.02302  3.09120  5.90278  4.54354   1258 t - - -
          2.68618  4.42225  2.77519  2.73123  3.46354  2.40513  3.72494  3.29354  2.67741  2.69355  4.24690  2.90347  2.73739  3.18146  2.89801  2.37887  2.77519  2.98518  4.58477  3.61503
          0.00612  5.49433  6.21668  0.61958  0.77255  0.69195  0.69434
    337   2.33558  5.50100  2.97900  2.76047  4.79745  3.56430  4.10279  3.15728  2.50873  2.70647  3.12033  3.15046  3.21136  2.72027  2.74078  2.44710  1.96349  3.33393  5.96393  3.99047   1259 t - - -
          2.68618  4.42225  2.77519  2.73123  3.46354  2.40513  3.72494  3.29354  2.67741  2.69355  4.24690  2.90347  2.73739  3.18146  2.89801  2.37887  2.77519  2.98518  4.58477  3.61503
          0.02263  5.49433  4.00248  0.61958  0.77255  0.69195  0.69434
    338   1.94096  5.58553  2.94067  2.80671  4.91906  3.35354  4.06929  3.85381  2.44863  3.88593  4.62932  2.97498  2.84758  2.80204  3.14975  2.02991  1.94513  3.14565  6.02529  4.62143   1260 a - - -
          2.68618  4.42225  2.77519  2.73123  3.46354  2.40513  3.72494  3.29354  2.67741  2.69355  4.24690  2.90347  2.73739  3.18146  2.89801  2.37887  2.77519  2.98518  4.58477  3.61503
          0.00623  5.47793  6.20027  0.61958  0.77255  0.75137  0.63813
    339   2.41697  5.60028  2.93164  2.80034  4.94005  3.87812  4.06579  4.00692  2.35122  3.90332  4.64241  3.09826  1.97135  2.29263  3.04679  2.10731  2.20993  3.56039  6.03621  4.62854   1261 p - - -
          2.68618  4.42225  2.77519  2.73123  3.46354  2.40513  3.72494  3.29354  2.67741  2.69355  4.24690  2.90347  2.73739  3.18146  2.89801  2.37887  2.77519  2.98518  4.58477  3.61503
          0.00623  5.47793  6.20027  0.61958  0.77255  0.75137  0.63813
    340   2.23579  5.56597  3.02288  2.70581  4.89131  2.92741  3.61467  3.49064  2.45296  3.58982  4.10329  3.10751  2.60414  3.17711  3.05889  1.72109  2.44265  3.22730  6.01065  4.61192   1262 s - - -
          2.68618  4.42225  2.77519  2.73123  3.46354  2.40513  3.72494  3.29354  2.67741  2.69355  4.24690  2.90347  2.73739  3.18146  2.89801  2.37887  2.77519  2.98518  4.58477  3.61503
          0.00623  5.47793  6.20027  0.61958  0.77255  0.75137  0.63813
    341   2.14598  5.55488  3.19159  2.46614  4.87569  3.33735  3.15089  3.55901  2.68176  3.51854  3.70215  3.15886  2.74071  2.99036  2.96688  1.81390  2.73701  2.70322  6.00237  4.60653   1263 s - - -
          2.67493  4.42914  2.78267  2.73592  3.46849  2.41032  3.72773  3.29616  2.68306  2.69567  4.24314  2.90482  2.72511  3.16652  2.90339  2.37414  2.77123  2.98777  4.59645  3.62055
          1.48051  0.59544  1.50888  3.52680  0.02984  0.65227  0.73577
    342   2.85496  5.02571  3.56487  3.00778  4.25574  1.11570  4.13086  3.29991  2.99017  3.30093  3.68869  3.23047  3.68718  3.32888  3.12118  2.59940  2.62337  3.15616  5.59687  4.30356   1432 g - - -
          2.68618  4.42225  2.77519  2.73123  3.46354  2.40513  3.72494  3.29354  2.67741  2.69355  4.24690  2.90347  2.73739  3.18146  2.89801  2.37887  2.77519  2.98518  4.58477  3.61503
          0.21049  5.24847  1.68977  0.61958  0.77255  1.29073  0.32168
    343   2.68944  4.37979  4.48468  3.89316  2.90173  4.04461  3.32358  2.43537  3.26654  1.78168  2.98218  3.52009  3.74893  3.51486  3.90706  3.03354  2.73092  1.87066  4.99363  2.85449   1433 l - - -
          2.68618  4.42225  2.77519  2.73123  3.46354  2.40513  3.72494  3.29354  2.67741  2.69355  4.24690  2.90347  2.73739  3.18146  2.89801  2.37887  2.77519  2.98518  4.58477  3.61503
          0.00959  5.04756  5.76991  0.61958  0.77255  0.97244  0.47507
    344   2.23579  5.45798  2.43938  2.54801  4.79663  3.73873  3.92648  4.27810  2.50730  3.49681  3.76847  2.92624  2.44079  2.55510  2.96280  1.92790  2.77510  3.84517  5.89451  3.86792   1434 s - - -
          2.68656  4.42583  2.77668  2.73352  3.46509  2.40417  3.72575  3.29424  2.67956  2.69365  4.23257  2.90264  2.73426  3.17872  2.89997  2.37901  2.77491  2.98415  4.58736  3.61569
          1.30852  0.40367  2.78197  2.33756  0.10155  0.72745  0.65999
    345   2.02703  4.79402  3.86306  3.01274  3.18138  2.83550  4.25218  2.97145  3.25666  2.42852  3.10828  3.14312  3.47744  3.30709  3.62433  1.92653  2.64343  2.74776  5.37119  3.50726   1491 s - - -
          2.68618  4.42225  2.77519  2.73123  3.46354  2.40513  3.72494  3.29354  2.67741  2.69355  4.24690  2.90347  2.73739  3.18146  2.89801  2.37887  2.77519  2.98518  4.58477  3.61503
          0.04083  5.29429  3.35268  0.61958  0.77255  0.70457  0.68185
    346   2.69825  5.23856  2.99385  2.70256  3.86551  2.82508  4.09637  3.47908  2.90189  2.74776  3.78468  3.21765  1.53827  3.05647  3.36359  2.32463  3.07525  3.30165  5.74481  3.89588   1492 p - - -
          2.68618  4.42225  2.77519  2.73123  3.46354  2.40513  3.72494  3.29354  2.67741  2.69355  4.24690  2.90347  2.73739  3.18146  2.89801  2.37887  2.77519  2.98518  4.58477  3.61503
          0.00696  5.36650  6.08885  0.61958  0.77255  0.97193  0.47538
    347   2.23065  5.04764  3.34095  3.08292  4.23053  3.96303  4.18528  3.34314  2.86183  2.35881  2.82865  3.28474  3.43947  2.99296  2.83497  2.32202  2.34185  2.45475  5.59160  3.04126   1493 a - - -
          2.68618  4.42225  2.77519  2.73123  3.46354  2.40513  3.72494  3.29354  2.67741  2.69355  4.24690  2.90347  2.73739  3.18146  2.89801  2.37887  2.77519  2.98518  4.58477  3.61503
          0.00686  5.38106  6.10340  0.61958  0.77255  1.03045  0.44137
    348   2.25574  5.53704  2.77608  2.32788  3.27480  3.54477  2.62766  3.77977  2.34424  3.83776  4.58051  3.08377  3.09027  3.11788  3.08648  2.22265  2.30730  3.49115  5.97617  3.91459   1494 s - - -
          2.68618  4.42225  2.77519  2.73123  3.46354  2.40513  3.72494  3.29354  2.67741  2.69355  4.24690  2.90347  2.73739  3.18146  2.89801  2.37887  2.77519  2.98518  4.58477  3.61503
          0.00686  5.38106  6.10340  0.61958  0.77255  0.95045  0.48869
    349   3.66682  5.55598  4.95340  4.98877  6.05694  4.26641  6.04516  5.79487  5.23899  5.41594  6.26712  4.92179  0.16811  5.46511  5.36976  3.27786  4.24276  4.95512  7.26736  6.20576   1495 P - - -
          2.68618  4.42225  2.77519  2.73123  3.46354  2.40513  3.72494  3.29354  2.67741  2.69355  4.24690  2.90347  2.73739  3.18146  2.89801  2.37887  2.77519  2.98518  4.58477  3.61503
          0.03982  5.39339  3.36716  0.61958  0.77255  1.00028  0.45851
    350   2.31246  5.54484  3.06790  2.58134  4.88697  2.86982  4.00334  4.37088  2.48307  3.84887  4.00891  2.91574  3.03407  2.39310  3.02384  1.83158  2.24504  3.93390  5.97928  3.63561   1496 s - - -
          2.68618  4.42225  2.77519  2.73123  3.46354  2.40513  3.72494  3.29354  2.67741  2.69355  4.24690  2.90347  2.73739  3.18146  2.89801  2.37887  2.77519  2.98518  4.58477  3.61503
          0.06309  5.36058  2.87449  0.61958  0.77255  1.07783  0.41602
    351   2.35158  4.69274  3.18042  3.49931  2.95058  3.67216  3.85748  2.60331  3.18603  2.41852  3.17589  3.44872  4.44249  3.44137  3.75463  2.22839  2.37273  2.30884  5.28485  2.59759   1497 s - - -
          2.68618  4.42225  2.77519  2.73123  3.46354  2.40513  3.72494  3.29354  2.67741  2.69355  4.24690  2.90347  2.73739  3.18146  2.89801  2.37887  2.77519  2.98518  4.58477  3.61503
          0.13007  5.30490  2.14561  0.61958  0.77255  1.19220  0.36176
    352   1.93899  4.64363  3.45442  3.14408  3.04678  3.26982  4.25651  2.72442  3.07929  2.08809  2.73797  3.77669  2.84132  3.63432  3.67054  2.80322  2.52315  2.73640  5.23368  3.58099   1498 a - - -
          2.68618  4.42225  2.77519  2.73123  3.46354  2.40513  3.72494  3.29354  2.67741  2.69355  4.24690  2.90347  2.73739  3.18146  2.89801  2.37887  2.77519  2.98518  4.58477  3.61503
          0.07762  5.18320  2.67258  0.61958  0.77255  1.38797  0.28712
    353   2.11891  4.41229  4.52663  3.93475  2.57775  4.08010  4.39001  2.38246  3.36521  2.07000  3.07564  4.10077  2.31927  4.00123  3.94480  2.27778  2.95113  2.48532  5.02636  3.33374   1499 l - - -
          2.68618  4.42225  2.77519  2.73123  3.46354  2.40513  3.72494  3.29354  2.67741  2.69355  4.24690  2.90347  2.73739  3.18146  2.89801  2.37887  2.77519  2.98518  4.58477  3.61503
          0.02984  5.11454  3.75536  0.61958  0.77255  1.13773  0.38647
    354   2.78596  5.33603  2.86201  2.69904  4.02788  3.07612  3.59048  3.64569  2.69840  3.31640  4.39004  2.31095  1.98288  2.60275  3.02364  2.68019  2.73280  3.01998  5.79951  3.48987   1500 p - - -
          2.68330  4.42664  2.77924  2.73505  3.46586  2.40496  3.72500  3.29355  2.68059  2.69231  4.24084  2.90253  2.73342  3.17638  2.90014  2.37702  2.77446  2.98642  4.58916  3.61687
          1.51807  0.25089  5.89292  2.42054  0.09307  0.18728  1.76732
    355   1.43255  5.35750  3.29611  2.98112  4.59953  2.46806  3.78003  3.36440  2.97492  3.10662  4.42790  3.50214  2.68264  2.98070  3.44027  2.31636  2.57694  3.23991  5.85853  4.52062   1583 a - - -
          2.68618  4.42225  2.77519  2.73123  3.46354  2.40513  3.72494  3.29354  2.67741  2.69355  4.24690  2.90347  2.73739  3.18146  2.89801  2.37887  2.77519  2.98518  4.58477  3.61503
          0.00589  5.53368  6.25602  0.61958  0.77255  0.52833  0.89059
    356   2.05672  5.62424  3.01333  2.41159  4.96139  3.63294  4.09717  3.57393  2.41114  3.61925  4.06557  3.22140  2.84721  2.38319  3.11244  1.81240  2.90269  3.23709  6.06170  3.74891   1584 s - - -
          2.68618  4.42225  2.77519  2.73123  3.46354  2.40513  3.72494  3.29354  2.67741  2.69355  4.24690  2.90347  2.73739  3.18146  2.89801  2.37887  2.77519  2.98518  4.58477  3.61503
          0.00589  5.53368  6.25602  0.61958  0.77255  0.52833  0.89059
    357   1.64503  5.26128  3.61023  2.67406  3.91536  3.60383  4.21321  3.30500  3.04061  3.01824  3.82631  3.07523  3.59744  2.11739  3.49245  2.46933  2.38435  3.07439  5.78124  3.26452   1585 a - - -
          2.68618  4.42225  2.77519  2.73123  3.46354  2.40513  3.72494  3.29354  2.67741  2.69355  4.24690  2.90347  2.73739  3.18146  2.89801  2.37887  2.77519  2.98518  4.58477  3.61503
          0.00589  5.53368  6.25602  0.61958  0.77255  0.52833  0.89059
    358   3.09806  5.41255  4.50994  4.47696  5.90091  4.10886  4.22118  5.44538  4.69079  5.08895  5.89300  4.56588  0.25433  4.98335  4.92339  3.33382  3.74179  4.68205  7.20988  6.01594   1586 P - - -
          2.68618  4.42225  2.77519  2.73123  3.46354  2.40513  3.72494  3.29354  2.67741  2.69355  4.24690  2.90347  2.73739  3.18146  2.89801  2.37887  2.77519  2.98518  4.58477  3.61503
          0.02117  5.53368  4.07485  0.61958  0.77255  0.52833  0.89059
    359   2.24444  4.98123  3.89395  3.10271  3.37813  3.02226  3.94779  2.63520  3.08695  2.67668  3.37139  3.10445  3.08991  2.84871  3.68787  2.27882  2.44141  2.33800  5.54900  3.32083   1587 a - - -
          2.68618  4.42225  2.77519  2.73123  3.46354  2.40513  3.72494  3.29354  2.67741  2.69355  4.24690  2.90347  2.73739  3.18146  2.89801  2.37887  2.77519  2.98518  4.58477  3.61503
          0.00598  5.51849  6.24083  0.61958  0.77255  0.59549  0.80138
    360   2.11563  5.62117  3.15049  2.30767  4.96056  2.34395  3.27916  3.98797  2.70033  3.58085  3.71725  2.99166  2.95857  2.26390  3.31634  2.54399  2.48065  3.69431  6.05727  3.76203   1588 a - - -
          2.68618  4.42225  2.77519  2.73123  3.46354  2.40513  3.72494  3.29354  2.67741  2.69355  4.24690  2.90347  2.73739  3.18146  2.89801  2.37887  2.77519  2.98518  4.58477  3.61503
          0.00598  5.51849  6.24083  0.61958  0.77255  0.59549  0.80138
    361   1.98521  5.51118  2.72834  2.87529  4.80652  3.33495  4.11682  3.27914  2.76216  2.87580  3.53804  2.55932  3.81242  2.11316  3.18643  2.56393  2.44261  3.15358  5.97484  3.92551   1589 a - - -
          2.68618  4.42225  2.77519  2.73123  3.46354  2.40513  3.72494  3.29354  2.67741  2.69355  4.24690  2.90347  2.73739  3.18146  2.89801  2.37887  2.77519  2.98518  4.58477  3.61503
          0.00598  5.51849  6.24083  0.61958  0.77255  0.59549  0.80138
    362   2.09333  5.59609  2.74878  2.50363  4.92474  2.79123  4.09413  3.61019  2.83553  3.49704  4.64111  3.37924  1.64954  2.65684  3.08517  2.81244  2.58758  3.97788  6.03873  4.02884   1590 p - - -
          2.68618  4.42225  2.77519  2.73123  3.46354  2.40513  3.72494  3.29354  2.67741  2.69355  4.24690  2.90347  2.73739  3.18146  2.89801  2.37887  2.77519  2.98518  4.58477  3.61503
          0.00598  5.51849  6.24083  0.61958  0.77255  0.48411  0.95776
    363   2.14062  5.56554  2.79312  2.86039  4.87849  2.66567  3.44134  4.34243  2.86100  2.81052  3.27268  3.24198  2.58868  2.18633  3.15827  2.47812  2.58072  3.34865  6.01794  4.10942   1591 a - - -
          2.68437  4.42863  2.78095  2.73622  3.46321  2.40688  3.72397  3.29365  2.68238  2.69113  4.24040  2.90607  2.73585  3.15698  2.90102  2.37654  2.77608  2.98545  4.59073  3.61722
          1.47638  0.58609  1.53695  2.90858  0.05610  0.52833  0.89059
    364   2.28042  5.17455  3.44950  2.56212  3.57418  2.89924  2.97913  3.48415  2.88242  2.86445  3.74609  3.15403  2.20035  2.91480  3.34045  2.30395  2.71878  3.04703  5.68623  3.80940   1729 p - - -
          2.68618  4.42225  2.77519  2.73123  3.46354  2.40513  3.72494  3.29354  2.67741  2.69355  4.24690  2.90347  2.73739  3.18146  2.89801  2.37887  2.77519  2.98518  4.58477  3.61503
          0.06735  5.29400  2.81159  0.61958  0.77255  1.09869  0.40543
    365   2.08287  5.00930  3.55129  2.99090  3.60671  2.33290  3.36627  3.58737  2.97412  2.44996  3.64473  3.25519  4.27411  2.34332  3.40786  2.36047  2.41327  3.06002  5.54847  3.74383   1730 a - - -
          2.68618  4.42225  2.77519  2.73123  3.46354  2.40513  3.72494  3.29354  2.67741  2.69355  4.24690  2.90347  2.73739  3.18146  2.89801  2.37887  2.77519  2.98518  4.58477  3.61503
          0.02852  5.25518  3.77655  0.61958  0.77255  1.27979  0.32586
    366   2.62199  5.43950  3.00683  2.56806  4.76337  3.41921  3.61452  3.78269  2.54185  3.37269  3.86713  2.75216  3.49745  2.40430  2.74553  1.77934  2.57461  2.96845  4.68774  4.02663   1731 s - - -
          2.68618  4.42225  2.77519  2.73123  3.46354  2.40513  3.72494  3.29354  2.67741  2.69355  4.24690  2.90347  2.73739  3.18146  2.89801  2.37887  2.77519  2.98518  4.58477  3.61503
          0.00795  5.23460  5.95695  0.61958  0.77255  1.22122  0.34937
    367   2.33743  5.35726  3.03583  2.60425  3.71311  3.17926  3.98324  3.30221  2.74439  2.92309  3.93349  2.89043  2.54726  2.33522  2.80745  2.18645  2.83742  3.46994  5.82469  3.83125   1732 s - - -
          2.68618  4.42225  2.77519  2.73123  3.46354  2.40513  3.72494  3.29354  2.67741  2.69355  4.24690  2.90347  2.73739  3.18146  2.89801  2.37887  2.77519  2.98518  4.58477  3.61503
          0.00782  5.25100  5.97335  0.61958  0.77255  1.00247  0.45724
    368   2.02358  5.26956  2.95933  2.83815  3.51019  2.11695  4.04515  3.58876  2.83334  3.53538  4.33757  3.36315  3.86447  2.29934  3.30276  2.28226  2.43434  2.84369  5.76403  4.41786   1733 a - - -
          2.68618  4.42225  2.77519  2.73123  3.46354  2.40513  3.72494  3.29354  2.67741  2.69355  4.24690  2.90347  2.73739  3.18146  2.89801  2.37887  2.77519  2.98518  4.58477  3.61503
          0.00740  5.30529  6.02763  0.61958  0.77255  1.08147  0.41415
    369   2.06867  4.44274  3.44673  2.88857  3.48403  2.45266  3.07286  3.43083  2.88102  2.82144  3.77270  3.22736  3.36143  2.20878  2.82869  2.36297  2.84050  3.54332  5.72131  4.39072   1734 a - - -
          2.68618  4.42225  2.77519  2.73123  3.46354  2.40513  3.72494  3.29354  2.67741  2.69355  4.24690  2.90347  2.73739  3.18146  2.89801  2.37887  2.77519  2.98518  4.58477  3.61503
          0.00727  5.32381  6.04616  0.61958  0.77255  1.10918  0.40022
    370   2.03922  5.46987  3.04056  2.62798  4.78703  3.23821  3.66183  3.72550  2.65028  2.52464  4.22526  2.76678  3.38205  2.27657  2.96291  2.57225  2.47424  2.85278  5.91964  4.52616   1735 a - - -
          2.68618  4.42225  2.77519  2.73123  3.46354  2.40513  3.72494  3.29354  2.67741  2.69355  4.24690  2.90347  2.73739  3.18146  2.89801  2.37887  2.77519  2.98518  4.58477  3.61503
          0.00721  5.33126  6.05361  0.61958  0.77255  1.14046  0.38518
    371   2.44232  5.35276  5.04992  5.05699  5.98004  4.10385  5.99773  5.48916  5.21652  5.18150  6.03483  4.84353  0.24298  5.41433  5.31410  3.66973  4.04085  4.69779  7.22010  6.22076   1736 P - - -
          2.68618  4.42225  2.77519  2.73123  3.46354  2.40513  3.72494  3.29354  2.67741  2.69355  4.24690  2.90347  2.73739  3.18146  2.89801  2.37887  2.77519  2.98518  4.58477  3.61503
          0.02946  5.31776  3.72429  0.61958  0.77255  1.14046  0.38518
    372   2.05298  5.11408  3.49777  2.93861  3.85469  3.21222  3.42514  3.45263  2.92689  2.90147  3.45469  2.99147  3.70762  2.57015  3.13874  2.26207  1.98604  2.90889  5.63775  3.79008   1737 t - - -
          2.68618  4.42225  2.77519  2.73123  3.46354  2.40513  3.72494  3.29354  2.67741  2.69355  4.24690  2.90347  2.73739  3.18146  2.89801  2.37887  2.77519  2.98518  4.58477  3.61503
          0.00747  5.29578  6.01812  0.61958  0.77255  1.18331  0.36566
    373   2.12429  4.54112  3.07532  2.60976  4.73419  3.54844  3.68063  3.73882  2.74371  3.71595  3.23031  2.84960  2.94240  1.77961  3.22928  2.30347  2.73855  3.48497  5.88293  3.99407   1738 q - - -
          2.68618  4.42225  2.77519  2.73123  3.46354  2.40513  3.72494  3.29354  2.67741  2.69355  4.24690  2.90347  2.73739  3.18146  2.89801  2.37887  2.77519  2.98518  4.58477  3.61503
          0.00747  5.29578  6.01812  0.61958  0.77255  1.18331  0.36566
    374   2.38607  5.25775  3.43857  2.89851  4.61055  3.51408  4.11037  3.51937  2.90073  3.62429  4.42157  2.94311  1.23227  2.88556  3.36723  2.35720  2.69426  3.67881  5.84437  4.49956   1739 p - - -
          2.68618  4.42225  2.77519  2.73123  3.46354  2.40513  3.72494  3.29354  2.67741  2.69355  4.24690  2.90347  2.73739  3.18146  2.89801  2.37887  2.77519  2.98518  4.58477  3.61503
          0.07185  5.27568  2.74558  0.61958  0.77255  0.96121  0.48196
    375   2.71498  5.35510  3.08897  2.60579  4.64320  3.45446  3.57520  3.72266  2.61553  2.11660  3.83254  2.75006  2.91789  2.26109  3.22922  2.29819  2.69451  3.71474  4.36724  3.37608   1740 l - - -
          2.68535  4.42372  2.77622  2.73237  3.46366  2.40449  3.72438  3.29410  2.67877  2.69429  4.24532  2.90313  2.73695  3.18040  2.89813  2.37892  2.77413  2.98483  4.58624  3.61406
          1.07159  0.64092  2.03463  1.63156  0.21769  1.02476  0.44454
    376   2.67725  5.37476  2.93223  2.80665  4.68546  3.80730  3.63570  4.12580  2.90660  3.40349  4.49716  3.33952  0.97202  2.98685  3.38256  2.66554  3.33603  3.76332  5.90505  4.54026   1756 p - - -
          2.68274  4.42790  2.77983  2.73599  3.46563  2.40845  3.72161  3.29394  2.68188  2.69319  4.23874  2.90511  2.73605  3.15583  2.90144  2.37838  2.77394  2.98586  4.58962  3.61616
          1.29580  0.38339  3.10610  2.81190  0.06197  1.13165  0.38935
    377   2.50744  4.56796  4.11934  3.54444  2.72295  3.25186  3.80459  2.52932  2.96311  2.05571  2.71686  3.87049  3.91264  2.59938  3.75170  2.37960  2.77355  2.38161  5.16672  3.95640   1910 l - - -
          2.68618  4.42225  2.77519  2.73123  3.46354  2.40513  3.72494  3.29354  2.67741  2.69355  4.24690  2.90347  2.73739  3.18146  2.89801  2.37887  2.77519  2.98518  4.58477  3.61503
          0.10917  5.16667  2.32565  0.61958  0.77255  1.35810  0.29726
    378   2.38575  5.24482  3.23216  2.67536  4.52485  3.71059  3.45673  3.96726  2.67314  3.21006  3.87666  2.77702  3.25266  2.37207  2.95982  1.92224  2.17978  2.86557  5.71874  4.35103   1911 s - - -
          2.68618  4.42225  2.77519  2.73123  3.46354  2.40513  3.72494  3.29354  2.67741  2.69355  4.24690  2.90347  2.73739  3.18146  2.89801  2.37887  2.77519  2.98518  4.58477  3.61503
          0.00941  5.06690  5.78925  0.61958  0.77255  1.48227  0.25763
    379   2.50962  5.40585  2.75649  2.47265  4.74552  3.68081  3.50110  4.22792  2.60784  3.39061  4.44820  2.77070  2.87540  1.79284  3.10003  2.04328  2.64259  3.79364  5.84176  4.43366   1912 q - - -
          2.68618  4.42225  2.77519  2.73123  3.46354  2.40513  3.72494  3.29354  2.67741  2.69355  4.24690  2.90347  2.73739  3.18146  2.89801  2.37887  2.77519  2.98518  4.58477  3.61503
          0.00941  5.06690  5.78925  0.61958  0.77255  1.48227  0.25763
    380   2.73289  5.35442  3.17857  2.62248  4.67469  3.31892  3.53463  3.30982  2.36694  3.64905  4.40172  2.62888  2.85913  2.47317  2.69950  1.96588  2.45069  2.99158  5.80224  4.40686   1913 s - - -
          2.68618  4.42225  2.77519  2.73123  3.46354  2.40513  3.72494  3.29354  2.67741  2.69355  4.24690  2.90347  2.73739  3.18146  2.89801  2.37887  2.77519  2.98518  4.58477  3.61503
          0.00941  5.06690  5.78925  0.61958  0.77255  1.48227  0.25763
    381   2.33401  4.95277  3.12986  2.87028  3.29923  2.91173  4.00262  2.94013  2.85567  2.46681  3.18072  2.92957  4.17331  2.26407  3.08356  2.30581  2.71235  3.09357  5.48588  4.18730   1914 q - - -
          2.68618  4.42225  2.77519  2.73123  3.46354  2.40513  3.72494  3.29354  2.67741  2.69355  4.24690  2.90347  2.73739  3.18146  2.89801  2.37887  2.77519  2.98518  4.58477  3.61503
          0.00941  5.06690  5.78925  0.61958  0.77255  1.48227  0.25763
    382   2.25368  5.37132  2.92810  2.46182  4.69834  3.18536  3.39590  4.17179  2.61637  3.42332  3.30655  2.94327  3.60279  2.08118  3.10599  2.10016  2.40315  3.75222  5.81495  3.86238   1915 q - - -
          2.68618  4.42225  2.77519  2.73123  3.46354  2.40513  3.72494  3.29354  2.67741  2.69355  4.24690  2.90347  2.73739  3.18146  2.89801  2.37887  2.77519  2.98518  4.58477  3.61503
          0.00941  5.06690  5.78925  0.61958  0.77255  1.48227  0.25763
    383   2.70510  5.39432  2.61363  2.60510  4.09166  3.68110  3.17264  4.21080  2.47098  3.69594  3.19637  2.74430  3.38632  1.68401  2.76062  2.67317  2.54065  3.78036  5.83214  4.42643   1916 q - - -
          2.68618  4.42225  2.77519  2.73123  3.46354  2.40513  3.72494  3.29354  2.67741  2.69355  4.24690  2.90347  2.73739  3.18146  2.89801  2.37887  2.77519  2.98518  4.58477  3.61503
          0.00941  5.06690  5.78925  0.61958  0.77255  1.22496  0.34782
    384   2.80887  5.67462  2.80764  2.96197  5.26727  3.86587  4.48035  4.74554  3.39766  4.29255  5.12537  3.49469  0.67043  2.48659  3.88871  3.38059  3.72813  4.29624  6.47156  5.06747   1917 P - - -
          2.68636  4.42683  2.77940  2.73554  3.46604  2.40548  3.72335  3.29136  2.68045  2.69358  4.23467  2.90497  2.73412  3.16693  2.89971  2.37946  2.77447  2.98432  4.58935  3.61482
          1.55174  0.33042  2.66646  2.58353  0.07851  1.21179  0.35335
    385   2.46321  5.28398  3.06937  2.67790  3.67868  2.98361  3.42245  4.02003  2.67671  3.06237  4.34013  2.82928  3.02230  2.28751  3.15770  1.87546  2.80230  2.84565  5.75235  4.37856   2077 s - - -
          2.68618  4.42225  2.77519  2.73123  3.46354  2.40513  3.72494  3.29354  2.67741  2.69355  4.24690  2.90347  2.73739  3.18146  2.89801  2.37887  2.77519  2.98518  4.58477  3.61503
          0.15955  5.10115  1.95630  0.61958  0.77255  1.44272  0.26956
    386   2.35171  4.38027  4.25617  3.67263  3.48663  3.96670  4.26315  2.27209  3.56604  1.98740  2.86895  3.10012  3.76162  3.11987  3.77415  2.80677  2.53700  1.98802  4.98887  3.09659   2078 l - - -
          2.68618  4.42225  2.77519  2.73123  3.46354  2.40513  3.72494  3.29354  2.67741  2.69355  4.24690  2.90347  2.73739  3.18146  2.89801  2.37887  2.77519  2.98518  4.58477  3.61503
          0.01056  4.95216  5.67451  0.61958  0.77255  1.40866  0.28034
    387   3.19881  5.10886  4.34258  4.32825  5.49085  3.81421  5.44417  5.14519  4.54308  4.79291  5.65390  4.36117  0.29941  4.81433  4.73427  2.86738  3.75649  4.40188  6.76180  5.61453   2079 P - - -
          2.68618  4.42225  2.77519  2.73123  3.46354  2.40513  3.72494  3.29354  2.67741  2.69355  4.24690  2.90347  2.73739  3.18146  2.89801  2.37887  2.77519  2.98518  4.58477  3.61503
          0.03862  4.99829  3.46930  0.61958  0.77255  1.37809  0.29043
    388   2.24111  5.32641  3.15700  2.46849  4.64484  3.01535  3.85639  4.11235  2.47725  3.38032  4.37437  2.49314  3.35658  2.67229  3.09029  1.71762  2.72833  3.45845  5.77559  3.76008   2080 s - - -
          2.67993  4.42922  2.78081  2.73628  3.46750  2.40900  3.72024  3.29571  2.68300  2.69354  4.24459  2.90421  2.73585  3.14984  2.90189  2.37914  2.77192  2.98710  4.59174  3.61755
          1.53073  0.24796  5.73458  3.03119  0.04946  0.44134  1.03051
    389   4.35775  6.16426  4.69581  4.70452  6.12170  4.71231  5.93817  6.03901  4.87641  5.47875  6.50333  5.01635  0.12938  3.91863  5.08542  4.49842  4.85915  5.45443  7.17765  6.14085   2143 P - - -
          2.68618  4.42225  2.77519  2.73123  3.46354  2.40513  3.72494  3.29354  2.67741  2.69355  4.24690  2.90347  2.73739  3.18146  2.89801  2.37887  2.77519  2.98518  4.58477  3.61503
          0.02891  5.37058  3.73637  0.61958  0.77255  0.97987  0.47058
    390   2.29484  5.50580  3.13874  2.60423  4.83697  3.18122  3.99632  3.74844  2.21072  3.52880  3.89167  3.02939  4.20092  1.99458  3.22698  1.93365  2.29627  3.88895  5.94689  3.92822   2144 s - - -
          2.68618  4.42225  2.77519  2.73123  3.46354  2.40513  3.72494  3.29354  2.67741  2.69355  4.24690  2.90347  2.73739  3.18146  2.89801  2.37887  2.77519  2.98518  4.58477  3.61503
          0.03652  5.33425  3.47267  0.61958  0.77255  1.03226  0.44037
    391   2.13122  5.01718  3.59397  2.82295  3.06995  3.91943  3.49103  3.36477  2.82674  2.48845  3.75600  3.51891  3.78463  2.21341  3.17487  2.10661  2.80834  2.53066  5.55945  3.81944   2145 s - - -
          2.68618  4.42225  2.77519  2.73123  3.46354  2.40513  3.72494  3.29354  2.67741  2.69355  4.24690  2.90347  2.73739  3.18146  2.89801  2.37887  2.77519  2.98518  4.58477  3.61503
          0.06212  5.30514  2.89570  0.61958  0.77255  1.09564  0.40695
    392   1.91430  4.89350  3.34025  3.10766  3.64717  2.46157  4.15928  3.17669  3.08185  2.91237  3.48195  3.57007  4.31139  2.01520  3.48942  2.74581  2.28774  2.92252  4.08444  3.74881   2146 a - - -
          2.68618  4.42225  2.77519  2.73123  3.46354  2.40513  3.72494  3.29354  2.67741  2.69355  4.24690  2.90347  2.73739  3.18146  2.89801  2.37887  2.77519  2.98518  4.58477  3.61503
          0.00782  5.25084  5.97319  0.61958  0.77255  1.19989  0.35843
    393   2.34044  5.31729  2.70207  2.47531  3.51572  3.50092  3.99437  3.29645  2.65950  2.69858  3.86876  3.06164  3.15117  2.58257  3.24177  2.34747  2.16011  3.36688  5.79393  3.84656   2147 t - - -
          2.68618  4.42225  2.77519  2.73123  3.46354  2.40513  3.72494  3.29354  2.67741  2.69355  4.24690  2.90347  2.73739  3.18146  2.89801  2.37887  2.77519  2.98518  4.58477  3.61503
          0.16774  5.25084  1.90255  0.61958  0.77255  0.97608  0.47286
    394   2.43467  5.35187  2.95924  2.67125  3.94606  3.27859  3.17085  4.11808  2.55315  3.64057  3.60062  2.80129  2.55759  1.81155  3.15683  2.79402  2.88963  2.88400  5.80833  3.90676   2148 q - - -
          2.68444  4.42377  2.77614  2.73259  3.46471  2.40476  3.72354  3.29416  2.67806  2.69375  4.24710  2.90426  2.73741  3.17980  2.89849  2.37907  2.77428  2.98352  4.58629  3.61511
          1.40469  0.40518  2.43379  1.54891  0.23886  1.10036  0.40459
    395   2.38523  5.26984  3.25081  2.53776  3.88290  3.32912  3.47725  3.99449  2.69237  3.24306  4.32802  2.99254  2.16253  2.53702  3.17144  1.99757  2.66291  2.95912  5.74287  4.37411   2168 s - - -
          2.68618  4.42225  2.77519  2.73123  3.46354  2.40513  3.72494  3.29354  2.67741  2.69355  4.24690  2.90347  2.73739  3.18146  2.89801  2.37887  2.77519  2.98518  4.58477  3.61503
          0.08370  5.11423  2.59986  0.61958  0.77255  1.40410  0.28182
    396   1.93197  5.35427  2.94162  2.45946  4.67863  3.34548  3.39099  4.15027  2.47005  2.94922  4.40056  3.15120  2.53666  2.69681  3.09779  2.20148  2.46963  3.73376  5.79961  4.40143   2169 a - - -
          2.68618  4.42225  2.77519  2.73123  3.46354  2.40513  3.72494  3.29354  2.67741  2.69355  4.24690  2.90347  2.73739  3.18146  2.89801  2.37887  2.77519  2.98518  4.58477  3.61503
          0.00966  5.04019  5.76254  0.61958  0.77255  1.12891  0.39066
    397   2.09200  4.67841  3.82728  3.25993  3.81566  3.22841  3.68618  2.86702  3.21502  2.18918  3.06701  3.66715  2.52897  2.76203  3.57023  2.54696  2.69335  2.31093  5.25995  4.02503   2170 a - - -
          2.68618  4.42225  2.77519  2.73123  3.46354  2.40513  3.72494  3.29354  2.67741  2.69355  4.24690  2.90347  2.73739  3.18146  2.89801  2.37887  2.77519  2.98518  4.58477  3.61503
          0.00885  5.12751  5.84986  0.61958  0.77255  1.27795  0.32657
    398   2.50369  5.26414  3.27923  2.72245  4.53813  3.75193  3.28502  3.97667  2.56596  2.82013  4.32455  2.86768  2.26183  2.26291  3.19602  2.58666  2.26424  2.67731  5.74216  4.37900   2171 p - - -
          2.68618  4.42225  2.77519  2.73123  3.46354  2.40513  3.72494  3.29354  2.67741  2.69355  4.24690  2.90347  2.73739  3.18146  2.89801  2.37887  2.77519  2.98518  4.58477  3.61503
          0.00866  5.14942  5.87176  0.61958  0.77255  1.35786  0.29734
    399   2.10082  5.33349  2.98994  2.68688  4.63257  2.40867  3.51931  3.62296  2.68702  3.61955  4.38789  2.99012  2.08822  2.69263  3.17048  2.73136  2.47401  3.15206  5.79639  4.41570   2172 p - - -
          2.68618  4.42225  2.77519  2.73123  3.46354  2.40513  3.72494  3.29354  2.67741  2.69355  4.24690  2.90347  2.73739  3.18146  2.89801  2.37887  2.77519  2.98518  4.58477  3.61503
          0.00866  5.14942  5.87176  0.61958  0.77255  1.07773  0.41607
    400   2.52057  5.38553  3.25772  2.57506  4.69306  3.18954  3.51413  4.15330  2.44124  3.67469  3.35443  3.24268  2.02547  2.30118  3.18708  2.18493  2.66891  3.02752  5.84146  4.45448   2173 p - - -
          2.68618  4.42225  2.77519  2.73123  3.46354  2.40513  3.72494  3.29354  2.67741  2.69355  4.24690  2.90347  2.73739  3.18146  2.89801  2.37887  2.77519  2.98518  4.58477  3.61503
          0.03002  5.20839  3.72524  0.61958  0.77255  1.00680  0.45474
    401   1.99991  4.83634  3.73061  3.16673  3.51928  3.94352  3.67383  3.00328  3.13547  3.05629  3.93341  3.27704  1.87992  2.48928  3.52797  3.17528  2.52802  2.38502  5.40291  3.33514   2174 p - - -
          2.68618  4.42225  2.77519  2.73123  3.46354  2.40513  3.72494  3.29354  2.67741  2.69355  4.24690  2.90347  2.73739  3.18146  2.89801  2.37887  2.77519  2.98518  4.58477  3.61503
          0.00791  5.24001  5.96236  0.61958  0.77255  1.01508  0.45000
    402   2.61789  5.23173  3.25062  3.83882  5.41499  3.89437  5.16616  4.77106  4.23767  4.50389  5.35286  4.11781  0.41259  4.42952  4.61016  3.40467  3.74636  3.50390  6.75920  5.50653   2175 P - - -
          2.68618  4.42225  2.77519  2.73123  3.46354  2.40513  3.72494  3.29354  2.67741  2.69355  4.24690  2.90347  2.73739  3.18146  2.89801  2.37887  2.77519  2.98518  4.58477  3.61503
          0.02818  5.27806  3.78621  0.61958  0.77255  1.03539  0.43864
    403   1.73729  4.98938  3.31283  3.03278  3.73000  3.57266  4.13299  3.22912  3.01380  2.78868  3.27998  3.30920  4.03761  2.37092  3.44107  2.02969  2.52352  2.69880  5.53410  4.25011   2176 a - - -
          2.68618  4.42225  2.77519  2.73123  3.46354  2.40513  3.72494  3.29354  2.67741  2.69355  4.24690  2.90347  2.73739  3.18146  2.89801  2.37887  2.77519  2.98518  4.58477  3.61503
          0.00761  5.27787  6.00021  0.61958  0.77255  1.15007  0.38070
    404   2.14463  5.43507  3.28287  2.37227  3.96795  3.15876  3.63410  3.74271  2.57843  3.72693  3.97057  2.94367  3.81775  1.83072  3.21433  2.17118  2.73506  3.44246  5.88693  3.55422   2177 q - - -
          2.68618  4.42225  2.77519  2.73123  3.46354  2.40513  3.72494  3.29354  2.67741  2.69355  4.24690  2.90347  2.73739  3.18146  2.89801  2.37887  2.77519  2.98518  4.58477  3.61503
          0.02370  5.27787  3.99995  0.61958  0.77255  1.15007  0.38070
    405   2.24461  5.36374  3.30679  2.58364  3.53364  3.46232  3.56758  3.75835  2.50280  3.11364  4.41932  2.93099  2.52405  2.76874  2.80806  2.18062  2.50794  2.95267  5.83089  3.87792   2178 s - - -
          2.68618  4.42225  2.77519  2.73123  3.46354  2.40513  3.72494  3.29354  2.67741  2.69355  4.24690  2.90347  2.73739  3.18146  2.89801  2.37887  2.77519  2.98518  4.58477  3.61503
          0.00773  5.26190  5.98425  0.61958  0.77255  1.17997  0.36714
    406   2.16585  5.48289  3.05581  2.23830  4.81923  3.33542  3.55151  3.59142  2.69634  3.78446  4.52588  3.01914  3.08988  1.88096  3.18767  2.21274  2.56736  3.25112  5.92086  4.51521   2179 q - - -
          2.68618  4.42225  2.77519  2.73123  3.46354  2.40513  3.72494  3.29354  2.67741  2.69355  4.24690  2.90347  2.73739  3.18146  2.89801  2.37887  2.77519  2.98518  4.58477  3.61503
          0.02833  5.26190  3.78328  0.61958  0.77255  0.97122  0.47582
    407   2.27117  5.36961  3.31787  2.76133  4.65899  2.92096  3.55252  3.22088  2.76011  3.65112  3.92194  2.93709  2.42423  2.07089  3.24121  1.96958  2.80411  3.49102  5.83800  4.46380   2180 s - - -
          2.68661  4.42318  2.77634  2.73137  3.46460  2.40653  3.72609  3.29346  2.67740  2.69317  4.24537  2.90327  2.73682  3.17502  2.89780  2.37952  2.77403  2.98573  4.58668  3.61626
          1.78594  0.60616  1.24856  1.83400  0.17408  0.93684  0.49736
    408   2.10655  4.69035  3.65419  3.08973  3.84105  3.83828  4.08186  2.99958  3.05448  1.56518  3.33461  2.98858  3.11286  2.84628  3.43721  2.69174  2.67393  2.97199  5.26233  4.01307   2198 l - - -
          2.68618  4.42225  2.77519  2.73123  3.46354  2.40513  3.72494  3.29354  2.67741  2.69355  4.24690  2.90347  2.73739  3.18146  2.89801  2.37887  2.77519  2.98518  4.58477  3.61503
          0.04155  4.99772  3.38289  0.61958  0.77255  1.37273  0.29225
    409   2.41359  5.32312  2.75828  2.59829  4.64140  3.66311  3.85319  4.10888  2.49529  3.25132  3.76359  2.95614  3.33117  2.06153  2.87877  2.25600  2.14685  3.17059  5.77221  4.37805   2199 q - - -
          2.68618  4.42225  2.77519  2.73123  3.46354  2.40513  3.72494  3.29354  2.67741  2.69355  4.24690  2.90347  2.73739  3.18146  2.89801  2.37887  2.77519  2.98518  4.58477  3.61503
          0.01001  5.00531  5.72765  0.61958  0.77255  1.52651  0.24500
    410   2.42716  5.40226  3.15275  2.36704  4.74958  3.67344  3.85316  4.22954  2.10569  3.70373  4.44446  2.88181  2.61528  2.04406  1.98951  2.71203  3.13412  3.79457  5.82922  4.42756   2200 r - - -
          2.68618  4.42225  2.77519  2.73123  3.46354  2.40513  3.72494  3.29354  2.67741  2.69355  4.24690  2.90347  2.73739  3.18146  2.89801  2.37887  2.77519  2.98518  4.58477  3.61503
          0.01001  5.00531  5.72765  0.61958  0.77255  1.17445  0.36960
    411   2.49633  5.41180  2.70106  1.78422  4.74953  3.69271  3.42869  4.23056  2.62004  2.96349  4.45453  2.97003  3.23803  1.82353  3.11183  2.72400  3.14933  3.17430  5.84880  4.44195   2201 e - - -
          2.68618  4.42225  2.77519  2.73123  3.46354  2.40513  3.72494  3.29354  2.67741  2.69355  4.24690  2.90347  2.73739  3.18146  2.89801  2.37887  2.77519  2.98518  4.58477  3.61503
          0.00916  5.09294  5.81528  0.61958  0.77255  1.24153  0.34100
    412   2.57557  5.41694  2.98704  2.49631  4.03659  3.13856  3.13192  4.22870  2.63910  3.12386  4.46060  3.02981  3.19019  1.64221  2.91764  2.49422  2.47771  3.80147  5.85647  4.45246   2202 q - - -
          2.68618  4.42225  2.77519  2.73123  3.46354  2.40513  3.72494  3.29354  2.67741  2.69355  4.24690  2.90347  2.73739  3.18146  2.89801  2.37887  2.77519  2.98518  4.58477  3.61503
          0.00880  5.13342  5.85577  0.61958  0.77255  1.23198  0.34491
    413   2.21581  5.17739  3.13118  2.53735  4.42188  3.20792  3.98253  3.47536  2.61449  2.16689  2.59837  3.12527  3.31843  2.39529  3.24354  2.52333  3.18497  2.99640  5.67546  4.33493   2203 l - - -
          2.68618  4.42225  2.77519  2.73123  3.46354  2.40513  3.72494  3.29354  2.67741  2.69355  4.24690  2.90347  2.73739  3.18146  2.89801  2.37887  2.77519  2.98518  4.58477  3.61503
          0.00854  5.16329  5.88564  0.61958  0.77255  1.33855  0.30412
    414   2.20006  4.03194  2.91811  2.53503  3.49921  3.49103  3.28210  3.69234  2.84421  2.54880  3.73997  3.36299  3.07944  2.38994  3.05602  3.01635  2.68984  2.58419  5.59207  3.23087   2204 a - - -
          2.68618  4.42225  2.77519  2.73123  3.46354  2.40513  3.72494  3.29354  2.67741  2.69355  4.24690  2.90347  2.73739  3.18146  2.89801  2.37887  2.77519  2.98518  4.58477  3.61503
          0.00854  5.16329  5.88564  0.61958  0.77255  1.11998  0.39495
    415   1.97975  4.14532  3.29045  2.15655  4.60282  3.77228  3.56606  4.04755  2.56846  3.06583  3.83017  2.94403  3.80381  2.45081  3.21175  2.29916  2.56116  2.58660  5.79076  4.42037   2205 a - - -
          2.68618  4.42225  2.77519  2.73123  3.46354  2.40513  3.72494  3.29354  2.67741  2.69355  4.24690  2.90347  2.73739  3.18146  2.89801  2.37887  2.77519  2.98518  4.58477  3.61503
          0.00817  5.20756  5.92991  0.61958  0.77255  1.27235  0.32874
    416   1.69902  4.04101  3.92948  3.10255  3.10883  3.99037  4.24898  2.80425  3.30962  1.98501  3.44044  3.40651  2.82398  3.01939  2.82879  2.87290  3.01311  2.77699  5.27083  4.04256   2206 a - - -
          2.68618  4.42225  2.77519  2.73123  3.46354  2.40513  3.72494  3.29354  2.67741  2.69355  4.24690  2.90347  2.73739  3.18146  2.89801  2.37887  2.77519  2.98518  4.58477  3.61503
          0.00817  5.20756  5.92991  0.61958  0.77255  1.27235  0.32874
    417   2.32507  5.46188  2.47216  2.21596  4.02656  3.45891  3.47292  4.28161  2.44148  2.77433  3.80591  2.54516  4.13665  2.07711  3.16007  2.63998  2.80865  3.47466  5.89856  4.49164   2207 q - - -
          2.68618  4.42225  2.77519  2.73123  3.46354  2.40513  3.72494  3.29354  2.67741  2.69355  4.24690  2.90347  2.73739  3.18146  2.89801  2.37887  2.77519  2.98518  4.58477  3.61503
          0.00817  5.20756  5.92991  0.61958  0.77255  1.18079  0.36678
    418   2.50617  5.49398  2.82754  1.84471  4.83870  3.17827  3.59954  4.32507  2.56814  3.79913  4.53505  2.59781  4.14709  2.49500  3.17202  1.83968  2.41422  3.88450  5.92659  4.51477   2208 s - - -
          2.68618  4.42225  2.77519  2.73123  3.46354  2.40513  3.72494  3.29354  2.67741  2.69355  4.24690  2.90347  2.73739  3.18146  2.89801  2.37887  2.77519  2.98518  4.58477  3.61503
          0.00803  5.22442  5.94677  0.61958  0.77255  1.24512  0.33955
    419   3.03781  4.41856  4.95514  4.34348  3.15517  4.20391  4.53562  1.75398  4.13899  1.52536  1.99505  3.71175  4.56678  4.27869  3.64252  3.14851  3.26999  2.07233  5.04157  3.86521   2209 l - - -
          2.68618  4.42225  2.77519  2.73123  3.46354  2.40513  3.72494  3.29354  2.67741  2.69355  4.24690  2.90347  2.73739  3.18146  2.89801  2.37887  2.77519  2.98518  4.58477  3.61503
          0.00803  5.22442  5.94677  0.61958  0.77255  1.24512  0.33955
    420   2.89375  3.71381  5.08899  4.47869  1.10687  4.31703  4.64609  2.36396  4.27072  1.76840  3.54694  4.47429  4.66850  4.39523  4.28218  3.63129  3.36816  2.33930  5.12020  3.45688   2210 f - - -
          2.68618  4.42225  2.77519  2.73123  3.46354  2.40513  3.72494  3.29354  2.67741  2.69355  4.24690  2.90347  2.73739  3.18146  2.89801  2.37887  2.77519  2.98518  4.58477  3.61503
          0.00803  5.22442  5.94677  0.61958  0.77255  1.24512  0.33955
    421   2.52319  5.48807  3.05059  1.90602  4.83414  3.05916  3.55720  4.32081  2.31503  3.79376  4.52850  2.69910  3.10286  2.18638  2.28299  2.65402  2.81880  3.87925  5.92013  4.50856   2211 e - - -
          2.68618  4.42225  2.77519  2.73123  3.46354  2.40513  3.72494  3.29354  2.67741  2.69355  4.24690  2.90347  2.73739  3.18146  2.89801  2.37887  2.77519  2.98518  4.58477  3.61503
          0.00803  5.22442  5.94677  0.61958  0.77255  1.01897  0.44780
    422   2.60867  4.22908  2.84129  2.32929  4.84166  3.44139  3.63351  3.91981  2.43120  3.80347  4.54076  2.49917  3.17369  1.93046  3.18558  2.55995  2.19253  3.62669  5.93373  3.89310   2212 q - - -
          2.68600  4.42187  2.77544  2.73078  3.46399  2.40499  3.72540  3.29338  2.67786  2.69305  4.24665  2.90374  2.73785  3.18071  2.89808  2.37910  2.77548  2.98453  4.58522  3.61505
          0.17828  1.93254  3.98950  1.67541  0.20731  0.61575  0.77704
    423   1.32292  4.32373  3.51321  2.96062  4.61615  2.75986  4.15938  4.04188  2.95496  3.36835  4.43626  2.98736  3.67761  3.04869  3.41893  1.96172  2.31379  3.68848  5.86313  4.52468   2228 a - - -
          2.68618  4.42225  2.77519  2.73123  3.46354  2.40513  3.72494  3.29354  2.67741  2.69355  4.24690  2.90347  2.73739  3.18146  2.89801  2.37887  2.77519  2.98518  4.58477  3.61503
          0.00694  5.36974  6.09208  0.61958  0.77255  0.94629  0.49132
    424   2.87535  5.49419  3.32929  2.78048  4.81896  3.83852  4.03414  4.28437  2.64484  3.79386  4.55059  1.11808  2.77366  2.76126  3.05221  2.75894  2.68328  3.44476  5.94968  4.55887   2229 n - - -
          2.68618  4.42225  2.77519  2.73123  3.46354  2.40513  3.72494  3.29354  2.67741  2.69355  4.24690  2.90347  2.73739  3.18146  2.89801  2.37887  2.77519  2.98518  4.58477  3.61503
          0.02201  5.35881  4.07100  0.61958  0.77255  0.94629  0.49132
    425   3.03244  4.06298  3.13577  2.80095  3.19342  3.47073  3.22038  4.09093  2.06439  2.79359  3.90845  3.10128  3.38977  2.81196  1.88644  2.59768  3.00650  3.05352  5.84320  3.53977   2230 r - - -
          2.68618  4.42225  2.77519  2.73123  3.46354  2.40513  3.72494  3.29354  2.67741  2.69355  4.24690  2.90347  2.73739  3.18146  2.89801  2.37887  2.77519  2.98518  4.58477  3.61503
          0.00720  5.33270  6.05505  0.61958  0.77255  0.89070  0.52826
    426   2.66591  4.56940  4.61634  4.03127  3.67869  4.20208  4.52503  3.01617  3.88426  0.98208  3.69035  4.21392  3.38458  3.68836  3.59434  3.19469  3.33713  1.76724  5.19004  4.00122   2231 l - - -
          2.68618  4.42225  2.77519  2.73123  3.46354  2.40513  3.72494  3.29354  2.67741  2.69355  4.24690  2.90347  2.73739  3.18146  2.89801  2.37887  2.77519  2.98518  4.58477  3.61503
          0.00709  5.34775  6.07010  0.61958  0.77255  0.94629  0.49132
    427   2.75701  5.48167  3.08152  2.76706  4.80235  3.26713  4.02480  3.77145  2.64293  3.77994  4.53666  2.89553  4.22390  2.79515  3.26193  1.48277  1.60404  3.86081  5.93833  4.54572   2232 s - - -
          2.68618  4.42225  2.77519  2.73123  3.46354  2.40513  3.72494  3.29354  2.67741  2.69355  4.24690  2.90347  2.73739  3.18146  2.89801  2.37887  2.77519  2.98518  4.58477  3.61503
          0.00709  5.34775  6.07010  0.61958  0.77255  0.94629  0.49132
    428   2.30557  5.50445  2.79800  2.61595  4.01295  3.46214  4.00507  4.30623  2.49483  3.54849  3.93169  3.29052  1.81015  2.70595  2.17599  2.68020  3.02429  3.25335  5.94760  4.54731   2233 p - - -
          2.68618  4.42225  2.77519  2.73123  3.46354  2.40513  3.72494  3.29354  2.67741  2.69355  4.24690  2.90347  2.73739  3.18146  2.89801  2.37887  2.77519  2.98518  4.58477  3.61503
          0.00709  5.34775  6.07010  0.61958  0.77255  0.94629  0.49132
    429   2.27912  5.54943  2.92007  1.65787  4.89410  3.81034  3.99932  4.38002  2.73513  3.85458  4.59051  3.07469  2.43712  2.63002  2.57882  2.15594  2.76635  3.93991  5.98233  4.57116   2234 e - - -
          2.68618  4.42225  2.77519  2.73123  3.46354  2.40513  3.72494  3.29354  2.67741  2.69355  4.24690  2.90347  2.73739  3.18146  2.89801  2.37887  2.77519  2.98518  4.58477  3.61503
          0.05923  5.34775  2.94209  0.61958  0.77255  0.94629  0.49132
    430   2.54010  5.52296  1.71308  1.81319  4.86518  3.39731  3.55805  3.80537  2.71555  3.82705  4.56471  2.12742  4.18277  2.89350  3.20873  2.80311  3.01571  3.49268  5.95709  4.54675   2235 d - - -
          2.68618  4.42225  2.77519  2.73123  3.46354  2.40513  3.72494  3.29354  2.67741  2.69355  4.24690  2.90347  2.73739  3.18146  2.89801  2.37887  2.77519  2.98518  4.58477  3.61503
          0.00747  5.29599  6.01834  0.61958  0.77255  1.06591  0.42223
    431   2.52412  5.47255  3.04523  2.72919  4.79721  3.79684  3.98446  3.74404  1.44942  3.76825  4.51899  3.27304  4.18951  2.74869  1.77334  2.79389  2.99332  3.21967  5.91689  3.89357   2236 k - - -
          2.68618  4.42225  2.77519  2.73123  3.46354  2.40513  3.72494  3.29354  2.67741  2.69355  4.24690  2.90347  2.73739  3.18146  2.89801  2.37887  2.77519  2.98518  4.58477  3.61503
          0.00747  5.29599  6.01834  0.61958  0.77255  1.06591  0.42223
    432   1.35657  5.50187  3.03829  2.19897  4.83777  3.39927  3.97752  4.31744  2.39133  3.27734  4.54522  3.03904  4.18237  2.59279  3.20784  2.25394  3.24416  3.48830  5.94010  4.53447   2237 a - - -
          2.68618  4.42225  2.77519  2.73123  3.46354  2.40513  3.72494  3.29354  2.67741  2.69355  4.24690  2.90347  2.73739  3.18146  2.89801  2.37887  2.77519  2.98518  4.58477  3.61503
          0.02709  5.29599  3.82959  0.61958  0.77255  1.06591  0.42223
    433   2.41308  3.83094  4.21056  3.25046  3.36555  4.08819  3.72217  2.22106  2.69955  1.64491  3.38248  3.44470  4.46220  3.39006  2.80481  3.07214  3.27206  2.31071  5.21423  3.49317   2238 l - - -
          2.68618  4.42225  2.77519  2.73123  3.46354  2.40513  3.72494  3.29354  2.67741  2.69355  4.24690  2.90347  2.73739  3.18146  2.89801  2.37887  2.77519  2.98518  4.58477  3.61503
          0.00762  5.27652  5.99886  0.61958  0.77255  1.04130  0.43540
    434   2.46657  4.86562  5.53112  4.96603  3.49877  4.87550  5.30423  0.68578  4.80951  2.10898  3.91266  5.02436  5.18798  4.96765  4.87011  4.21912  3.29858  2.22034  5.75381  4.57848   2239 I - - -
          2.68618  4.42225  2.77519  2.73123  3.46354  2.40513  3.72494  3.29354  2.67741  2.69355  4.24690  2.90347  2.73739  3.18146  2.89801  2.37887  2.77519  2.98518  4.58477  3.61503
          0.00754  5.28752  6.00987  0.61958  0.77255  1.08365  0.41303
    435   2.54033  4.80068  3.52947  2.10529  3.94472  3.99570  4.24249  2.83337  3.23904  1.50661  3.48340  3.33155  3.71672  3.54853  3.61064  2.83752  2.86942  2.23029  5.37649  4.13358   2240 l - - -
          2.68618  4.42225  2.77519  2.73123  3.46354  2.40513  3.72494  3.29354  2.67741  2.69355  4.24690  2.90347  2.73739  3.18146  2.89801  2.37887  2.77519  2.98518  4.58477  3.61503
          0.00754  5.28752  6.00987  0.61958  0.77255  1.08365  0.41303
    436   1.77368  4.66057  2.88457  2.58678  4.82245  2.32505  3.97201  4.30041  2.60920  3.19085  4.53250  3.04324  4.17696  2.50743  2.27357  2.36252  3.23687  3.87329  5.92838  3.83443   2241 a - - -
          2.68618  4.42225  2.77519  2.73123  3.46354  2.40513  3.72494  3.29354  2.67741  2.69355  4.24690  2.90347  2.73739  3.18146  2.89801  2.37887  2.77519  2.98518  4.58477  3.61503
          0.00754  5.28752  6.00987  0.61958  0.77255  1.08365  0.41303
    437   2.84984  4.57212  4.51716  3.94967  0.83250  3.51837  4.50367  3.05339  3.83416  2.62371  3.35461  3.56710  4.53693  4.06129  4.02208  3.11341  3.00120  2.85138  5.20701  4.00774   2242 f - - -
          2.68618  4.42225  2.77519  2.73123  3.46354  2.40513  3.72494  3.29354  2.67741  2.69355  4.24690  2.90347  2.73739  3.18146  2.89801  2.37887  2.77519  2.98518  4.58477  3.61503
          0.01862  5.28752  4.31269  0.61958  0.77255  1.01133  0.45214
    438   2.67927  4.44737  4.95701  4.34637  3.06725  4.22388  4.55381  2.24540  4.14630  1.43767  1.90313  3.67668  4.58812  3.27581  4.17876  3.31826  3.29415  2.11306  5.06812  3.48600   2243 l - - -
          2.68618  4.42225  2.77519  2.73123  3.46354  2.40513  3.72494  3.29354  2.67741  2.69355  4.24690  2.90347  2.73739  3.18146  2.89801  2.37887  2.77519  2.98518  4.58477  3.61503
          0.02761  5.28885  3.80823  0.61958  0.77255  0.97560  0.47315
    439   1.67924  5.51421  2.86621  2.45650  4.85866  3.50347  3.96607  4.34420  2.32369  3.81923  4.55506  2.62558  3.30475  2.46764  2.95824  2.38039  2.47127  3.48885  5.94727  4.53666   2244 a - - -
          2.68618  4.42225  2.77519  2.73123  3.46354  2.40513  3.72494  3.29354  2.67741  2.69355  4.24690  2.90347  2.73739  3.18146  2.89801  2.37887  2.77519  2.98518  4.58477  3.61503
          0.04649  5.28726  3.20976  0.61958  0.77255  1.08419  0.41276
    440   2.65123  4.11682  3.37831  2.82181  4.51889  1.28690  4.02952  3.94568  2.42467  3.33501  4.33099  3.09881  3.62384  3.16843  3.10036  2.50887  2.68368  3.37469  5.75607  4.40931   2245 g - - -
          2.68618  4.42225  2.77519  2.73123  3.46354  2.40513  3.72494  3.29354  2.67741  2.69355  4.24690  2.90347  2.73739  3.18146  2.89801  2.37887  2.77519  2.98518  4.58477  3.61503
          0.00784  5.24861  5.97096  0.61958  0.77255  1.15959  0.37632
    441   2.50520  5.46038  2.26732  2.46857  4.79005  3.76666  3.95538  3.41635  2.57698  3.11236  3.83217  2.43990  3.68653  2.32094  3.18643  2.06792  2.72779  3.15044  5.90239  4.50091   2246 s - - -
          2.68619  4.42227  2.77521  2.73125  3.46355  2.40503  3.72496  3.29337  2.67742  2.69356  4.24691  2.90348  2.73741  3.18148  2.89802  2.37888  2.77521  2.98520  4.58478  3.61505
          0.27497  3.29929  1.59210  0.34545  1.23066  0.67429  0.71236
    442   2.93903  5.40973  3.20395  2.64730  4.73966  3.06086  3.90548  4.21382  2.07385  3.43108  3.52299  2.78076  3.59902  2.71549  1.60227  2.29793  2.98885  3.79228  5.85087  3.91669   2248 r - - -
          2.68660  4.42228  2.77579  2.73164  3.46339  2.40504  3.72506  3.29318  2.67783  2.69245  4.24432  2.90384  2.73656  3.18155  2.89817  2.37922  2.77560  2.98494  4.58536  3.61436
          0.25776  1.70000  3.11148  1.83543  0.17381  0.30990  1.32247
    443   1.99517  5.55846  2.57734  2.11810  4.33416  3.47543  4.01934  3.84886  2.41400  3.46197  4.60010  2.71664  3.82877  2.64121  2.76913  2.64915  2.54328  2.96837  5.99340  3.70149   2275 a - - -
          2.68618  4.42225  2.77519  2.73123  3.46354  2.40513  3.72494  3.29354  2.67741  2.69355  4.24690  2.90347  2.73739  3.18146  2.89801  2.37887  2.77519  2.98518  4.58477  3.61503
          0.01799  5.39128  4.32167  0.61958  0.77255  0.79604  0.59986
    444   2.57876  5.47860  3.33856  2.78232  4.78939  3.23424  4.03281  3.42463  2.50437  3.76908  4.52852  1.34277  3.74209  2.34926  2.88623  3.03394  2.76618  3.26311  5.93234  3.86412   2276 n - - -
          2.68618  4.42225  2.77519  2.73123  3.46354  2.40513  3.72494  3.29354  2.67741  2.69355  4.24690  2.90347  2.73739  3.18146  2.89801  2.37887  2.77519  2.98518  4.58477  3.61503
          0.00687  5.38015  6.10250  0.61958  0.77255  0.82931  0.57332
    445   2.85977  5.25040  3.49106  2.74663  4.48360  3.90976  4.11125  3.89569  2.74633  2.37878  3.79110  3.44677  1.21601  2.93448  2.76973  2.74805  3.30541  3.57955  5.75519  3.93635   2277 p - - -
          2.68618  4.42225  2.77519  2.73123  3.46354  2.40513  3.72494  3.29354  2.67741  2.69355  4.24690  2.90347  2.73739  3.18146  2.89801  2.37887  2.77519  2.98518  4.58477  3.61503
          0.00687  5.38015  6.10250  0.61958  0.77255  0.82931  0.57332
    446   2.74228  3.00978  3.11176  2.65008  4.79922  2.86205  4.03042  4.26360  2.77867  3.00084  4.53468  2.38910  3.19219  2.71089  2.68731  2.06639  2.35753  3.21727  5.93761  3.91460   2278 s - - -
          2.68618  4.42225  2.77519  2.73123  3.46354  2.40513  3.72494  3.29354  2.67741  2.69355  4.24690  2.90347  2.73739  3.18146  2.89801  2.37887  2.77519  2.98518  4.58477  3.61503
          0.00687  5.38015  6.10250  0.61958  0.77255  0.82931  0.57332
    447   2.60882  5.51544  3.09791  2.77608  4.01700  3.51018  4.03822  4.30851  2.67247  3.81345  4.56656  2.76049  1.23842  2.43205  3.27507  2.59637  3.04023  3.89543  5.96624  4.56965   2279 p - - -
          2.68618  4.42225  2.77519  2.73123  3.46354  2.40513  3.72494  3.29354  2.67741  2.69355  4.24690  2.90347  2.73739  3.18146  2.89801  2.37887  2.77519  2.98518  4.58477  3.61503
          0.02738  5.38015  3.79845  0.61958  0.77255  0.82931  0.57332
    448   2.42219  5.55318  2.86565  1.89086  4.89873  2.50102  2.74145  4.38510  2.53206  3.85867  3.98870  2.38348  4.20806  2.47517  3.22931  2.52043  2.65159  3.94408  5.98554  4.57420   2280 e - - -
          2.68618  4.42225  2.77519  2.73123  3.46354  2.40513  3.72494  3.29354  2.67741  2.69355  4.24690  2.90347  2.73739  3.18146  2.89801  2.37887  2.77519  2.98518  4.58477  3.61503
          0.00701  5.35978  6.08212  0.61958  0.77255  0.88663  0.53110
    449   2.26108  4.29958  2.65098  2.29899  4.89659  2.77594  3.16746  4.38264  2.27642  2.96985  4.59204  2.51775  3.34682  2.09831  3.05670  3.00274  2.89429  3.94211  5.98402  4.57300   2281 q - - -
          2.68618  4.42225  2.77519  2.73123  3.46354  2.40513  3.72494  3.29354  2.67741  2.69355  4.24690  2.90347  2.73739  3.18146  2.89801  2.37887  2.77519  2.98518  4.58477  3.61503
          0.02485  5.35978  3.92001  0.61958  0.77255  0.88663  0.53110
    450   2.83111  5.51940  3.29401  2.58504  4.85393  1.30395  3.28208  4.33187  2.41712  3.41187  4.56305  2.97317  3.74680  2.90154  2.70738  2.46667  3.26674  3.90441  5.95802  3.91753   2282 g - - -
          2.68626  4.42233  2.77527  2.73116  3.46362  2.40521  3.72502  3.29332  2.67718  2.69363  4.24697  2.90319  2.73747  3.18154  2.89808  2.37874  2.77527  2.98526  4.58485  3.61511
          0.31153  1.95570  2.06982  0.13125  2.09558  0.73461  0.65333
    451   2.23448  5.57043  1.62691  2.57570  4.91237  3.08531  4.01112  4.39988  2.76785  3.87701  4.62017  2.21388  2.52530  3.11331  3.06833  2.40030  3.29431  3.96111  6.00866  4.59145   2284 d - - -
          2.68618  4.42225  2.77519  2.73123  3.46354  2.40513  3.72494  3.29354  2.67741  2.69355  4.24690  2.90347  2.73739  3.18146  2.89801  2.37887  2.77519  2.98518  4.58477  3.61503
          0.00784  5.24790  5.97025  0.61958  0.77255  1.04849  0.43150
    452   2.67613  4.53126  4.45217  3.43968  3.63678  4.13413  4.43312  1.84509  2.87907  1.98198  3.64566  4.09484  3.72212  3.98295  3.57185  3.20600  2.80423  1.46731  5.14150  3.94729   2285 v - - -
          2.68618  4.42225  2.77519  2.73123  3.46354  2.40513  3.72494  3.29354  2.67741  2.69355  4.24690  2.90347  2.73739  3.18146  2.89801  2.37887  2.77519  2.98518  4.58477  3.61503
          0.00772  5.26381  5.98616  0.61958  0.77255  1.10788  0.40086
    453   2.54272  5.27951  3.35556  2.53777  3.98253  3.81510  4.01393  3.01685  1.97483  3.02768  4.34335  3.32683  3.69638  2.28049  2.17052  2.85343  3.00377  2.45531  5.76599  3.85677   2286 k - - -
          2.68618  4.42225  2.77519  2.73123  3.46354  2.40513  3.72494  3.29354  2.67741  2.69355  4.24690  2.90347  2.73739  3.18146  2.89801  2.37887  2.77519  2.98518  4.58477  3.61503
          0.00772  5.26381  5.98616  0.61958  0.77255  1.10788  0.40086
    454   2.86242  5.45110  3.26683  2.33574  4.77307  3.77987  2.53226  3.73641  2.71428  3.74646  4.49847  2.87992  4.17348  1.45006  3.20210  2.66512  2.25353  3.41391  5.89808  4.50194   2287 q - - -
          2.68618  4.42225  2.77519  2.73123  3.46354  2.40513  3.72494  3.29354  2.67741  2.69355  4.24690  2.90347  2.73739  3.18146  2.89801  2.37887  2.77519  2.98518  4.58477  3.61503
          0.00772  5.26381  5.98616  0.61958  0.77255  1.10788  0.40086
    455   2.80030  3.71782  4.99575  4.38188  2.80160  4.21800  4.55101  1.08371  4.17097  2.07042  3.25222  3.74420  4.58170  4.30575  4.18573  3.20060  3.01257  2.29879  5.04999  3.44913   2288 i - - -
          2.68618  4.42225  2.77519  2.73123  3.46354  2.40513  3.72494  3.29354  2.67741  2.69355  4.24690  2.90347  2.73739  3.18146  2.89801  2.37887  2.77519  2.98518  4.58477  3.61503
          0.00772  5.26381  5.98616  0.61958  0.77255  0.65458  0.73326
    456   2.84082  4.84685  3.40353  3.27752  3.99415  4.01466  4.25836  2.72764  2.19359  1.68207  3.57289  3.70942  3.38248  3.05830  3.02845  3.25129  3.12580  1.80211  5.41973  4.17314   2289 l - - -
          2.68601  4.42253  2.77547  2.73151  3.46381  2.40464  3.72522  3.29328  2.67768  2.69330  4.24717  2.90374  2.73696  3.18098  2.89805  2.37891  2.77529  2.98546  4.58504  3.61531
          0.21913  1.73658  3.87953  0.97996  0.47052  0.48916  0.94970
    457   2.92693  4.51206  5.01541  4.40519  3.60481  4.28733  4.61712  2.31662  3.70486  0.91161  2.86492  4.42507  4.02166  4.35150  4.24069  3.27463  3.07472  2.33559  5.13314  3.22240   2298 l - - -
          2.68618  4.42225  2.77519  2.73123  3.46354  2.40513  3.72494  3.29354  2.67741  2.69355  4.24690  2.90347  2.73739  3.18146  2.89801  2.37887  2.77519  2.98518  4.58477  3.61503
          0.02102  5.39682  4.11862  0.61958  0.77255  0.72626  0.66109
    458   2.90858  5.57909  3.13886  2.51671  4.92344  3.14239  2.20069  4.40970  2.60862  3.88386  4.62054  1.76357  4.23056  2.51433  3.05845  1.84476  3.29916  3.96946  6.01148  4.59956   2299 n - - -
          2.68618  4.42225  2.77519  2.73123  3.46354  2.40513  3.72494  3.29354  2.67741  2.69355  4.24690  2.90347  2.73739  3.18146  2.89801  2.37887  2.77519  2.98518  4.58477  3.61503
          0.00685  5.38265  6.10500  0.61958  0.77255  0.77160  0.62041
    459   3.05670  5.49363  3.08562  1.25331  3.43601  3.84115  4.03254  3.62731  2.78044  3.78624  4.54248  3.32108  3.73469  1.90763  3.26785  2.48565  3.09461  3.32352  5.94467  4.55224   2300 e - - -
          2.68618  4.42225  2.77519  2.73123  3.46354  2.40513  3.72494  3.29354  2.67741  2.69355  4.24690  2.90347  2.73739  3.18146  2.89801  2.37887  2.77519  2.98518  4.58477  3.61503
          0.00685  5.38265  6.10500  0.61958  0.77255  0.77160  0.62041
    460   2.90269  5.56265  2.25169  1.43123  4.90711  3.82660  2.94139  4.39271  2.74928  3.86766  3.50700  2.79134  4.22037  2.28723  3.03997  2.84678  2.74710  3.59022  5.99566  4.58495   2301 e - - -
          2.68618  4.42225  2.77519  2.73123  3.46354  2.40513  3.72494  3.29354  2.67741  2.69355  4.24690  2.90347  2.73739  3.18146  2.89801  2.37887  2.77519  2.98518  4.58477  3.61503
          0.00685  5.38265  6.10500  0.61958  0.77255  0.77160  0.62041
    461   3.05250  4.28368  2.96204  2.01323  4.88888  3.47021  4.01604  3.80622  2.13892  3.85237  4.05461  3.29807  4.22174  1.92182  2.44013  2.69903  2.20899  3.37272  5.98564  3.94053   2302 q - - -
          2.68618  4.42225  2.77519  2.73123  3.46354  2.40513  3.72494  3.29354  2.67741  2.69355  4.24690  2.90347  2.73739  3.18146  2.89801  2.37887  2.77519  2.98518  4.58477  3.61503
          0.00685  5.38265  6.10500  0.61958  0.77255  0.77160  0.62041
    462   2.71914  5.55875  3.08029  1.93257  4.90209  3.19791  4.01383  3.94579  1.91761  3.26810  3.95339  3.07717  3.71460  2.55431  2.31614  2.84241  2.36350  3.27987  5.99246  4.58255   2303 k - - -
          2.68618  4.42225  2.77519  2.73123  3.46354  2.40513  3.72494  3.29354  2.67741  2.69355  4.24690  2.90347  2.73739  3.18146  2.89801  2.37887  2.77519  2.98518  4.58477  3.61503
          0.00685  5.38265  6.10500  0.61958  0.77255  0.77160  0.62041
    463   2.19733  5.46922  2.81737  2.69270  4.77595  3.43432  4.03634  3.27999  2.51859  3.30622  3.59956  3.00964  2.87398  2.55777  2.90808  2.44595  2.41026  2.53428  5.92556  3.89083   2304 a - - -
          2.68618  4.42225  2.77519  2.73123  3.46354  2.40513  3.72494  3.29354  2.67741  2.69355  4.24690  2.90347  2.73739  3.18146  2.89801  2.37887  2.77519  2.98518  4.58477  3.61503
          0.02511  5.38265  3.90203  0.61958  0.77255  0.77160  0.62041
    464   2.23485  5.51086  1.98075  2.62433  4.83782  2.50984  3.67488  3.32472  2.63022  2.99694  4.55631  2.84427  3.72292  2.42785  3.24575  2.69690  3.05354  3.00221  5.95454  3.95960   2305 d - - -
          2.68618  4.42225  2.77519  2.73123  3.46354  2.40513  3.72494  3.29354  2.67741  2.69355  4.24690  2.90347  2.73739  3.18146  2.89801  2.37887  2.77519  2.98518  4.58477  3.61503
          0.00698  5.36452  6.08687  0.61958  0.77255  0.82591  0.57596
    465   2.49183  5.55322  2.80827  2.09091  4.11739  2.86313  4.00410  4.38380  2.44446  3.85838  3.96934  2.42668  2.14651  2.31370  3.23175  2.59506  3.03264  3.94371  5.98606  4.57524   2306 e - - -
          2.68618  4.42225  2.77519  2.73123  3.46354  2.40513  3.72494  3.29354  2.67741  2.69355  4.24690  2.90347  2.73739  3.18146  2.89801  2.37887  2.77519  2.98518  4.58477  3.61503
          0.08649  5.36452  2.54878  0.61958  0.77255  0.82591  0.57596
    466   2.44968  5.51378  2.85699  2.31133  4.00932  3.24386  3.96499  4.34417  2.12057  3.81890  4.55455  2.45827  3.72003  2.02265  3.19263  2.40455  2.32987  3.59707  5.94669  4.53595   2307 q - - -
          2.68618  4.42225  2.77519  2.73123  3.46354  2.40513  3.72494  3.29354  2.67741  2.69355  4.24690  2.90347  2.73739  3.18146  2.89801  2.37887  2.77519  2.98518  4.58477  3.61503
          0.21743  5.28558  1.65888  0.61958  0.77255  1.02420  0.44485
    467   2.20084  5.33030  2.90641  2.48424  4.64750  3.05468  3.86444  4.11414  2.51253  2.68169  4.37881  2.92136  2.44598  2.97068  2.84893  2.35058  2.25183  3.70596  5.78045  4.38706   2308 a - - -
          2.68652  4.42145  2.77480  2.73173  3.46408  2.40402  3.72480  3.29378  2.67776  2.69421  4.24696  2.90357  2.73775  3.18011  2.89863  2.37869  2.77467  2.98554  4.58559  3.61510
          0.97082  0.53054  3.41309  1.17264  0.37041  0.36591  1.18276
    468   2.81455  5.51440  2.94007  2.30316  4.17271  1.84999  3.70958  3.86120  2.47033  3.01261  4.55687  2.52838  4.18978  2.47509  3.21329  2.26673  2.83823  3.90134  5.95122  4.10279   2319 g - - -
          2.68618  4.42225  2.77519  2.73123  3.46354  2.40513  3.72494  3.29354  2.67741  2.69355  4.24690  2.90347  2.73739  3.18146  2.89801  2.37887  2.77519  2.98518  4.58477  3.61503
          0.19367  5.31797  1.76511  0.61958  0.77255  0.85217  0.55597
    469   2.19222  5.38751  3.20619  2.24627  4.70926  3.15680  3.90683  4.17901  2.53947  2.71483  4.43443  2.64626  4.11016  2.44924  2.61668  2.73237  2.07837  3.17468  5.83440  4.43810   2320 t - - -
          2.68618  4.42225  2.77519  2.73123  3.46354  2.40513  3.72494  3.29354  2.67741  2.69355  4.24690  2.90347  2.73739  3.18146  2.89801  2.37887  2.77519  2.98518  4.58477  3.61503
          0.00880  5.13311  5.85545  0.61958  0.77255  1.16138  0.37550
    470   2.61349  5.20824  3.14377  2.49921  4.46459  3.76236  3.96219  3.01064  2.59917  2.84328  3.47973  2.78126  2.88256  3.09895  2.51056  2.43038  2.11335  2.81036  5.69802  4.34801   2321 t - - -
          2.68618  4.42225  2.77519  2.73123  3.46354  2.40513  3.72494  3.29354  2.67741  2.69355  4.24690  2.90347  2.73739  3.18146  2.89801  2.37887  2.77519  2.98518  4.58477  3.61503
          0.00869  5.14579  5.86814  0.61958  0.77255  1.20629  0.35568
    471   2.98729  2.86392  4.95463  4.33929  2.21259  4.15782  4.49185  1.97501  4.12363  2.18985  2.26478  4.32135  4.52105  4.25408  4.13068  3.27297  2.85227  2.05002  4.98402  2.52798   2322 i - - -
          2.68618  4.42225  2.77519  2.73123  3.46354  2.40513  3.72494  3.29354  2.67741  2.69355  4.24690  2.90347  2.73739  3.18146  2.89801  2.37887  2.77519  2.98518  4.58477  3.61503
          0.00869  5.14579  5.86814  0.61958  0.77255  1.09629  0.40663
    472   2.84673  4.38821  4.83668  3.74700  2.90695  4.15004  4.47719  2.03840  4.04051  1.50136  2.96460  3.69134  3.73347  3.62958  4.09154  3.45597  3.03710  1.63991  5.00846  3.82957   2323 l - - -
          2.68618  4.42225  2.77519  2.73123  3.46354  2.40513  3.72494  3.29354  2.67741  2.69355  4.24690  2.90347  2.73739  3.18146  2.89801  2.37887  2.77519  2.98518  4.58477  3.61503
          0.00850  5.16749  5.88983  0.61958  0.77255  1.04823  0.43164
    473   2.97284  4.04762  3.11060  1.23979  4.31552  3.82136  4.03073  2.96728  2.75649  3.09568  4.17434  3.37324  4.21022  2.95371  3.14178  3.02954  3.20419  2.13619  5.61493  4.29732   2324 e - - -
          2.68618  4.42225  2.77519  2.73123  3.46354  2.40513  3.72494  3.29354  2.67741  2.69355  4.24690  2.90347  2.73739  3.18146  2.89801  2.37887  2.77519  2.98518  4.58477  3.61503
          0.00830  5.19128  5.91362  0.61958  0.77255  1.12957  0.39034
    474   2.96158  5.46410  2.57266  1.91449  4.80568  3.33213  3.92353  4.28921  2.51492  3.76781  3.65366  3.20418  4.12938  1.53079  2.94729  2.80747  2.48548  3.85288  5.89873  3.91773   2325 q - - -
          2.68618  4.42225  2.77519  2.73123  3.46354  2.40513  3.72494  3.29354  2.67741  2.69355  4.24690  2.90347  2.73739  3.18146  2.89801  2.37887  2.77519  2.98518  4.58477  3.61503
          0.00830  5.19128  5.91362  0.61958  0.77255  1.12957  0.39034
    475   2.57801  3.92743  4.91657  4.30624  3.16011  4.17946  4.51120  1.62448  4.10559  2.07496  3.51758  4.32111  4.54334  4.24916  4.13662  2.70036  1.94921  1.91156  5.02362  3.57700   2326 i - - -
          2.68618  4.42225  2.77519  2.73123  3.46354  2.40513  3.72494  3.29354  2.67741  2.69355  4.24690  2.90347  2.73739  3.18146  2.89801  2.37887  2.77519  2.98518  4.58477  3.61503
          0.03013  5.19128  3.72488  0.61958  0.77255  1.12957  0.39034
    476   2.56926  3.64913  4.87807  3.64755  3.21706  4.17150  3.19751  1.97877  4.07704  2.08861  3.51591  4.30170  4.53518  4.22722  4.12019  3.47927  3.24156  1.18545  5.02462  3.84602   2327 v - - -
          2.68618  4.42225  2.77519  2.73123  3.46354  2.40513  3.72494  3.29354  2.67741  2.69355  4.24690  2.90347  2.73739  3.18146  2.89801  2.37887  2.77519  2.98518  4.58477  3.61503
          0.02552  5.16963  3.93698  0.61958  0.77255  1.16725  0.37284
    477   4.32498  5.52237  6.21713  5.65939  0.62769  5.66821  5.70767  2.37383  5.51306  1.56772  3.17244  5.78006  5.68873  5.33197  5.42653  5.06035  4.52290  3.17561  5.70424  4.50022   2328 F - - -
          2.68618  4.42225  2.77519  2.73123  3.46354  2.40513  3.72494  3.29354  2.67741  2.69355  4.24690  2.90347  2.73739  3.18146  2.89801  2.37887  2.77519  2.98518  4.58477  3.61503
          0.00874  5.14014  5.86249  0.61958  0.77255  1.07518  0.41739
    478   3.12730  5.62103  2.89091  0.87952  4.95030  3.79947  4.05296  4.43025  2.81551  3.91566  4.67722  3.26665  4.24226  2.35569  2.98147  3.07960  3.36511  3.13276  6.05412  4.64110   2329 e - - -
          2.68618  4.42225  2.77519  2.73123  3.46354  2.40513  3.72494  3.29354  2.67741  2.69355  4.24690  2.90347  2.73739  3.18146  2.89801  2.37887  2.77519  2.98518  4.58477  3.61503
          0.04991  5.16403  3.14734  0.61958  0.77255  1.15581  0.37805
    479   3.00569  4.39914  4.83485  4.22908  3.47531  4.16349  4.48941  1.74095  4.04158  2.01353  1.41918  3.70849  4.52437  3.56649  4.09717  3.46986  3.23758  2.32892  5.01870  3.35284   2330 m - - -
          2.68618  4.42225  2.77519  2.73123  3.46354  2.40513  3.72494  3.29354  2.67741  2.69355  4.24690  2.90347  2.73739  3.18146  2.89801  2.37887  2.77519  2.98518  4.58477  3.61503
          0.00889  5.12301  5.84536  0.61958  0.77255  1.05066  0.43033
    480   3.02719  5.49073  2.15555  2.68620  4.82472  3.75507  3.52655  4.30034  2.76031  3.80043  4.55694  1.25354  3.60183  3.10196  3.25720  2.77495  2.41754  3.44290  5.95059  4.54427   2331 n - - -
          2.68618  4.42225  2.77519  2.73123  3.46354  2.40513  3.72494  3.29354  2.67741  2.69355  4.24690  2.90347  2.73739  3.18146  2.89801  2.37887  2.77519  2.98518  4.58477  3.61503
          0.00858  5.15842  5.88076  0.61958  0.77255  1.16529  0.37372
    481   5.14179  6.06706  5.98570  5.91905  1.63260  5.62765  3.37826  4.75928  5.69363  3.92954  5.27995  5.15707  5.87904  5.33397  5.48602  3.57109  5.33126  4.69089  3.42875  0.47044   2332 Y - - -
          2.68618  4.42225  2.77519  2.73123  3.46354  2.40513  3.72494  3.29354  2.67741  2.69355  4.24690  2.90347  2.73739  3.18146  2.89801  2.37887  2.77519  2.98518  4.58477  3.61503
          0.02581  5.15842  3.92576  0.61958  0.77255  0.97425  0.47397
    482   2.52991  5.47665  2.37533  1.85251  4.82166  3.27704  3.91957  4.30899  2.26743  3.78192  4.51799  2.34605  4.12382  2.46687  3.15294  2.09190  2.95228  3.86738  5.90873  4.49548   2333 e - - -
          2.68618  4.42225  2.77519  2.73123  3.46354  2.40513  3.72494  3.29354  2.67741  2.69355  4.24690  2.90347  2.73739  3.18146  2.89801  2.37887  2.77519  2.98518  4.58477  3.61503
          0.00854  5.16299  5.88533  0.61958  0.77255  1.12729  0.39143
    483   2.30999  5.33111  3.28367  2.76521  4.69788  3.37286  4.01704  4.15043  2.66451  3.69052  4.46442  2.60823  4.18243  2.73413  3.26095  2.40447  1.23011  3.75445  5.87119  4.49757   2334 t - - -
          2.68618  4.42225  2.77519  2.73123  3.46354  2.40513  3.72494  3.29354  2.67741  2.69355  4.24690  2.90347  2.73739  3.18146  2.89801  2.37887  2.77519  2.98518  4.58477  3.61503
          0.00854  5.16299  5.88533  0.61958  0.77255  1.12729  0.39143
    484   2.77852  5.37057  3.23476  2.46243  4.68026  1.46343  3.29259  4.14180  2.34028  3.31120  3.47590  2.70563  4.12990  2.83352  3.01372  2.75966  3.18041  3.48296  5.82488  3.82734   2335 g - - -
          2.68618  4.42225  2.77519  2.73123  3.46354  2.40513  3.72494  3.29354  2.67741  2.69355  4.24690  2.90347  2.73739  3.18146  2.89801  2.37887  2.77519  2.98518  4.58477  3.61503
          0.00854  5.16299  5.88533  0.61958  0.77255  1.12729  0.39143
    485   2.77407  5.44533  2.96381  1.99528  3.94145  3.71280  3.56167  4.27345  2.52235  3.74986  4.48646  2.98971  3.60055  1.85219  2.74436  2.33789  2.17778  3.83505  5.87900  4.46907   2336 q - - -
          2.68618  4.42225  2.77519  2.73123  3.46354  2.40513  3.72494  3.29354  2.67741  2.69355  4.24690  2.90347  2.73739  3.18146  2.89801  2.37887  2.77519  2.98518  4.58477  3.61503
          0.00870  5.14506  5.86741  0.61958  0.77255  0.84600  0.56059
    486   2.79416  4.62557  4.05683  3.48395  3.74760  3.23768  4.29235  3.10278  3.41320  2.69605  3.35895  3.83635  3.78865  3.33901  3.31153  3.05850  3.23319  2.76145  1.14089  3.23939   2337 w - - -
          2.68597  4.42114  2.77520  2.73136  3.46367  2.40525  3.72476  3.29347  2.67739  2.69323  4.24702  2.90359  2.73708  3.18159  2.89813  2.37899  2.77532  2.98531  4.58490  3.61516
          0.10957  2.29154  5.92691  0.90268  0.52001  0.35126  1.21671
    487   3.41420  5.81408  3.71926  2.83783  5.23447  4.12880  4.18317  4.65504  1.60545  4.08066  4.86257  3.22256  4.50051  2.68315  1.04571  3.16758  2.62317  4.25068  6.14441  4.84584   2347 r - - -
          2.68618  4.42225  2.77519  2.73123  3.46354  2.40513  3.72494  3.29354  2.67741  2.69355  4.24690  2.90347  2.73739  3.18146  2.89801  2.37887  2.77519  2.98518  4.58477  3.61503
          0.00701  5.35977  6.08211  0.61958  0.77255  0.59787  0.79847
    488   2.86084  4.53495  3.31013  2.49725  4.81452  3.81993  4.00761  3.89736  1.57753  3.78634  4.53809  3.29675  3.65869  2.32621  1.71031  3.01124  2.83988  3.37878  4.49167  4.54120   2348 k - - -
          2.68618  4.42225  2.77519  2.73123  3.46354  2.40513  3.72494  3.29354  2.67741  2.69355  4.24690  2.90347  2.73739  3.18146  2.89801  2.37887  2.77519  2.98518  4.58477  3.61503
          0.00714  5.34080  6.06314  0.61958  0.77255  0.59787  0.79847
    489   3.08711  3.50630  4.75899  3.29136  2.66187  4.22095  4.53780  2.08213  3.27820  1.29200  3.63067  4.28173  4.58778  3.07722  3.53993  3.21188  3.05386  2.30831  5.13029  3.57897   2349 l - - -
          2.68618  4.42225  2.77519  2.73123  3.46354  2.40513  3.72494  3.29354  2.67741  2.69355  4.24690  2.90347  2.73739  3.18146  2.89801  2.37887  2.77519  2.98518  4.58477  3.61503
          0.00714  5.34080  6.06314  0.61958  0.77255  0.59787  0.79847
    490   3.33358  5.73438  3.65411  3.03670  5.13481  4.06591  3.75243  4.56222  1.22617  4.00451  4.78261  3.53982  4.43793  1.97447  1.64735  3.02400  2.91979  4.15951  4.47281  4.77302   2350 k - - -
          2.68618  4.42225  2.77519  2.73123  3.46354  2.40513  3.72494  3.29354  2.67741  2.69355  4.24690  2.90347  2.73739  3.18146  2.89801  2.37887  2.77519  2.98518  4.58477  3.61503
          0.00725  5.32659  6.04893  0.61958  0.77255  0.59787  0.79847
    491   3.27136  5.69671  3.57223  2.96950  5.08924  4.00981  3.30994  4.52806  1.91958  3.97360  4.74334  2.86750  4.38645  2.22505  1.11711  3.23568  2.97032  3.60776  6.05976  4.73033   2351 r - - -
          2.68618  4.42225  2.77519  2.73123  3.46354  2.40513  3.72494  3.29354  2.67741  2.69355  4.24690  2.90347  2.73739  3.18146  2.89801  2.37887  2.77519  2.98518  4.58477  3.61503
          0.00738  5.30838  6.03073  0.61958  0.77255  0.59787  0.79847
    492   3.00447  5.46472  3.27372  2.59004  4.10729  3.78554  3.97328  4.26171  1.54706  3.76097  3.94847  3.26121  3.66527  2.13927  2.42599  2.62867  2.81266  3.84494  5.90854  2.53266   2352 k - - -
          2.68618  4.42225  2.77519  2.73123  3.46354  2.40513  3.72494  3.29354  2.67741  2.69355  4.24690  2.90347  2.73739  3.18146  2.89801  2.37887  2.77519  2.98518  4.58477  3.61503
          0.00763  5.27559  5.99794  0.61958  0.77255  0.59787  0.79847
    493   2.83641  5.50670  3.30549  2.56479  4.85430  3.80567  3.97049  4.32321  1.66295  3.39140  4.55118  3.27765  3.75565  2.55103  1.44599  2.63537  3.26323  3.51189  5.92747  4.54187   2353 r - - -
          2.68618  4.42225  2.77519  2.73123  3.46354  2.40513  3.72494  3.29354  2.67741  2.69355  4.24690  2.90347  2.73739  3.18146  2.89801  2.37887  2.77519  2.98518  4.58477  3.61503
          0.00805  5.22241  5.94475  0.61958  0.77255  0.59787  0.79847
    494   2.53025  5.40408  2.83262  2.68626  4.15939  3.34187  3.59560  3.40917  1.98389  3.09124  3.82344  2.90304  2.30455  2.69812  2.72288  2.94112  2.53242  3.26565  5.85435  4.46141   2354 k - - -
          2.68618  4.42225  2.77519  2.73123  3.46354  2.40513  3.72494  3.29354  2.67741  2.69355  4.24690  2.90347  2.73739  3.18146  2.89801  2.37887  2.77519  2.98518  4.58477  3.61503
          0.00823  5.19933  5.92168  0.61958  0.77255  0.59787  0.79847
    495   2.29864  4.46441  4.38073  3.79590  3.56963  4.06554  4.36431  2.11459  3.36195  1.68063  2.69210  3.57195  3.78123  3.09089  3.88273  2.68981  2.79808  2.41720  5.07400  3.11172   2355 l - - -
          2.68618  4.42225  2.77519  2.73123  3.46354  2.40513  3.72494  3.29354  2.67741  2.69355  4.24690  2.90347  2.73739  3.18146  2.89801  2.37887  2.77519  2.98518  4.58477  3.61503
          0.00874  5.13977  5.86212  0.61958  0.77255  0.59787  0.79847
    496   2.77863  5.42334  2.76052  2.22426  4.76745  3.33829  3.87628  4.25271  2.16910  3.39153  4.46427  2.93430  4.08259  2.20493  2.38940  2.24920  2.38819  3.47824  5.85659  3.87875   2356 k - - -
          2.68618  4.42225  2.77519  2.73123  3.46354  2.40513  3.72494  3.29354  2.67741  2.69355  4.24690  2.90347  2.73739  3.18146  2.89801  2.37887  2.77519  2.98518  4.58477  3.61503
          0.00917  5.09274  5.81508  0.61958  0.77255  0.59787  0.79847
    497   2.56651  5.32574  2.96173  2.55202  4.65778  3.62537  3.34263  4.13459  2.20751  3.04631  3.72722  2.54558  3.21798  2.11954  2.89738  2.57835  2.21042  3.70937  5.76626  4.36341   2357 q - - -
          2.68618  4.42225  2.77519  2.73123  3.46354  2.40513  3.72494  3.29354  2.67741  2.69355  4.24690  2.90347  2.73739  3.18146  2.89801  2.37887  2.77519  2.98518  4.58477  3.61503
          0.01082  4.92767  5.65002  0.61958  0.77255  0.48649  0.95395
    498   2.18210  5.08814  3.17987  2.62297  4.34892  3.34066  3.83606  3.77796  2.21440  3.35799  3.74454  2.94017  2.45411  2.77290  3.08959  2.47005  2.55120  2.54259  5.57878  4.22747   2358 a - - -
          2.68618  4.42225  2.77519  2.73123  3.46354  2.40513  3.72494  3.29354  2.67741  2.69355  4.24690  2.90347  2.73739  3.18146  2.89801  2.37887  2.77519  2.98518  4.58477  3.61503
          0.01171  4.84923  5.57158  0.61958  0.77255  0.45855  1.00021
    499   1.88596  5.13548  3.16444  2.51120  4.41457  3.04353  3.84020  3.85130  2.61469  2.77035  4.20583  2.77836  4.03006  2.60348  3.09000  2.25015  2.18160  3.49253  5.62424  4.26372   2359 a - - -
          2.68618  4.42225  2.77519  2.73123  3.46354  2.40513  3.72494  3.29354  2.67741  2.69355  4.24690  2.90347  2.73739  3.18146  2.89801  2.37887  2.77519  2.98518  4.58477  3.61503
          0.00775  4.86434        *  0.61958  0.77255  0.00000        *
//
```
