## Supplementary material for "Evolution of promoter-proximal pausing enabled a new layer of transcription control": Other supplementary files.: NELFAlikefinal.linsi.gappyout.LGC20G.ckp (part 1 of 2)

```
--- # IQ-TREE Checkpoint ver >= 1.6
CandidateSet:
 00: -79530.3026919 (0:1.0681120776,(1:0.7433370182,((((((((((2:2.1611016317,(((4:1.2171026033,84:2.3086901103):0.4464151349,95:2.1960715010):0.2203653681,((((((((((34:0.2407305675,35:0.0153466614):0.8165018135,(36:1.0162606700,37:0.7650763316):0.2085726136):0.3729556991,81:0.5459851614):0.3842923984,86:0.6757663051):0.195797668,((38:0.7734278907,(((91:0.1380298334,93:0.0563993215):0.06004456169,94:0.1788164068):2.340828393e-06,92:0.0939756446):0.7856278176):0.5057016957,80:1.1643949158):0.2091781354):0.1367425326,39:0.8579488559):2.863144915e-06,79:0.9307527895):1.508095368,40:1.7150067661):0.1549715502,((((((41:0.3525154325,82:0.7927883439):0.3693844052,42:1.6833332616):0.1344111464,(((44:0.1299795514,47:0.3686667559):0.09235254449,46:0.3950299291):0.4371363164,45:1.3246421021):0.2666642545):0.1890377159,(48:0.7424214830,65:0.3799895775):2.758136654e-06):0.3576862185,62:0.6603442935):0.5480691233,43:2.3433527001):0.6216989079):0.6760083823,(((49:0.6148892569,50:0.7701205154):1.368569079,106:2.4622401878):0.0866960582,87:2.7443663568):0.111655097):0.04345935366):0.2093836309):2.638227871e-06,((((((13:0.9955682545,(15:0.0501473258,71:0.1117193387):1.19454993):0.1055602831,(((14:0.2217859403,67:0.0536340505):0.03880249729,68:0.1696507812):0.3887970675,69:0.4561733709):1.086956627):0.333151341,(72:0.5687584985,(73:0.2483466029,74:0.1446496715):0.380395085):1.310989775):0.04142963412,(75:0.8169358724,76:1.5971627293):0.5959360012):0.09294306171,((16:1.4151966407,(17:1.3629871034,70:0.9338767669):0.1440408626):0.0603503573,(((19:1.3177847786,(20:0.1108768170,59:0.2273067153):1.325396437):0.2341713829,(((21:0.0495422401,(22:0.8282123038,85:0.2731709304):0.104378795):0.1761159245,23:0.0637296277):1.09732242,(77:0.9224448386,78:1.3738274351):0.2153548682):0.1105601998):0.08821991579,88:2.4585038733):0.1256528722):0.1788760852):0.4075525714,63:2.2743450103):0.2199122688):0.07334943684,((((((12:1.6880098320,(89:1.4591987201,(96:1.8450873178,131:2.0148077725):0.1602758608):0.2873252078):2.268008073e-06,61:1.4737812477):0.158721371,((((26:2.1495523578,33:2.4961103434):0.2843440493,124:1.7572045546):0.4162088746,(56:1.7348024658,152:2.1864309700):0.07755535758):0.1065707555,(53:0.7182343207,(54:0.6746463455,66:0.8094945267):0.2473911434):1.43411445):0.07934752112):0.05500615169,((((25:0.5874027272,64:0.2761440550):0.9931799066,(29:1.6911948367,(31:0.3543816535,32:0.7989221226):0.4519985776):0.4180317955):0.2923142102,30:1.2796966638):1.301798303,(97:1.4295680959,(125:1.1414270901,(126:0.9275389147,127:1.0263113045):0.2053942836):0.2711444112):0.2294601182):0.1485681745):0.08476376902,(55:1.9154705728,57:1.8125232600):0.3271522449):0.04364250849,(((((((((((((((27:0.1828060403,(156:0.0201231859,157:0.0470832609):0.1653085034):0.2311620094,155:0.8925964279):0.1519640265,154:0.6102157056):0.07342636501,153:0.4772191421):0.1464816254,((28:0.2792919357,((158:0.2401836012,159:0.3732073544):0.223331747,160:0.3702405620):0.0680308333):0.1222651805,161:0.6483281393):0.1309672205):0.1571539011,162:0.5842315151):0.1502987412,(165:1.1358570818,166:1.7341583969):0.2748315985):0.07567134395,164:1.7535065601):0.13553042,163:1.5996204715):0.3962929173,(((((129:0.4552985069,130:0.4246468765):0.685003172,133:1.5678480820):0.2622178537,132:1.3393455724):0.4748653763,142:1.4656077119):0.1593233039,(((134:0.1714859575,135:0.0780776978):0.9223837141,149:1.4509988170):0.2984854825,(((137:0.6096373201,138:0.6018104684):0.5278140613,(140:0.9661352985,141:0.8582098826):0.3919654297):0.04991428963,139:1.2378020591):0.1596880339):0.07801027511):0.2234842318):2.378704238e-06,136:3.0409653018):0.06709224043,143:1.7400418458):0.07140980008,(((144:0.9354346566,(145:0.1503595269,146:0.4230603108):0.4047712294):0.3346814028,(147:0.3836942501,150:0.3449618645):0.6573824183):0.5361692793,(148:1.1087562003,151:1.0199789885):0.2918685442):0.3135180498):0.03910923135,(51:1.5609072030,(52:1.5825403896,83:2.1973524786):0.6457183007):0.7551489216):0.04348824116,58:2.1285622015):0.1311714146):0.06385645081):0.0227571456,((24:1.0646729198,60:1.1361055009):0.2839447777,128:2.0586780498):0.1174195469):0.1934160749,((11:0.7618497513,90:2.0229136720):0.5030584291,((((117:0.8304249490,(119:0.6582949194,120:0.7613924747):0.6578296965):0.1931857218,118:0.9345571625):0.2017424814,122:1.8547342852):0.2111750976,(121:1.3828642251,123:1.7696104850):0.2068654772):0.1001365923):0.2584762554):0.01889356792,3:1.8584185161):0.09319002102,(((101:1.9813831483,(102:1.0968188352,(103:0.0185646777,104:0.0000027349):0.9960227718):0.1195093954):0.2472156497,((112:0.9490239095,116:1.0695135684):0.1254399913,(114:0.0000010000,115:0.0000025840):1.254215699):0.1412513074):0.04572745019,105:1.7653853081):0.05694007917):0.1707933723,(((((5:0.2584575879,107:0.2998700882):0.09597821663,6:0.3462148089):0.1439531008,(7:0.4113082472,8:0.3402523168):0.203368508):0.4617142606,(((9:0.3699541486,108:0.5660077812):0.1865058028,109:0.9685075926):0.2419601321,(110:0.6985367480,111:0.5033896693):0.2768346326):0.09277386648):0.226219425,(18:2.0962306771,113:1.0307865259):0.1694879321):0.04964569492):0.0254981874,10:1.2439006689):0.1418889389,(99:0.6126730800,100:1.1383221025):0.486035016):0.2991455403):0.1020030744,98:0.8442789595);
 01: -79530.4656547 (0:1.0781724228,(1:0.7529604151,(((((((((2:2.1892163537,(((4:1.2114992921,84:2.3420244985):0.4520415872,95:2.1837507358):0.2214574491,((((((((((34:0.2455163107,35:0.0151282822):0.8268805486,(36:1.0329056636,37:0.7753136591):0.2097099037):0.3847712505,81:0.5467212364):0.3890946613,86:0.6780413802):0.193493005,((38:0.7869989806,(((91:0.1401653740,93:0.0578145452):0.0616868595,94:0.1812759075):2.4317417e-06,92:0.0951440511):0.7897834875):0.5181581781,80:1.1698131625):0.2152733905):0.1396435783,39:0.8734188099):2.078365464e-06,79:0.9463381531):1.504290822,40:1.7213369550):0.1474547946,(((((((41:0.3827636163,82:0.7786076448):0.4888284519,(((44:0.1314444686,47:0.3738111876):0.09185324215,46:0.4035864817):0.4394409614,45:1.3586695804):0.2603074188):0.1445284962,48:0.7662577972):0.03069933878,65:0.3759428490):0.2719416597,62:0.7425720097):0.3325091834,42:1.4734181061):0.4422544862,43:2.4715979215):0.5080611365):0.7102162942,(((49:0.6030544741,50:0.7947384431):1.360938387,106:2.5049249592):0.08331429388,87:2.8487238189):0.1090160041):0.04011226453):0.212295138):2.559927997e-06,((((((13:0.9950355093,(15:0.0509060836,71:0.1128125662):1.206083963):0.1072762067,(((14:0.2250519189,67:0.0545622891):0.03941250654,68:0.1712628415):0.4015006015,69:0.4529062935):1.107424889):0.3379328401,(72:0.5843187272,(73:0.2512258664,74:0.1467240139):0.3766898863):1.322505363):0.04788502009,(75:0.8427204101,76:1.5939387323):0.5852593607):0.09183752167,((16:1.4374237763,(17:1.3821734553,70:0.9429945718):0.1386142848):0.06193227063,(((19:1.3204864767,(20:0.1146029060,59:0.2282893669):1.337814782):0.232634711,(((21:0.0493555491,(22:0.8394991413,85:0.2764993845):0.1066672612):0.1770645341,23:0.0668134753):1.099682762,(77:0.9467977364,78:1.3778551685):0.2140117082):0.1145785638):0.08444612643,88:2.4671971791):0.1247827319):0.1837764206):0.4133801444,63:2.2843524851):0.2161024902):0.07884113164,((((((12:1.6997238719,(89:1.4761081316,(96:1.8490848090,131:2.0427129079):0.1587176499):0.2912182756):2.171248439e-06,61:1.4878668013):0.156777511,((((26:2.1335858963,33:2.5567927408):0.2666772325,124:1.8091279537):0.3935531923,(53:0.7393664572,(54:0.6902578216,66:0.8085366683):0.239853058):1.365543379):0.08423826603,(56:1.6828782140,152:2.1506088812):0.2275525879):0.09100434373):0.05618421362,((((25:0.5926786285,64:0.2825051729):1.004401698,(29:1.7115929698,(31:0.3573784658,32:0.8038325212):0.4485271702):0.4296017186):0.2899404362,30:1.3057523469):1.296057973,(97:1.4517955358,(125:1.1535084494,(126:0.9312198042,127:1.0429296059):0.2077254695):0.2695493318):0.2338268818):0.1418666416):0.08869056186,(55:1.9388187814,57:1.8201963746):0.3198331394):0.0469112397,(((((((((((((((27:0.1855704488,(156:0.0203709262,157:0.0477240584):0.1667856495):0.2323506874,155:0.9051540745):0.1556912796,154:0.6200540384):0.07512427504,153:0.4802254885):0.1478231015,((28:0.2818650704,((158:0.2428656267,159:0.3781128108):0.2249595572,160:0.3783600933):0.06998739089):0.1270293222,161:0.6514925713):0.1324160862):0.1594932671,162:0.5958665270):0.1468619855,(165:1.1561813365,166:1.7643953648):0.2722775914):0.08151676947,164:1.7686579603):0.1377900726,163:1.6121308859):0.3968059985,(((((129:0.4576499667,130:0.4306318333):0.6973885928,133:1.5862493416):0.2613045098,132:1.3532555827):0.4817953754,142:1.4845033163):0.1610659445,(((134:0.1721508288,135:0.0800511455):0.9379273005,149:1.4710895016):0.2991789556,(((137:0.6158679273,138:0.6103400052):0.5365485775,(140:0.9739600037,141:0.8697119465):0.3981523759):0.05371068415,139:1.2520883767):0.1601593864):0.07474218421):0.2229081018):0.004964629442,136:3.0671877922):0.06682818282,143:1.7493135205):0.07052125063,(((144:0.9330066903,(145:0.1554004512,146:0.4252473675):0.4139923098):0.3392450036,(147:0.3891725758,150:0.3475092711):0.6686206886):0.53649358,(148:1.1212455001,151:1.0243224443):0.3034767886):0.30908739):0.03798669459,(51:1.5562015097,(52:1.5943014136,83:2.2426686293):0.6466180734):0.7650002813):0.04726939129,58:2.1488191197):0.134446799):0.06160915026):0.02478573884,((24:1.0809223348,60:1.1605961684):0.2806329039,128:2.0602872947):0.1225191601):0.1916782143,(((11:0.7538884539,90:2.0665637591):0.4934384107,(((117:0.8421015971,(119:0.6617658352,120:0.7708102323):0.6735471154):0.205960121,118:0.9369877967):0.208636689,122:1.8774584166):0.2290052067):0.04973871497,(121:1.4256951635,123:1.7811239782):0.2309734681):0.2905644928):0.01255901421,3:1.8751673808):0.09525700472,(((101:2.0069402558,(102:1.1045718635,(103:0.0187667509,104:0.0000026793):1.011716964):0.1184382922):0.2470960679,((112:0.9547580455,116:1.0888236556):0.1288466848,(114:0.0000010000,115:0.0000020660):1.259142723):0.1422141418):0.04849836146,105:1.7720333625):0.05894226609):0.1670724271,(((((5:0.2618139091,107:0.3050370214):0.09693545069,6:0.3500898457):0.1439560539,(7:0.4190875542,8:0.3426874180):0.2090051303):0.4651292897,(((9:0.3864898823,108:0.5633380203):0.183583975,109:0.9866624543):0.2388355813,(110:0.7073674127,111:0.5104930376):0.2709754158):0.09907146227):0.2436090202,(10:1.1471674888,(18:2.1113792986,113:1.0074792242):0.1213598893):0.1296855327):0.04943293506):0.1405248683,(99:0.6177281282,100:1.1414965144):0.4992355441):0.3065169326):0.1046104483,98:0.8537854343);
 02: -79530.5718583 (0:1.0797434426,(1:0.7558686470,(((((((((2:2.1962894378,(((4:1.2115369923,84:2.3449442427):0.4528183491,95:2.1961870517):0.2217119376,((((((((((34:0.2467170547,35:0.0151856619):0.8287033486,(36:1.0363923831,37:0.7786409652):0.2098909934):0.3880280737,81:0.5489528426):0.3899526921,86:0.6803562336):0.1931792241,((38:0.7882975970,(((91:0.1406079116,93:0.0580583147):0.06193657695,94:0.1819224700):2.4317417e-06,92:0.0954220088):0.7921752694):0.5210258059,80:1.1739634286):0.2171597384):0.1408525141,39:0.8760448148):2.981405941e-06,79:0.9493214963):1.507203267,40:1.7260887409):0.1489516685,(((((((41:0.3850628712,82:0.7800262855):0.489402931,(((44:0.1315779929,47:0.3755679897):0.09208468878,46:0.4051968461):0.4416508736,45:1.3621388876):0.2604196962):0.1437114474,48:0.7683513177):0.0311139441,65:0.3766031992):0.2724953441,62:0.7428914258):0.3338666164,42:1.4721334118):0.4427607792,43:2.4765725417):0.5077277797):0.7094137653,(((49:0.6022344120,50:0.7999932829):1.367793357,106:2.5047937977):0.08331550932,87:2.8674046060):0.1092563215):0.04025591101):0.2145176127):2.370653463e-06,((((((13:0.9990129128,(15:0.0514364981,71:0.1128835839):1.209145671):0.1088052521,(((14:0.2261307573,67:0.0544990379):0.03960894261,68:0.1718931422):0.4050879488,69:0.4528047160):1.110206914):0.3343073263,(72:0.5858453507,(73:0.2517080600,74:0.1470672168):0.3771113949):1.319677235):0.05648490423,(75:0.8467681245,76:1.5954838596):0.5829531526):0.09010317329,((16:1.4411452110,(17:1.3845022555,70:0.9423157355):0.1376336279):0.06239920862,(((19:1.3193555311,(20:0.1157357301,59:0.2281451889):1.342401858):0.2331899964,(((21:0.0490519311,(22:0.8414539929,85:0.2776216419):0.1069664942):0.1778488244,23:0.0670403968):1.101434371,(77:0.9502023835,78:1.3798306143):0.2143721579):0.1156409869):0.08431910718,88:2.4666711247):0.125616517):0.1842276335):0.4171804578,63:2.2910910018):0.2175917045):0.08011125472,((((((12:1.6991189114,(89:1.4740934595,(96:1.8608706111,131:2.0356847686):0.1586462085):0.2889334345):2.171248439e-06,61:1.4885865672):0.154498558,((((26:2.1265083396,33:2.5658409773):0.2739150761,124:1.8351385524):0.3592734766,((53:0.8374943991,54:0.7157424322):0.1163618712,66:0.7957061015):1.378999088):0.110450432,(56:1.6873350006,152:2.1498949850):0.2358204507):0.09175944432):0.05742456366,((((25:0.5927062998,64:0.2852942017):1.004673104,(29:1.7116934558,(31:0.3611124411,32:0.8008429007):0.4448193626):0.4371108046):0.2860342215,30:1.3143194646):1.296710738,(97:1.4454419727,(125:1.1536358345,(126:0.9308399015,127:1.0442644100):0.2100563771):0.2712896879):0.2335777372):0.144539248):0.08479339522,(55:1.9503963541,57:1.8159448500):0.3215648636):0.04762463387,(((((((((((((((27:0.1865537969,(156:0.0204301166,157:0.0479292730):0.1669662617):0.2337717474,155:0.9070718453):0.1559004937,154:0.6233609744):0.07560672612,153:0.4813390471):0.1482295533,((28:0.2836342316,((158:0.2433185422,159:0.3796775945):0.2254448788,160:0.3799679202):0.07004592255):0.1276507235,161:0.6526948002):0.1321356234):0.1605584721,162:0.5990260473):0.1459181158,(165:1.1622301173,166:1.7655429059):0.2717924638):0.08304296957,164:1.7735482553):0.1370000673,163:1.6167551754):0.3985378373,(((((129:0.4561697210,130:0.4330443370):0.7034340466,133:1.5888098355):0.261640114,132:1.3556244983):0.4804985911,142:1.4841326685):0.1637755045,(((134:0.1738320061,135:0.0793573058):0.9364001174,149:1.4789329131):0.3024425494,(((137:0.6195822293,138:0.6098884870):0.5437733118,(140:0.9731991503,141:0.8739351432):0.3967334874):0.05131827403,139:1.2589138502):0.1581638216):0.07416600696):0.2223885237):0.003976639059,136:3.0718372197):0.06645359139,143:1.7410647474):0.06986342704,(((144:0.9258541655,(145:0.1571513214,146:0.4248340339):0.4203506422):0.3354978358,(147:0.3907551658,150:0.3479141083):0.6718049781):0.5348611775,(148:1.1224166141,151:1.0236988478):0.3057762056):0.3086546739):0.03745423995,(51:1.5509915561,(52:1.6049588288,83:2.2612266146):0.6530195562):0.7765264199):0.04708721185,58:2.1484034714):0.1336739421):0.06530221717):0.02340238424,((24:1.0854310809,60:1.1607402460):0.2794522487,128:2.0587080223):0.1221022667):0.1933050144,(((11:0.7475567761,90:2.0816314571):0.4933190598,(((117:0.8504837661,(119:0.6643447117,120:0.7709967085):0.6704894635):0.2105363015,118:0.9354343343):0.2097068765,122:1.8770641040):0.2267506927):0.05089270679,(121:1.4305014608,123:1.7772725467):0.2291855401):0.2916086127):0.01341171213,3:1.8768023666):0.0951384075,(((101:2.0041880521,(102:1.1053065186,(103:0.0188131655,104:0.0000026793):1.01241484):0.1175353159):0.2463673585,((112:0.9554320839,116:1.0917895521):0.1303600729,(114:0.0000010000,115:0.0000020660):1.263034873):0.1423534857):0.04857223624,105:1.7728950040):0.05820481485):0.1662006731,(((((5:0.2628333978,107:0.3062311325):0.09701109489,6:0.3517734558):0.1450953071,(7:0.4205325654,8:0.3430297818):0.209303504):0.4656164699,(((9:0.3895958572,108:0.5640058924):0.1829486053,109:0.9909207786):0.2403844965,(110:0.7086941453,111:0.5126589033):0.2703126885):0.1003169659):0.2432041794,(10:1.1451256489,(18:2.1145907121,113:1.0083681278):0.1205428056):0.1327830695):0.04962871778):0.1419647896,(99:0.6196557388,100:1.1426850368):0.4997432952):0.3067804023):0.1067541172,98:0.8538961407);
 03: -79530.6184304 (0:1.0738011027,(1:0.7503603458,(((((((((2:2.1839350810,(((4:1.2177553892,84:2.3342862627):0.4483665988,95:2.1826140978):0.2232765789,((((((((((34:0.2449067527,35:0.0152161060):0.8239593524,(36:1.0305445414,37:0.7745915211):0.2091167084):0.3873395215,81:0.5465253835):0.3874514147,86:0.6820404223):0.1954875565,((38:0.7830225806,(((91:0.1399626564,93:0.0575927013):0.06156459313,94:0.1809748147):2.363002189e-06,92:0.0949761284):0.790962618):0.5195206849,80:1.1727391023):0.2163293904):0.1375641423,39:0.8738403761):2.472236061e-06,79:0.9441426643):1.506508271,40:1.7269248778):0.1488630798,(((((((41:0.3850378107,82:0.7760013333):0.4883525317,(((44:0.1294862978,47:0.3749480073):0.09125303083,46:0.4056629325):0.4402607264,45:1.3515082343):0.2587807589):0.1421091163,48:0.7697265908):0.0312479709,65:0.3746081682):0.2716133987,62:0.7395999677):0.3339402648,42:1.4685311540):0.4428999752,43:2.4677159693):0.5106033126):0.7079327233,(((49:0.6039733731,50:0.7937274794):1.369416321,106:2.4975412209):0.0845373118,87:2.8547114769):0.1088581269):0.04084016334):0.2151498861):2.23477248e-06,((((((13:0.9974778799,(15:0.0501217676,71:0.1134214475):1.206294128):0.1097318813,(((14:0.2251006535,67:0.0543244186):0.03976615298,68:0.1712544744):0.4028353563,69:0.4526725784):1.108167972):0.3374014444,(72:0.5827335784,(73:0.2504035673,74:0.1464629066):0.377636032):1.319366289):0.05168048151,(75:0.8419988286,76:1.5939530665):0.5852966472):0.09168553968,((16:1.4348699789,(17:1.3830762000,70:0.9391782463):0.1393694769):0.06180703441,(((19:1.3198511778,(20:0.1162371941,59:0.2263843419):1.344926781):0.2335774678,(((21:0.0491094009,(22:0.8376042439,85:0.2765314338):0.1062923611):0.1777979713,23:0.0657372074):1.100384872,(77:0.9416426140,78:1.3772926393):0.2132262442):0.1142010593):0.08357706039,88:2.4633619448):0.1268097928):0.1833324636):0.4118371525,63:2.2857430309):0.2134968117):0.08083952983,((((((12:1.6972394197,(89:1.4650630096,(96:1.8583005784,131:2.0141337950):0.1579223573):0.2853737294):2.444248081e-06,61:1.4819436217):0.1555372113,((((26:2.1214662046,33:2.5607737566):0.2778366825,124:1.8295130699):0.3591321428,((53:0.8357407032,54:0.7132779282):0.1143318519,66:0.7956237570):1.373900102):0.1109886592,(56:1.6769896035,152:2.1423056369):0.2385089652):0.09279818732):0.05730199991,((((25:0.5933511415,64:0.2816167617):1.002819054,(29:1.7108476173,(31:0.3619559036,32:0.7954017561):0.4457265689):0.4309561428):0.2884404371,30:1.3083703638):1.292418321,(97:1.4378655145,(125:1.1509243161,(126:0.9276702345,127:1.0447390014):0.2080839828):0.2771108072):0.2286911746):0.1459579084):0.08118736326,(55:1.9377069207,57:1.8140499445):0.3149353245):0.04855637026,(((((((((((((((27:0.1857988266,(156:0.0203729245,157:0.0477501466):0.1664015626):0.234608049,155:0.9032974182):0.1546353878,154:0.6207235607):0.07473386013,153:0.4808449278):0.1499953528,((28:0.2811465873,((158:0.2424807544,159:0.3777850916):0.2245710882,160:0.3781084363):0.07099356126):0.1259892386,161:0.6498705487):0.1314511348):0.1594277957,162:0.5925106173):0.1471794637,(165:1.1595531207,166:1.7614665202):0.2708852273):0.08121659219,164:1.7711017952):0.1353828818,163:1.6078734189):0.3968347126,(((((129:0.4561985461,130:0.4311764952):0.7013011934,133:1.5868427122):0.2625129348,132:1.3474492550):0.4751754655,142:1.4807168215):0.1644414323,(((134:0.1724744386,135:0.0797301145):0.9312029121,149:1.4721552169):0.2995672328,(((137:0.6154079147,138:0.6071076469):0.537741292,(140:0.9701016505,141:0.8712924619):0.3965383323):0.04725615909,139:1.2521734171):0.1630885118):0.07360722316):0.2214075052):0.002811610438,136:3.0604120295):0.0666714956,143:1.7430505033):0.07016657564,(((144:0.9271259381,(145:0.1561600392,146:0.4225344627):0.4129571616):0.337383011,(147:0.3893416473,150:0.3464661512):0.6657452867):0.5376042313,(148:1.1142420284,151:1.0239952347):0.2996601998):0.3122886485):0.03713648144,(51:1.5486371515,(52:1.5946174718,83:2.2499564171):0.6581344147):0.7703842443):0.05033755079,58:2.1418282562):0.1290610855):0.06703192189):0.02350052139,((24:1.0790318579,60:1.1530811174):0.2734788379,128:2.0472119097):0.119824617):0.1815178513,((11:0.7647797765,90:2.0486497910):0.5060805809,(((117:0.8794135136,(119:0.6515905319,120:0.7790315146):0.6296994798):0.2593703996,(118:0.8704142511,122:1.7292695901):0.2175394848):0.2567652185,(121:1.3968426776,123:1.7902736559):0.1991674726):0.09479900904):0.2771709828):0.02120241927,3:1.8631048756):0.1006876673,(((101:2.0052619882,(102:1.1032128446,(103:0.0187414911,104:0.0000026859):1.002680475):0.1146275104):0.2487942194,((112:0.9508815171,116:1.0855619057):0.125432346,(114:0.0000010000,115:0.0000020660):1.262314637):0.142623175):0.05076544487,105:1.7704412251):0.05512710637):0.1631042314,(((((5:0.2614050177,107:0.3044919238):0.09705437672,6:0.3504298578):0.1456237612,(7:0.4184455667,8:0.3418758181):0.2061222106):0.4627452025,(((9:0.3863459983,108:0.5637199602):0.184647217,109:0.9854655030):0.241642345,(110:0.7044057492,111:0.5101059169):0.2699020642):0.1005672224):0.2450914917,(10:1.1471306712,(18:2.1076295603,113:1.0044745145):0.1213143633):0.1303929199):0.04934771918):0.1402739318,(99:0.6205876560,100:1.1380241882):0.4971645544):0.3020547086):0.1076511348,98:0.8483212724);
 04: -79530.6749743 (0:1.0815006699,(1:0.7564460986,(((((((((2:2.1752373542,(((4:1.2022872232,84:2.3607131296):0.4533385205,95:2.1812008874):0.2224157392,(((((((((((34:0.2465551444,35:0.0165523952):0.8251269579,(36:1.0303841270,37:0.7873930602):0.2058741256):0.3924184298,81:0.5472357736):0.3939862682,86:0.6845045976):0.1423469442,80:1.2880242092):0.09603464471,(38:0.7872261658,(((91:0.1403217494,93:0.0586538195):0.06164151585,94:0.1824539847):2.4317417e-06,92:0.0954489867):0.8024070291):0.6614935627):0.1280981679,39:0.8713875138):2.981405941e-06,79:0.9599517921):1.529557408,40:1.7196428794):0.1553695179,(((((((41:0.3878932399,82:0.7820607415):0.4906130437,(((44:0.1317859558,47:0.3776116344):0.0923703108,46:0.4077052696):0.4410786944,45:1.3613770345):0.2587237003):0.1414532844,48:0.7693922367):0.0312845111,65:0.3769273629):0.2693208935,62:0.7483436804):0.3298224661,42:1.4649023911):0.4406708957,43:2.4871839198):0.4984315621):0.7074232124,(((49:0.6034026922,50:0.8028581326):1.373991739,106:2.5109171909):0.08396332085,87:2.8761550396):0.113625175):0.04281325079):0.2129058426):2.493873329e-06,((((((13:1.0013392839,(15:0.0504250285,71:0.1139324635):1.225471188):0.1064588994,(((14:0.2260027487,67:0.0546668670):0.03969386358,68:0.1726315212):0.4046235646,69:0.4544752424):1.107016432):0.342540136,(72:0.5935763126,(73:0.2527031082,74:0.1475415345):0.3725056116):1.323875749):0.05108136579,(75:0.8507908706,76:1.5970898683):0.5777730005):0.09198686327,((16:1.4410212346,(17:1.3853195123,70:0.9410397129):0.1412287412):0.06387013703,(((19:1.3169967966,(20:0.1164506249,59:0.2280132607):1.34792707):0.2311196001,(((21:0.0494465883,(22:0.8424897371,85:0.2767446267):0.1073649633):0.1783207826,23:0.0671225518):1.102084276,(77:0.9647030328,78:1.3707975570):0.2126128813):0.1150167935):0.08428262924,88:2.4753301686):0.1266472701):0.1830956297):0.4174408977,63:2.2920670276):0.2190436897):0.08028922639,((((((12:1.7178233721,(89:1.4732299926,(96:1.8689771342,131:2.0260097186):0.1579563236):0.2897095446):2.171248439e-06,61:1.4822811609):0.1527637358,((((26:2.1172210759,33:2.5572145474):0.2879843875,124:1.8268814616):0.3770191348,((53:0.8450467544,54:0.7129079356):0.115938067,66:0.7951800778):1.369476353):0.1063707199,(56:1.6964800525,152:2.1465395676):0.2349470293):0.09175665296):0.0563476826,((((25:0.5963728181,64:0.2843413667):1.014374692,(29:1.7103296703,(31:0.3628374481,32:0.8001684333):0.441299041):0.4434979205):0.283612016,30:1.3201328311):1.311912377,(97:1.4676108858,(125:1.1464510470,(126:0.9290497268,127:1.0501664783):0.2108580379):0.2843478106):0.2132364789):0.1430861324):0.08363958298,(55:1.9516551851,57:1.8220030310):0.3157350605):0.04589563102,(((((((((((((((27:0.1874409612,(156:0.0205069310,157:0.0480536993):0.1675692125):0.233864504,155:0.9084885279):0.1557511064,154:0.6257504570):0.07446348131,153:0.4810053367):0.1551244111,((28:0.2801215681,((158:0.2443245881,159:0.3802777613):0.2244468118,160:0.3819981847):0.07383855565):0.1268977404,161:0.6534810507):0.1324321395):0.157916196,162:0.5953608538):0.1455168905,(165:1.1656986201,166:1.7752052850):0.2690510944):0.08498661823,164:1.7813509547):0.1354080595,163:1.6181595464):0.4002866484,(((((129:0.4563930857,130:0.4328020762):0.7152053047,133:1.5873147430):0.2613625115,132:1.3591106150):0.4702205325,142:1.4894074427):0.1674702135,(((134:0.1736008948,135:0.0800533729):0.9324641351,149:1.4758899887):0.3010898104,(((137:0.6175090840,138:0.6134387324):0.5404027173,(140:0.9792765242,141:0.8714092625):0.3993868215):0.04806195842,139:1.2474792811):0.1702346365):0.0657875933):0.2173034757):2.100613402e-06,136:3.0876720514):0.06887243283,(51:1.5362321550,(52:1.6077159862,83:2.2717970259):0.6628966675):0.7832178431):0.03621831114,143:1.7391853973):0.07049222418,(((144:0.9280382761,(145:0.1569480331,146:0.4258883413):0.422439154):0.346245201,(147:0.3901102850,150:0.3505705283):0.6692498834):0.5308411092,(148:1.1290384171,151:1.0272492594):0.3015781481):0.3008175985):0.09537254762,58:2.1666969602):0.1065218515):0.06647049291):0.02067165751,((24:1.0800544710,60:1.1587468002):0.2730346493,128:2.0361997369):0.1189567101):0.200034727,(((11:0.7408955869,90:2.0850421884):0.4911936161,(((117:0.8444269571,(119:0.6707622385,120:0.7709217193):0.6657057962):0.2394149399,118:0.9285513364):0.20596172,122:1.8647311930):0.2274368845):0.05158287028,(121:1.4224514616,123:1.7964819547):0.2282131457):0.2916677249):0.01169104555,3:1.8728728189):0.09752888363,(((101:1.9961656643,(102:1.1083684041,(103:0.0188552105,104:0.0000028462):1.009801986):0.1116776446):0.2521998058,((112:0.9631716733,116:1.0922203631):0.1306304778,(114:0.0000010000,115:0.0000020660):1.264982515):0.1434243021):0.04781379486,105:1.7736959873):0.06004885507):0.1641904387,(((((5:0.2631807260,107:0.3069952061):0.0976375351,6:0.3517891763):0.1456872441,(7:0.4213928349,8:0.3435472552):0.2092100585):0.4658180773,(((9:0.3873877221,108:0.5635661542):0.1858221208,109:0.9890183948):0.2389850511,(110:0.7082851530,111:0.5145452255):0.2686201244):0.10032538):0.2455812922,(10:1.1541726526,(18:2.1241595971,113:1.0073416626):0.1211400928):0.1285004955):0.05132876123):0.1511449623,(99:0.6233111595,100:1.1460079155):0.4974494722):0.3002179087):0.107612815,98:0.8570224462);
 05: -79530.7174244 (0:1.0739436616,(1:0.7471057773,(((((((((2:2.1680926207,(((4:1.1966459907,84:2.3563500619):0.449584436,95:2.1726951262):0.2251526196,(((((((((((34:0.2443729337,35:0.0165218574):0.8198798183,(36:1.0278359294,37:0.7845476676):0.2061913183):0.3888867607,81:0.5451280515):0.3933843759,86:0.6858953925):0.1422965858,80:1.2820633199):0.09601114501,(38:0.7803512917,(((91:0.1392684915,93:0.0580127403):0.06115916901,94:0.1809278691):2.4317417e-06,92:0.0947264130):0.7988093654):0.6601943709):0.1249776068,39:0.8683511979):2.013256772e-06,79:0.9568593556):1.539093932,40:1.7217973303):0.1566641359,(((((((41:0.3845302060,82:0.7770423865):0.4874163494,(((44:0.1295890743,47:0.3759838704):0.09174238487,46:0.4045414545):0.4397425835,45:1.3483685902):0.2570554067):0.1410012892,48:0.7696478546):0.03165976755,65:0.3734482150):0.2670229615,62:0.7436950257):0.3305880994,42:1.4587539622):0.4443855187,43:2.4695288947):0.4921779313):0.7147088047,(((49:0.6006819229,50:0.7958791408):1.377275764,106:2.4973991264):0.08607282675,87:2.8423669352):0.1127747519):0.04155061712):0.2138353812):2.344722309e-06,((((((13:1.0031213885,(15:0.0501214809,71:0.1133579765):1.225606217):0.1062963154,(((14:0.2247252933,67:0.0542602373):0.03991064136,68:0.1710507849):0.4021411294,69:0.4516660636):1.097529346):0.3465460603,(72:0.5855851537,(73:0.2507870505,74:0.1468029472):0.373273759):1.314053937):0.0484923035,(75:0.8400453037,76:1.5939014277):0.5800181891):0.09339164613,((16:1.4289091103,(17:1.3793943176,70:0.9366190438):0.1416920961):0.06307029489,(((19:1.3144253539,(20:0.1191020715,59:0.2236279881):1.348064889):0.231485723,(((21:0.0491427475,(22:0.8381270845,85:0.2755725189):0.1064342618):0.1782348903,23:0.0659564011):1.099948833,(77:0.9510737587,78:1.3665216016):0.2105864484):0.1121206767):0.08422998767,88:2.4670324975):0.1278466948):0.1817865267):0.4135485001,63:2.3044252246):0.2155776496):0.08263552178,((((((12:1.7192873039,(89:1.4632682968,(96:1.8599493045,131:2.0006831786):0.1538102773):0.2923574566):2.171248439e-06,61:1.4734565052):0.1561494036,((((26:2.1022878164,33:2.5500624145):0.2897385204,124:1.8202796833):0.3710394994,((53:0.8435689688,54:0.7071431621):0.1132949987,66:0.7939740053):1.374167494):0.1114356796,(56:1.6749152842,152:2.1314587014):0.2296966162):0.09588413404):0.05739173633,((((25:0.5925517603,64:0.2827090582):1.006135735,(29:1.7059528347,(31:0.3648435621,32:0.7950841929):0.4449532371):0.4340149796):0.2961998668,30:1.2945659681):1.310163684,(97:1.4446146881,(125:1.1413751354,(126:0.9250049337,127:1.0497413448):0.2066185912):0.2852509462):0.2096339644):0.1425193787):0.08660317643,(55:1.9294693423,57:1.8210338373):0.3213623043):0.03100741732,((((((((((((((27:0.1853815132,(156:0.0203397423,157:0.0477505276):0.1669866335):0.2329526451,155:0.9012194337):0.1538247218,154:0.6210777571):0.07446331627,153:0.4815382982):0.1512240517,((28:0.2785074535,((158:0.2433981203,159:0.3765612225):0.2233417308,160:0.3769551873):0.07239025937):0.1246009948,161:0.6524458561):0.1329282923):0.1680586264,162:0.5855463937):0.139959773,164:1.7995936906):0.02583728396,(165:1.1603386719,166:1.7598583050):0.2732944069):0.1648131679,163:1.6224931744):0.4168952123,(((((129:0.4546216605,130:0.4306669600):0.7024193798,133:1.5900725496):0.2643206943,132:1.3490925962):0.4699011357,142:1.4779478783):0.1662758681,(((134:0.1758437083,135:0.0764026613):0.9248074614,149:1.4702175020):0.3033181098,(((137:0.6107509377,138:0.6097296020):0.5355283588,(140:0.9800195106,141:0.8606954696):0.3946720199):0.04328819442,139:1.2483044659):0.1740258157):0.06314105248):0.2121398315):0.001058710823,136:3.0509468543):0.06494078181,143:1.7504457750):0.04924154696,((51:1.5452681013,(52:1.6021313479,83:2.2429038738):0.6680891638):0.7179466026,58:2.1125267507):0.04482540446):0.0904239747,(((144:0.9391023743,(145:0.1567433661,146:0.4221593862):0.4023254277):0.347927625,(147:0.3878420108,150:0.3476254804):0.670753262):0.5346921968,(148:1.1140660252,151:1.0272974027):0.2871550562):0.3225973244):0.1628951174):0.07020918534):0.02021138651,((24:1.0744316481,60:1.1526108165):0.2670268371,128:2.0251513222):0.1195957983):0.185612677,((11:0.7654042929,90:2.0416009267):0.4993677098,(((117:0.8763854571,(119:0.6600923280,120:0.7756819814):0.6254572325):0.2815468269,(118:0.8606085168,122:1.7170423050):0.2190268097):0.2511671312,(121:1.3988080116,123:1.7927604109):0.1967636773):0.0981912335):0.2765515701):0.02125714425,3:1.8641857218):0.09595673158,(((101:1.9997240226,(102:1.1027983178,(103:0.0187548947,104:0.0000026793):0.9975979188):0.1058020049):0.257184798,((112:0.9521051737,116:1.0874265566):0.1259960903,(114:0.0000010000,115:0.0000020660):1.259936008):0.1433202681):0.04941038433,105:1.7728129737):0.05587092251):0.1614797476,(((((5:0.2603745569,107:0.3041780114):0.0966143936,6:0.3492636008):0.1467810331,(7:0.4195809882,8:0.3404109435):0.2058583102):0.463742084,(((9:0.3849418621,108:0.5607303224):0.1851228816,109:0.9828869593):0.241225118,(110:0.7033112998,111:0.5082557132):0.2668581045):0.09921170501):0.2464112418,(10:1.1486417432,(18:2.1078930607,113:1.0051635921):0.1219598282):0.1265855599):0.05026702517):0.1488876256,(99:0.6214957652,100:1.1405566669):0.4945835369):0.2991933402):0.1079271076,98:0.8509236018);
 06: -79530.7823427 (0:1.0710039471,(1:0.7466172887,(((((((((2:2.1709600286,(((4:1.2173460631,84:2.3190366052):0.4498270504,95:2.1871451794):0.222565864,((((((((((34:0.2419566144,35:0.0151732690):0.8197629074,(36:1.0211896714,37:0.7683633803):0.2092910693):0.3750302862,81:0.5473472846):0.384726075,86:0.6772644366):0.1967328826,((38:0.7758186339,(((91:0.1385005500,93:0.0566527324):0.06027838359,94:0.1794913856):2.998233787e-06,92:0.0942421528):0.7860566627):0.5069814353,80:1.1686605509):0.2109689661):0.1388402088,39:0.8611489683):2.394099042e-06,79:0.9325660298):1.504684213,40:1.7166294077):0.1547199284,((((((41:0.3539674630,82:0.7954620194):0.3713858879,42:1.6858204113):0.1341299605,(((44:0.1304444155,47:0.3703306152):0.09278024005,46:0.3965768162):0.4393496992,45:1.3285845333):0.2679748338):0.1883399344,(48:0.7453655833,65:0.3803010808):2.035399207e-06):0.3581392482,62:0.6621441927):0.5474276584,43:2.3545901844):0.6263724675):0.6829449992,(((49:0.6156566363,50:0.7739119096):1.37378363,106:2.4690306684):0.08696423845,87:2.7743199251):0.1122925855):0.04315208541):0.2098870831):2.363405037e-06,((((((13:0.9948529039,(15:0.0503567195,71:0.1118530077):1.201139478):0.1066027833,(((14:0.2226511762,67:0.0538326386):0.03896453827,68:0.1699105977):0.3924235884,69:0.4552249659):1.09391354):0.3350957755,(72:0.5721830035,(73:0.2489433058,74:0.1450403610):0.380271649):1.316821686):0.04252932888,(75:0.8243718508,76:1.5979663532):0.5936664979):0.09369603581,((16:1.4213314735,(17:1.3694812103,70:0.9348382536):0.1433227912):0.06066240076,(((19:1.3173092551,(20:0.1129408253,59:0.2261649021):1.331013129):0.2350536891,(((21:0.0494721946,(22:0.8305838360,85:0.2739412085):0.1049575677):0.1763922075,23:0.0642296179):1.098420959,(77:0.9275177568,78:1.3747932153):0.215735521):0.1120910503):0.08752904114,88:2.4606906831):0.1256367684):0.179657281):0.4090245428,63:2.2738244265):0.2201612688):0.07427640761,((((((12:1.6944650640,(89:1.4633354124,(96:1.8479697816,131:2.0228359749):0.1605553707):0.2894283517):2.431464209e-06,61:1.4768403123):0.1590721726,((((26:2.1476620397,33:2.5021477174):0.2840347773,124:1.7606117355):0.4139770183,(56:1.7414107625,152:2.1896186259):0.07644540199):0.1061933657,(53:0.7238715072,(54:0.6764374520,66:0.8122421861):0.2453090853):1.438728028):0.07967304126):0.05622683022,((((25:0.5892525901,64:0.2774025320):0.9990221678,(29:1.7014632464,(31:0.3548927481,32:0.8002838856):0.4474516311):0.423931139):0.2927940516,30:1.2860013493):1.30008313,(97:1.4369654557,(125:1.1444572360,(126:0.9300093904,127:1.0262051328):0.2054812949):0.2674967169):0.2303054683):0.1480600723):0.0837041152,(55:1.9162167857,57:1.8133644598):0.3254129245):0.04399077926,(((((((((((((((27:0.1834006281,(156:0.0201790044,157:0.0472200072):0.1657153717):0.23166077,155:0.8952274888):0.1519340434,154:0.6137115251):0.07367480459,153:0.4777697964):0.147365768,((28:0.2796725415,((158:0.2408328569,159:0.3740117549):0.222971754,160:0.3727824959):0.06857498544):0.1232378633,161:0.6480242318):0.1313438046):0.1579931919,162:0.5878113616):0.1495465132,(165:1.1397834538,166:1.7388936758):0.2755851909):0.07338860086,164:1.7605283016):0.1377674416,163:1.6014552841):0.3969894875,(((((129:0.4552831190,130:0.4261454614):0.688564086,133:1.5728922984):0.2634734408,132:1.3437527899):0.4754179785,142:1.4683265968):0.1600692748,(((134:0.1714913634,135:0.0785954003):0.9222196598,149:1.4548891865):0.2979586333,(((137:0.6096793787,138:0.6052569727):0.5311090365,(140:0.9675783213,141:0.8619153223):0.3941076751):0.05005314006,139:1.2425710463):0.1608274741):0.07771947711):0.2226111794):0.0005095500413,136:3.0472203388):0.06738960934,143:1.7415352891):0.07103654574,(((144:0.9354677393,(145:0.1517542966,146:0.4228516648):0.4067824708):0.337601196,(147:0.3851830139,150:0.3449559440):0.6583527332):0.536216024,(148:1.1103277631,151:1.0248020951):0.2941688382):0.3118558849):0.03704326662,(51:1.5587886836,(52:1.5852418884,83:2.2096375169):0.6527074733):0.7556911499):0.04805062912,58:2.1362076780):0.1320846474):0.06270892909):0.02429287728,((24:1.0732272968,60:1.1429719584):0.2767587996,128:2.0567773010):0.120026527):0.1850116847,((11:0.7621160885,90:2.0312846037):0.5053066829,((((117:0.8360469565,(119:0.6585220845,120:0.7655975515):0.6558395744):0.1929284445,118:0.9420982841):0.2028834931,122:1.8618438630):0.2118875996,(121:1.3882993484,123:1.7759737929):0.2104226992):0.08786323816):0.2763486401):0.01935319166,3:1.8614636793):0.09540765513,(((101:1.9945674150,(102:1.0973243032,(103:0.0185915543,104:0.0000027349):1.000578481):0.1192439026):0.2421331924,((112:0.9472235737,116:1.0777189595):0.1264724455,(114:0.0000010000,115:0.0000025840):1.257148055):0.1428395935):0.0500208443,105:1.7695558172):0.05575525191):0.165877441,(((((5:0.2588931526,107:0.3010525070):0.09608481341,6:0.3470969965):0.1445263793,(7:0.4145200486,8:0.3393033395):0.204872879):0.4582989947,(((9:0.3797394160,108:0.5574427838):0.1843338287,109:0.9734813870):0.2397695302,(110:0.6997637108,111:0.5084993890):0.2709924669):0.09908220574):0.2443798833,(10:1.1514366258,(18:2.0944337787,113:1.0085860749):0.1252513039):0.1210349688):0.04763933973):0.1419081464,(99:0.6146859404,100:1.1416356092):0.4932001573):0.302662825):0.1029502912,98:0.8475762102);
 07: -79530.7956188 (0:1.0788596352,(1:0.7553346138,(((((((((2:2.1817430320,(((4:1.2039718914,84:2.3496581552):0.4534521312,95:2.1897863957):0.2231745742,(((((((((((34:0.2457041534,35:0.0164641554):0.8241370921,(36:1.0322405467,37:0.7826237647):0.2072602576):0.390735386,81:0.5478608363):0.3943755128,86:0.6836467967):0.1479258156,80:1.2898101232):0.08738332191,(38:0.7857999984,(((91:0.1400299651,93:0.0584942721):0.06156948724,94:0.1820417465):2.4317417e-06,92:0.0951894590):0.798271567):0.6599234282):0.1293343949,39:0.8696480167):2.981405941e-06,79:0.9566619546):1.514180901,40:1.7215152419):0.1528995808,(((((((41:0.3858685892,82:0.7798495519):0.4890745035,(((44:0.1313340331,47:0.3759056216):0.09197447678,46:0.4056655316):0.4401220715,45:1.3600880506):0.2598395622):0.1430803533,48:0.7673355967):0.03154329164,65:0.3762538750):0.2705431723,62:0.7444446217):0.3322254548,42:1.4680656055):0.446116,43:2.4730394782):0.5039966246):0.7093090674,(((49:0.6028440824,50:0.7993979230):1.369411625,106:2.5066089968):0.08376416616,87:2.8665987613):0.1112397364):0.04042303454):0.2141936501):2.705527608e-06,((((((13:1.0020142369,(15:0.0500154133,71:0.1139786188):1.217085042):0.1034292619,(((14:0.2258241941,67:0.0544678443):0.03951344822,68:0.1722028318):0.4049768398,69:0.4521462012):1.108104647):0.3399306733,(72:0.5886344055,(73:0.2517982072,74:0.1470971359):0.3741625252):1.323145105):0.05072779233,(75:0.8469201439,76:1.5953685045):0.5826189723):0.09110754187,((16:1.4392305068,(17:1.3816182635,70:0.9408946732):0.1397214782):0.06321092212,(((19:1.3174658084,(20:0.1154451632,59:0.2281125729):1.345069205):0.2331978105,(((21:0.0490703417,(22:0.8407358621,85:0.2767791041):0.1069928038):0.1777230532,23:0.0672268295):1.101319729,(77:0.9533727436,78:1.3765765250):0.2129289569):0.1147559314):0.08529284961,88:2.4722203809):0.1253231572):0.1832917649):0.419692811,63:2.2878432260):0.2168438855):0.07996267125,((((((12:1.7050430457,(89:1.4712182935,(96:1.8658950822,131:2.0234999196):0.1577984747):0.2893476095):2.171248439e-06,61:1.4877808126):0.1531405064,((((26:2.1193342993,33:2.5613367570):0.2767025142,124:1.8332901867):0.365959791,((53:0.8384226171,54:0.7143104245):0.1156126468,66:0.7955537232):1.374536693):0.1099443587,(56:1.6911616316,152:2.1463437290):0.2332220424):0.09162701131):0.05722621899,((((25:0.5941652515,64:0.2839104029):1.009227854,(29:1.7082290267,(31:0.3614084724,32:0.8007735922):0.4450556938):0.4370796198):0.2875984939,30:1.3104768399):1.300562738,(97:1.4538084676,(125:1.1505427307,(126:0.9298296251,127:1.0443901900):0.2093446512):0.2750349592):0.2263306328):0.143490506):0.08332611067,(55:1.9496187183,57:1.8174609826):0.3209016892):0.04851086487,(((((((((((((((27:0.1867071901,(156:0.0204671805,157:0.0478750674):0.1669412668):0.2335896435,155:0.9064316693):0.1554816734,154:0.6233219971):0.07507484168,153:0.4808791064):0.1507441631,((28:0.2821182382,((158:0.2433818790,159:0.3792412948):0.2247309047,160:0.3799232163):0.07122277869):0.126943038,161:0.6532112570):0.1320079589):0.1607520598,162:0.5960608264):0.1461962657,(165:1.1612462841,166:1.7672465660):0.270618508):0.07931067578,164:1.7778953737):0.1400961228,163:1.6167178637):0.4001579517,(((((129:0.4561309082,130:0.4321242420):0.7078932778,133:1.5870369224):0.2634879516,132:1.3529951516):0.475858821,142:1.4803531658):0.1644935342,(((134:0.1741188588,135:0.0791256067):0.9313117521,149:1.4809778429):0.3034392561,(((137:0.6179074611,138:0.6103841739):0.5430941394,(140:0.9738558119,141:0.8708661708):0.3969802469):0.04967206704,139:1.2513291034):0.1621118476):0.07255932003):0.2202437107):0.005723245384,136:3.0685401709):0.06811126163,143:1.7452115368):0.06924972912,(((144:0.9282624539,(145:0.1555627732,146:0.4260263856):0.421202095):0.3373589316,(147:0.3897127507,150:0.3491578644):0.6704117917):0.5386715327,(148:1.1191716197,151:1.0251363460):0.3020008385):0.3086256168):0.03674133039,(51:1.5568876184,(52:1.6026042122,83:2.2635731233):0.6552700172):0.7739960708):0.04797283945,58:2.1529395823):0.1342958241):0.06555314132):0.02252730416,((24:1.0814009739,60:1.1592365303):0.2772606757,128:2.0444826690):0.1215569461):0.1962658954,(((11:0.7460381376,90:2.0794969015):0.4939552408,(((117:0.8488299357,(119:0.6660317414,120:0.7714189619):0.669166693):0.2188235649,118:0.9338630357):0.2094611668,122:1.8742737666):0.2259905419):0.05030678312,(121:1.4272811146,123:1.7810284295):0.2286061768):0.2916135421):0.01229455939,3:1.8740274646):0.09577697133,(((101:1.9984253574,(102:1.1060818957,(103:0.0188059723,104:0.0000026793):1.010638362):0.1142910643):0.2489293216,((112:0.9567489050,116:1.0917649460):0.1301088192,(114:0.0000010000,115:0.0000020660):1.262415841):0.1422799498):0.0483642294,105:1.7733016209):0.05840283864):0.1659762289,(((((5:0.2624738373,107:0.3059811220):0.09698075217,6:0.3512063976):0.145203026,(7:0.4202617207,8:0.3427927694):0.2086645826):0.4657393703,(((9:0.3872909312,108:0.5629058175):0.1848786141,109:0.9884442749):0.2400878934,(110:0.7082776049,111:0.5125264527):0.2691761905):0.09956738505):0.2435813516,(10:1.1486016444,(18:2.1176472223,113:1.0079107817):0.1212925836):0.1303480858):0.05105538214):0.144891216,(99:0.6201855304,100:1.1436675269):0.4995495381):0.3035827452):0.1071862272,98:0.8534523348);
 08: -79530.8173947 (0:1.0756197801,(1:0.7525792589,(((((((((2:2.1866755572,(((4:1.2115312226,84:2.3352375585):0.4534332728,95:2.1764133284):0.2182618994,((((((((((34:0.2454316425,35:0.0154782561):0.8284896497,(36:1.0364733554,37:0.7729014114):0.2095488104):0.3861714539,81:0.5483436651):0.3876088266,86:0.6803353124):0.1939965925,((38:0.7904790132,(((91:0.1405485822,93:0.0578819231):0.06193177875,94:0.1820291404):2.836838973e-06,92:0.0955251717):0.7863989149):0.5151146703,80:1.1827833201):0.2153097774):0.1396894168,39:0.8700014101):2.275845651e-06,79:0.9449709140):1.497197587,40:1.7161476859):0.145978716,(((((((41:0.3854418180,82:0.7795073716):0.4855714731,(((44:0.1290865323,47:0.3767533249):0.09187065201,46:0.4065354851):0.4383847066,45:1.3554621932):0.2643423707):0.1421653442,48:0.7668933382):0.03043321725,65:0.3792699362):0.2723323065,62:0.7414691007):0.3363930442,42:1.4613286898):0.4431244465,43:2.4687618669):0.5110863277):0.6986980067,(((49:0.5944723741,50:0.8040617842):1.373855189,106:2.5011823808):0.08359940819,87:2.8734224341):0.1085445917):0.0406398389):0.2150989973):2.364103203e-06,((((((13:1.0203078426,(((14:0.2263076788,67:0.0544820275):0.03938482318,68:0.1718596351):0.4149586296,69:0.4423787121):1.100967973):0.06295224899,(15:0.0519759600,71:0.1120887128):1.238677962):0.3536555119,(72:0.5860635234,(73:0.2515133819,74:0.1463232563):0.3724060895):1.335555133):0.04408412608,(75:0.8468071071,76:1.5913567286):0.5978811061):0.08570396406,((16:1.4437354628,(17:1.3825198270,70:0.9379632576):0.1399911044):0.06274674877,(((19:1.3183177424,(20:0.1131172314,59:0.2298411186):1.342565762):0.2381125465,(((21:0.0488897698,(22:0.8377144672,85:0.2755751007):0.106649332):0.1762874228,23:0.0676349096):1.10313119,(77:0.9452696643,78:1.3769746747):0.2144488103):0.1145311129):0.08440315465,88:2.4634544516):0.125253855):0.181836667):0.41062018,63:2.2939910407):0.2178264667):0.07758821033,((((((12:1.6814588296,(89:1.4670181614,(96:1.8509620246,131:2.0171195850):0.1569956635):0.2897159762):2.160453099e-06,61:1.4837043219):0.1561898825,((((26:2.1354775553,33:2.5481636938):0.272328942,124:1.8425979236):0.3526204891,((53:0.8336898283,54:0.7153186448):0.1210962283,66:0.7896820847):1.378670516):0.110961712,(56:1.6850872557,152:2.1369779635):0.2309397923):0.09430968702):0.05622081742,((((25:0.5912302534,64:0.2841439413):0.9992346433,(29:1.7003295368,(31:0.3593796399,32:0.8014851218):0.454169365):0.4296231649):0.2879900014,30:1.3103482651):1.29613247,(97:1.4403188258,(125:1.1622766303,(126:0.9290478369,127:1.0336664401):0.2043835077):0.2632947811):0.2356288293):0.1510616848):0.0801267037,(55:1.9372646395,57:1.8205795005):0.3274544054):0.04393298462,(((((((((((((((27:0.1865986363,(156:0.0203483993,157:0.0479090141):0.1664071839):0.2341301465,155:0.9031185305):0.156576215,154:0.6185397206):0.07564535689,153:0.4818780537):0.1471727826,((28:0.2842791926,((158:0.2426315141,159:0.3784094607):0.2238944957,160:0.3795566988):0.07013489865):0.1251140962,161:0.6533034089):0.1325178468):0.1609346392,162:0.5937992169):0.1427711077,(165:1.1530869905,166:1.7482291005):0.2692178338):0.08198579763,164:1.7797815039):0.1379712277,163:1.6177704218):0.3974528923,(((((129:0.4553504821,130:0.4305470293):0.7135003608,133:1.5740892410):0.2614270731,132:1.3472368802):0.4721114703,142:1.4685536418):0.1633448798,(((134:0.1742489760,135:0.0784120161):0.9221229449,149:1.4748901391):0.3060159479,(((137:0.6201559624,138:0.6014255712):0.5455513371,139:1.2288589917):0.03376990664,(140:0.9631009317,141:0.8752415372):0.416573524):0.1671885959):0.07868392456):0.2218050126):2.668038026e-06,136:3.0802787526):0.06425785682,143:1.7397096848):0.07033781694,(((144:0.9076550509,(145:0.1557508019,146:0.4241003040):0.4359400197):0.3217504199,(147:0.3917706846,150:0.3462054023):0.675265582):0.532898656,(148:1.1085330079,151:1.0228533636):0.3077583244):0.3045962543):0.03799239297,(51:1.5506543826,(52:1.5994482592,83:2.2448004357):0.6565665015):0.7893269777):0.0466889745,58:2.1431290469):0.1363963817):0.06901972719):0.02409483743,((24:1.0732534591,60:1.1641253814):0.278632597,128:2.0666353735):0.1193382089):0.1806170392,((11:0.7575592762,90:2.0526213317):0.5560148393,((((117:0.8863641490,118:0.8688790719):0.2415055023,(119:0.6169568874,120:0.8250631018):0.7075498624):0.1878881143,122:1.9146742521):0.1697664382,(121:1.4159355841,123:1.7603561662):0.1864852724):0.09788124908):0.2710685941):0.02129640501,3:1.8642036849):0.09529799408,(((101:1.9852394641,(102:1.1164940554,(103:0.0188011992,104:0.0000026793):0.9983013668):0.1195195197):0.2406650762,((112:0.9507824615,116:1.0855936607):0.1285710741,(114:0.0000010000,115:0.0000020660):1.257980907):0.1380514881):0.05105808868,105:1.7691571453):0.05276101785):0.1674595188,(((((5:0.2623371786,107:0.3047385566):0.09705455236,6:0.3515870421):0.1457292009,(7:0.4190058035,8:0.3424975872):0.2058909817):0.4696141782,(((9:0.3843852306,108:0.5614245598):0.1904984167,109:0.9811432701):0.2391768344,(110:0.7084364602,111:0.5120182206):0.268362367):0.09753249374):0.2402981415,(10:1.1466744518,(18:2.1137071042,113:1.0105343196):0.1245098049):0.136907929):0.05350365708):0.137279586,(99:0.6212861181,100:1.1389414057):0.5039450172):0.3009241392):0.1080279154,98:0.8486174583);
 09: -79530.8364378 (0:1.0754283400,(1:0.7499347009,(((((((((2:2.1783447790,(((4:1.2120106001,84:2.3392908132):0.4502213354,95:2.1823022497):0.2200297879,((((((((((34:0.2446185367,35:0.0150827260):0.8240795565,(36:1.0296358148,37:0.7739237822):0.2092883211):0.3833771379,81:0.5450425112):0.3866107898,86:0.6795428763):0.1939012622,((38:0.7823151124,(((91:0.1397146424,93:0.0575241560):0.06135299406,94:0.1805821442):2.363002189e-06,92:0.0949936809):0.7907803697):0.5180728172,80:1.1688924467):0.2141425521):0.1385873348,39:0.8705940339):2.198856104e-06,79:0.9441146616):1.505160924,40:1.7174674552):0.1476448662,(((((((41:0.3822832700,82:0.7764506911):0.4871208622,(((44:0.1294795198,47:0.3738047072):0.09140972014,46:0.4040929012):0.437480092,45:1.3508517481):0.2596624272):0.144339524,48:0.7657247197):0.03060524338,65:0.3747573080):0.2712712198,62:0.7405089700):0.3334496229,42:1.4686690050):0.4423397415,43:2.4639126335):0.5065651991):0.7059052171,(((49:0.6015265730,50:0.7929495797):1.360290341,106:2.5023359645):0.08365998821,87:2.8350554077):0.1098486962):0.03996395573):0.2104281529):2.391233731e-06,((((((13:0.9998070875,(15:0.0499417188,71:0.1134101193):1.207626804):0.1064057601,((14:0.1840184168,(67:0.0678239918,68:0.1967261138):0.05232495328):0.3624313805,69:0.4603635914):1.097797738):0.3605018146,(75:0.8380139265,76:1.5925066482):0.5848398527):2.346457466e-06,(72:0.5819223443,(73:0.2506834799,74:0.1459686301):0.3774484576):1.345465818):0.1011567567,((16:1.4337602921,(17:1.3752446798,70:0.9410911259):0.1392897273):0.06059760749,(((19:1.3227791601,(20:0.1133151686,59:0.2286738258):1.335833047):0.2324639689,(((21:0.0494418883,(22:0.8380352220,85:0.2758927712):0.1063520878):0.1764991029,23:0.0666782562):1.103403161,(77:0.9401470035,78:1.3798718261):0.2138542289):0.1149696052):0.08440446385,88:2.4679916198):0.1251301601):0.1836865491):0.4146361769,63:2.2744874992):0.2162882912):0.08028299621,((((((12:1.6967560544,(89:1.4700570005,(96:1.8515741682,131:2.0322721297):0.1595437091):0.290737728):2.407706752e-06,61:1.4860605859):0.1570347562,((((26:2.1320597246,33:2.5102580578):0.284641019,124:1.7752146353):0.4204933329,(56:1.7394400089,152:2.1847697081):0.09268272893):0.1008538963,(53:0.7293546280,(54:0.6821935511,66:0.8142254128):0.2418023204):1.444262533):0.08296696335):0.05610817481,((((25:0.5917481939,64:0.2811015933):1.001693507,(29:1.7062426639,(31:0.3552174595,32:0.8040723153):0.4498605766):0.4267039558):0.2894023953,30:1.2999656605):1.298514847,(97:1.4449541322,(125:1.1486721928,(126:0.9311069728,127:1.0412186498):0.209311333):0.2701579074):0.2312005129):0.1470183432):0.08181789187,(55:1.9324636876,57:1.8236155692):0.3210427956):0.04613377937,(((((((((((((((27:0.1850664955,(156:0.0202812123,157:0.0476491095):0.1665450579):0.2319748025,155:0.9039906389):0.1550437855,154:0.6177924733):0.07496887769,153:0.4794622341):0.148923469,((28:0.2807943424,((158:0.2425470566,159:0.3770535439):0.2246301363,160:0.3767603212):0.07008748614):0.1263448098,161:0.6505603258):0.1317896125):0.1584175524,162:0.5929639791):0.1478310796,(165:1.1537351885,166:1.7647997779):0.2718244406):0.08141690752,164:1.7648121112):0.1382642503,163:1.6116350112):0.3980987936,(((((129:0.4584869890,130:0.4283994731):0.6962283804,133:1.5864797799):0.2609120591,132:1.3515069082):0.4814120385,142:1.4790014256):0.1617334264,(((134:0.1720827969,135:0.0794862690):0.9387096839,149:1.4661714523):0.3007136727,(((137:0.6142691742,138:0.6083942468):0.5367098404,(140:0.9718825274,141:0.8668447693):0.3973271283):0.04844274668,139:1.2514996755):0.1607491892):0.07563683723):0.2227887501):0.004574767737,136:3.0647206267):0.06703701185,143:1.7478236848):0.0710320705,(((144:0.9349596059,(145:0.1543429311,146:0.4247849830):0.4102039749):0.3403500345,(147:0.3877777807,150:0.3480739425):0.6671985204):0.5377109046,(148:1.1212256033,151:1.0210719333):0.2986835177):0.3092806969):0.03844652282,(51:1.5576720133,(52:1.5940171067,83:2.2311862471):0.6481472639):0.7634525852):0.04628930945,58:2.1431838332):0.1337052529):0.0631967877):0.02650780028,((24:1.0768272840,60:1.1591814369):0.2810754162,128:2.0534127451):0.120309279):0.1864314025,((11:0.7690684228,90:2.0403516157):0.5121934095,((((117:0.8424894795,(119:0.6616260624,120:0.7698753976):0.659726692):0.1955075758,118:0.9451020636):0.2076433233,122:1.8629363077):0.2170383352,(121:1.4001777228,123:1.7846111710):0.2089699802):0.08323848427):0.2838959452):0.01653712578,3:1.8642705745):0.09711115072,(((101:2.0002097134,(102:1.1062819905,(103:0.0187206675,104:0.0000026859):1.006805476):0.1179029347):0.2478687843,((112:0.9520386655,116:1.0851651175):0.1253382136,(114:0.0000010000,115:0.0000020660):1.259190965):0.1420829567):0.04961525265,105:1.7694723249):0.05742102361):0.1673903005,(((((5:0.2609723929,107:0.3041539902):0.0969189715,6:0.3490561077):0.1443551227,(7:0.4177410349,8:0.3422810084):0.2072775101):0.462156658,(((9:0.3831387894,108:0.5629628023):0.1847962512,109:0.9832036723):0.2381202885,(110:0.7035437627,111:0.5105464417):0.2710342161):0.1011749079):0.2449185384,(10:1.1518732060,(18:2.1107438812,113:1.0086952178):0.1234247771):0.1250816721):0.04875229838):0.1420070278,(99:0.6172248513,100:1.1417171087):0.4992840575):0.302376408):0.1045934728,98:0.8518599495);
 10: -79530.8700994 (0:1.0760096016,(1:0.7492466852,((((((((((2:2.1835458218,((4:1.2713325591,84:2.3308410992):0.6157796321,(((((((((((34:0.2439179596,35:0.0155001592):0.8227111118,(36:1.0273880764,37:0.7721787420):0.2093698407):0.381700494,81:0.5480372051):0.3873404795,86:0.6789731396):0.1902002443,((38:0.7847309156,(((91:0.1396847978,93:0.0575177575):0.0614055975,94:0.1805008227):2.118988664e-06,92:0.0949865955):0.7897140659):0.5154588669,80:1.1666752049):0.2158080491):0.1350879832,39:0.8743948805):2.697722191e-06,79:0.9479204706):1.500400941,40:1.7235099852):0.1296077995,(((((((41:0.3807703643,82:0.7753447232):0.4886833078,(((44:0.1305969197,47:0.3719425558):0.09132662395,46:0.4016942156):0.4379652542,45:1.3531726048):0.2577758582):0.1457762249,48:0.7636961875):0.02915239789,65:0.3769199723):0.2708369242,62:0.7425304955):0.3340130994,42:1.4721117296):0.4226492827,43:2.4878373447):0.5342196258):0.6055672834,95:2.3140779328):0.09136339819,(((49:0.5931205748,50:0.7990303375):1.350459609,106:2.4915576587):0.0831628332,87:2.7961184370):0.1009221021):0.09224458735):0.1832391214):2.619604182e-06,((((((13:0.9949411727,(15:0.0505202631,71:0.1129028415):1.198994886):0.106194353,(((14:0.2239877596,67:0.0542775938):0.03920687261,68:0.1710995575):0.3978684739,69:0.4540189457):1.100754526):0.3392189048,(72:0.5835488358,(73:0.2498467149,74:0.1469520489):0.3745835711):1.317971242):0.04516717351,(75:0.8345202440,76:1.5931391167):0.5873784646):0.09089046265,((16:1.4288799680,(17:1.3762732301,70:0.9410908163):0.1399368634):0.06116611204,(((19:1.3216057684,(20:0.1135524110,59:0.2285257115):1.332356714):0.233220227,(((21:0.0494098296,(22:0.8371535220,85:0.2757103146):0.1062691192):0.1766350452,23:0.0664298566):1.101112191,(77:0.9406456322,78:1.3770676913):0.213165036):0.1125748469):0.08516782496,88:2.4667511857):0.1250553767):0.1838254025):0.4102013922,63:2.2887084305):0.2197976533):0.07566539306,((((((12:1.6958288320,(89:1.4708492641,(96:1.8529850900,131:2.0301784641):0.1579839752):0.2895426175):2.171248439e-06,61:1.4826251245):0.1567742187,((((26:2.1298422126,33:2.5565118951):0.2705540569,124:1.8113802200):0.3953363838,(53:0.7368191560,(54:0.6888118405,66:0.8047024493):0.2408536474):1.362462267):0.08691164393,(56:1.6783584894,152:2.1479894881):0.2303689336):0.09100808781):0.05242373442,((((25:0.5900839472,64:0.2816416672):1.000639624,(29:1.7003233351,(31:0.3571073417,32:0.8024365655):0.4540773227):0.4224937796):0.2880613819,30:1.3023687615):1.299050829,(97:1.4386436093,(125:1.1503913688,(126:0.9280187414,127:1.0474695253):0.2073057521):0.2768786941):0.2320588089):0.1433168932):0.08934341436,(55:1.9338616649,57:1.8237260463):0.3242316381):0.04712067515,(((((((((((((((27:0.1849050624,(156:0.0202990101,157:0.0475635336):0.1663214717):0.2316926792,155:0.9024648968):0.1559425841,154:0.6160490312):0.07484273255,153:0.4793742678):0.1465988753,((28:0.2813104212,((158:0.2418606444,159:0.3772138973):0.2254058638,160:0.3754077865):0.06950164266):0.1259087748,161:0.6517970385):0.132151746):0.1592602715,162:0.5912801425):0.1478175261,(165:1.1530196912,166:1.7573657523):0.2732062765):0.08730128835,164:1.7621279362):0.1327069932,163:1.6118146079):0.3969745538,(((((129:0.4570022156,130:0.4302717602):0.6923800676,133:1.5820969570):0.2605176914,132:1.3475739291):0.4830422207,142:1.4824396605):0.1607180965,(((134:0.1719522974,135:0.0795377559):0.9401386388,149:1.4684901377):0.3000242888,(((137:0.6151079197,138:0.6064355118):0.5329331338,(140:0.9729553241,141:0.8664399186):0.3967649655):0.05364144635,139:1.2493659285):0.1589559794):0.07530086777):0.2242737072):0.00356413012,136:3.0620675513):0.06735970804,143:1.7447015943):0.07055735119,(((144:0.9341845724,(145:0.1540116111,146:0.4253435154):0.4112311571):0.335746008,(147:0.3875527733,150:0.3480421174):0.6694637532):0.5376735598,(148:1.1199556829,151:1.0180997672):0.3004789918):0.3121293956):0.04036323651,(51:1.5584591152,(52:1.5903695044,83:2.2281074582):0.6405867259):0.7673288302):0.04250132833,58:2.1429510715):0.1319689768):0.06310452893):0.02316858737,((24:1.0754023565,60:1.1542285030):0.2893986041,128:2.0654649733):0.118880632):0.2031809435,(((11:0.7587231727,90:2.0529282618):0.4920470435,(((117:0.8357736007,(119:0.6641947387,120:0.7652635138):0.6758535536):0.2072488274,118:0.9286595107):0.2086581199,122:1.8708292487):0.2366018654):0.04263361923,(121:1.4224911325,123:1.7733077417):0.2353239336):0.2773331553):0.01189718403,3:1.8753485945):0.09089614629,(((101:1.9951094130,(102:1.1056613322,(103:0.0187389802,104:0.0000028462):1.008101254):0.1204659524):0.2512955144,((112:0.9570171822,116:1.0803370987):0.1286342983,(114:0.0000010000,115:0.0000020660):1.2564028):0.1409823232):0.04374915565,105:1.7719412048):0.06220971647):0.1730641256,(((((5:0.2615383706,107:0.3039631548):0.09677368574,6:0.3493691431):0.1439396104,(7:0.4162495545,8:0.3432854284):0.2073754243):0.468983665,(((9:0.3754372101,108:0.5736756134):0.1873403822,109:0.9816702308):0.2421086989,(110:0.7061597744,111:0.5051599302):0.2765395423):0.09453768012):0.2268422502,(18:2.1150360087,113:1.0294878528):0.1706308413):0.04925001916):0.02491586834,10:1.2454957495):0.1432595346,(99:0.6172212671,100:1.1387719817):0.4920602068):0.3036061951):0.104347817,98:0.8493825714);
 11: -79531.0525119 (0:1.0778398716,(1:0.7546246905,(((((((((2:2.2040053612,(((4:1.2114028390,84:2.3430713711):0.4452302696,95:2.1791287565):0.2231406041,((((((((((34:0.2454040890,35:0.0150781537):0.8241851318,(36:1.0315494793,37:0.7760390465):0.2108790627):0.3888636438,81:0.5484469385):0.3914430521,86:0.6830300323):0.1968554275,((38:0.7838060625,(((91:0.1403507397,93:0.0575860963):0.06185156394,94:0.1814033339):2.4317417e-06,92:0.0951450076):0.7935796269):0.518353977,80:1.1756121233):0.2181216219):0.1367111666,39:0.8791309983):2.078365464e-06,79:0.9481090104):1.521003439,40:1.7347711914):0.150032105,(((((((41:0.3843443813,82:0.7762553979):0.4884674431,(((44:0.1297819892,47:0.3751558107):0.09099578432,46:0.4065016560):0.4421558777,45:1.3534086373):0.2597422426):0.1435116136,48:0.7687018800):0.03152035987,65:0.3763284736):0.2742862256,62:0.7404868729):0.3389570264,42:1.4706396417):0.4448696283,43:2.4682862409):0.5102677618):0.7131887362,(((49:0.6008933340,50:0.7988022282):1.379558916,106:2.5008340441):0.08486145969,87:2.8494812082):0.1080705388):0.04331692851):0.2132494465):2.559927997e-06,((((((13:0.9982673490,(15:0.0504710090,71:0.1130824063):1.200418169):0.1148337964,(((14:0.2256811217,67:0.0539950113):0.03972421634,68:0.1717101658):0.4039144204,69:0.4522566330):1.105760418):0.3356039059,(72:0.5831574882,(73:0.2505336889,74:0.1464690737):0.3763883886):1.317091852):0.05569463678,(75:0.8434703517,76:1.5910722590):0.5855430307):0.08880596782,((16:1.4356645786,(17:1.3928453490,70:0.9328441584):0.139526988):0.06165711967,(((19:1.3257553007,(20:0.1193147496,59:0.2229790001):1.341343725):0.2292599796,(((21:0.0495422525,(22:0.8384590998,85:0.2778734122):0.1063334566):0.1760168291,23:0.0673562435):1.101473155,(77:0.9482970472,78:1.3726260554):0.2134613079):0.1151072231):0.08430138461,88:2.4677472224):0.1267978312):0.1835708797):0.4147072985,63:2.2914128838):0.2156673308):0.08132437793,((((((12:1.7046791880,(89:1.4710329595,(96:1.8576326631,131:2.0220965561):0.158469919):0.2845961577):2.171248439e-06,61:1.4749722671):0.1560488581,((((26:2.1205021939,33:2.5527047321):0.2794945803,124:1.8256397764):0.3581260913,((53:0.8381368766,54:0.7123062579):0.1139343134,66:0.7951412853):1.388237838):0.1119051539,(56:1.6723378192,152:2.1485002236):0.24245424):0.0931188312):0.05649378835,((((25:0.5949258561,64:0.2819352702):1.0042938,(29:1.7192144288,(31:0.3621371033,32:0.7963269062):0.4433573009):0.4331965):0.289359603,30:1.3144010756):1.286172032,(97:1.4415237695,(125:1.1521461516,(126:0.9318828495,127:1.0428905632):0.2075062364):0.2771947219):0.2304517273):0.1460429618):0.08188788213,(55:1.9354281994,57:1.7995655291):0.3164762937):0.04787738151,(((((((((((((((27:0.1861610284,(156:0.0203866679,157:0.0476706076):0.1660259663):0.2347549118,155:0.9025048247):0.154066079,154:0.6220245364):0.07548998213,153:0.4791344171):0.1461032988,((28:0.2818327761,((158:0.2425785469,159:0.3782196002):0.2233406187,160:0.3789605427):0.07051432528):0.1269241343,161:0.6487833507):0.1330558173):0.1590281463,162:0.5939327733):0.1483414119,(165:1.1637206185,166:1.7667466128):0.271798744):0.08367867135,164:1.7739317948):0.1365278193,163:1.6040891656):0.3959305791,(((((129:0.4558406427,130:0.4332819911):0.6920698619,133:1.5986751519):0.2719124891,132:1.3506590985):0.4794874668,142:1.4733008058):0.1658127785,(((134:0.1717429320,135:0.0804270512):0.9314002194,149:1.4767745634):0.2978623064,(((137:0.6117927028,138:0.6111463163):0.5412162954,(140:0.9637754692,141:0.8815293348):0.3926283739):0.04664699626,139:1.2612179881):0.1620553072):0.07474472571):0.2251267542):2.411765452e-06,136:3.0693544566):0.06699090975,143:1.7398662201):0.07060327831,(((144:0.9279739311,(145:0.1560581610,146:0.4230803629):0.4118493834):0.3358310503,(147:0.3882084216,150:0.3480419439):0.6659611141):0.5387983401,(148:1.1123019497,151:1.0291370695):0.299335153):0.3104015716):0.03788322369,(51:1.5462124716,(52:1.5964919660,83:2.2570760875):0.6663025754):0.7683999574):0.04882856816,58:2.1525345259):0.1297075031):0.06872700622):0.01857278822,((24:1.0797108642,60:1.1546702951):0.2777591535,128:2.0458384008):0.1193123187):0.1760191685,((11:0.7716978492,90:2.0429221593):0.502865677,(((117:0.8817459238,(119:0.6534551416,120:0.7782927616):0.6261949487):0.2569950586,(118:0.8751207062,122:1.7275429862):0.2176195656):0.2592615847,(121:1.3995560161,123:1.7942260695):0.1982550149):0.09612649532):0.2838853785):0.02249468913,3:1.8648551625):0.1030903138,(((101:2.0128426393,(102:1.1013991656,(103:0.0187336539,104:0.0000026793):1.006693444):0.1142143246):0.2531352028,((112:0.9532849710,116:1.0860085719):0.1216981275,(114:0.0000010000,115:0.0000020660):1.265266106):0.1447171535):0.05039523427,105:1.7717828774):0.05499571071):0.1737943028,(((((5:0.2611745589,107:0.3057507596):0.09747983633,6:0.3506827423):0.1458690997,(7:0.4206207957,8:0.3422172799):0.2076409696):0.4619313321,(((9:0.3766697188,108:0.5786877773):0.1953147407,109:0.9879345616):0.2353438096,(110:0.7054094545,111:0.5098875768):0.2776587776):0.1032070557):0.2400031424,(10:1.1198924614,113:1.0881200801):0.1292196248):0.06498853574):0.1074703893,(18:2.1814732662,(99:0.6234121675,100:1.1426691956):0.4373564698):0.07610606167):0.324053625):0.1007645247,98:0.8538130635);
 12: -79531.1709469 (0:1.0804785660,(1:0.7571528062,(((((((((2:2.2094182094,(((4:1.2058760788,84:2.3525663140):0.4462041949,95:2.1902467803):0.2208721425,((((((((((34:0.2464910269,35:0.0150892095):0.8268134901,(36:1.0353885843,37:0.7791723153):0.2114306356):0.3895253314,81:0.5503449318):0.3916495306,86:0.6840929575):0.1941554167,((38:0.7836543576,(((91:0.1406028423,93:0.0578425433):0.06206314729,94:0.1817930966):2.363002189e-06,92:0.0953974787):0.7977713156):0.520712167,80:1.1763798980):0.2181974394):0.1385282335,39:0.8794794530):2.310880446e-06,79:0.9549244022):1.530471737,40:1.7321825163):0.1513101691,(((((((41:0.3838819807,82:0.7786269673):0.4875624692,(((44:0.1295514266,47:0.3767512868):0.09128951064,46:0.4070657627):0.4420212447,45:1.3575699534):0.2613349473):0.1452596045,48:0.7675592117):0.03123326544,65:0.3776194902):0.2750217647,62:0.7417804031):0.3415554938,42:1.4696509532):0.4449972883,43:2.4726493131):0.5071478603):0.7136616143,(((49:0.5976999944,50:0.8047526660):1.382444543,106:2.5058857395):0.08427609668,87:2.8534395405):0.109226462):0.04339137297):0.2127417215):2.073702331e-06,((((((13:1.0011287356,(15:0.0506993358,71:0.1131601007):1.202111469):0.1128939402,(((14:0.2262403512,67:0.0540906424):0.039413478,68:0.1724852628):0.4051168472,69:0.4524124821):1.10459615):0.3365339653,(72:0.5842674748,(73:0.2520174561,74:0.1461959183):0.3774839149):1.320167946):0.05586379972,(75:0.8432962120,76:1.5940696622):0.5869369652):0.08843094979,((16:1.4386848779,(17:1.3915923165,70:0.9338048073):0.1381283605):0.06131243302,(((19:1.3271305123,(20:0.1189179381,59:0.2239672162):1.338388284):0.2285089907,(((21:0.0495135584,(22:0.8415504970,85:0.2788340052):0.1067956453):0.1758274999,23:0.0685558561):1.104168966,(77:0.9530378610,78:1.3753684431):0.2150833614):0.1152152921):0.08571759352,88:2.4749901363):0.1262929859):0.1842913848):0.4204972966,63:2.2951160187):0.2196003607):0.08119825744,((((((12:1.7056104354,(89:1.4742059243,(96:1.8594059259,131:2.0367897075):0.1590085891):0.2891120882):2.171248439e-06,61:1.4765140252):0.1547268211,((((26:2.1166314683,33:2.5479188027):0.2835177088,124:1.8267891579):0.3603170059,((53:0.8387179002,54:0.7147280815):0.1165374918,66:0.7935749346):1.391019425):0.1137810492,(56:1.6769283677,152:2.1512804641):0.2372237187):0.09350599032):0.05731547448,((((25:0.5935644873,64:0.2849193925):1.00369979,(29:1.7165991088,(31:0.3602101089,32:0.8022465843):0.4434861931):0.4378220051):0.2866532431,30:1.3171851072):1.290752297,(97:1.4450653996,(125:1.1523493034,(126:0.9360953121,127:1.0427558002):0.2091401764):0.2729611035):0.2336220553):0.1465554135):0.08203791979,(55:1.9395025929,57:1.8034820258):0.3257412938):0.04554117279,(((((((((((((((27:0.1864435729,(156:0.0204175984,157:0.0477256185):0.1662990356):0.2338887378,155:0.9041623510):0.1546568379,154:0.6231184319):0.07624050148,153:0.4794454315):0.1437683842,((28:0.2843620427,((158:0.2429663082,159:0.3792715119):0.223857603,160:0.3794433153):0.06910021969):0.1278389952,161:0.6509513953):0.1337876087):0.1603439943,162:0.5984912268):0.1473082053,(165:1.1665709941,166:1.7685734813):0.2729698063):0.0890515193,164:1.7717796071):0.1346487737,163:1.6166661645):0.4009788056,(((((129:0.4563914005,130:0.4342516577):0.6920612101,133:1.6061123731):0.2739865054,132:1.3565272810):0.4874434677,142:1.4682969140):0.1658425428,(((134:0.1736735854,135:0.0790854243):0.9356572314,149:1.4825259727):0.3016664646,(((137:0.6153870157,138:0.6110864713):0.5516391437,139:1.2476534558):0.02953016714,(140:0.9620267110,141:0.8842296808):0.4152308837):0.165791016):0.07685874552):0.2269141288):2.104841517e-06,136:3.0790136843):0.06622378782,143:1.7365715153):0.07135848041,(((144:0.9269341064,(145:0.1561159428,146:0.4252165987):0.4175233677):0.33356233,(147:0.3881718988,150:0.3500238090):0.6726808383):0.5369441982,(148:1.1158873495,151:1.0280865841):0.3005695052):0.3052454438):0.03928465053,(51:1.5505856311,(52:1.6058957182,83:2.2578289715):0.6630732507):0.7777391346):0.04275339609,58:2.1582654148):0.1344353176):0.06897395763):0.01856370052,((24:1.0819260167,60:1.1615338723):0.2843391749,128:2.0528705561):0.1194820072):0.1822459756,((11:0.7687252323,90:2.0484181235):0.5089407243,((((117:0.8565622832,(119:0.6694175275,120:0.7677548786):0.6520341337):0.198556415,118:0.9484298009):0.2107558042,122:1.8623113713):0.2170119649,(121:1.4111253383,123:1.7866767114):0.2064150644):0.08298619686):0.2925250123):0.02032346918,3:1.8686473301):0.09718048129,(((101:2.0071321132,(102:1.1061557336,(103:0.0187784535,104:0.0000026793):1.008675858):0.1172688321):0.2514866152,((112:0.9563986419,116:1.0888982546):0.1235958736,(114:0.0000010000,115:0.0000020660):1.267713928):0.144966955):0.05021044585,105:1.7698639822):0.05513092951):0.1764928811,(((((5:0.2617862544,107:0.3071227052):0.09744007999,6:0.3514913187):0.1464565434,(7:0.4221376117,8:0.3427125821):0.2091011056):0.4619071852,(((9:0.3768049296,108:0.5789967986):0.1972476471,109:0.9908829000):0.2315452532,(110:0.7064871908,111:0.5121316112):0.278638901):0.1052666777):0.2390730777,(10:1.1206338914,113:1.0919857565):0.1294232983):0.0633501478):0.1109959621,(18:2.1860697586,(99:0.6220087580,100:1.1483710596):0.4405908334):0.07710848131):0.3258021482):0.1002409831,98:0.8587086645);
 13: -79531.1774227 (0:1.0952670913,(1:0.7434111795,(((((((((2:2.1310487327,(((4:1.2010843222,84:2.3544641618):0.4407982079,95:2.1498259567):0.2282285493,(((((((((((34:0.2468639976,35:0.0166057908):0.83412735,(36:1.0304302289,37:0.7827048256):0.2066563018):0.3842655898,81:0.5472835064):0.3895974423,86:0.6884432543):0.1411777423,80:1.2877953936):0.09771513294,(38:0.7847533962,(((91:0.1406607257,93:0.0587040233):0.06251260402,94:0.1831910810):2.4317417e-06,92:0.0950690418):0.8096883964):0.6595207058):0.1294316789,79:0.9645077947):2.078365464e-06,39:0.8711007406):1.50729123,40:1.7576744926):0.1528866056,(((((((41:0.3891842513,82:0.7847199253):0.4939385074,(((44:0.1316476999,47:0.3789472513):0.09141430603,46:0.4116056684):0.4447696192,45:1.3605024600):0.2598226696):0.1423592344,48:0.7712646248):0.03342324477,65:0.3748869079):0.2722781026,62:0.7531262777):0.3307787186,42:1.4685252050):0.4398125734,43:2.4867203681):0.4916466868):0.7129184449,((49:0.6041458047,50:0.8047359579):1.403734328,(87:2.6699606924,106:2.3394726505):0.2353007101):0.1485782323):0.02803691474):0.1993927683):2.48789264e-06,((((((13:1.0000219166,(15:0.0508710241,71:0.1135586160):1.227663428):0.1155079498,(((14:0.2269094211,67:0.0543059632):0.04103264458,68:0.1721194829):0.4022278276,69:0.4577481463):1.101057297):0.3441805675,(72:0.5894303644,(73:0.2535754564,74:0.1474368608):0.3788099016):1.324278025):0.03898716995,(75:0.8649847595,76:1.5848313095):0.5724833724):0.09110758453,((16:1.4540413854,(17:1.3947505343,70:0.9423400905):0.1433576557):0.06791327032,(((19:1.3197645617,(20:0.1180985485,59:0.2264785357):1.352094734):0.2234935306,(((21:0.0503557860,(22:0.8447618634,85:0.2772941490):0.1074572352):0.1801623316,23:0.0649154231):1.105489074,(77:0.9723248575,78:1.3652117801):0.2195219718):0.1209479297):0.08017783532,88:2.4888913702):0.124684114):0.1808615925):0.4093743252,63:2.2671666170):0.2106322993):0.06856283076,((24:1.0660406553,60:1.1476159797):0.2634387656,128:2.0366460436):0.1085209981):0.04494346604,(((((12:1.7246083296,(89:1.4890326747,(96:1.8594697225,131:2.0519930343):0.1585914066):0.3029074425):2.154536573e-06,61:1.4809069382):0.1584521368,((((26:2.1256463128,33:2.5552042420):0.257131591,124:1.8254625412):0.412703488,(53:0.7383246376,(54:0.6869935784,66:0.8206611911):0.2480025786):1.358786275):0.0876163306,(56:1.6819187663,152:2.1627064885):0.2292288908):0.09224258293):0.05274714445,((((25:0.6028261741,64:0.2811840242):1.022424467,(29:1.7394664156,(31:0.3512163956,32:0.8201339371):0.4483803186):0.4389381444):0.3045270422,30:1.2947360684):1.271863916,(97:1.5122368335,(125:1.1604664202,(126:0.9356983812,127:1.0465166349):0.2066450004):0.2560915164):0.2431104365):0.1207711333):0.07448187804,(55:1.9419785235,57:1.8204845235):0.2999979429):0.07532667387):0.05760066747,(((((((((((((((27:0.1876191333,(156:0.0207300716,157:0.0478314646):0.1680505669):0.2319327922,155:0.9104390639):0.1562666057,154:0.6271799294):0.07374395679,153:0.4825454364):0.1514606234,((28:0.2792759277,((158:0.2446987540,159:0.3809302114):0.2238014091,160:0.3836432894):0.07407803636):0.1274304277,161:0.6545650864):0.135854348):0.1632220187,162:0.5902022844):0.1438795381,(165:1.1752327323,166:1.7879128259):0.2746414519):0.07412717965,164:1.7882338329):0.1498565795,163:1.6039115894):0.4007327515,(((((129:0.4605169155,130:0.4322316662):0.7005658394,133:1.6154185787):0.2715980638,132:1.3572639608):0.4734962483,142:1.4996063664):0.1639321901,(((134:0.1687816711,135:0.0847390743):0.9347307844,149:1.4802920394):0.290311682,(((137:0.6089488874,138:0.6230619190):0.5379827579,(140:0.9748391217,141:0.8836405118):0.4041376078):0.04718477266,139:1.2348501996):0.1803404015):0.06952098432):0.2261127942):2.35112426e-06,136:3.0708418918):0.07447818843,143:1.7813658026):0.06477968402,(((144:0.9395774031,(145:0.1512966759,146:0.4310910114):0.4183295842):0.3439806018,(147:0.3919648963,150:0.3499058276):0.6713525967):0.5375030755,(148:1.1195743277,151:1.0398583539):0.3032904439):0.3224989078):0.03994608207,(51:1.5818273596,(52:1.5654863207,83:2.3001395925):0.677637216):0.7410601935):0.05750478859,58:2.2017213409):0.1395698616):0.1836391709,(3:1.9001001705,((11:0.7608700146,90:2.0686863348):0.5380164722,(((117:0.8968280078,(119:0.6486716960,120:0.8017228241):0.6387788321):0.2505496398,(118:0.8716482545,122:1.7411073519):0.2426094439):0.2664555856,(121:1.4185004531,123:1.8196038424):0.1989859617):0.08598958879):0.2776420609):0.02679961267):0.1133841514,(((101:2.0255513535,(102:1.1308379844,(103:0.0188698416,104:0.0000026793):1.005486293):0.09560678453):0.2086547144,105:1.7766787004):0.05718801343,((112:0.9662014046,116:1.0949318913):0.1234354174,(114:0.0000010000,115:0.0000020660):1.282340065):0.1566106256):0.09162070044):0.174917343,(((((5:0.2634508096,107:0.3076822061):0.09962292118,6:0.3515415820):0.1426885902,(7:0.4232761353,8:0.3449176491):0.2106844714):0.468379862,(((9:0.3806670737,108:0.5758523485):0.1836374592,109:1.0215893894):0.2443148051,(110:0.7268315248,111:0.5005687219):0.2834021493):0.09749044916):0.2440538177,(10:1.1259710757,113:1.1068971594):0.124702399):0.07386558658):0.1073455707,(18:2.1795876376,(99:0.6220516464,100:1.1716991265):0.4572296353):0.07584249963):0.311477055):0.1139076781,98:0.8549726863);
 14: -79531.2179621 (0:1.0645403581,(1:0.7410798022,((((((((2:2.1604931014,((((((13:0.9957790573,(15:0.0503829469,71:0.1113823423):1.190522422):0.1046201561,(((14:0.2222655714,67:0.0536344992):0.03891900857,68:0.1690853350):0.3926316659,69:0.4538840134):1.094700467):0.3348289241,(72:0.5725807224,(73:0.2471024846,74:0.1449518720):0.3750222644):1.308405948):0.04127816591,(75:0.8234595660,76:1.5911083501):0.5958637303):0.09345934748,((16:1.4160992917,(17:1.3689797061,70:0.9303486145):0.1462158547):0.05872000416,(((19:1.3108227824,(20:0.1168769395,59:0.2208615249):1.338450296):0.2358149051,(((21:0.0494275969,(22:0.8266756598,85:0.2730486164):0.1043476839):0.1752355937,23:0.0636298785):1.095774464,(77:0.9204260168,78:1.3676491049):0.2150790605):0.1111949077):0.08809206221,88:2.4339891733):0.1264671029):0.176577167):0.4003651495,63:2.2752908564):0.2179514368):2.162680869e-06,(((4:1.2068862596,84:2.3151336534):0.4461557966,95:2.1800494131):0.2277252125,((((((((((34:0.2404668503,35:0.0150784162):0.8179373828,(36:1.0184016680,37:0.7634624142):0.2091310558):0.3735670375,81:0.5462896569):0.3855771011,86:0.6769757509):0.2007565876,((38:0.7763942588,(((91:0.1381275438,93:0.0562336964):0.06009984162,94:0.1788201813):2.255586733e-06,92:0.0939803687):0.7782575124):0.500778956,80:1.1694249192):0.2118887856):0.1361132376,39:0.8624852676):2.981405941e-06,79:0.9227167621):1.488891612,40:1.7269231138):0.1515997776,((((((41:0.3518249975,82:0.7937995138):0.371964956,42:1.6845273480):0.1350129375,(((44:0.1307936375,47:0.3681711876):0.09264325403,46:0.3937440936):0.4420956031,45:1.3220671381):0.2649298385):0.1871949534,(48:0.7472061622,65:0.3785147952):2.503912348e-06):0.3556508834,62:0.6653234208):0.5484873982,43:2.3468026147):0.6303000172):0.6806787977,(((49:0.6111688005,50:0.7720755081):1.375195728,106:2.4707134541):0.08888142132,87:2.7727669634):0.1088406422):0.04623675261):0.2109078528):0.07735161662,((((((12:1.6793075903,(89:1.4579062838,(96:1.8360604406,131:2.0272517067):0.1596318645):0.2879195795):2.171248439e-06,61:1.4630066562):0.1622500134,(((26:2.3599246123,(53:0.7460975935,(54:0.6825043754,66:0.7910164442):0.2412732965):1.027082296):0.3745331089,(33:2.7466332248,124:1.6401815990):0.498387028):0.05522707993,(56:1.6588337338,152:2.1317414041):0.2081587673):0.1095460796):0.05574811949,((((25:0.5892829870,64:0.2728324361):1.002234128,(29:1.7067322023,(31:0.3596518305,32:0.7868676637):0.4536186999):0.4039857074):0.3033252524,30:1.2751632278):1.27817601,(97:1.4197513679,(125:1.1413845711,(126:0.9227145619,127:1.0264845594):0.2007319157):0.266279517):0.2349748088):0.1446002919):0.08857737227,(55:1.9131837543,57:1.8029221456):0.3170862137):0.04259293893,(((((((((((((((27:0.1822213266,(156:0.0201148387,157:0.0470336445):0.1650044181):0.2315494508,155:0.8918576723):0.1508791706,154:0.6109433628):0.07301214758,153:0.4780764335):0.1507857466,((28:0.2766432462,((158:0.2399558088,159:0.3717537268):0.221930459,160:0.3715682023):0.0697665215):0.1217648274,161:0.6447368324):0.1289048307):0.1592972712,162:0.5797244579):0.1437512892,(165:1.1441764393,166:1.7317631607):0.2767812911):0.06892866751,164:1.7551223076):0.1356608078,163:1.5927951937):0.3960051806,(((((129:0.4496937700,130:0.4277810045):0.6997407074,133:1.5536649807):0.2644004745,132:1.3390822190):0.4674297953,142:1.4619067372):0.1612045138,(((134:0.1702425958,135:0.0790439225):0.9065953927,149:1.4556951642):0.2974650358,(((137:0.6015230144,138:0.6051962792):0.5231515122,(140:0.9622163293,141:0.8591097330):0.398805877):0.05102692051,139:1.2363607588):0.1648646096):0.07688094155):0.2227398171):2.18347676e-06,136:3.0351013742):0.06604987003,143:1.7437864142):0.07291156961,(((144:0.9200258377,(145:0.1517413044,146:0.4190499003):0.4113488842):0.3273752899,(147:0.3838062049,150:0.3424597894):0.6545559896):0.5331298224,(148:1.1005492627,151:1.0293446605):0.2894226093):0.3144110174):0.03717816686,(51:1.5446265352,(52:1.5708408778,83:2.1873761446):0.6542588906):0.7452604825):0.04593936649,58:2.1356397531):0.1328541009):0.06167093361):0.02531647555,((24:1.0720950706,60:1.1314506457):0.2677742175,128:2.0476579500):0.1181574722):0.1817688455,((11:0.7725201422,90:2.0213549478):0.4987968092,(((117:0.8600207523,(119:0.6496283345,120:0.7655048054):0.6293665192):0.2492745188,(118:0.8560089721,122:1.7171148756):0.2263850305):0.2480277658,(121:1.3863388269,123:1.7734531900):0.2039494863):0.1083242285):0.2600014596):0.1021691169,((3:1.7770224374,105:1.6806810741):0.1017167943,((101:2.0168504378,(102:1.0970595914,(103:0.0185186932,104:0.0000026793):0.9879465629):0.1151153579):0.2451379896,((112:0.9382289929,116:1.0766956536):0.1241323715,(114:0.0000010000,115:0.0000020660):1.257689506):0.145817817):0.05536011919):0.05757361553):0.157412191,(((((5:0.2580339831,107:0.2987048802):0.09484918559,6:0.3465379776):0.143877637,(7:0.4111689395,8:0.3396062864):0.202049431):0.4621578589,(((9:0.3824191407,108:0.5563181190):0.1821112881,109:0.9702827462):0.2423463414,(110:0.6978117826,111:0.5062659352):0.2730053661):0.09197263935):0.2492608175,(10:1.1462319743,(18:2.0861503692,113:1.0036684050):0.1235531217):0.1228674969):0.04792766674):0.1359361103,(99:0.6152675288,100:1.1299004205):0.4885140985):0.3040798661):0.1028079047,98:0.8431731013);
 15: -79531.2603292 (0:1.0804846939,(1:0.7546682579,(((((((((2:2.1907489852,(((4:1.1866617279,84:2.3704776267):0.4493542409,95:2.1753057409):0.2220221287,(((((((((((34:0.2453600869,35:0.0163826503):0.8217675923,(36:1.0312417601,37:0.7868912348):0.2079481447):0.3913602827,81:0.5473228800):0.3977115687,86:0.6862117120):0.1455538555,80:1.2887382013):0.09484532221,(38:0.7815730354,(((91:0.1398836476,93:0.0582779927):0.06156157699,94:0.1817329058):2.363002189e-06,92:0.0951312760):0.8028348596):0.6588244747):0.1249041064,39:0.8731209199):2.095672044e-06,79:0.9645424203):1.554640565,40:1.7273706111):0.1577804104,(((((((41:0.3838983692,82:0.7783417185):0.48700743,(((44:0.1298517643,47:0.3769040143):0.09162410176,46:0.4058028614):0.4404875689,45:1.3528868717):0.2590153625):0.1438576311,48:0.7663885550):0.03151267621,65:0.3764713265):0.2706286984,62:0.7454510201):0.3379480095,42:1.4579121971):0.444991927,43:2.4720389311):0.4904717356):0.7172483296,(((49:0.5966947432,50:0.8038433592):1.389696633,106:2.5000554075):0.08562821853,87:2.8386788590):0.1129012103):0.04302437378):0.2110627053):2.391944628e-06,((((((13:1.0044141160,(15:0.0503867764,71:0.1133902283):1.219032772):0.1081073134,(((14:0.2254613783,67:0.0540244760):0.03947239313,68:0.1721879339):0.4044379134,69:0.4507336963):1.096796672):0.3439300361,(72:0.5886662680,(73:0.2517774419,74:0.1469129665):0.3711294832):1.317907054):0.05239660398,(75:0.8433425620,76:1.5922628118):0.5821888275):0.08961312394,((16:1.4305639243,(17:1.3856307810,70:0.9329859716):0.1410691061):0.06251613024,(((19:1.3206491944,(20:0.1211394762,59:0.2215223793):1.340700945):0.2274211308,(((21:0.0495126718,(22:0.8410576995,85:0.2772810503):0.1068251412):0.1760702989,23:0.0685873671):1.104298128,(77:0.9609251380,78:1.3649266510):0.211304365):0.1125889204):0.08640391398,88:2.4748841304):0.1264547109):0.1823125389):0.421004631,63:2.3059868926):0.2209324573):0.08311701247,((((((12:1.7246440157,(89:1.4717028280,(96:1.8586316963,131:2.0200361174):0.1556190459):0.2942093691):2.171248439e-06,61:1.4671219720):0.15469905,((((26:2.0993275520,33:2.5409594742):0.2930170898,124:1.8195974944):0.3710120707,((53:0.8458958802,54:0.7078584749):0.1141343712,66:0.7930733165):1.388617244):0.112698409,(56:1.6756367811,152:2.1457432016):0.231023405):0.09698561917):0.05715255805,((((25:0.5933448430,64:0.2844400747):1.009533107,(29:1.7122036072,(31:0.3625699735,32:0.8001516324):0.4437496831):0.437512081):0.2948744758,30:1.3049905571):1.309344269,(97:1.4512382890,(125:1.1416348650,(126:0.9324745862,127:1.0478769270):0.2081439526):0.2812569615):0.2127000397):0.1436630574):0.08679657066,(55:1.9310304160,57:1.8129773678):0.3300375295):0.03102545853,((((((((((((((27:0.1865115763,(156:0.0203972615,157:0.0477060554):0.1663579685):0.2331112228,155:0.9022738522):0.1539862421,154:0.6228688138):0.07513775492,153:0.4794281264):0.1472297995,((28:0.2809843240,((158:0.2428972212,159:0.3787893119):0.2223096947,160:0.3785684217):0.07175519361):0.1259467729,161:0.6530734996):0.1343444635):0.1576091624,162:0.5938096876):0.1538086587,(165:1.1640174405,166:1.7688670485):0.2694441323):0.06921842142,164:1.7862285700):0.1398268699,163:1.6246807409):0.4074951811,(((((129:0.4550737674,130:0.4332528103):0.6939399231,133:1.6027027163):0.2733983339,132:1.3570922398):0.4775635299,142:1.4693583318):0.1684007557,(((134:0.1756549586,135:0.0770870562):0.9267692406,149:1.4751325511):0.3073676307,(((137:0.6103739293,138:0.6139999560):0.5428791178,(140:0.9716415537,141:0.8738797394):0.3918096111):0.04210522986,139:1.2595313609):0.1717890784):0.06396939018):0.2209597693):2.104841517e-06,136:3.0607760152):0.06492456311,143:1.7459557600):0.0463470159,((51:1.5393931968,(52:1.6080952347,83:2.2547368860):0.6747957839):0.7193056827,58:2.1313434998):0.04507284183):0.08680947292,(((144:0.9392618333,(145:0.1562823806,146:0.4245535401):0.405943746):0.3450173219,(147:0.3867955879,150:0.3514082223):0.6739296817):0.5340925527,(148:1.1176535515,151:1.0267156124):0.2885873115):0.3165559267):0.1654349003):0.07055014665):0.01608375777,((24:1.0775217081,60:1.1601691599):0.2772811996,128:2.0294203872):0.1196406187):0.1863813189,((11:0.7658684042,90:2.0422709871):0.5025450066,((((117:0.8474319126,(119:0.6752353415,120:0.7649414621):0.6477300219):0.2238396835,118:0.9341833234):0.2089182256,122:1.8477043224):0.2166559931,(121:1.4093434985,123:1.7890294430):0.2038832338):0.08597633639):0.2913054924):0.01743620138,3:1.8670221200):0.09596563557,(((101:1.9991230207,(102:1.1038248546,(103:0.0187778312,104:0.0000026793):1.005303903):0.108238396):0.2593179416,((112:0.9574656335,116:1.0896831981):0.1238822456,(114:0.0000010000,115:0.0000020660):1.263635973):0.145900629):0.04765631855,105:1.7716748811):0.05755159082):0.1746872827,(((((5:0.2608567686,107:0.3063074119):0.0971289143,6:0.3501701885):0.1465475502,(7:0.4223375650,8:0.3416234869):0.2084441996):0.4629010192,(((9:0.3755330308,108:0.5755452119):0.1978048585,109:0.9859883934):0.231296153,(110:0.7050390079,111:0.5109777835):0.2756973264):0.1033636136):0.2430598742,(10:1.1230225727,113:1.0915282628):0.1254925212):0.0621944998):0.1188658661,(18:2.1873067834,(99:0.6236523704,100:1.1491735298):0.4389931216):0.07508572553):0.3217230888):0.09976876927,98:0.8594919541);
 16: -79531.3380736 (0:1.0746004897,(1:0.7532610133,(((((((((2:2.1607394322,(((4:1.1903523469,84:2.3514261292):0.4543456115,95:2.1846260999):0.2245713731,(((((((((((34:0.2451883553,35:0.0166461951):0.8233849659,(36:1.0297127614,37:0.7837576343):0.2046799046):0.3892580646,81:0.5475521009):0.3941906527,86:0.6847468154):0.141347226,80:1.2857300203):0.09379909128,(38:0.7854488582,(((91:0.1397037563,93:0.0583369751):0.06132751407,94:0.1812886437):2.4317417e-06,92:0.0950463677):0.7976683888):0.6573182829):0.1284451998,39:0.8678344613):2.981405941e-06,79:0.9566632909):1.517307024,40:1.7252724018):0.1547622957,(((((((41:0.3842703644,82:0.7793151356):0.4898340095,(((44:0.1310811969,47:0.3755306714):0.09237800919,46:0.4041407142):0.4399464925,45:1.3547411740):0.2564086465):0.1426755906,48:0.7650892265):0.0310383286,65:0.3752380975):0.2680140037,62:0.7467156344):0.3279956727,42:1.4631608167):0.4409893095,43:2.4716096357):0.5001023144):0.704702553,(((49:0.6010742079,50:0.7972735329):1.367784038,106:2.5078838316):0.08491958424,87:2.8738415496):0.1131320531):0.04295736115):0.2121842914):2.7876448e-06,((((((13:1.0115972018,(((14:0.2246704775,67:0.0546754224):0.03948249419,68:0.1714096821):0.4125639081,69:0.4416929686):1.095710683):0.06371526687,(15:0.0518290423,71:0.1120990752):1.252129246):0.3573750336,(72:0.5937432512,(73:0.2513836151,74:0.1474379115):0.3655938343):1.335024216):0.04057737924,(75:0.8480865102,76:1.5909811963):0.5902518019):0.08520478316,((16:1.4321843666,(17:1.3737993361,70:0.9363692560):0.1424590856):0.06298447938,(((19:1.3068076083,(20:0.1158634394,59:0.2270569436):1.346121799):0.2337141974,(((21:0.0491185975,(22:0.8380020190,85:0.2748963194):0.1069362954):0.1764148093,23:0.0676347111):1.102323186,(77:0.9560733126,78:1.3697316560):0.214988604):0.1133720337):0.08550879822,88:2.4635823113):0.1266057605):0.1812005851):0.4168007377,63:2.2856104732):0.217668578):0.08209040027,(((((((12:1.7094125565,(89:1.4594044184,(96:1.8606260306,131:2.0145996145):0.1576353186):0.2910204914):2.171248439e-06,61:1.4770229427):0.1559603581,(((26:2.3844564977,((53:0.8524273041,54:0.7005436718):0.1156924288,66:0.7842769719):1.107245127):0.3125352906,(33:2.7485693548,124:1.6690754268):0.5004878806):0.0789748972,(56:1.6968880628,152:2.1282050813):0.2331995142):0.1055991295):0.05357059971,((((25:0.5945737906,64:0.2816526232):1.02154795,(29:1.6965525448,(31:0.3604129922,32:0.7989075882):0.442079142):0.4338893576):0.2893333004,30:1.3023599878):1.313188871,(97:1.4600726242,(125:1.1437813466,(126:0.9259990892,127:1.0410435821):0.2090289859):0.2770483726):0.2145541594):0.1456165648):0.09103461915,(55:1.9446981951,57:1.8192798725):0.3187180695):0.03914933738,(((((((((((((((27:0.1864355396,(156:0.0203731519,157:0.0478342740):0.1663046405):0.2327200467,155:0.9046109020):0.1551689006,154:0.6218577362):0.0737120888,153:0.4816211412):0.1539188535,((28:0.2784781266,((158:0.2427854227,159:0.3781645951):0.2238871521,160:0.3790040159):0.07315570456):0.1243860692,161:0.6522494826):0.1320710659):0.1599668442,162:0.5921406908):0.1449420147,(165:1.1565587378,166:1.7686877253):0.2688968064):0.08058175243,164:1.7767106209):0.140427532,163:1.6174675088):0.4045395572,(((((129:0.4527652439,130:0.4313197659):0.7095770054,133:1.5828635222):0.2663066618,132:1.3486877430):0.4710475934,142:1.4755894422):0.1671714279,(((134:0.1744277638,135:0.0783797059):0.9239389053,149:1.4718937598):0.3029297029,(((137:0.6141437554,138:0.6108966100):0.5380586861,(140:0.9768169757,141:0.8628918913):0.3992547219):0.04944090871,139:1.2399667868):0.1687384862):0.06838370114):0.2205303884):2.401536186e-06,136:3.0602530890):0.07120584421,143:1.7368699345):0.02358399537,(51:1.5268926650,(52:1.5927730592,83:2.2612535140):0.6695617109):0.7781163306):0.07347432333,(((144:0.9320232885,(145:0.1544501101,146:0.4265661091):0.4167156477):0.3452347704,(147:0.3859663129,150:0.3517204034):0.6708560654):0.5315587653,(148:1.1226311270,151:1.0204035340):0.2973351186):0.3026054499):0.08808758267,58:2.1760845090):0.110734509):0.03927489225,128:2.1683798096):0.02800533417):0.02156507682,(24:1.0633982424,60:1.1680865493):0.3963444291):0.2009533357,(((11:0.7461393767,90:2.0817994117):0.4854859629,(((117:0.8452006883,(119:0.6672322346,120:0.7694087393):0.6651668172):0.2334074798,118:0.9275361346):0.2066597174,122:1.8683957816):0.2205221719):0.05102826416,(121:1.4138214460,123:1.7856197059):0.2331975214):0.2883976628):0.01701168592,3:1.8678402129):0.09400445341,(((101:1.9875041357,(102:1.1034740323,(103:0.0187714301,104:0.0000028462):1.003362093):0.112432635):0.2488283265,((112:0.9584044833,116:1.0839938719):0.1306422557,(114:0.0000010000,115:0.0000020660):1.258390577):0.1436750057):0.04538977885,105:1.7757110160):0.06271631141):0.1625011308,(((((5:0.2619177674,107:0.3049773771):0.09647033366,6:0.3502499168):0.1459603896,(7:0.4192267758,8:0.3416652643):0.206575457):0.4633056544,(((9:0.3835009392,108:0.5608756998):0.1906668058,109:0.9799328827):0.2378818229,(110:0.7073493279,111:0.5118037873):0.2656932023):0.1017137783):0.2442057701,(10:1.1529237264,(18:2.1159454728,113:1.0058269867):0.1208181346):0.1279004886):0.05090339459):0.1484581662,(99:0.6186003885,100:1.1436876873):0.4981301265):0.3008103183):0.106045633,98:0.8512680209);
 17: -79531.3537803 (0:1.0957279544,(1:0.7446874010,((((((((((2:2.1317387835,(((4:1.1993553864,84:2.3610919193):0.4497538655,95:2.1783065878):0.2295048423,(((((((((((34:0.2477824942,35:0.0167131554):0.836846484,(36:1.0364015952,37:0.7839177373):0.206213984):0.385651969,81:0.5503098512):0.3892231546,86:0.6874059129):0.1398754133,80:1.2896644093):0.09661529574,(38:0.7882303477,(((91:0.1409216013,93:0.0591506560):0.06256399717,94:0.1837671911):2.250895572e-06,92:0.0954486101):0.8069262906):0.6608553214):0.1311848757,79:0.9671391728):2.175114436e-06,39:0.8694123698):1.505050883,40:1.7478489533):0.1532914927,(((((((41:0.3906920498,82:0.7859413600):0.494231331,(((44:0.1331167170,47:0.3793825543):0.09219961877,46:0.4105767430):0.4439987186,45:1.3650288791):0.2610364782):0.1420350298,48:0.7700743959):0.0330332391,65:0.3759563667):0.2692936839,62:0.7548000558):0.3268905586,42:1.4680475150):0.4412463033,43:2.4946426229):0.4907286862):0.7054745156,(((49:0.6065776678,50:0.8052568184):1.360343891,106:2.5438396722):0.08536840067,87:2.8987124357):0.1148050176):0.03599412976):0.200466521):2.288850188e-06,((((((13:1.0033907734,(15:0.0501799122,71:0.1148472379):1.235874955):0.1063499262,(((14:0.2275285813,67:0.0547185143):0.04088256265,68:0.1725061016):0.4069158559,69:0.4564582856):1.1101755):0.3479763048,(72:0.5965955649,(73:0.2540456179,74:0.1483973997):0.3756425362):1.328230968):0.03726857689,(75:0.8691140128,76:1.5884176041):0.5724999762):0.09023431472,((16:1.4595769754,(17:1.3885328540,70:0.9460309617):0.1414963946):0.06728663253,(((19:1.3077591049,(20:0.1157969041,59:0.2301143334):1.357145083):0.2275698162,(((21:0.0496290090,(22:0.8464421585,85:0.2774628625):0.1081884041):0.1816949154,23:0.0648618698):1.104754243,(77:0.9727873755,78:1.3749222358):0.2211767799):0.1208024516):0.08138030311,88:2.4784374010):0.1247040493):0.1826473736):0.4134942229,63:2.2712364686):0.2171488075):0.06942299222,((24:1.0755019081,60:1.1523597250):0.2646261303,128:2.0430400961):0.1134305307):0.04235167238,(((((12:1.7178576167,(89:1.4873296776,(96:1.8712362259,131:2.0484458346):0.1589524345):0.3044648435):2.171248439e-06,61:1.4880845597):0.1536324116,((((26:2.1220646008,33:2.5717147929):0.2609595859,124:1.8608433954):0.3785845561,((53:0.8439101842,54:0.7169484925):0.1107429089,66:0.8132556434):1.366823988):0.1121541451,(56:1.6970798749,152:2.1663818638):0.2289495276):0.09223507703):0.05284950974,((((25:0.5999669564,64:0.2852783661):1.026467061,(29:1.7332904155,(31:0.3548276977,32:0.8167583812):0.4443654143):0.4439349503):0.2988279875,30:1.3007779589):1.274059581,(97:1.5022977520,(125:1.1576622225,(126:0.9367517905,127:1.0456815971):0.210964738):0.2578391825):0.2410837888):0.1227754655):0.07328176204,(55:1.9680376539,57:1.8244473614):0.3063319682):0.0801304244):0.0575636779,((((((((((((((27:0.1888043318,(156:0.0206955884,157:0.0482045842):0.1683244212):0.2318534881,155:0.9155476430):0.1576410288,154:0.6296851605):0.0742051408,153:0.4837627131):0.1524675261,((28:0.2819439395,((158:0.2450307687,159:0.3825925550):0.2251696464,160:0.3851411528):0.07415696355):0.1275606472,161:0.6577223245):0.1360407101):0.1608043672,162:0.5962278661):0.1460142288,(165:1.1729167183,166:1.7836415440):0.2710052714):0.08815294038,164:1.7816570694):0.1405612464,163:1.6134435846):0.3967314278,(((((129:0.4571859291,130:0.4354890844):0.7164233838,133:1.6021845090):0.2641512867,132:1.3554320499):0.4741793669,142:1.5045866107):0.1672363992,(((134:0.1715789054,135:0.0833315988):0.9270158539,149:1.4979011771):0.2991121451,(((137:0.6193198200,138:0.6189447927):0.5440224659,(140:0.9799316274,141:0.8811777481):0.4076996625):0.05275098081,139:1.2307212930):0.1691433945):0.06625567155):0.2203770673):2.532709866e-06,136:3.0793060489):0.1225514307,(143:1.7061355299,(((144:0.9261776102,(145:0.1522420690,146:0.4325302297):0.4350371817):0.3342941184,(147:0.3884550964,150:0.3560795393):0.6739123679):0.5432613639,(148:1.1225579100,151:1.0408326028):0.3083108884):0.2220231999):0.1080541997):0.04209758695,(51:1.5713765701,(52:1.5730789151,83:2.3252537074):0.673781712):0.7519730584):0.04775761126,58:2.1894385466):0.1567512437):0.201475434,(((11:0.7280671637,90:2.1120265904):0.5303554834,(((117:0.8667231024,(119:0.6656943900,120:0.7871632956):0.681278913):0.2055747497,118:0.9529120989):0.2148202289,122:1.9158755205):0.2288784787):0.04612136061,(121:1.4498963248,123:1.7994235753):0.2256809545):0.3092040465):0.02128318221,3:1.9266207384):0.08737362994,(((101:2.0159394182,(102:1.1301759821,(103:0.0189686143,104:0.0000028462):1.007585972):0.09468118284):0.243365816,((112:0.9648410280,116:1.1026042649):0.1345912266,(114:0.0000010000,115:0.0000020660):1.281059622):0.1499583215):0.04342382592,105:1.7996586177):0.06375093925):0.1641177524,(((((5:0.2656350713,107:0.3081554502):0.09848852945,6:0.3543352695):0.1427528406,(7:0.4232430756,8:0.3457042662):0.2111440278):0.4725069725,(((9:0.3940160828,108:0.5607809270):0.1753063546,109:1.0221532596):0.250476392,(110:0.7290338910,111:0.5063036138):0.2762239035):0.09422543114):0.2450740385,(10:1.1584773568,(18:2.1175935443,113:1.0264634350):0.1284599965):0.1184518813):0.05939002807):0.1441821398,(99:0.6206908635,100:1.1665367624):0.5143570238):0.2941062477):0.1206671131,98:0.8528571983);
 18: -79531.3747494 (0:1.0702908525,(1:0.7462448429,(((((((((2:2.1751330992,(((4:1.2173112817,84:2.3306194951):0.4466561366,95:2.1671082552):0.222914954,((((((((((34:0.2430579601,35:0.0151596368):0.8190682967,(36:1.0260101621,37:0.7694537950):0.2095331023):0.385556175,81:0.5410975702):0.3886905929,86:0.6765274115):0.1983510451,((38:0.7784110237,(((91:0.1392642243,93:0.0572385598):0.0611655317,94:0.1800389176):2.4317417e-06,92:0.0945320171):0.7897835542):0.5153188394,80:1.1699183296):0.2117278784):0.135857632,39:0.8665092062):2.981405941e-06,79:0.9396609539):1.508970454,40:1.7188873258):0.1463670539,(((((((41:0.3824817260,82:0.7742034289):0.4854159484,(((44:0.1289006730,47:0.3730241091):0.09076547003,46:0.4038985552):0.4351826378,45:1.3463800669):0.259430598):0.1450787212,48:0.7659222953):0.0301551699,65:0.3734366685):0.2699237044,62:0.7387308446):0.3319065575,42:1.4675882902):0.4434376687,43:2.4585631137):0.5112634584):0.7068396718,(((49:0.6035710385,50:0.7881333701):1.359556708,106:2.4958921840):0.08450512177,87:2.8319408129):0.1082849179):0.04090293258):0.2129426218):2.256031851e-06,((((((13:0.9972881285,(15:0.0508252823,71:0.1121797271):1.199098881):0.1101139398,(((14:0.2237278009,67:0.0542921138):0.03959125632,68:0.1703332826):0.3967376778,69:0.4541937860):1.100989622):0.3357741853,(72:0.5766435320,(73:0.2494201874,74:0.1457634116):0.379906756):1.318859233):0.04499890649,(75:0.8368933375,76:1.5912889594):0.5878123394):0.09942038487,((16:1.3436926946,88:2.4619595880):0.1385747354,((17:1.4071945625,70:0.9581975398):0.151874146,((19:1.3303911503,(20:0.1174026283,59:0.2237736543):1.339648732):0.2353080436,(((21:0.0493682304,(22:0.8348870460,85:0.2747579799):0.1057557168):0.1772906058,23:0.0646972890):1.106903293,(77:0.9313472296,78:1.3774246356):0.2068807295):0.1160487337):0.1891676385):0.02700136372):0.17441681):0.41082799,63:2.2840452353):0.2088043404):0.08048216985,((((((12:1.6984683045,(89:1.4642130719,(96:1.8446637722,131:2.0180661211):0.159024652):0.29012921):2.016696048e-06,61:1.4833038570):0.1553385405,((((26:2.1323219073,33:2.5067982890):0.2831461349,124:1.7742612934):0.4196609397,(56:1.7293244486,152:2.1751122203):0.09673155316):0.1000238855,(53:0.7261027029,(54:0.6778578818,66:0.8155340028):0.243836206):1.441434979):0.082797378):0.05605148547,((((25:0.5934758551,64:0.2765397818):0.9993306313,(29:1.7082733955,(31:0.3563823897,32:0.7969498499):0.4521922113):0.4213786439):0.2920950975,30:1.2977454444):1.29144272,(97:1.4405681638,(125:1.1484572504,(126:0.9266592619,127:1.0415429463):0.2059197841):0.2812765819):0.2177470824):0.1530446565):0.08096687195,(55:1.9186308096,57:1.8144716380):0.3173708702):0.04666334706,(((((((((((((((27:0.1844912587,(156:0.0202621919,157:0.0474800789):0.1661605452):0.234122637,155:0.9002449233):0.1522116881,154:0.6161063065):0.07444973056,153:0.4788976365):0.1496073683,((28:0.2789249030,((158:0.2415678158,159:0.3755792398):0.2236069192,160:0.3755002476):0.0709639799):0.1248605921,161:0.6478834803):0.1309614824):0.157849309,162:0.5874093174):0.1473620127,(165:1.1499206892,166:1.7547001353):0.271822364):0.07940554354,164:1.7639624265):0.1359668249,163:1.6009215784):0.3943345551,(((((129:0.4579977742,130:0.4274740821):0.6962886087,133:1.5800913280):0.260764856,132:1.3453693540):0.4764548951,142:1.4793871911):0.1604855799,(((134:0.1711632804,135:0.0797447203):0.9296925229,149:1.4615877636):0.2979909291,(((137:0.6112569437,138:0.6054711063):0.529989525,(140:0.9671506774,141:0.8661065164):0.3965729142):0.04825112337,139:1.2449871190):0.1656660914):0.07415049194):0.2222607034):0.002703623859,136:3.0590908299):0.06749507716,143:1.7484326336):0.07079175037,(((144:0.9298633508,(145:0.1546914214,146:0.4212578415):0.4092806225):0.3362303812,(147:0.3885363314,150:0.3445522652):0.6628505453):0.5389318043,(148:1.1096596532,151:1.0254996458):0.2971509859):0.311748282):0.03854396036,(51:1.5554543892,(52:1.5841709018,83:2.2222339915):0.652835712):0.7565180136):0.04895467829,58:2.1363616548):0.1300801906):0.06397825132):0.02527128531,((24:1.0699980488,60:1.1526687774):0.2749092985,128:2.0489535556):0.1203191932):0.1787581215,((11:0.7720059077,90:2.0301646144):0.5042205822,(((117:0.8696887106,(119:0.6463264283,120:0.7788234258):0.6295631773):0.253122361,(118:0.8699003031,122:1.7256926004):0.2172917439):0.2533427712,(121:1.3895877461,123:1.7884459906):0.1998923367):0.1001230032):0.272809497):0.01872552412,3:1.8612039796):0.1005457264,(((101:2.0064029987,(102:1.1030312905,(103:0.0186658327,104:0.0000028924):0.9980801921):0.115675366):0.2497807885,((112:0.9462047452,116:1.0809517098):0.1233070134,(114:0.0000010000,115:0.0000020660):1.258833196):0.1421908329):0.04989824287,105:1.7676762315):0.05573168426):0.1644836549,(((((5:0.2599418649,107:0.3027051951):0.09747874644,6:0.3471911229):0.1442527173,(7:0.4165498760,8:0.3409486875):0.205793271):0.4614269691,(((9:0.3824303896,108:0.5608472202):0.1842688298,109:0.9784203899):0.2407197579,(110:0.7012905843,111:0.5068860368):0.271397879):0.09598771803):0.2454189485,(10:1.1500074824,(18:2.1042501790,113:1.0046111340):0.1222995861):0.1258469653):0.04918103027):0.1397417833,(99:0.6181099067,100:1.1346099003):0.4965935111):0.2994902102):0.1060843253,98:0.8464866581);
 19: -79531.4000435 (0:1.0797177384,(1:0.7643039988,(((((((((2:2.2221582519,(((4:1.2152746882,84:2.3576144356):0.4466475267,95:2.1866235318):0.2091901599,((((((((((34:0.2486471258,35:0.0152767620):0.8223969252,(36:1.0310480630,37:0.7932045554):0.2118886126):0.3958560578,81:0.5607636618):0.3928622907,86:0.6890967010):0.1866410664,((38:0.7858094204,(((91:0.1410421288,93:0.0581633275):0.06258009349,94:0.1831912800):2.863597698e-06,92:0.0959687630):0.8047946641):0.5286176215,80:1.1675240246):0.2189938357):0.140310218,39:0.8841203840):2.474898421e-06,79:0.9711507361):1.556191065,40:1.7297464449):0.1558448354,(((((((41:0.3873396973,82:0.7789111289):0.4844649738,(((44:0.1295606466,47:0.3798525766):0.09168171855,46:0.4086163365):0.4459453956,45:1.3625693264):0.2662426239):0.1466993445,48:0.7709664460):0.03097536322,65:0.3824329720):0.2769885545,62:0.7457009751):0.3476728578,42:1.4722252174):0.4638021612,43:2.4548643355):0.4951476785):0.7139066663,(((49:0.5885586657,50:0.8200566384):1.370153283,106:2.5149769033):0.08215826523,87:2.8623821362):0.1066176579):0.04802888652):0.2161132692):2.073702331e-06,((((((13:1.0085542998,(15:0.0507523019,71:0.1137857153):1.210996141):0.1149945046,(((14:0.2278683873,67:0.0544148286):0.03964418531,68:0.1736226761):0.4082649875,69:0.4533508533):1.100175643):0.3470835548,(72:0.5864921485,(73:0.2540767532,74:0.1463999438):0.3817339807):1.319193154):0.05709306726,(75:0.8356951176,76:1.6109792939):0.5929798417):0.08982034909,((16:1.4492346314,(17:1.3967046244,70:0.9357576190):0.1337258605):0.06054329502,(((19:1.3277257642,(20:0.1190369789,59:0.2260266304):1.339786669):0.2271690827,(((21:0.0494773333,(22:0.8479221656,85:0.2807837310):0.1080761563):0.1772804646,23:0.0691228951):1.09941661,(77:0.9625078188,78:1.3739777295):0.2129836774):0.112649553):0.08814551368,88:2.4831327115):0.1279611129):0.1867635743):0.4326777404,63:2.2776491377):0.2202619142):0.07976009246,((((((12:1.7166900991,(89:1.4841191851,(96:1.8705007804,131:2.0622973684):0.1635933888):0.2951035383):2.171248439e-06,61:1.4709914070):0.1503426774,((((26:2.1173616371,33:2.5341533831):0.3061267129,124:1.8130052876):0.3644541564,((53:0.8428662441,54:0.7215910102):0.1210731765,66:0.7911095014):1.397165663):0.1127746518,(56:1.6964634176,152:2.1301889448):0.2328060425):0.09585693454):0.05502176291,((((25:0.5880302403,64:0.2904422158):0.9907726635,(29:1.7225465715,(31:0.3628272889,32:0.8071124780):0.4442006251):0.4504041549):0.27262262,30:1.3354146001):1.285775276,(97:1.4525626319,(125:1.1589829834,(126:0.9458630645,127:1.0472972699):0.2073998377):0.2651414281):0.2429186057):0.1496073946):0.08441828312,(55:1.9298572030,57:1.7959084188):0.3323558253):0.05050539569,((((((((((((((27:0.1879433353,(156:0.0206773038,157:0.0477368739):0.1660797363):0.2325481988,155:0.9033122153):0.1562846565,154:0.6242981947):0.07714069981,153:0.4787012107):0.1344028453,((28:0.2930327796,((158:0.2440025681,159:0.3804456747):0.2239976711,160:0.3791768981):0.0652562765):0.1294160909,161:0.6527947473):0.136420482):0.1661320957,162:0.6029154237):0.1439886425,(165:1.1810298570,166:1.7556051534):0.2692645108):0.1047652794,164:1.7712881731):0.1396822935,163:1.6225709149):0.3780316035,(((((129:0.4612556275,130:0.4364331537):0.6890831886,133:1.6170258390):0.2778764784,132:1.3499214481):0.4976161229,142:1.4534949404):0.1558329935,(((134:0.1758872058,135:0.0776593707):0.9315432674,149:1.5094855696):0.3111827021,(((137:0.6195007242,138:0.6096527589):0.5417069623,139:1.2506985495):0.04300057812,(140:0.9527599423,141:0.8918381043):0.4190663921):0.1551940023):0.0965233511):0.2308634509):0.001816758261,136:3.0804137847):0.07162094971,143:1.7438687804):0.08272762085,(((144:0.9058423663,(145:0.1576683117,146:0.4267030200):0.4348201026):0.324355125,(147:0.3921420362,150:0.3479286848):0.6906960711):0.5283619596,(148:1.1295702552,151:1.0195947797):0.3065312582):0.3188984841):0.07570691605,58:2.1671559563):0.0915508185):0.07429243633):0.0131040889,((24:1.0722654862,60:1.1661282673):0.3285842501,((51:1.6260070358,(52:1.5206822683,83:2.2344809586):0.6081954833):0.6456659411,128:1.9376054483):0.1285179408):0.1129646798):0.185662451,((11:0.7759077573,90:2.0304148403):0.5265806566,((((117:0.8739254362,(119:0.6788032724,120:0.7630366572):0.6564569753):0.1997057821,118:0.9484182675):0.2210160528,122:1.8585118490):0.2151996569,(121:1.4178977696,123:1.7993462482):0.2031372702):0.08458399317):0.2890562052):0.02969049315,3:1.8849695434):0.09063877785,(((101:2.0024284415,(102:1.1174301189,(103:0.0189300096,104:0.0000026793):1.008207631):0.1140766808):0.2649093419,((112:0.9694347490,116:1.0912581138):0.1320803272,(114:0.0000010000,115:0.0000020660):1.262129749):0.1433604363):0.05080337939,105:1.7556590229):0.05169021289):0.1780522949,(((((5:0.2630793643,107:0.3100824977):0.09796930276,6:0.3530095007):0.1490219476,(7:0.4254721162,8:0.3441235570):0.2114033686):0.4655629261,(((9:0.3763041226,108:0.5821037097):0.1966394348,109:1.0051358683):0.232786335,(110:0.7021989961,111:0.5143625657):0.276471587):0.1042759119):0.2383490154,(10:1.1270475148,113:1.1036183665):0.1246218415):0.05530243047):0.1193012093,(18:2.1956354327,(99:0.6191463530,100:1.1591706212):0.448413713):0.08021198948):0.3274987024):0.09815629437,98:0.8608934854);
ModelMixture20:
 prop: 0.006879126337, 0.009772142364, 1e-10, 0.004457007596, 1e-10, 0.07593780018, 0.006738571974, 0.1948017553, 0.1164782123, 0.003519255763, 0.1332366707, 0.0187018522, 0.01972163042, 0.01422278417, 0.003647657429, 0.00360133658, 0.1317589663, 0.2518509596, 0.004674270818, 1e-10
PhyloTree:
 newick: (0:1.0681120776,(1:0.7433370182,((((((((((2:2.1611016317,(((4:1.2171026033,84:2.3086901103)83.8/92:0.4464151349,95:2.1960715010)36.1/72:0.2203653681,((((((((((34:0.2407305675,35:0.0153466614)100/100:0.8165018135,(36:1.0162606700,37:0.7650763316)53.2/98:0.2085726136)94.6/100:0.3729556991,81:0.5459851614)93.7/98:0.3842923984,86:0.6757663051)23.5/63:0.195797668,((38:0.7734278907,(((91:0.1380298334,93:0.0563993215)86.3/91:0.06004456169,94:0.1788164068)0/61:2.340828393e-06,92:0.0939756446)100/97:0.7856278176)91.7/93:0.5057016957,80:1.1643949158)10.2/65:0.2091781354)54.3/65:0.1367425326,39:0.8579488559)0/26:2.863144915e-06,79:0.9307527895)100/100:1.508095368,40:1.7150067661)53.1/82:0.1549715502,((((((41:0.3525154325,82:0.7927883439)96.3/100:0.3693844052,42:1.6833332616)62.7/50:0.1344111464,(((44:0.1299795514,47:0.3686667559)76.4/98:0.09235254449,46:0.3950299291)97.5/100:0.4371363164,45:1.3246421021)87.8/78:0.2666642545)88.8/32:0.1890377159,(48:0.7424214830,65:0.3799895775)0/26:2.758136654e-06)90.1/33:0.3576862185,62:0.6603442935)88.6/94:0.5480691233,43:2.3433527001)92.1/100:0.6216989079)98.1/93:0.6760083823,(((49:0.6148892569,50:0.7701205154)100/100:1.368569079,106:2.4622401878)27.7/87:0.0866960582,87:2.7443663568)50.7/52:0.111655097)49.1/47:0.04345935366)89.3/54:0.2093836309)0/24:2.638227871e-06,((((((13:0.9955682545,(15:0.0501473258,71:0.1117193387)100/100:1.19454993)16.1/71:0.1055602831,(((14:0.2217859403,67:0.0536340505)22.4/95:0.03880249729,68:0.1696507812)99/100:0.3887970675,69:0.4561733709)100/100:1.086956627)79/97:0.333151341,(72:0.5687584985,(73:0.2483466029,74:0.1446496715)94.1/99:0.380395085)100/100:1.310989775)10.3/88:0.04142963412,(75:0.8169358724,76:1.5971627293)98.5/100:0.5959360012)76.3/67:0.09294306171,((16:1.4151966407,(17:1.3629871034,70:0.9338767669)44.5/66:0.1440408626)51.3/56:0.0603503573,(((19:1.3177847786,(20:0.1108768170,59:0.2273067153)100/100:1.325396437)84.4/96:0.2341713829,(((21:0.0495422401,(22:0.8282123038,85:0.2731709304)85.2/100:0.104378795)95.4/100:0.1761159245,23:0.0637296277)100/100:1.09732242,(77:0.9224448386,78:1.3738274351)82.8/99:0.2153548682)42.3/81:0.1105601998)70.1/89:0.08821991579,88:2.4585038733)75/62:0.1256528722)88.7/57:0.1788760852)97.2/94:0.4075525714,63:2.2743450103)88.6/87:0.2199122688)85.3/54:0.07334943684,((((((12:1.6880098320,(89:1.4591987201,(96:1.8450873178,131:2.0148077725)30.2/84:0.1602758608)90.7/90:0.2873252078)0/45:2.268008073e-06,61:1.4737812477)89/89:0.158721371,((((26:2.1495523578,33:2.4961103434)27.7/45:0.2843440493,124:1.7572045546)84.3/42:0.4162088746,(56:1.7348024658,152:2.1864309700)2.6/74:0.07755535758)22.8/13:0.1065707555,(53:0.7182343207,(54:0.6746463455,66:0.8094945267)25.1/42:0.2473911434)100/100:1.43411445)67.4/64:0.07934752112)77.1/63:0.05500615169,((((25:0.5874027272,64:0.2761440550)99.7/100:0.9931799066,(29:1.6911948367,(31:0.3543816535,32:0.7989221226)88.1/100:0.4519985776)83.6/99:0.4180317955)71.2/97:0.2923142102,30:1.2796966638)98.2/99:1.301798303,(97:1.4295680959,(125:1.1414270901,(126:0.9275389147,127:1.0263113045)70.1/98:0.2053942836)75.3/100:0.2711444112)69.3/90:0.2294601182)78.8/75:0.1485681745)80.5/62:0.08476376902,(55:1.9154705728,57:1.8125232600)83.9/61:0.3271522449)59.7/49:0.04364250849,(((((((((((((((27:0.1828060403,(156:0.0201231859,157:0.0470832609)98/100:0.1653085034)96.8/100:0.2311620094,155:0.8925964279)92.2/100:0.1519640265,154:0.6102157056)74.7/99:0.07342636501,153:0.4772191421)88.2/95:0.1464816254,((28:0.2792919357,((158:0.2401836012,159:0.3732073544)99.4/100:0.223331747,160:0.3702405620)63.1/98:0.0680308333)61.1/93:0.1222651805,161:0.6483281393)88.9/100:0.1309672205)36.3/93:0.1571539011,162:0.5842315151)77/86:0.1502987412,(165:1.1358570818,166:1.7341583969)86.4/80:0.2748315985)28.6/69:0.07567134395,164:1.7535065601)59.2/70:0.13553042,163:1.5996204715)97.9/91:0.3962929173,(((((129:0.4552985069,130:0.4246468765)97.4/100:0.685003172,133:1.5678480820)82.2/100:0.2622178537,132:1.3393455724)95.2/97:0.4748653763,142:1.4656077119)80.9/88:0.1593233039,(((134:0.1714859575,135:0.0780776978)98/100:0.9223837141,149:1.4509988170)91.9/99:0.2984854825,(((137:0.6096373201,138:0.6018104684)99.6/100:0.5278140613,(140:0.9661352985,141:0.8582098826)95.7/100:0.3919654297)37.7/79:0.04991428963,139:1.2378020591)87.6/98:0.1596880339)73.3/96:0.07801027511)96.1/92:0.2234842318)0/47:2.378704238e-06,136:3.0409653018)63.1/79:0.06709224043,143:1.7400418458)38.9/60:0.07140980008,(((144:0.9354346566,(145:0.1503595269,146:0.4230603108)93.2/100:0.4047712294)87/100:0.3346814028,(147:0.3836942501,150:0.3449618645)99.9/100:0.6573824183)99.2/100:0.5361692793,(148:1.1087562003,151:1.0199789885)67.6/99:0.2918685442)95.3/98:0.3135180498)49.5/58:0.03910923135,(51:1.5609072030,(52:1.5825403896,83:2.1973524786)83.1/98:0.6457183007)95.5/86:0.7551489216)36.2/47:0.04348824116,58:2.1285622015)64.7/48:0.1311714146)81.1/40:0.06385645081)32.1/31:0.0227571456,((24:1.0646729198,60:1.1361055009)86.7/100:0.2839447777,128:2.0586780498)64.7/68:0.1174195469)96.4/87:0.1934160749,((11:0.7618497513,90:2.0229136720)91.7/99:0.5030584291,((((117:0.8304249490,(119:0.6582949194,120:0.7613924747)98.5/100:0.6578296965)31.7/67:0.1931857218,118:0.9345571625)0/74:0.2017424814,122:1.8547342852)47/74:0.2111750976,(121:1.3828642251,123:1.7696104850)60/83:0.2068654772)15.9/48:0.1001365923)93.4/93:0.2584762554)0/73:0.01889356792,3:1.8584185161)55.2/75:0.09319002102,(((101:1.9813831483,(102:1.0968188352,(103:0.0185646777,104:0.0000027349)100/100:0.9960227718)61.7/88:0.1195093954)88/84:0.2472156497,((112:0.9490239095,116:1.0695135684)72.3/99:0.1254399913,(114:0.0000010000,115:0.0000025840)100/100:1.254215699)89.2/83:0.1412513074)53.4/70:0.04572745019,105:1.7653853081)38.9/57:0.05694007917)96.5/76:0.1707933723,(((((5:0.2584575879,107:0.2998700882)46.9/91:0.09597821663,6:0.3462148089)53.7/81:0.1439531008,(7:0.4113082472,8:0.3402523168)97.1/99:0.203368508)100/100:0.4617142606,(((9:0.3699541486,108:0.5660077812)72.2/99:0.1865058028,109:0.9685075926)86.5/88:0.2419601321,(110:0.6985367480,111:0.5033896693)94.1/99:0.2768346326)70.5/80:0.09277386648)94.2/93:0.226219425,(18:2.0962306771,113:1.0307865259)81.7/66:0.1694879321)81.4/21:0.04964569492)70.7/21:0.0254981874,10:1.2439006689)88.7/69:0.1418889389,(99:0.6126730800,100:1.1383221025)99/100:0.486035016)96.6/100:0.2991455403)67.2/100:0.1020030744,98:0.8442789595);
RateGamma:
 gamma_shape: 1.008717137
StopRule:
 curIteration: 400
 start_real_time: 9269740.411
 time_vec: 198, 177, 170, 164, 132, 124, 122, 103, 98, 66, 64, 42, 41, 40, 37, 35, 30, 29, 24, 5, 4, 1
UFBoot:
 000: 1 -82013.29688 -79534.54005 (0,(1,((((((((2,(((4,84),95),(((((((13,(15,71)),(((14,67),68),69)),(72,(73,74))),(75,76)),((16,(17,70)),(((19,(20,59)),(((21,(22,85)),23),(77,78))),88))),63),(((((((((((34,35),(36,37)),81),86),80),((38,(((91,93),94),92)),79)),39),40),(((((((41,82),(((44,47),46),45)),48),65),62),42),43)),87),((49,50),106))))),((24,60),128)),(((((12,61),(89,(96,131))),((((26,33),124),((53,54),66)),(56,152))),((((25,64),(29,(31,32))),30),(97,(125,(126,127))))),(55,57))),((((((((((((((27,(156,157)),155),154),153),((28,((158,159),160)),161)),162),(165,166)),164),163),(((((129,130),133),132),142),(((134,135),149),(((137,138),(140,141)),139)))),136),(143,(((144,(145,146)),(147,150)),(148,151)))),(51,(52,83))),58)),(((11,90),(((117,(119,120)),118),122)),(121,123))),((3,105),((101,(102,(103,104))),((112,116),(114,115))))),(((((5,107),6),(7,8)),(((9,108),109),(110,111))),(10,113))),(18,(99,100)))),98);
 001: 1 -80896.92188 -79553.52604 (0,(1,(((((((((2,(((((((((13,(15,71)),(((14,67),68),69)),(72,(73,74))),(75,76)),(17,70)),16),(((19,(20,59)),(77,78)),((21,(22,85)),23))),88),63)),(24,60)),(((((((((((((((27,(156,157)),155),154),153),((28,((158,159),160)),161)),162),164),165),163),166),((51,(52,83)),(((((129,130),133),132),142),(((134,135),149),(((137,138),139),(140,141)))))),136),143),(128,(((144,(145,146)),(147,150)),(148,151)))),58)),((((4,84),95),((49,50),106)),((((((((((34,35),(36,37)),81),86),((38,(((91,93),94),92)),80)),79),39),40),(((((((41,82),42),((44,47),46)),(48,65)),62),45),43)),55))),((((12,(89,(96,131))),61),(((26,((53,54),66)),152),((33,(87,124)),56))),((((25,64),(29,(31,32))),30),(97,(125,(126,127)))))),57),(3,(((((((5,107),6),(7,8)),(((9,108),109),(110,111))),(((10,113),((112,116),(114,115))),18)),105),(((11,90),122),((((117,118),(119,120)),123),121))))),((101,102),(103,104))),(99,100))),98);
 002: 3 -78808 -79548.46781 (0,(1,((((((((((2,((((((13,(15,71)),(((14,67),68),69)),(72,(73,74))),(75,76)),((16,(17,70)),(((19,(20,59)),(((21,(22,85)),23),(77,78))),88))),63)),58),((24,60),128)),(((((((((((((27,(156,157)),155),154),153),((28,((158,159),160)),161)),165),162),164),163),(((((129,130),133),132),142),(((134,135),149),(((137,138),139),(140,141))))),136),(143,(((144,(145,146)),(147,150)),(148,151)))),(((51,(52,83)),87),166))),((((((4,84),95),((((((((34,35),(36,37)),81),(((38,(((91,93),94),92)),80),86)),79),39),40),(((((((41,82),42),((44,47),46)),(48,65)),62),45),43))),((49,50),106)),55),((((12,(89,(96,131))),61),(((26,((53,54),66)),152),(33,124))),(((((25,64),(29,(31,32))),30),(97,(125,(126,127)))),56)))),57),(((11,90),(((117,(119,120)),118),122)),(121,123))),((3,105),((101,(102,(103,104))),((112,116),(114,115))))),(((((5,107),6),(7,8)),(((9,108),109),(110,111))),(10,(18,113)))),(99,100))),98);
 003: 1 -81025.33594 -79550.69893 (0,(1,(((((((2,(((((4,84),95),(((49,50),106),87)),(((((34,35),(36,37)),((((((38,(((91,93),94),92)),80),39),86),79),81)),40),(((((((41,82),42),(((44,47),46),45)),65),48),62),43))),(((((12,(89,(96,131))),61),((((26,33),124),(53,(54,66))),(56,152))),((((25,64),(29,(31,32))),30),(97,(125,(126,127))))),(55,57)))),((((((((13,(15,71)),(((14,67),68),69)),(72,(73,74))),(75,76)),((16,(17,70)),(((19,(20,59)),(((21,(22,85)),23),(77,78))),88))),63),(((((((((((((((((27,(156,157)),155),154),153),161),(28,((158,159),160))),162),165),164),163),166),(((((129,130),133),132),142),(((134,135),149),(((137,138),(140,141)),139)))),136),143),(((144,(145,146)),(147,150)),(148,151))),(51,(52,83))),58)),((24,60),128))),((11,90),(((((117,(119,120)),118),122),121),123))),((3,((101,(102,(103,104))),((112,116),(114,115)))),105)),((((((5,107),(7,8)),6),((9,108),109)),(110,111)),(18,113))),10),(99,100))),98);
 004: 1 -81131.46875 -79546.25617 (0,(1,((((((((((2,((((4,84),95),((49,50),106)),55)),((((((13,(((14,67),68),69)),(15,71)),(72,(73,74))),((16,(((19,(20,59)),(((21,(22,85)),23),(77,78))),88)),70)),(17,(75,76))),((((((((((((34,35),(36,37)),81),86),79),39),((38,((91,93),(92,94))),80)),40),(((((((41,82),(((44,47),46),45)),48),65),62),42),43)),87),(51,(52,83))),63))),((((((12,(89,(96,131))),61),(((26,((53,54),66)),(33,124)),(56,152))),(((25,64),(29,(31,32))),30)),(97,(125,(126,127)))),((((((((((((((27,(156,157)),155),154),153),((28,((158,159),160)),161)),162),(165,166)),164),163),(((((129,130),133),132),142),(((134,135),149),(((137,138),(140,141)),139)))),136),143),(((144,(145,146)),(147,150)),(148,151))),(57,58)))),((24,60),128)),(((11,90),122),(((117,118),(119,120)),(121,123)))),3),((101,(102,(103,104))),((112,116),(114,115)))),(((((5,6),107),(7,8)),(((9,108),109),(110,111))),105)),(10,(18,113))),(99,100))),98);
 005: 2 -77762.44531 -79536.61375 (0,(1,(((((((((((2,((4,84),(((((((((((34,35),(36,37)),81),86),80),((38,(((91,93),94),92)),39)),79),40),(((((41,82),((43,65),(((44,47),46),45))),48),62),42)),95),(((49,50),106),87)))),((((((13,(15,71)),(((14,67),68),69)),(72,(73,74))),(75,76)),((16,(17,70)),(((19,(20,59)),(((21,(22,85)),23),(77,78))),88))),63)),((24,60),128)),(((((12,61),(89,(96,131))),((((26,33),124),(56,152)),(53,(54,66)))),((((25,64),(29,(31,32))),30),(97,(125,(126,127))))),(55,57))),((((((((((((((27,(156,157)),155),154),153),((28,((158,159),160)),161)),162),(165,166)),164),163),(((((129,130),133),132),142),(((134,135),149),(((137,138),(140,141)),139)))),136),(143,(((144,(145,146)),(147,150)),(148,151)))),(51,(52,83))),58)),(((11,90),(((117,(119,120)),118),122)),(121,123))),3),(((101,(102,(103,104))),((112,116),(114,115))),105)),(((((5,107),6),(7,8)),(((9,108),109),(110,111))),(18,113))),10),(99,100))),98);
 006: 5 -81097.75781 -79536.38583 (0,(1,(((((((((2,((4,84),(((((((((((34,35),(36,37)),81),86),((38,(((91,93),94),92)),80)),39),79),40),(((((((41,82),(((44,47),46),45)),48),65),62),42),43)),95),(((49,50),106),87)))),((((((13,(15,71)),(((14,67),68),69)),(72,(73,74))),(75,76)),((16,(17,70)),(((19,(20,59)),(((21,(22,85)),23),(77,78))),88))),63)),((((((12,(89,(96,131))),61),(((26,((53,54),66)),(33,124)),(56,152))),((((25,64),(29,(31,32))),30),(97,(125,(126,127))))),(55,57)),(((((((((((((((27,(156,157)),155),154),153),((28,((158,159),160)),161)),162),(165,166)),163),164),(((((129,130),133),132),142),(((134,135),149),(((137,138),(140,141)),139)))),136),143),(((144,(145,146)),(147,150)),(148,151))),(51,(52,83))),58))),((24,60),128)),((11,90),((((117,118),(119,120)),122),(121,123)))),3),((((((5,107),(7,8)),6),((9,108),109)),(110,111)),105)),(((10,113),((112,116),(114,115))),(18,(99,100)))),((101,102),(103,104)))),98);
 007: 4 -78888.69531 -79563.00488 (0,(1,((((((((((((2,((((((13,(15,71)),(((14,67),68),69)),(72,(73,74))),(75,76)),((16,(17,70)),(((19,(20,59)),(((21,(22,85)),23),(77,78))),88))),63)),58),((24,60),128)),((((((((((((27,(156,157)),155),154),153),((28,((158,159),160)),161)),165),(162,164)),163),(((((129,130),133),132),((((134,135),149),(((137,138),(140,141)),139)),142)),136)),143),(((144,(145,146)),(147,150)),(148,151))),(((51,(52,83)),87),166))),((4,84),(((((((((((34,35),(36,37)),81),86),((38,(((91,93),94),92)),80)),79),39),40),((((41,82),42),(((43,(44,(46,47))),65),48)),(45,62))),55),((49,50),106)))),((12,95),(((((((25,64),(29,(31,32))),30),(97,(125,(126,127)))),56),(61,(89,(96,131)))),(((26,(53,(54,66))),152),(33,124))))),57),(((11,90),122),(((117,118),(119,120)),(121,123)))),((3,105),((101,(102,(103,104))),((112,116),(114,115))))),(((((5,107),6),(7,8)),(((9,108),109),(110,111))),(18,113))),10),(99,100))),98);
 008: 1 -81236.23438 -79538.20199 (0,(1,(((((((((2,((((4,84),95),(((((((((34,35),(36,37)),81),86),79),(((38,(((91,93),94),92)),80),39)),40),(((((((41,82),(((44,47),46),45)),48),65),62),42),43)),(((49,50),106),87))),(((((((((13,(15,71)),(((14,67),68),69)),(72,(73,74))),(75,76)),(17,70)),16),(((19,(20,59)),(77,78)),((21,(22,85)),23))),88),63))),((((12,(61,((89,131),96))),((((((25,64),(29,(31,32))),30),((26,33),124)),((53,54),66)),(56,58))),(((55,57),(97,(125,(126,127)))),152)),(((((((((((((27,(156,157)),155),154),153),((28,((158,159),160)),161)),162),(165,166)),164),163),(((((129,130),133),132),142),(((134,135),149),(((137,138),139),(140,141))))),136),143),(((144,(145,146)),(147,150)),(148,151))))),((24,60),((51,(52,83)),128))),((11,90),((((117,(119,120)),118),122),(121,123)))),3),(((101,(102,(103,104))),((112,116),(114,115))),105)),(((((5,107),6),(7,8)),(((9,108),109),(110,111))),113)),10),(18,(99,100)))),98);
 009: 2 -78148.5 -79542.1279 (0,(1,(((((((((2,((((((13,(((14,67),68),69)),(15,71)),(72,(73,74))),(75,76)),((16,(17,70)),(((19,(20,59)),(((21,(22,85)),23),(77,78))),88))),63)),(((4,84),95),((((((((((34,35),(36,37)),81),79),86),80),39),(38,(((91,93),94),92))),(40,((((((41,82),42),(((44,47),46),45)),(48,65)),62),43))),(((49,50),106),87)))),(((((12,(89,(96,131))),61),(((((25,64),(29,(31,32))),30),58),(((26,(53,(54,66))),124),((33,56),152)))),(((55,97),(125,(126,127))),57)),(((((((((((((27,(156,157)),155),154),(153,162)),((28,((158,159),160)),161)),(165,166)),164),163),((((129,130),133),132),((((134,135),149),(((137,138),(140,141)),139)),142))),136),143),(((144,(145,146)),(147,150)),(148,151))),(51,(52,83))))),((24,60),128)),((11,90),((((117,(119,120)),118),122),(121,123)))),3),(((101,(102,(103,104))),((112,116),(114,115))),105)),(((((5,107),6),(7,8)),(((9,108),109),(110,111))),(10,(18,113)))),(99,100))),98);
 010: 1 -78724.90625 -79537.45849 (0,(1,(((((((((2,((((((13,(15,71)),(((14,67),68),69)),(72,(73,74))),(75,76)),(((16,17),70),(((19,(20,59)),(((21,(22,85)),23),(77,78))),88))),63)),((4,84),(((((((((((34,35),(36,37)),81),86),((38,(((91,93),94),92)),80)),79),39),40),(((((41,82),(((((44,47),46),45),65),48)),62),42),43)),(((49,50),106),87)),95))),((((((12,(89,(96,131))),61),((((26,33),124),((53,54),66)),(56,152))),((((25,64),(29,(31,32))),30),(97,(125,(126,127))))),(55,57)),((((((((((((((27,(156,157)),155),154),153),((28,((158,159),160)),161)),162),(165,166)),164),163),136),(((((129,130),133),132),142),(((134,135),149),(((137,138),(140,141)),139)))),(143,(((144,(145,146)),(147,150)),(148,151)))),(51,(52,83))),58))),((24,60),128)),((11,90),((((117,118),(119,120)),122),(121,123)))),3),(((101,(102,(103,104))),((112,116),(114,115))),105)),((((((5,107),(7,8)),6),(9,108)),(109,(110,111))),(10,(18,113)))),(99,100))),98);
 011: 1 -78537.625 -79541.4808 (0,(1,((((((((((2,((((((13,(15,71)),(((14,67),68),69)),(72,(73,74))),(75,76)),((16,(17,70)),(((19,(20,59)),(((21,(22,85)),23),(77,78))),88))),63)),((4,84),((((((((((34,35),(36,37)),81),86),((38,((91,(92,94)),93)),80)),(39,79)),40),(((((((41,82),(((44,47),46),45)),48),65),62),42),43)),95),(((49,50),106),87)))),(((((12,(61,(89,(96,131)))),(((26,((53,54),66)),(33,124)),(56,152))),((((25,64),(29,(31,32))),30),(97,(125,(126,127))))),(55,57)),(((((((((((((((27,(156,157)),155),154),153),((28,((158,159),160)),161)),162),(165,166)),163),164),136),(((((129,130),133),132),142),(((134,135),149),(((137,138),(140,141)),139)))),143),58),(51,(52,83))),(((144,(145,146)),(147,150)),(148,151))))),((24,60),128)),((11,90),((((117,118),(119,120)),122),(121,123)))),3),((((((5,107),(7,8)),6),((9,108),109)),(110,111)),105)),(((10,113),((112,116),(114,115))),(18,(99,100)))),101),(102,(103,104)))),98);
 012: 1 -77323.53125 -79552.13382 (0,(1,(((((((((((2,(((((13,(15,71)),(((14,67),68),69)),(72,(73,74))),(((16,(((19,(20,59)),(((21,(22,85)),23),(77,78))),88)),70),(17,(75,76)))),63)),((((((4,84),95),(((((((((34,35),(36,37)),81),(((38,(((91,93),94),92)),80),86)),(39,79)),40),((((((41,82),42),(((44,47),46),45)),(48,65)),62),43)),55),((49,50),106))),((26,(53,(54,66))),(87,124))),(((((12,((89,131),96)),61),152),(33,56)),((((25,64),(29,(31,32))),30),(97,(125,(126,127)))))),((((((((((((((27,(156,157)),155),154),153),((28,((158,159),160)),161)),162),165),164),163),(((((129,130),133),132),142),(((134,135),149),(((137,138),(140,141)),139)))),136),143),((((144,(145,146)),(147,150)),(148,151)),166)),58))),((24,60),128)),(51,(52,83))),57),(((11,90),(((117,(119,120)),118),122)),(121,123))),3),(((101,(102,(103,104))),((112,116),(114,115))),105)),(((((5,6),107),(7,8)),(((9,108),109),(110,111))),(18,113))),10),(99,100))),98);
 013: 2 -77684.58594 -79543.26914 (0,(1,((((((((2,((((4,84),95),(((((((((34,35),(36,37)),81),(((38,((91,93),(92,94))),80),86)),79),39),40),(((((41,82),(((44,47),46),45)),(48,(62,65))),42),43)),(((49,50),106),87))),((((((13,(15,71)),(((14,67),68),69)),63),(72,(73,74))),(75,76)),((16,(17,70)),(((19,(20,59)),(((21,(22,85)),23),(77,78))),88))))),((((((12,61),(89,(96,131))),((((26,33),124),(56,152)),(53,(54,66)))),((((25,64),(29,(31,32))),30),(97,(125,(126,127))))),(55,57)),((((((((((((((27,(156,157)),155),154),153),((28,((158,159),160)),161)),162),(165,166)),164),163),(((((129,130),133),132),((((134,135),149),(((137,138),(140,141)),139)),142)),136)),143),(((144,(145,146)),(147,150)),(148,151))),(51,(52,83))),58))),((24,60),128)),(((11,90),((117,118),122)),(((119,120),123),121))),3),(((101,(102,(103,104))),((112,116),(114,115))),105)),(((((5,107),6),(7,8)),(((9,108),109),(110,111))),(10,(18,113)))),(99,100))),98);
 014: 1 -81321.82812 -79554.86809 (0,(1,(((((((((((2,(((((((((13,(15,71)),(((14,67),68),69)),(72,(73,74))),(17,(75,76))),70),16),(((19,(20,59)),(77,78)),((21,(22,85)),23))),88),63)),(24,60)),((((((((((((((27,(156,157)),155),154),153),((28,((158,159),160)),161)),162),(165,166)),164),163),((((((129,130),133),132),142),(((134,135),149),(((137,138),(140,141)),139))),136)),143),(128,(((144,(145,146)),(147,150)),(148,151)))),(51,(52,83))),58)),(((((4,84),95),((((((((34,35),(36,37)),81),86),79),(((38,((91,93),(92,94))),80),39)),(40,((((((41,82),42),(((44,47),46),65)),48),(45,62)),43))),((49,50),106))),55),(((12,(61,(89,(96,131)))),(((26,((53,54),66)),(33,(87,124))),(56,152))),((((25,64),(29,(31,32))),30),(97,(125,(126,127))))))),57),(((11,90),(((117,(119,120)),118),122)),(121,123))),3),((((101,105),(102,(103,104))),(114,115)),(112,116))),((((5,6),107),(7,8)),(((9,108),109),(110,111)))),(10,(18,113))),(99,100))),98);
 015: 1 -77489.14062 -79536.71365 (0,(1,(((((((((2,(((4,84),95),((((((((((34,35),(36,37)),81),(80,86)),(38,(((91,93),94),92))),39),79),40),(((((((41,82),(((44,47),46),45)),48),65),62),42),43)),(((49,50),106),87)))),(((((((13,(((14,67),68),69)),(15,71)),(72,(73,74))),(75,76)),((16,(17,70)),((((19,(20,59)),(77,78)),((21,(22,85)),23)),88))),63),128)),(24,60)),((((12,(61,(89,(96,131)))),((((25,64),(29,(31,32))),30),((((26,33),124),((53,54),66)),(56,152)))),((55,57),(97,(125,(126,127))))),((((((((((((((27,(156,157)),155),154),153),((28,((158,159),160)),161)),162),(165,166)),164),163),136),(((((129,130),133),132),142),(((134,135),149),(((137,138),139),(140,141))))),143),(((144,(145,146)),(147,150)),(148,151))),58))),(51,(52,83))),((11,90),((((117,(119,120)),118),122),(121,123)))),((3,105),((101,(102,(103,104))),((112,116),(114,115))))),(((((5,107),6),(7,8)),(((9,108),109),(110,111))),(10,(18,113)))),(99,100))),98);
 016: 1 -80242.47656 -79544.71032 (0,(1,(((((((((((2,(((((((13,(((14,67),68),69)),(15,71)),(72,(73,74))),(16,70)),(17,(75,76))),(((19,(20,59)),88),(((21,(22,85)),23),(77,78)))),((((((((((34,35),(36,37)),81),86),79),(((38,(((91,93),94),92)),80),39)),40),((((((41,82),42),(((44,47),46),45)),(48,65)),62),43)),87),63))),((24,60),((51,(52,83)),128))),((((((((((((((27,(156,157)),155),154),153),((28,((158,159),160)),161)),162),(165,166)),164),163),(((((129,130),133),132),142),(((134,135),149),(((137,138),(140,141)),139)))),136),143),(((144,(145,146)),(147,150)),(148,151))),58)),((((12,(89,(96,131))),61),(((26,(53,(54,66))),(33,124)),(56,152))),((((25,64),(29,(31,32))),30),(97,(125,(126,127)))))),((((4,84),95),((49,50),106)),55)),57),(3,(((11,90),((117,(119,120)),(118,122))),(121,123)))),((101,(102,(103,104))),((112,116),(114,115)))),105),((((5,107),6),(7,8)),(((9,108),109),(110,111)))),((10,(18,113)),(99,100)))),98);
 017: 1 -75552.22656 -79538.60063 (0,(1,((((((((((2,((((((13,(15,71)),((14,(67,68)),69)),(72,(73,74))),(75,76)),((16,(17,70)),(((19,(20,59)),(((21,(22,85)),23),(77,78))),88))),63)),(((4,84),95),((((((((((34,35),(36,37)),81),(80,86)),(38,(((91,93),94),92))),79),39),40),(((((((41,82),(((44,47),46),45)),48),65),62),42),43)),((49,50),(87,106))))),((24,60),128)),((((((12,(89,(96,131))),61),((((26,33),124),((53,54),66)),(56,152))),(((25,64),(29,(31,32))),30)),(97,(125,(126,127)))),(55,57))),(((((((((((((((27,(156,157)),155),154),153),((28,((158,159),160)),161)),162),(165,166)),164),163),(((((129,130),133),132),142),(((134,135),149),(((137,138),(140,141)),139)))),136),143),(((144,(145,146)),(147,150)),(148,151))),(51,(52,83))),58)),((11,90),(((117,(119,120)),(118,122)),(121,123)))),3),(((101,(102,(103,104))),105),(112,116))),((((((((5,107),(7,8)),6),(9,108)),(110,111)),109),(10,(114,115))),(18,113))),(99,100))),98);
 018: 1 -79356.71875 -79550.38122 (0,(1,(((((((((2,(((((((((13,(15,71)),(((14,67),68),69)),(72,(73,74))),(17,(75,76))),70),16),(((19,(20,59)),(77,78)),((21,(22,85)),23))),88),63)),(24,60)),((((((((((((((27,(156,157)),155),154),153),((28,((158,159),160)),161)),162),(165,166)),164),163),((((((129,130),133),132),142),(((134,135),149),(((137,138),(140,141)),139))),136)),143),(128,(((144,(145,146)),(147,150)),(148,151)))),(51,(52,83))),58)),((((((4,84),95),((((((((34,35),(36,37)),81),86),79),(((38,(((91,93),94),92)),80),39)),40),(((((((41,82),42),((44,47),46)),65),48),(45,62)),43))),((49,50),106)),55),((((12,(89,(96,131))),61),(((26,((53,54),66)),(33,(87,124))),(56,152))),((((25,64),(29,(31,32))),30),(97,(125,(126,127))))))),57),(3,(((11,90),(((117,(119,120)),118),122)),(121,123)))),(((((5,6),107),(7,8)),(((9,108),109),(110,111))),(((101,(102,(103,104))),((112,116),(114,115))),105))),(10,(18,113))),(99,100))),98);
 019: 2 -80075.53125 -79536.77624 (0,(1,((((((((((2,(((4,84),95),((((((((((34,35),(36,37)),81),(80,86)),(38,(((91,93),94),92))),79),39),40),(((((((41,82),(((44,47),46),45)),48),65),62),42),43)),((49,50),(87,106))))),((((((13,(15,71)),((14,(67,68)),69)),(72,(73,74))),(75,76)),((16,(17,70)),(((19,(20,59)),(((21,(22,85)),23),(77,78))),88))),63)),((24,60),128)),(((((12,((89,131),96)),61),((((26,33),124),((53,54),66)),(56,152))),((((25,64),(29,(31,32))),30),(97,(125,(126,127))))),(55,57))),(((((((((((((((27,(156,157)),155),154),153),((28,((158,159),160)),161)),162),(165,166)),164),163),(((((129,130),133),132),142),(((134,135),149),(((137,138),(140,141)),139)))),136),143),(((144,(145,146)),(147,150)),(148,151))),(51,(52,83))),58)),((11,90),(((117,(119,120)),(118,122)),(121,123)))),3),(((101,(102,(103,104))),105),(112,116))),((((((((5,107),(7,8)),6),(9,108)),(110,111)),109),(10,(114,115))),(18,113))),(99,100))),98);
 020: 3 -79098.52344 -79537.51031 (0,(1,(((((((((((2,(((((((13,(((14,67),68),69)),(15,71)),(72,(73,74))),((16,(((19,(20,59)),(((21,(22,85)),23),(77,78))),88)),70)),(17,(75,76))),63),((((((((((34,35),(36,37)),81),86),79),39),((38,((91,93),(92,94))),80)),(40,(((((((41,82),(((44,47),46),45)),48),65),62),42),43))),87),(51,(52,83))))),((24,60),128)),(((((((((((((27,(156,157)),155),154),153),((28,((158,159),160)),161)),162),(165,166)),164),163),((((((129,130),133),132),142),(((134,135),149),(((137,138),(140,141)),139))),136)),143),(((144,(145,146)),(147,150)),(148,151))),58)),(((((12,((89,131),96)),61),(33,56)),((((25,64),(29,(31,32))),30),(97,(125,(126,127))))),(((26,(53,(54,66))),124),152))),((((4,84),95),((49,50),106)),55)),57),(3,(((11,90),122),(((117,(119,120)),118),(121,123))))),(((101,105),(102,(103,104))),((112,116),(114,115)))),(((((5,107),6),(7,8)),(((9,108),109),(110,111))),(18,113))),10),(99,100))),98);
 021: 3 -81228.05469 -79544.72514 (0,(1,((((((((((2,(((((((((13,(((14,67),68),69)),(15,71)),(72,(73,74))),(17,(75,76))),70),16),(((19,(20,59)),(77,78)),((21,(22,85)),23))),88),((((((((((((34,35),(36,37)),81),(80,86)),(38,((91,93),(92,94)))),79),39),40),(((((((41,82),42),(((44,47),46),45)),48),65),62),43)),87),(51,(52,83))),63))),((24,60),128)),(((((((((((((27,(156,157)),155),154),153),((28,((158,159),160)),161)),162),(165,166)),164),163),((((((129,130),133),132),142),(((134,135),149),(((137,138),(140,141)),139))),136)),143),(((144,(145,146)),(147,150)),(148,151))),58)),((((12,61),(89,(96,131))),(((26,(53,(54,66))),(33,124)),(56,152))),((((25,64),(29,(31,32))),30),(97,(125,(126,127)))))),((((4,84),95),((49,50),106)),55)),((((11,90),(((117,(119,120)),118),122)),(121,123)),57)),3),(((((5,107),6),(7,8)),(((9,108),109),(110,111))),(((10,113),18),((99,100),((112,116),(114,115)))))),105),((101,102),(103,104)))),98);
 022: 1 -80414.41406 -79547.22172 (0,(1,((((((((((2,((((4,84),95),((49,50),106)),55)),((((((13,(((14,67),68),69)),(15,71)),(72,(73,74))),((16,(((19,(20,59)),(((21,(22,85)),23),(77,78))),88)),70)),(17,(75,76))),((((((((((((34,35),(36,37)),81),86),79),39),((38,((91,93),(92,94))),80)),40),(((((((41,82),(((44,47),46),45)),48),65),62),42),43)),87),(51,(52,83))),63))),((24,60),128)),(((((12,(89,(96,131))),61),(((26,((53,54),66)),(33,124)),(56,152))),((((25,64),(29,(31,32))),30),(97,(125,(126,127))))),(((((((((((((27,(156,157)),155),154),153),((28,((158,159),160)),161)),162),(165,166)),164),163),(((((129,130),133),132),142),(((134,135),149),(((137,138),(140,141)),139)))),136),143),(((144,(145,146)),(147,150)),(148,151))))),(57,58)),(((11,90),122),(((117,118),(119,120)),(121,123)))),3),((((((((5,6),107),(7,8)),((9,108),109)),(110,111)),105),(101,(102,(103,104)))),((112,116),(114,115)))),(10,(18,113))),(99,100))),98);
 023: 1 -78801.65625 -79538.19933 (0,(1,(((((((((2,((((4,84),95),(((((((((34,35),(36,37)),81),86),79),(((38,(((91,93),94),92)),80),39)),40),(((((((41,82),(((44,47),46),45)),48),65),62),42),43)),(((49,50),106),87))),(((((((((13,(15,71)),(((14,67),68),69)),(72,(73,74))),(75,76)),(17,70)),16),(((19,(20,59)),(77,78)),((21,(22,85)),23))),88),63))),((((12,(61,(89,(96,131)))),(((((25,64),((29,(31,32)),30)),((26,33),124)),((53,54),66)),(56,58))),(((55,57),(97,(125,(126,127)))),152)),(((((((((((((27,(156,157)),155),154),153),((28,((158,159),160)),161)),162),(165,166)),164),163),(((((129,130),133),132),142),(((134,135),149),(((137,138),139),(140,141))))),136),143),(((144,(145,146)),(147,150)),(148,151))))),((24,60),((51,(52,83)),128))),((11,90),((((117,(119,120)),118),122),(121,123)))),3),(((101,(102,(103,104))),((112,116),(114,115))),105)),(((((5,107),6),(7,8)),(((9,108),109),(110,111))),113)),10),(18,(99,100)))),98);
 024: 6 -76374.02344 -79549.92658 (0,(1,((((((((((2,((((((((13,(((14,67),68),69)),(15,71)),(72,(73,74))),((17,(75,76)),70)),16),(((19,(20,59)),(77,78)),((21,(22,85)),23))),88),63)),(((4,84),95),(((((((((((34,35),(36,37)),81),86),80),(38,(((91,93),94),92))),39),79),40),(((((((41,82),(((44,47),46),45)),48),65),62),42),43)),(((49,50),106),87)))),(((((((((((((((27,(156,157)),155),154),153),((28,((158,159),160)),161)),162),(165,166)),164),163),(((((129,130),133),132),142),(((134,135),149),(((137,138),(140,141)),139)))),136),143),(((144,(145,146)),(147,150)),(148,151))),(51,(52,83))),58)),((((((12,(89,(96,131))),61),(((26,(33,124)),((53,54),66)),(56,152))),((((25,64),(29,(31,32))),30),(97,(125,(126,127))))),(55,57)),(24,60))),128),(((11,90),(((117,(119,120)),118),122)),(121,123))),((3,(((((101,(103,104)),102),(114,115)),105),116)),112)),((((((5,107),(7,8)),6),((9,108),109)),(110,111)),(18,113))),10),(99,100))),98);
 025: 2 -76823.53125 -79538.77326 (0,(1,(((((((((((2,(((((((13,(15,71)),(((14,67),68),69)),(72,(73,74))),((16,(((19,(20,59)),(((21,(22,85)),23),(77,78))),88)),70)),(17,(75,76))),63),(((((((((((34,35),(36,37)),81),86),((38,((91,93),(92,94))),80)),79),39),(40,(((((((41,82),42),(((44,47),46),45)),48),65),62),43))),87),(52,83)),51))),((24,60),128)),(((((((((((((27,(156,157)),155),154),153),((28,((158,159),160)),161)),162),(165,166)),164),163),((((((129,130),133),132),142),(((134,135),149),(((137,138),(140,141)),139))),136)),143),(((144,(145,146)),(147,150)),(148,151))),58)),(((12,(89,(96,131))),61),(((((25,64),(29,(31,32))),30),(97,(125,(126,127)))),(((26,(53,(54,66))),(33,124)),(56,152))))),(((4,84),((49,50),106)),55)),(((11,90),((((117,(119,120)),118),122),(121,123))),(57,95))),3),(((101,(102,(103,104))),((112,116),(114,115))),105)),(((((5,107),6),(7,8)),(((9,108),109),(110,111))),(18,113))),10),(99,100))),98);
 026: 2 -78458.5 -79556.18508 (0,(1,((((((((((2,((((4,84),95),((((((((((34,35),(36,37)),81),86),79),39),((38,((91,93),(92,94))),80)),40),(((((((41,82),(((44,47),46),45)),48),65),62),42),43)),(((49,50),106),87))),((((((13,(15,71)),(((14,67),68),69)),(72,(73,74))),(75,76)),((16,(17,70)),(((19,(20,59)),(((21,(22,85)),23),(77,78))),88))),63))),((24,60),128)),((((((12,(89,131)),61),(((((26,33),124),(56,152)),96),((53,54),66))),((((25,64),(29,(31,32))),30),(97,(125,(126,127))))),(55,57)),((((((((((((((27,(156,157)),154),155),153),((28,((158,159),160)),161)),162),(165,166)),164),163),136),(((((129,130),133),132),142),(((134,135),149),(((137,138),(140,141)),139)))),(143,(((144,(145,146)),(147,150)),(148,151)))),(51,(52,83))),58))),(((11,90),((117,118),122)),(((119,120),123),121))),3),(((((5,107),6),(7,8)),(((9,108),109),(110,111))),105)),((((18,113),(112,116)),(114,115)),101)),10),(99,100)),(102,(103,104)))),98);
 027: 1 -80526.84375 -79539.42486 (0,(1,(((((((((2,((((4,84),95),(((((((((34,35),(36,37)),81),86),((38,(((91,93),94),92)),80)),79),39),40),(((((((41,82),(((44,47),46),45)),48),65),62),42),43))),(((49,50),106),87))),((((13,(15,71)),((((14,(67,68)),69),(72,(73,74))),(75,76))),((16,(17,70)),(((19,(20,59)),(((21,(22,85)),23),(77,78))),88))),63)),(((((12,(61,(89,(96,131)))),((((26,33),124),(56,152)),((53,54),66))),((((25,64),(29,(31,32))),30),(97,(125,(126,127))))),(55,57)),((((((((((((((27,(156,157)),155),154),153),((28,((158,159),160)),161)),162),164),(165,166)),163),(((((129,130),133),132),142),(((134,135),149),(((137,138),139),(140,141))))),136),143),(((144,(145,146)),(147,150)),(148,151))),58))),((24,60),((51,(52,83)),128))),((11,90),((((117,118),(119,120)),122),(121,123)))),3),(((101,(102,(103,104))),((112,116),(114,115))),105)),(((((5,107),6),(7,8)),(((9,108),109),(110,111))),(10,(18,113)))),(99,100))),98);
 028: 2 -78300.875 -79544.36173 (0,(1,((((((((((((2,((((((13,(15,71)),(((14,67),68),69)),(72,(73,74))),(75,76)),((16,(17,70)),(((19,(20,59)),(((21,(22,85)),23),(77,78))),88))),63)),((4,84),(((((((((((34,35),(36,37)),81),86),79),39),((38,((91,93),(92,94))),80)),40),(((((((41,82),(((44,47),46),45)),48),65),62),42),43)),(((49,50),106),87)),95))),((24,60),128)),((((((12,(89,131)),61),(((((26,33),124),(56,152)),96),((53,54),66))),((((25,64),(29,(31,32))),30),(97,(125,(126,127))))),(55,57)),((((((((((((((27,(156,157)),155),154),153),((28,((158,159),160)),161)),162),(165,166)),164),163),136),(((((129,130),133),132),142),(((134,135),149),(((137,138),(140,141)),139)))),(143,(((144,(145,146)),(147,150)),(148,151)))),(51,(52,83))),58))),(((11,90),((117,118),122)),(((119,120),123),121))),3),101),(((18,113),(112,116)),(114,115))),(((((5,107),6),(7,8)),(((9,108),109),(110,111))),105)),10),(99,100)),(102,(103,104)))),98);
 029: 2 -78705.375 -79536.65305 (0,(1,((((((((2,(((((((13,(15,71)),(((14,67),68),69)),(72,(73,74))),(75,76)),((16,(17,70)),(((19,(20,59)),(((21,(22,85)),23),(77,78))),88))),63),((((((((((34,35),(36,37)),81),(((38,(((91,93),94),92)),80),86)),79),39),40),(((((((41,82),(((44,47),46),45)),48),65),62),42),43)),87),((49,50),106)))),(((4,84),(((25,64),((29,(31,32)),30)),95)),((24,60),((((((((((((((27,(156,157)),155),154),153),((28,((158,159),160)),161)),162),(165,166)),164),163),((((129,130),133),132),((((134,135),149),(((137,138),(140,141)),139)),142))),136),(143,(((144,(145,146)),(147,150)),(148,151)))),(51,(52,83))),58)))),(((((12,(89,(96,131))),61),((((26,33),124),((53,54),66)),(56,152))),((55,57),(97,(125,(126,127))))),128)),((11,90),((((117,(119,120)),118),122),(121,123)))),3),(((101,(102,(103,104))),((112,116),(114,115))),105)),(((((5,107),6),(7,8)),(((9,108),109),(110,111))),(10,113))),(18,(99,100)))),98);
 030: 3 -79914.22656 -79584.362 (0,(1,(((((((((((2,(((((((((13,(15,71)),(((14,67),68),69)),(72,(73,74))),(16,70)),(17,(75,76))),88),(19,(20,59))),(((21,(22,85)),23),(77,78))),(((((25,64),(29,(31,32))),30),(26,33)),((((((((((((((34,35),(36,37)),81),79),86),80),39),38),((91,(92,94)),93)),95),((40,84),(((((((((41,82),42),((44,47),46)),65),48),62),45),43),87))),(52,83)),(49,50)),63)))),58),(((12,(106,124)),((56,(101,(125,(126,127)))),(61,(89,96)))),((((((((((((27,(156,157)),155),154),153),((28,((158,159),160)),161)),162),(165,166)),163),164),((((((((53,(54,66)),132),((129,130),133)),(131,142)),(((134,135),149),(((137,138),139),(140,141)))),136),143),97)),(128,(((144,(145,146)),(147,150)),(148,151)))),((55,57),152)))),(24,60)),51),((11,90),((((117,(119,120)),118),122),121))),(102,(112,116))),((99,100),113)),((3,((10,(114,115)),109)),4)),((((((5,107),(7,8)),6),(9,108)),(110,111)),((18,123),105))),(103,104))),98);
 031: 1 -79780.25 -79540.02488 (0,(1,((((((((((2,((((((13,(15,71)),(((14,67),68),69)),(72,(73,74))),(75,76)),((16,(17,70)),(((19,(20,59)),(((21,(22,85)),23),(77,78))),88))),63)),((4,84),((((((((((34,35),(36,37)),81),86),((38,((91,93),(92,94))),80)),(39,79)),40),(((((((41,82),(((44,47),46),45)),48),65),62),42),43)),95),(((49,50),106),87)))),(((((12,(61,((89,131),96))),(((26,((53,54),66)),(33,124)),(56,152))),((((25,64),(29,(31,32))),30),(97,(125,(126,127))))),(55,57)),(((((((((((((((27,(156,157)),155),154),153),((28,((158,159),160)),161)),162),(165,166)),163),164),136),(((((129,130),133),132),142),(((134,135),149),(((137,138),(140,141)),139)))),143),58),(51,(52,83))),(((144,(145,146)),(147,150)),(148,151))))),((24,60),128)),((11,90),((((117,118),(119,120)),122),(121,123)))),3),((((((5,107),(7,8)),6),((9,108),109)),(110,111)),105)),(((10,113),((112,116),(114,115))),(18,(99,100)))),101),(102,(103,104)))),98);
 032: 1 -81621.28125 -79539.45239 (0,(1,((((((((2,((((((13,(15,71)),((((14,67),68),69),(72,(73,74)))),(75,76)),((16,(17,70)),(((19,(20,59)),(((21,(22,85)),23),(77,78))),88))),63),((((((((((34,35),(36,37)),81),(((38,(((91,93),94),92)),80),86)),79),39),40),(((((((41,82),(((44,47),46),45)),48),65),62),42),43)),87),((49,50),106)))),((((4,84),((((25,64),(29,(31,32))),30),95)),(((((((((((((27,(156,157)),155),154),153),((28,((158,159),160)),161)),162),(165,166)),164),163),((((((129,130),133),132),142),(((134,135),149),(((137,138),(140,141)),139))),136)),(143,(((144,(145,146)),(147,150)),(148,151)))),(51,(52,83))),58)),(24,60))),(((((12,61),(89,(96,131))),((((26,33),124),((53,54),66)),(56,152))),((55,57),(97,(125,(126,127))))),128)),((11,90),((((117,(119,120)),118),122),(121,123)))),3),(((101,(102,(103,104))),((112,116),(114,115))),105)),(((((5,107),6),(7,8)),(((9,108),109),(110,111))),(10,113))),(18,(99,100)))),98);
 033: 1 -78199.35156 -79538.60063 (0,(1,((((((((((2,((((((13,(15,71)),((14,(67,68)),69)),(72,(73,74))),(75,76)),((16,(17,70)),(((19,(20,59)),(((21,(22,85)),23),(77,78))),88))),63)),(((4,84),95),((((((((((34,35),(36,37)),81),(80,86)),(38,(((91,93),94),92))),79),39),40),(((((((41,82),(((44,47),46),45)),48),65),62),42),43)),((49,50),(87,106))))),((24,60),128)),((((((12,(89,(96,131))),61),((((26,33),124),((53,54),66)),(56,152))),(((25,64),(29,(31,32))),30)),(97,(125,(126,127)))),(55,57))),(((((((((((((((27,(156,157)),155),154),153),((28,((158,159),160)),161)),162),(165,166)),164),163),(((((129,130),133),132),142),(((134,135),149),(((137,138),(140,141)),139)))),136),143),(((144,(145,146)),(147,150)),(148,151))),(51,(52,83))),58)),((11,90),(((117,(119,120)),(118,122)),(121,123)))),3),(((101,(102,(103,104))),105),(112,116))),((((((((5,107),(7,8)),6),(9,108)),(110,111)),109),(10,(114,115))),(18,113))),(99,100))),98);
 034: 1 -77293.20312 -79536.31088 (0,(1,((((((((((2,(((((((13,(((14,67),68),69)),(15,71)),(72,(73,74))),((16,(((19,(20,59)),(((21,(22,85)),23),(77,78))),88)),70)),(17,(75,76))),63),(((((((((((34,35),(36,37)),81),86),79),((38,((91,93),(92,94))),80)),39),40),((((((41,82),42),(((44,47),46),45)),(48,65)),62),43)),87),(51,(52,83))))),((24,60),128)),((((((((((((((27,(156,157)),155),154),153),((28,((158,159),160)),161)),(165,166)),162),164),163),136),(((((129,130),133),132),142),(((134,135),149),(((137,138),(140,141)),139)))),143),(((144,(145,146)),(147,150)),(148,151))),58)),((((12,61),(89,(96,131))),((26,((53,54),66)),((33,124),(56,152)))),((((25,64),(29,(31,32))),30),(97,(125,(126,127)))))),((((4,84),95),((49,50),106)),55)),57),(3,((11,90),((((117,(119,120)),118),122),(121,123))))),(((101,(102,(103,104))),((112,116),(114,115))),105)),(((((5,107),6),(7,8)),(((9,108),109),(110,111))),(10,(18,113)))),(99,100))),98);
 035: 1 -80146.98438 -79597.90329 (0,(1,((((((((((((2,63),((((25,64),(29,(31,32))),30),(26,33))),(((((((((((((((34,35),(36,37)),81),86),79),39),80),(((38,91),93),(92,94))),(((((((41,82),42),62),48),65),(((44,47),46),45)),43)),87),(40,84)),(52,83)),95),(49,50)),58)),((((((((13,(15,71)),(((14,67),68),69)),(72,(73,74))),(75,76)),(17,70)),88),16),((19,((21,(22,85)),23)),((20,59),(77,78))))),(((((((12,56),(89,96)),61),124),(101,(125,(126,127)))),(((((((((((((27,(156,157)),155),154),(153,162)),((28,((158,159),160)),161)),165),(163,166)),164),97),(((((53,(54,66)),(((129,130),133),132)),(131,142)),(((134,135),149),(((137,138),(140,141)),139))),136)),152),(128,143)),(((144,(145,146)),(147,150)),(148,151)))),(55,57))),(24,60)),(51,106)),((11,90),((((117,(119,120)),118),122),121))),3),(((4,(114,115)),((((((5,107),6),(7,8)),(9,108)),(110,111)),109)),(102,105))),(10,(((18,(99,100)),123),((112,116),113)))),(103,104))),98);
 036: 1 -78160.90625 -79538.62299 (0,(1,((((((((((2,((((((13,(15,71)),(((14,67),68),69)),(72,(73,74))),(75,76)),((16,88),((17,70),((19,(20,59)),(((21,(22,85)),23),(77,78)))))),63)),(((((((((((((34,35),(36,37)),81),86),80),(38,(((91,93),94),92))),39),79),40),((((((41,82),42),(((44,47),46),45)),(48,65)),62),43)),(52,83)),(((49,50),106),87)),95)),((((((12,(89,(96,131))),61),(((26,((53,54),66)),(33,124)),(56,152))),((((25,64),(29,(31,32))),30),(97,(125,(126,127))))),(55,57)),((((((((((((((27,(156,157)),155),154),153),((28,((158,159),160)),161)),165),(162,164)),163),166),((((((129,130),133),132),142),(((134,135),149),(((137,138),(140,141)),139))),136)),51),143),(((144,(145,146)),(147,150)),(148,151))),58))),((24,60),128)),(4,84)),((11,90),((((117,(119,120)),123),121),(118,122)))),3),(((101,(102,(103,104))),((112,116),(114,115))),105)),(((((5,107),6),(7,8)),(((9,108),109),(110,111))),(10,(18,113)))),(99,100))),98);
 037: 1 -76937.01562 -79544.35284 (0,(1,(((((((((2,(((((((13,(((14,67),68),69)),(15,71)),(72,(73,74))),((16,(((19,(20,59)),(((21,(22,85)),23),(77,78))),88)),70)),(17,(75,76))),63),((((((((((((34,35),(36,37)),81),79),86),80),39),38),((91,93),(92,94))),(40,((((((41,82),42),(((44,47),46),45)),(48,65)),62),43))),87),(51,(52,83))))),(24,60)),(((((25,64),(29,(31,32))),30),58),((((((((((((27,(156,157)),155),154),153),((28,((158,159),160)),161)),162),164),(165,166)),163),((((((129,130),133),132),142),(((134,135),149),(((137,138),139),(140,141)))),136)),143),(128,(((144,(145,146)),(147,150)),(148,151)))))),((((12,61),(((26,((53,54),66)),(33,124)),(56,152))),(89,(96,131))),(97,(125,(126,127))))),((((4,84),95),((49,50),106)),55)),((((11,90),122),(((117,118),(119,120)),(121,123))),57)),((3,105),((101,(102,(103,104))),((112,116),(114,115))))),(((((5,107),6),(7,8)),(((9,108),109),(110,111))),(10,(18,113)))),(99,100))),98);
 038: 1 -80340.01562 -79546.79355 (0,(1,(((((((((2,((((((((((13,(15,71)),(((14,67),68),69)),(72,(73,74))),(75,76)),(17,70)),16),(((19,(20,59)),(77,78)),((21,(22,85)),23))),88),63),(((((((((((((((27,(156,157)),155),154),153),((28,((158,159),160)),161)),162),(165,166)),164),163),((((129,130),133),132),((((134,135),149),(((137,138),(140,141)),139)),142))),136),143),(((144,(145,146)),(147,150)),(148,151))),((51,(52,83)),128)),58))),((((4,84),95),((49,50),106)),(((((((((34,35),(36,37)),81),(((38,(((91,93),94),92)),80),86)),79),39),40),(((((((41,82),42),((44,47),46)),(48,65)),62),45),43)),55))),(((((12,(89,(96,131))),61),(((26,((53,54),66)),(33,(87,124))),(56,152))),((((25,64),(29,(31,32))),30),(97,(125,(126,127))))),(24,60))),57),(((11,90),122),(((117,118),(119,120)),(121,123)))),3),(((101,(102,(103,104))),((112,116),(114,115))),105)),(((((5,107),6),(7,8)),(((9,108),109),(110,111))),(10,(18,113)))),(99,100))),98);
 039: 1 -82048.24219 -79545.04547 (0,(1,((((((((2,((((4,84),95),(((((((((((34,35),(36,37)),81),86),80),(38,((91,93),(92,94)))),79),39),40),87),((((((41,82),42),(((44,47),46),45)),(48,65)),62),43))),((49,50),106))),(((((((13,(15,71)),(((14,67),68),69)),(72,(73,74))),(75,76)),((16,17),70)),(((19,(20,59)),(((21,(22,85)),23),(77,78))),88)),63)),((((((12,(89,(96,131))),61),(((26,((53,54),66)),(33,124)),(56,152))),((((25,64),(29,(31,32))),30),(97,(125,(126,127))))),(55,57)),((((((((((((((((27,(156,157)),155),154),153),((28,((158,159),160)),161)),162),165),164),163),166),(((((129,130),133),132),142),(((134,135),149),(((137,138),139),(140,141))))),136),(51,(52,83))),143),(((144,(145,146)),(147,150)),(148,151))),58))),((24,60),128)),((11,90),((((117,(119,120)),118),122),(121,123)))),(((3,105),(101,(102,(103,104)))),((112,116),(114,115)))),(((((5,107),6),(7,8)),(((9,108),109),(110,111))),(10,(18,113)))),(99,100))),98);
 040: 2 -77329.91406 -79542.9888 (0,(1,((((((((((((2,((((((13,(15,71)),(((14,67),68),69)),(72,(73,74))),(75,76)),((16,(17,70)),(((19,(20,59)),(((21,(22,85)),23),(77,78))),88))),63)),(((4,84),95),(((((((((((34,35),(36,37)),81),86),80),(38,(((91,93),94),92))),39),79),40),(((((((41,82),(((44,47),46),45)),48),65),62),42),43)),(((49,50),106),87)))),128),(24,60)),((((12,(61,(89,(96,131)))),(((((25,64),(29,(31,32))),30),56),(((26,33),124),((53,54),66)))),(((55,57),152),(97,(125,(126,127))))),((((((((((((((27,(156,157)),155),154),153),((28,((158,159),160)),161)),162),(165,166)),164),163),(((((129,130),133),132),142),(((134,135),149),(((137,138),(140,141)),139)))),136),143),(((144,(145,146)),(147,150)),(148,151))),58))),(51,(52,83))),(((11,90),(((117,(119,120)),118),122)),(121,123))),112),(3,(((101,(102,(103,104))),(105,(114,115))),116))),((((5,107),6),(7,8)),(((9,108),109),(110,111)))),(10,(18,113))),(99,100))),98);
 041: 3 -80357.60938 -79535.30463 (0,(1,(((((((((2,(((4,84),95),(((((((((((34,35),(36,37)),81),86),(38,(((91,93),94),92))),80),39),79),40),(((((((41,82),(((44,47),46),45)),48),65),62),42),43)),(((49,50),106),87)))),((((((13,(15,71)),((14,(67,68)),69)),(72,(73,74))),(75,76)),((16,(17,70)),(((19,(20,59)),(((21,(22,85)),23),(77,78))),88))),63)),((((((12,(89,(96,131))),61),(((26,((53,54),66)),(33,124)),(56,152))),(((((25,64),(29,(31,32))),30),97),(125,(126,127)))),(55,57)),(((((((((((((((27,(156,157)),155),154),153),((28,((158,159),160)),161)),162),(165,166)),164),163),(((((129,130),133),132),142),(((134,135),149),(((137,138),(140,141)),139)))),136),143),(((144,(145,146)),(147,150)),(148,151))),(51,(52,83))),58))),((24,60),128)),(((11,90),(((117,(119,120)),118),122)),(121,123))),3),(((101,(102,(103,104))),((112,116),(114,115))),105)),((((((5,107),(7,8)),6),((9,108),109)),(110,111)),(10,(18,113)))),(99,100))),98);
 042: 6 -79245.28906 -79538.70876 (0,(1,(((((((((((2,(((((13,(((14,67),68),69)),(15,71)),(((16,(((19,(20,59)),(((21,(22,85)),23),(77,78))),88)),70),(72,(73,74)))),(17,(75,76))),63)),((24,60),128)),58),(((((((((((((27,(156,157)),155),154),153),((28,((158,159),160)),161)),162),(165,166)),164),163),(((((129,130),133),132),((((134,135),149),(((137,138),(140,141)),139)),142)),136)),143),(((144,(145,146)),(147,150)),(148,151))),(51,(52,83)))),((((((4,84),95),((((((((((34,35),(36,37)),81),86),((38,(((91,93),94),92)),80)),79),39),40),((((((41,82),42),(((44,47),46),45)),(48,65)),62),43)),87)),((49,50),106)),55),((((12,61),(89,(96,131))),(((26,(53,(54,66))),(33,124)),(56,152))),((((25,64),(29,(31,32))),30),(97,(125,(126,127))))))),57),(((11,90),((117,(119,120)),(118,122))),(121,123))),3),(((101,(102,(103,104))),((112,116),(114,115))),105)),(((((5,107),6),(7,8)),(((9,108),109),(110,111))),(10,(18,113)))),(99,100))),98);
 043: 2 -75994.48438 -79561.20918 (0,(1,((((((((((2,((((((((13,(15,71)),(((14,67),68),69)),(63,(72,(73,74)))),(75,76)),(17,70)),16),((19,(20,59)),(((21,(22,85)),23),(77,78)))),88)),58),((24,60),128)),((((((((((((((27,(156,157)),155),154),153),((28,((158,159),160)),161)),165),162),163),164),(((((129,130),133),132),142),(((134,135),149),(((137,138),(140,141)),139)))),136),143),(((144,(145,146)),(147,150)),(148,151))),(((51,(52,83)),87),166))),((((4,84),95),((((((((34,35),(36,37)),81),(((((38,(((91,93),94),92)),80),39),86),79)),40),(((((41,82),42),(((43,(44,(46,47))),65),48)),62),45)),55),((49,50),106))),(((((12,(89,(96,131))),61),33),(((((25,64),(29,(31,32))),30),(97,(125,(126,127)))),56)),(((26,((53,54),66)),152),124)))),57),(3,((11,90),((((117,118),(119,120)),122),(121,123))))),(((101,(102,(103,104))),105),((112,116),(114,115)))),(((((5,6),107),(7,8)),(((9,108),109),(110,111))),(10,(18,113)))),(99,100))),98);
 044: 3 -78228.6875 -79538.10472 (0,(1,((((((((((2,((((4,84),95),(((((((((((34,35),(36,37)),81),86),80),(38,(((91,93),94),92))),79),39),40),((((((41,82),42),(((44,47),46),45)),(48,65)),62),43)),87)),((49,50),106))),63),((((((13,(((14,67),68),69)),(15,71)),(72,(73,74))),(75,76)),((16,(17,70)),(((19,(20,59)),(((21,(22,85)),23),(77,78))),88))),128)),(24,60)),((((((12,61),(89,(96,131))),(((26,((53,54),66)),(33,124)),(56,152))),((((25,64),(29,(31,32))),30),(97,(125,(126,127))))),(55,57)),((((((((((((((27,(156,157)),155),154),153),((28,((158,159),160)),161)),162),(165,166)),164),163),136),((((((129,130),133),132),142),((134,135),149)),(((137,138),139),(140,141)))),143),(((144,(145,146)),(147,150)),(148,151))),(51,(52,83))))),58),((11,90),(((117,(119,120)),(118,122)),(121,123)))),((3,105),((101,(102,(103,104))),((112,116),(114,115))))),(((((5,107),6),(7,8)),(((9,108),109),(110,111))),(10,113))),(18,(99,100)))),98);
 045: 2 -81166 -79558.33327 (0,(1,(((((((((((2,((((4,84),95),(((((((((34,35),(36,37)),81),86),((38,((91,(93,94)),92)),80)),39),79),40),(((((((41,82),42),((44,47),46)),65),48),(45,62)),43))),((49,50),106))),((((((13,(((14,67),68),69)),(15,71)),(72,(73,74))),(75,76)),((16,(17,70)),(((19,(20,59)),(((21,(22,85)),23),(77,78))),88))),63)),(((((((12,(89,(96,131))),61),33),(((((25,64),(29,(31,32))),30),56),((26,(53,(54,66))),152))),(97,(125,(126,127)))),55),(((((((((((((((27,(156,157)),155),154),153),((28,((158,159),160)),161)),162),164),165),163),(((((129,130),133),132),142),(((134,135),149),(((137,138),(140,141)),139)))),136),143),58),(((51,(52,83)),166),(87,124))),(((144,(145,146)),(147,150)),(148,151))))),(24,60)),(57,128)),(((11,90),122),(((117,118),(119,120)),(121,123)))),3),(((101,(102,(103,104))),((112,116),(114,115))),105)),(((((5,6),107),(7,8)),(((9,108),109),(110,111))),(18,113))),10),(99,100))),98);
 046: 5 -78619.99219 -79546.81836 (0,(1,(((((((((2,(((4,84),95),(((((((((((((34,35),(36,37)),81),86),79),39),80),38),91),(92,94)),93),(40,(((((((41,82),((44,47),46)),65),48),(45,62)),42),43))),(((49,50),106),87)))),((((((13,(15,71)),(((14,67),68),69)),(72,(73,74))),(75,76)),((16,88),((17,70),((19,(20,59)),(((21,(22,85)),23),(77,78)))))),63)),((24,60),128)),((((((12,(89,(96,131))),61),((((26,33),124),(53,(54,66))),(56,152))),((((25,64),(29,(31,32))),30),(97,(125,(126,127))))),55),(((((((((((((((27,(156,157)),155),154),153),((28,((158,159),160)),161)),162),(165,166)),164),163),(((((129,130),133),132),142),(((134,135),149),(((137,138),(140,141)),139)))),136),143),(((144,(145,146)),(147,150)),(148,151))),(51,(52,83))),(57,58)))),(((11,90),(((117,(119,120)),118),122)),(121,123))),3),(((101,(102,(103,104))),((112,116),(114,115))),105)),(((((5,6),107),(7,8)),(((9,108),109),(110,111))),(10,113))),(18,(99,100)))),98);
 047: 1 -81201.60938 -79546.92624 (0,(1,(((((((((2,((((((13,(((14,67),68),69)),(15,71)),(72,(73,74))),(((16,(((19,(20,59)),(((21,(22,85)),23),(77,78))),88)),70),(17,(75,76)))),63),((((((((((((34,35),(36,37)),81),79),86),80),39),38),((91,93),(92,94))),(40,((((((41,82),42),(((44,47),46),45)),(48,65)),62),43))),87),(51,(52,83))))),(24,60)),(((((25,64),(29,(31,32))),30),58),(((((((((((27,(156,157)),155),(153,154)),(((28,161),(158,159)),160)),162),164),(165,166)),163),((((((129,130),133),132),142),(((134,135),149),(((137,138),139),(140,141)))),136)),143),(128,(((144,(145,146)),(147,150)),(148,151)))))),((((12,61),(89,(96,131))),(((26,((53,54),66)),(33,124)),(56,152))),(97,(125,(126,127))))),((((4,84),95),((49,50),106)),55)),((((11,90),122),(((117,118),(119,120)),(121,123))),57)),((3,105),((101,(102,(103,104))),((112,116),(114,115))))),(((((5,107),6),(7,8)),(((9,108),109),(110,111))),(10,(18,113)))),(99,100))),98);
 048: 2 -81482.20312 -79539.70502 (0,(1,(((((((((2,(((((((((13,(15,71)),(((14,67),68),69)),(72,(73,74))),(75,76)),(17,70)),16),(((19,(20,59)),(77,78)),((21,(22,85)),23))),88),63)),(((4,84),95),(((((((((34,35),(36,37)),81),(((38,(((91,93),94),92)),80),86)),79),39),40),(((((((41,82),(((44,47),46),45)),48),65),62),42),43)),(((49,50),106),87)))),((((12,(89,(96,131))),(((((((25,64),(29,(31,32))),30),(97,(125,(126,127)))),56),152),61)),((26,((53,54),66)),(33,124))),((((((((((((((((27,(156,157)),155),154),153),((28,((158,159),160)),161)),162),(165,166)),164),163),(((((129,130),133),132),142),(((134,135),149),(((137,138),139),(140,141))))),136),143),(((144,(145,146)),(147,150)),(148,151))),(51,(52,83))),58),(55,57)))),((24,60),128)),((11,90),((((117,118),(119,120)),122),(121,123)))),3),(((101,(102,(103,104))),((112,116),(114,115))),105)),(((((5,107),6),(7,8)),(((9,108),109),(110,111))),((10,113),18))),(99,100))),98);
 049: 1 -80182.5625 -79549.57203 (0,(1,(((((((((2,(((((((13,(((14,67),68),69)),(15,71)),(72,(73,74))),(75,76)),88),(((16,17),70),((19,(20,59)),(((21,(22,85)),23),(77,78))))),63)),(((4,84),95),((((((((((34,35),(36,37)),81),(80,86)),79),39),(38,(((91,93),94),92))),40),((((((41,82),42),(((44,47),46),45)),(48,65)),62),43)),(((49,50),106),87)))),(((((12,(89,(96,131))),61),(((((25,64),(29,(31,32))),30),58),(((26,((53,54),66)),(33,124)),(56,152)))),((55,57),(97,(125,(126,127))))),(((((((((((((27,(156,157)),155),154),153),((28,((158,159),160)),161)),162),164),(165,166)),163),(((((((((129,130),133),132),142),149),(134,135)),139),((137,138),(140,141))),136)),143),(51,(52,83))),(((144,(145,146)),(147,150)),(148,151))))),((24,60),128)),((11,90),((((117,(119,120)),118),122),(121,123)))),3),(((101,(102,(103,104))),105),((112,116),(114,115)))),((((((5,107),6),(7,8)),((9,108),109)),(110,111)),(10,(18,113)))),(99,100))),98);
 050: 2 -80427.36719 -79559.68939 (0,(1,(((((((((2,((((((13,(((14,67),68),69)),(15,71)),(72,(73,74))),(75,76)),((16,(17,70)),(((19,(20,59)),(((21,(22,85)),23),(77,78))),88))),63)),(((4,84),95),(((((((((((34,35),(36,37)),81),86),80),39),(38,79)),(((91,93),94),92)),40),((((((41,82),42),(((44,47),46),45)),(48,65)),62),43)),(((49,50),106),87)))),(((((((12,61),(96,131)),89),(((26,(53,(54,66))),(56,152)),(33,124))),((((((25,64),(31,32)),29),30),(125,(126,127))),97)),(55,57)),(((((((((((((((27,(156,157)),155),154),153),((28,((158,159),160)),161)),162),(165,166)),164),163),136),(((((129,130),133),132),142),(((134,135),149),(((137,138),139),(140,141))))),143),(((144,(145,146)),(147,150)),(148,151))),58),(51,(52,83))))),(((11,90),(((117,(119,120)),(118,122)),(121,123))),((24,60),128))),3),(((101,(102,(103,104))),((112,116),(114,115))),105)),(((((5,107),6),(7,8)),(((9,108),109),(110,111))),(18,113))),10),(99,100))),98);
 051: 1 -79854.39844 -79542.56864 (0,(1,((((((((2,(((((((13,(15,71)),(((14,67),68),69)),(72,(73,74))),(75,76)),((16,(17,70)),(((19,(20,59)),(((21,(22,85)),23),(77,78))),88))),63),((((((((((34,35),(36,37)),81),(((38,(((91,93),94),92)),80),86)),79),39),40),(((((((41,82),(((44,47),46),45)),48),65),62),42),43)),87),((49,50),106)))),(((((4,84),((((25,64),(29,(31,32))),30),95)),(((((((((((((27,(156,157)),155),154),153),((28,((158,159),160)),161)),162),(165,166)),164),163),((((((129,130),133),132),142),(((134,135),149),(((137,138),(140,141)),139))),136)),(143,(((144,(145,146)),(147,150)),(148,151)))),(51,(52,83))),58)),60),24)),(((((12,61),(89,(96,131))),((((26,33),124),((53,54),66)),(56,152))),((55,57),(97,(125,(126,127))))),128)),((11,90),((((117,(119,120)),118),122),(121,123)))),3),(((101,(102,(103,104))),((112,116),(114,115))),105)),(((((5,107),6),(7,8)),(((9,108),109),(110,111))),(10,113))),(18,(99,100)))),98);
 052: 1 -79111.39844 -79549.5235 (0,(1,(((((((((2,(((4,84),95),(((((((((34,35),(36,37)),81),((((38,(((91,93),92),94)),80),86),39)),79),40),(((((((41,82),42),((44,47),46)),(48,65)),62),45),43)),55),((49,50),106)))),((((((((((13,(15,71)),(((14,67),68),69)),(72,(73,74))),(75,76)),(17,70)),16),(((19,(20,59)),(77,78)),((21,(22,85)),23))),88),63),((((((((((((((27,(156,157)),155),154),153),((28,((158,159),160)),161)),162),(165,166)),164),163),((((((129,130),133),132),142),(((134,135),149),(((137,138),(140,141)),139))),136)),143),(((144,(145,146)),(147,150)),(148,151))),((51,(52,83)),128)),58))),(((((12,61),(89,(96,131))),(((26,((53,54),66)),(33,(87,124))),(56,152))),((((25,64),(29,(31,32))),30),(97,(125,(126,127))))),(24,60))),57),(((11,90),122),(((117,118),(119,120)),(121,123)))),3),(((101,(102,(103,104))),((112,116),(114,115))),105)),(((((5,107),6),(7,8)),(((9,108),109),(110,111))),(10,(18,113)))),(99,100))),98);
 053: 1 -78852.20312 -79541.11674 (0,(1,((((((((((2,((4,84),95)),(((((((13,(15,71)),(((14,67),68),69)),(72,(73,74))),(75,76)),((16,(17,70)),(((19,(20,59)),(((21,(22,85)),23),(77,78))),88))),63),(((((((((((34,35),(36,37)),81),86),(38,(80,(((91,93),94),92)))),79),39),40),(((((((41,82),(((44,47),46),45)),48),65),62),42),43)),87),((49,50),106)))),(((((12,(61,(89,(96,131)))),((26,((53,54),66)),((33,124),(56,152)))),((((25,64),(29,(31,32))),30),(97,(125,(126,127))))),(55,57)),(((((((((((((((27,(156,157)),155),154),153),((28,((158,159),160)),161)),162),(165,166)),164),163),(((((((129,130),133),132),142),139),((134,135),149)),((137,138),(140,141)))),136),143),(((144,(145,146)),(147,150)),(148,151))),(51,(52,83))),58))),((24,60),128)),((11,90),(((117,(119,120)),(118,122)),(121,123)))),3),(((101,(102,(103,104))),((112,116),(114,115))),105)),(((((5,107),6),(7,8)),(((9,108),109),(110,111))),(18,113))),10),(99,100))),98);
 054: 1 -77653.04688 -79544.36735 (0,(1,((((((((((2,((((((13,(15,71)),(((14,67),68),69)),(72,(73,74))),(75,76)),((16,(17,70)),(((19,88),((21,(22,85)),23)),((20,59),(77,78))))),63)),((((((((((34,35),(36,37)),81),86),((38,((91,93),(92,94))),80)),79),39),40),(((((41,82),(((44,47),46),45)),(48,(62,65))),42),43)),(((49,50),106),87))),((4,84),95)),((24,60),128)),((((((12,(61,(89,(96,131)))),(((((25,64),(29,(31,32))),30),(97,(125,(126,127)))),(56,152))),(((26,33),124),((53,54),66))),58),(55,57)),(((((((((((((27,(156,157)),155),154),153),((28,((158,159),160)),161)),162),(165,166)),164),163),(((((129,130),133),132),142),(((134,135),149),(((137,138),(140,141)),139)))),136),143),(((144,(145,146)),(147,150)),(148,151))))),(51,(52,83))),(3,(((11,90),(((117,(119,120)),118),122)),(121,123)))),(((101,(102,(103,104))),((112,116),(114,115))),105)),(((((5,107),6),(7,8)),(((9,108),109),(110,111))),(10,113))),(18,(99,100)))),98);
 055: 3 -78722.375 -79538.20802 (0,(1,((((((((2,(((((((13,(15,71)),(((14,67),68),69)),(72,(73,74))),(75,76)),((16,(17,70)),(((19,(20,59)),(((21,(22,85)),23),(77,78))),88))),63),((((((((((((34,35),(36,37)),81),86),80),(38,(((91,93),94),92))),79),39),40),(((((((41,82),(((44,47),46),45)),48),65),62),42),43)),87),((49,50),106)))),(24,60)),(((((((12,131),(61,(89,96))),((((26,33),124),(56,152)),(53,(54,66)))),((((25,64),(29,(31,32))),30),(97,(125,(126,127))))),(55,57)),(((((((((((((((27,(156,157)),155),154),153),((28,((158,159),160)),161)),162),(165,166)),164),163),136),(((((129,130),133),132),142),(((134,135),149),(((137,138),(140,141)),139)))),143),(((144,(145,146)),(147,150)),(148,151))),(51,(52,83))),58)),128)),(((4,84),95),((11,90),((((117,(119,120)),118),122),(121,123))))),3),(((101,(102,(103,104))),((112,116),(114,115))),105)),(((((5,107),6),(7,8)),(((9,108),109),(110,111))),(10,113))),(18,(99,100)))),98);
 056: 1 -80553.35938 -79540.52217 (0,(1,(((((((((2,(((4,84),95),((((((((((34,35),(36,37)),81),86),((38,(((91,93),94),92)),80)),(39,79)),40),(((((((41,82),(((44,47),46),45)),48),65),42),62),43)),87),((49,50),106)))),(((((13,(15,71)),(((14,67),68),69)),((72,(73,74)),(75,76))),((16,(17,70)),(((19,(20,59)),(((21,(22,85)),23),(77,78))),88))),63)),((((((12,61),(89,(96,131))),((((26,33),124),((53,54),66)),(56,152))),((((25,64),(29,(31,32))),30),(97,(125,(126,127))))),(55,57)),(((((((((((((((27,(156,157)),155),154),153),((28,((158,159),160)),161)),162),164),(165,166)),163),((((((129,130),133),132),((134,135),149)),139),(((137,138),(140,141)),142))),136),143),(((144,(145,146)),(147,150)),(148,151))),(51,(52,83))),58))),((24,60),128)),(((11,90),(((117,(119,120)),118),122)),(121,123))),3),(((101,(102,(103,104))),((112,116),(114,115))),105)),(((((5,6),107),(7,8)),(((9,108),109),(110,111))),((10,113),18))),(99,100))),98);
 057: 2 -77359 -79553.04082 (0,(1,(((((((((((2,((((((13,(15,71)),(((14,67),68),69)),(72,(73,74))),(75,76)),((16,(17,70)),(((19,(20,59)),(((21,(22,85)),23),(77,78))),88))),63)),((24,60),128)),58),(((((((((((((27,(156,157)),155),154),153),((28,((158,159),160)),161)),162),164),165),163),((((((129,130),133),132),142),(((134,135),149),(((137,138),(140,141)),139))),136)),143),(((51,(52,83)),(87,124)),166)),(((144,(145,146)),(147,150)),(148,151)))),((((4,84),95),((((((((((34,35),(36,37)),81),86),(((38,(((91,93),94),92)),80),79)),39),40),((((((41,82),42),((44,47),46)),(48,65)),(45,62)),43)),55),((49,50),106))),(((((12,(61,(89,(96,131)))),((33,56),152)),(53,(54,66))),((((25,64),(29,(31,32))),30),(97,(125,(126,127))))),26))),57),(3,(((11,90),122),((((117,118),(119,120)),123),121)))),(((101,(102,(103,104))),((112,116),(114,115))),105)),(((((5,107),6),(7,8)),(((9,108),109),(110,111))),(18,113))),10),(99,100))),98);
 058: 2 -79600.8125 -79554.82508 (0,(1,((((((((((2,(((((((((13,(15,71)),(((14,67),68),69)),(72,(73,74))),(17,(75,76))),70),16),(((19,(20,59)),(77,78)),((21,(22,85)),23))),88),63)),(((4,84),95),(((((((((34,35),(36,37)),81),39),(((38,(((91,93),94),92)),80),86)),79),40),(((((((41,82),(((44,47),46),45)),48),65),62),42),43)),(((49,50),106),87)))),(24,60)),((((((12,61),(89,(96,131))),((((26,33),124),((53,54),66)),(56,152))),(((((25,64),(29,(31,32))),30),55),(57,(97,(125,(126,127)))))),(((((((((((((((27,(156,157)),155),154),153),((28,((158,159),160)),161)),162),(165,166)),164),163),(((((129,130),133),132),142),(((134,135),149),(((137,138),(140,141)),139)))),136),143),(((144,(145,146)),(147,150)),(148,151))),(51,(52,83))),58)),128)),((11,90),(((117,(119,120)),(118,122)),(121,123)))),3),((101,(114,115)),105)),(((((5,107),6),(7,8)),(((9,108),109),(110,111))),(((10,113),18),(112,116)))),(102,(103,104))),(99,100))),98);
 059: 1 -77924.15625 -79543.36438 (0,(1,(((((((((2,((((((13,(15,71)),(((14,67),68),69)),(72,(73,74))),(75,76)),((16,(17,70)),(((19,(20,59)),(((21,(22,85)),23),(77,78))),88))),63)),(((4,84),95),((((((((((34,35),(36,37)),81),86),80),((38,(((91,93),94),92)),79)),39),40),(((((((41,82),(((44,47),46),45)),48),65),62),42),43)),(((49,50),106),87)))),(((((((12,(89,(96,131))),61),(((((25,64),(29,(31,32))),30),(97,(125,(126,127)))),(56,152))),(((26,33),124),((53,54),66))),58),(55,57)),((((((((((((((27,(156,157)),155),154),153),((28,((158,159),160)),161)),162),(165,166)),164),163),(((((129,130),133),132),142),(((134,135),149),(((137,138),(140,141)),139)))),136),(51,(52,83))),143),(((144,(145,146)),(147,150)),(148,151))))),((24,60),128)),((11,90),(((117,(119,120)),(118,122)),(121,123)))),((3,18),105)),(((((5,107),6),(7,8)),(((9,108),109),(110,111))),(10,113))),((99,100),((112,116),(114,115)))),((101,102),(103,104)))),98);
 060: 1 -76922.96094 -79539.48108 (0,(1,((((((((((2,(((4,84),95),((((((((((34,35),(36,37)),81),(80,86)),(38,(((91,93),94),92))),79),39),40),(((((((41,82),((44,47),46)),65),48),(45,62)),42),43)),(((49,50),106),87)))),(((((13,(15,71)),(((14,67),68),69)),(72,(73,74))),(75,76)),((16,(17,70)),(((19,(20,59)),(((21,(22,85)),23),(77,78))),88)))),63),((24,60),128)),((((((12,61),(89,(96,131))),(((26,(53,(54,66))),(33,124)),(56,152))),((((25,64),(29,(31,32))),30),(97,(125,(126,127))))),(55,57)),(((((((((((((27,(156,157)),155),154),153),((28,((158,159),160)),161)),162),(165,166)),164),163),((((((129,130),133),132),142),(((134,135),149),(((137,138),(140,141)),139))),136)),(51,(52,83))),143),(((144,(145,146)),(147,150)),(148,151))))),58),(((11,90),(((117,(119,120)),118),122)),(121,123))),((3,105),((101,(102,(103,104))),((112,116),(114,115))))),(((((5,107),6),(7,8)),(((9,108),109),(110,111))),(10,(18,113)))),(99,100))),98);
 061: 3 -79334.30469 -79535.96595 (0,(1,(((((((((2,(((((((13,(15,71)),(((14,67),68),69)),(72,(73,74))),(75,76)),((16,(17,70)),(((19,(20,59)),(((21,(22,85)),23),(77,78))),88))),63),((((((((((34,35),(36,37)),81),(((38,(((91,93),94),92)),80),86)),39),79),40),(((((((41,82),(((44,47),46),45)),48),65),62),42),43)),128),(((49,50),106),87)))),(24,60)),(((((((((((((((27,(156,157)),155),154),153),((28,((158,159),160)),161)),162),(165,166)),164),163),(((((129,130),133),132),142),(((134,135),149),(((137,138),(140,141)),139)))),136),143),(((144,(145,146)),(147,150)),(148,151))),(51,(52,83))),58)),(((((12,61),(89,(96,131))),((((26,33),124),(53,(54,66))),(56,152))),((((25,64),(29,(31,32))),30),(97,(125,(126,127))))),(55,57))),((4,84),95)),(3,(((11,90),(((117,(119,120)),118),122)),(121,123)))),(((101,(102,(103,104))),((112,116),(114,115))),105)),(((((5,107),6),(7,8)),(((9,108),109),(110,111))),(10,113))),(18,(99,100)))),98);
 062: 4 -78530.20312 -79537.54186 (0,(1,(((((((((2,((((13,(15,71)),((((14,67),68),69),(72,(73,74)))),(((16,(17,70)),(((19,(20,59)),(((21,(22,85)),23),(77,78))),88)),(75,76))),63)),(((4,84),95),((((((((34,35),(36,37)),81),(((38,(((91,93),92),94)),80),86)),(39,79)),40),((((((41,82),42),(((44,47),46),45)),(48,65)),62),43)),(((49,50),106),87)))),((24,60),128)),(((((((12,(89,(96,131))),61),(53,(54,66))),(((26,33),124),(56,152))),(((((25,64),(29,(31,32))),30),83),(97,(125,(126,127))))),(55,57)),((((((((((((((27,(156,157)),155),154),153),((28,((158,159),160)),161)),162),(165,166)),164),163),((51,52),(((((129,130),133),132),142),(((134,135),149),(((137,138),(140,141)),139))))),136),143),(((144,(145,146)),(147,150)),(148,151))),58))),((11,90),((((117,(119,120)),118),122),(121,123)))),((3,105),((101,(102,(103,104))),((112,116),(114,115))))),(((((5,107),6),(7,8)),(((9,108),109),(110,111))),(18,113))),10),(99,100))),98);
 063: 1 -79741.71875 -79537.22082 (0,(1,((((((((((2,(((4,84),95),(((((((((34,35),(36,37)),81),86),79),(((38,(((91,93),94),92)),80),39)),40),(((((((41,82),(((44,47),46),45)),48),65),62),42),43)),(((49,50),106),87)))),(((((((((13,(15,71)),(((14,67),68),69)),(72,(73,74))),(75,76)),(17,70)),16),(((19,(20,59)),(77,78)),((21,(22,85)),23))),88),63)),(((((12,(61,((89,131),96))),((((25,64),(29,(31,32))),30),((26,33),124))),((53,(54,66)),(56,58))),(((55,57),(97,(125,(126,127)))),152)),(((((((((((((27,(156,157)),155),154),153),((28,((158,159),160)),161)),162),(165,166)),164),163),(((((129,130),133),132),142),(((134,135),149),(((137,138),139),(140,141))))),136),143),(((144,(145,146)),(147,150)),(148,151))))),((24,60),((51,(52,83)),128))),((11,90),((((117,(119,120)),118),122),(121,123)))),3),(((101,(102,(103,104))),((112,116),(114,115))),105)),(((((5,107),6),(7,8)),(((9,108),109),(110,111))),113)),10),(18,(99,100)))),98);
 064: 2 -76608.90625 -79546.62443 (0,(1,(((((((((2,(((((4,84),95),((((((((34,35),(36,37)),81),(((38,(((91,93),94),92)),80),86)),79),39),40),(((((((41,82),42),((44,47),46)),65),48),(45,62)),43))),((49,50),106)),55)),((((12,(89,(96,131))),61),(((((25,64),(29,(31,32))),30),(97,(125,(126,127)))),56)),(((26,(53,(54,66))),152),(33,124)))),((((((((13,(15,71)),(((14,67),68),69)),(72,(73,74))),(75,76)),((16,(17,70)),(((19,(20,59)),(((21,(22,85)),23),(77,78))),88))),63),(24,60)),((((((((((((((27,(156,157)),155),154),153),((28,((158,159),160)),161)),162),164),165),163),(((((129,130),133),132),142),(((134,135),149),(((137,138),(140,141)),139)))),136),((128,(((144,(145,146)),(147,150)),(148,151))),143)),(((51,(52,83)),87),166)),58))),57),(3,(((11,90),(((117,(119,120)),118),122)),(121,123)))),(((101,(102,(103,104))),((112,116),(114,115))),105)),(((((5,107),6),(7,8)),(((9,108),109),(110,111))),(18,113))),10),(99,100))),98);
 065: 2 -81725.32812 -79534.69135 (0,(1,(((((((((2,((((((13,(((14,67),68),69)),(15,71)),(72,(73,74))),(75,76)),((16,(17,70)),(((19,(20,59)),(((21,(22,85)),23),(77,78))),88))),63)),(((4,84),95),((((((((((34,35),(36,37)),81),86),((38,(((91,93),94),92)),80)),39),79),40),((((((41,82),42),(((44,47),46),45)),(48,65)),62),43)),(((49,50),106),87)))),((((((12,((89,131),96)),61),(((26,((53,54),66)),(33,124)),(56,152))),((((25,64),(29,(31,32))),30),(57,(97,(125,(126,127)))))),55),(((((((((((((((27,(156,157)),155),154),153),((28,((158,159),160)),161)),162),(165,166)),164),163),(((((129,130),133),132),142),(((134,135),149),(((137,138),139),(140,141))))),136),143),(((144,(145,146)),(147,150)),(148,151))),(51,(52,83))),58))),((24,60),128)),(((11,90),122),(((117,118),(119,120)),(121,123)))),3),(((101,(102,(103,104))),((112,116),(114,115))),105)),(((((5,107),6),(7,8)),(((9,108),109),(110,111))),(10,(18,113)))),(99,100))),98);
 066: 1 -77131.88281 -79552.83073 (0,(1,((((((((2,(((((13,(((14,67),68),69)),(15,71)),(72,(73,74))),((16,((17,(75,76)),70)),(((19,(20,59)),(((21,(22,85)),23),(77,78))),88))),63)),(((4,84),95),(((((((((((34,35),(36,37)),81),86),80),(38,(((91,93),94),92))),39),79),40),(((((((41,82),(((44,47),46),45)),48),65),62),42),43)),(((49,50),106),87)))),128),((((12,(61,(89,(96,131)))),((((25,64),(29,(31,32))),30),((((26,33),124),((53,54),66)),(56,152)))),((55,57),(97,(125,(126,127))))),(24,60))),(((11,90),(((117,(119,120)),(118,122)),(121,123))),(((((((((((((((27,(156,157)),155),154),153),((28,((158,159),160)),161)),165),(162,164)),163),166),(((((129,130),133),132),142),(((134,135),149),(((137,138),(140,141)),139)))),136),143),(((144,(145,146)),(147,150)),(148,151))),(51,(52,83))),58))),((3,105),((101,(102,(103,104))),((112,116),(114,115))))),(((((5,107),6),(7,8)),(((9,108),109),(110,111))),(10,(18,113)))),(99,100))),98);
 067: 1 -78222.70312 -79549.15842 (0,(1,(((((((((2,((((((13,(15,71)),(((14,67),68),69)),(72,(73,74))),(75,76)),(((16,88),((17,70),((19,(20,59)),(((21,(22,85)),23),(77,78))))),63)),((((((((((((((34,35),(36,37)),81),86),80),(38,((91,93),(92,94)))),79),39),40),((((((41,82),42),(((44,47),46),45)),(48,65)),62),43)),(52,83)),87),95),((49,50),106)))),((((((12,61),(89,(96,131))),(((26,((53,54),66)),(33,124)),(56,152))),((((25,64),(29,(31,32))),30),(97,(125,(126,127))))),(55,57)),(((((((((((((((27,(156,157)),155),154),153),((28,((158,159),160)),161)),165),(162,164)),163),166),(((((129,130),133),132),142),(((134,135),149),(((137,138),(140,141)),139)))),136),51),143),(((144,(145,146)),(147,150)),(148,151))),58))),((24,60),128)),(4,84)),((11,90),((((117,(119,120)),123),121),(118,122)))),3),(((101,(102,(103,104))),((112,116),(114,115))),105)),(((((5,107),6),(7,8)),(((9,108),109),(110,111))),(10,(18,113)))),(99,100))),98);
 068: 3 -78765.98438 -79547.54421 (0,(1,(((((((2,(((4,84),95),((((((13,(15,71)),(((14,67),68),69)),(63,(72,(73,74)))),(75,76)),((16,(17,70)),(((19,(20,59)),(((21,(22,85)),23),(77,78))),88))),((((((((((((34,35),(36,37)),81),86),80),(38,(((91,93),94),92))),79),39),40),((((((41,82),42),(((44,47),46),45)),(48,65)),62),43)),87),((49,50),106))))),((((((12,61),(89,(96,131))),(((26,(53,(54,66))),(33,124)),(56,152))),((((25,64),(29,(31,32))),30),(97,(125,(126,127))))),(55,57)),((((((((((((((27,(156,157)),155),154),153),((28,((158,159),160)),161)),162),164),165),(163,166)),((51,(52,83)),(((((129,130),133),132),142),(((134,135),149),(((137,138),(140,141)),139))))),136),143),(((144,(145,146)),(147,150)),(148,151))),58))),((24,60),128)),((11,90),(((117,(119,120)),(118,122)),(121,123)))),((3,105),((101,(102,(103,104))),((112,116),(114,115))))),(((((5,107),6),(7,8)),((((9,108),109),110),111)),(10,(18,113)))),(99,100))),98);
 069: 1 -78865.92188 -79585.87003 (0,(1,(((((((2,(((4,84),95),(((((((13,(15,71)),(((14,67),68),69)),(75,76)),(72,(73,74))),((16,70),(17,(((19,(20,59)),(((21,(22,85)),23),(77,78))),88)))),63),((((((((((34,35),(36,37)),81),86),((38,(((91,93),94),92)),80)),39),79),40),(((((((41,82),(((44,47),46),45)),48),65),62),42),43)),(((49,50),106),87))))),(24,60)),128),((((((((((((((27,(156,157)),155),154),153),((28,((158,159),160)),161)),162),(165,166)),163),164),((((((129,130),133),132),142),((((134,135),149),((137,138),139)),(140,141))),136)),143),((((144,(145,146)),151),(147,150)),148)),(51,(52,83))),58)),((((11,90),(121,123)),(((117,(119,120)),118),122)),(((12,((((26,33),124),((53,54),66)),(56,152))),(61,((89,131),96))),((((((25,64),(29,(31,32))),30),97),(125,(126,127))),(55,57))))),(((((5,6),107),(7,8)),(((9,108),109),(110,111))),((10,113),(18,(99,100))))),((3,105),((101,(102,(103,104))),((112,(114,115)),116))))),98);
 070: 2 -79714.67188 -79541.45216 (0,(1,(((((((((((2,(((((((13,(((14,67),68),69)),(15,71)),(72,(73,74))),((16,(((19,(((21,(22,85)),23),(77,78))),(20,59)),88)),70)),(17,(75,76))),63),((((((((((34,35),(36,37)),81),86),79),39),((38,((91,93),(92,94))),80)),(40,((((((41,82),(((44,47),46),45)),(48,65)),62),42),43))),87),(51,(52,83))))),((24,60),128)),(((((((((((((27,(156,157)),155),154),153),((28,((158,159),160)),161)),162),(165,166)),164),163),((((((129,130),133),132),142),(((134,135),149),(((137,138),(140,141)),139))),136)),143),(((144,(145,146)),(147,150)),(148,151))),58)),(((((12,(89,(96,131))),61),(33,56)),((((25,64),(29,(31,32))),30),(97,(125,(126,127))))),(((26,(53,(54,66))),124),152))),((((4,84),95),((49,50),106)),55)),57),(3,(((11,90),122),(((117,(119,120)),118),(121,123))))),(((101,105),(102,(103,104))),((112,116),(114,115)))),(((((5,107),6),(7,8)),(((9,108),109),(110,111))),(18,113))),10),(99,100))),98);
 071: 4 -81053.23438 -79567.91532 (0,(1,((((((((((((2,((((((13,(15,71)),(((14,67),68),69)),(72,(73,74))),(((16,88),((19,(20,59)),(((21,(22,85)),23),(77,78)))),70)),(17,(75,76))),63)),((24,60),128)),((((((((((((((27,(156,157)),155),154),((28,((158,159),160)),161)),153),165),162),164),163),143),136),(((((129,130),133),132),142),(((134,135),149),(((137,138),(140,141)),139)))),(((144,(145,146)),(147,150)),(148,151))),((51,(((52,83),(87,124)),166)),58))),((((4,84),95),(((((((((((34,35),(36,37)),81),86),((38,(((91,93),94),92)),80)),79),39),40),(((((((41,82),42),((44,47),46)),65),48),(45,62)),43)),55),((49,50),106))),(((((12,61),(89,(96,131))),33),((((((25,64),(29,(31,32))),30),(97,(125,(126,127)))),56),152)),(26,(53,(54,66)))))),57),(((11,90),(((117,(119,120)),118),122)),(121,123))),3),((101,(102,(103,104))),((112,116),(114,115)))),(((((((5,6),107),(7,8)),(9,108)),(110,111)),109),105)),10),(18,113)),(99,100))),98);
 072: 2 -78449.08594 -79534.78475 (0,(1,((((((((((2,((4,84),95)),(((((((13,(15,71)),(((14,67),68),69)),(72,(73,74))),(75,76)),((16,(17,70)),(((19,(20,59)),(((21,(22,85)),23),(77,78))),88))),63),(((((((((((34,35),(36,37)),81),86),((38,(((91,93),94),92)),80)),79),39),40),(((((((41,82),(((44,47),46),45)),48),65),62),42),43)),87),((49,50),106)))),(((((12,(61,((89,131),96))),(((26,((53,54),66)),(33,124)),(56,152))),((((25,64),(29,(31,32))),30),(97,(125,(126,127))))),(55,57)),(((((((((((((((27,(156,157)),155),154),153),((28,((158,159),160)),161)),162),(165,166)),164),163),(((((((129,130),133),132),142),139),((134,135),149)),((137,138),(140,141)))),136),143),(((144,(145,146)),(147,150)),(148,151))),(51,(52,83))),58))),((24,60),128)),((11,90),(((117,(119,120)),(118,122)),(121,123)))),3),(((101,(102,(103,104))),((112,116),(114,115))),105)),(((((5,107),6),(7,8)),(((9,108),109),(110,111))),(18,113))),10),(99,100))),98);
 073: 1 -79593.60938 -79543.27865 (0,(1,((((((((((2,((((((13,(((14,67),68),69)),(15,71)),(72,(73,74))),(75,76)),((16,(17,70)),(((19,(20,59)),(((21,(22,85)),23),(77,78))),88))),63)),(((4,84),95),((((((((((34,35),(36,37)),81),39),86),80),79),(38,((91,93),(92,94)))),(40,((((((41,82),42),(((44,47),46),45)),(48,65)),62),43))),(((49,50),106),87)))),((((((12,61),(89,(96,131))),((((26,33),124),(56,152)),(53,(54,66)))),((((25,64),(29,(31,32))),30),(97,(125,(126,127))))),(55,57)),(((((((((((((((27,(156,157)),155),154),153),((28,((158,159),160)),161)),162),164),165),163),136),(((((129,130),133),132),142),(((134,135),149),(((137,138),(140,141)),139)))),143),((51,(52,83)),166)),58),((((144,(145,146)),(147,150)),151),148)))),((24,60),128)),(((11,90),122),(((117,118),(119,120)),(121,123)))),3),(((101,(102,(103,104))),((112,116),(114,115))),105)),(((((5,107),6),(7,8)),(((9,108),109),(110,111))),(18,113))),10),(99,100))),98);
 074: 1 -81309.67188 -79553.39751 (0,(1,(((((((((((2,((((((13,(15,71)),(((14,67),68),69)),(72,(73,74))),((16,(((19,(20,59)),(((21,(22,85)),23),(77,78))),88)),70)),(17,(75,76))),63)),(24,60)),(58,128)),((((((((((((27,(156,157)),155),154),153),((28,((158,159),160)),161)),162),164),165),163),((((((129,130),133),132),142),(((134,135),149),(((137,138),(140,141)),139))),136)),((51,(52,83)),166)),(143,(((144,(145,146)),(147,150)),(148,151))))),((((4,84),95),(((((((((34,35),(36,37)),81),((((38,(((91,93),94),92)),80),39),86)),79),40),87),(((((((41,82),42),(((44,47),46),45)),48),65),62),43)),55)),((49,50),106))),(((((((12,61),(89,(96,131))),56),(33,124)),152),(26,(53,(54,66)))),((((25,64),(29,(31,32))),30),(97,(125,(126,127)))))),57),(3,(((11,90),(((117,(119,120)),118),122)),(121,123)))),(((101,(102,(103,104))),((112,116),(114,115))),105)),(((((5,107),6),(7,8)),(((9,108),109),(110,111))),(10,(18,113)))),(99,100))),98);
 075: 4 -78304.34375 -79548.72763 (0,(1,(((((((((2,(((((((13,(15,71)),(((14,67),68),69)),(72,(73,74))),(75,76)),((16,(17,70)),(((19,(20,59)),(((21,(22,85)),23),(77,78))),88))),63),((((((((((((((34,35),(36,37)),81),86),80),(38,(((91,93),94),92))),79),39),40),((((((41,82),42),(((44,47),46),45)),(48,65)),62),43)),(52,83)),87),((49,50),106)),95))),(((((12,(61,(89,(96,131)))),(((26,((53,54),66)),(33,124)),((56,152),58))),((((25,64),(29,(31,32))),30),(97,(125,(126,127))))),(55,57)),((((((((((((((27,(156,157)),155),154),153),((28,((158,159),160)),161)),162),(165,166)),164),163),((((129,130),133),(132,(((137,138),139),(140,141)))),(((134,135),149),142))),136),143),51),(((144,(145,146)),(147,150)),(148,151))))),((24,60),128)),(4,84)),((11,90),(((117,(119,120)),(118,122)),(121,123)))),((3,105),((101,(102,(103,104))),((112,116),(114,115))))),(((((5,107),6),(7,8)),(((9,108),109),(110,111))),(18,113))),10),(99,100))),98);
 076: 1 -79590.32812 -79553.13602 (0,(1,((((((((((2,(((4,84),95),((((((((((34,35),(36,37)),86),81),((38,(((91,93),94),92)),80)),39),79),40),((((((41,82),42),(((44,47),46),45)),(48,65)),62),43)),(((49,50),106),87)))),((((13,(15,71)),((((14,67),68),69),((72,(73,74)),(75,76)))),((16,(17,70)),(((19,(20,59)),(((21,(22,85)),23),(77,78))),88))),63)),(((((12,(61,(89,(96,131)))),((((26,33),124),(56,152)),(53,(54,66)))),((((25,64),(29,(31,32))),30),(97,(125,(126,127))))),(55,57)),(((((((((((((((27,(156,157)),155),154),153),((28,((158,159),160)),161)),162),164),165),166),163),(((((129,130),133),132),142),(((134,135),149),(((137,138),(140,141)),139)))),136),143),((51,(52,83)),(((144,(145,146)),(147,150)),(148,151)))),58))),((24,60),128)),((11,90),((((117,(119,120)),118),122),(121,123)))),3),(((101,(102,(103,104))),((112,116),(114,115))),105)),(((((5,107),6),(7,8)),(((9,108),109),(110,111))),(18,113))),10),(99,100))),98);
 077: 3 -79438.07812 -79560.29843 (0,(1,(((((((((((2,58),((((((13,(((14,67),68),69)),(15,71)),(72,(73,74))),(((16,(((19,(20,59)),(((21,(22,85)),23),(77,78))),88)),70),(17,(75,76)))),63),(((((((((((34,35),(36,37)),81),79),86),39),((38,(((91,93),94),92)),80)),40),((((((41,82),42),(((44,47),46),45)),(48,65)),62),43)),87),(51,(52,83))))),((24,60),128)),((((((((((((27,(156,157)),155),154),153),((28,((158,159),160)),161)),162),(165,166)),164),163),((((((129,130),133),132),142),(((134,135),149),(((137,138),(140,141)),139))),136)),143),(((144,(145,146)),(147,150)),(148,151)))),((((12,61),((89,96),131)),(((26,(53,(54,66))),124),((33,56),152))),((((25,64),(29,(31,32))),30),(97,(125,(126,127)))))),((((4,84),95),((49,50),106)),55)),(3,(((11,90),(((117,(119,120)),118),122)),(121,123)))),57),(((101,(102,(103,104))),((112,116),(114,115))),105)),(((((5,(7,107)),6),8),(((9,108),109),(110,111))),(10,(18,113)))),(99,100))),98);
 078: 3 -79848.21875 -79551.17819 (0,(1,((((((((((2,((((((13,(15,71)),(((14,67),68),69)),(72,(73,74))),(75,76)),((16,88),((17,70),((19,(20,59)),(((21,(22,85)),23),(77,78)))))),63)),58),((24,60),128)),(((((((((((((27,(156,157)),155),154),153),((28,161),((158,159),160))),165),(162,164)),163),143),136),(((((129,130),133),132),142),(((134,135),149),(((137,138),(140,141)),139)))),(((144,(145,146)),(147,150)),(148,151))),(((51,(52,83)),87),166))),((((4,84),95),(((((((((((34,35),(36,37)),81),86),((38,(((91,93),94),92)),80)),79),39),40),((((((41,82),42),(48,(62,65))),((44,47),46)),45),43)),55),((49,50),106))),((((12,(89,(96,131))),61),(((((25,64),(29,(31,32))),30),(97,(125,(126,127)))),56)),(((26,((53,54),66)),152),(33,124))))),57),(3,(((11,90),((117,118),122)),(((119,120),123),121)))),(((101,(102,(103,104))),((112,116),(114,115))),105)),(((((5,107),6),(7,8)),(((9,108),109),(110,111))),(10,(18,113)))),(99,100))),98);
 079: 2 -80987.75781 -79555.44367 (0,(1,(((((((((((2,((((((((13,(15,71)),(((14,67),68),69)),(72,(73,74))),(16,70)),(17,(75,76))),(((19,(20,59)),(77,78)),((21,(22,85)),23))),88),63)),(24,60)),(((((((((((((((27,(156,157)),155),154),153),((28,((158,159),160)),161)),162),(165,166)),164),163),136),(((((129,130),133),132),142),(((134,135),149),(((137,138),(140,141)),139)))),143),(128,(((144,(145,146)),(147,150)),(148,151)))),(51,(52,83))),58)),(((((4,84),95),((((((((((34,35),(36,37)),81),86),80),(38,(((91,93),94),92))),39),79),40),(((((((41,82),42),((44,47),46)),65),48),(45,62)),43))),((49,50),(55,106))),((((((12,(96,131)),89),61),(33,(87,124))),(((26,(53,(54,66))),152),56)),((((25,64),(29,(31,32))),30),(97,(125,(126,127))))))),57),(((11,90),((117,(119,120)),(118,122))),(121,123))),3),(((101,(102,(103,104))),((112,116),(114,115))),105)),((((5,107),6),(7,8)),(((9,108),109),(110,111)))),(10,(18,113))),(99,100))),98);
 080: 4 -78826.82812 -79543.86433 (0,(1,((((((((((((2,(((4,84),95),((((((((((34,35),(36,37)),81),86),79),39),((38,((91,93),(92,94))),80)),40),(((((((41,82),(((44,47),46),45)),48),65),62),42),43)),(((49,50),106),87)))),((((((13,(15,71)),(((14,67),68),69)),(72,(73,74))),(75,76)),((16,(17,70)),(((19,(20,59)),(((21,(22,85)),23),(77,78))),88))),63)),((((((12,(89,131)),61),(((((26,33),124),(56,152)),96),((53,54),66))),((((25,64),(29,(31,32))),30),(97,(125,(126,127))))),(55,57)),((((((((((((((27,(156,157)),155),154),153),((28,((158,159),160)),161)),162),(165,166)),164),163),((((((129,130),133),132),142),(((134,135),149),(((137,138),(140,141)),139))),136)),143),(((144,(145,146)),(147,150)),(148,151))),(51,(52,83))),58))),((24,60),128)),(((11,90),((117,118),122)),(((119,120),123),121))),3),101),(((18,113),(112,116)),(114,115))),(((((5,107),6),(7,8)),(((9,108),109),(110,111))),105)),10),(99,100)),(102,(103,104)))),98);
 081: 1 -79831.30469 -79548.55352 (0,(1,((((((((((2,((((((13,(15,71)),(((14,67),68),69)),(72,(73,74))),((16,(((19,(20,59)),(((21,(22,85)),23),(77,78))),88)),70)),(17,(75,76))),63)),(58,128)),(24,60)),(((((((((((((27,(156,157)),155),154),153),((28,((158,159),160)),161)),162),164),165),163),136),(((((129,130),133),132),142),(((134,135),149),(((137,138),(140,141)),139)))),((51,(52,83)),166)),(143,(((144,(145,146)),(147,150)),(148,151))))),((((((4,84),95),((((((((34,35),(36,37)),81),(((38,((91,93),(92,94))),80),86)),39),79),40),((((((((41,82),42),(((44,47),46),45)),48),65),62),43),87))),55),((49,50),106)),((((((12,(89,(96,131))),61),56),(33,124)),((26,(53,(54,66))),152)),((((25,64),(29,(31,32))),30),(97,(125,(126,127))))))),57),(3,(((11,90),(((117,(119,120)),118),122)),(121,123)))),(((101,(102,(103,104))),((112,116),(114,115))),105)),(((((5,107),6),(7,8)),(((9,108),109),(110,111))),(10,(18,113)))),(99,100))),98);
 082: 2 -78711.5 -79538.70955 (0,(1,(((((((((((2,(((((((13,(((14,67),68),69)),(15,71)),(72,(73,74))),((16,(((19,(20,59)),(((21,(22,85)),23),(77,78))),88)),70)),(17,(75,76))),63),((((((((((34,35),(36,37)),81),86),79),39),((38,((91,(92,94)),93)),80)),(40,(((((((41,82),(((44,47),46),45)),48),65),62),42),43))),87),(51,(52,83))))),((24,60),128)),(((((((((((((27,(156,157)),155),154),153),((28,((158,159),160)),161)),162),(165,166)),164),163),((((((129,130),133),132),142),(((134,135),149),(((137,138),(140,141)),139))),136)),143),(((144,(145,146)),(147,150)),(148,151))),58)),(((((12,(89,(96,131))),61),(33,56)),((((25,64),(29,(31,32))),30),(97,(125,(126,127))))),(((26,(53,(54,66))),124),152))),((((4,84),95),((49,50),106)),55)),57),(3,(((11,90),122),(((117,(119,120)),118),(121,123))))),(((101,105),(102,(103,104))),((112,116),(114,115)))),(((((5,107),6),(7,8)),(((9,108),109),(110,111))),(18,113))),10),(99,100))),98);
 083: 3 -76999.75 -79549.70022 (0,(1,((((((((((2,(((4,84),95),((((((((((34,35),(36,37)),81),86),((38,(((91,93),94),92)),80)),39),79),40),(((((((41,82),(((44,47),46),45)),48),65),62),42),43)),(((49,50),106),87)))),(((((((((13,(15,71)),(((14,67),68),69)),(72,(73,74))),(17,(75,76))),70),16),(((19,(20,59)),(77,78)),((21,(22,85)),23))),88),63)),(24,60)),((((((12,((89,131),96)),61),((((26,33),124),((53,54),66)),(56,152))),(((((25,64),(29,(31,32))),30),55),(57,(97,(125,(126,127)))))),(((((((((((((((27,(156,157)),155),154),153),((28,((158,159),160)),161)),162),(165,166)),164),163),(((((129,130),133),132),142),(((134,135),149),(((137,138),(140,141)),139)))),136),143),(((144,(145,146)),(147,150)),(148,151))),(51,(52,83))),58)),128)),((11,90),(((117,(119,120)),(118,122)),(121,123)))),3),((101,(114,115)),105)),(((((5,107),6),(7,8)),(((9,108),109),(110,111))),(((10,113),18),(112,116)))),(102,(103,104))),(99,100))),98);
 084: 1 -77828.46094 -79547.69695 (0,(1,(((((((((2,((((4,84),95),((49,50),106)),55)),((((((13,(((14,67),68),69)),(15,71)),(72,(73,74))),((16,(((19,(20,59)),(((21,(22,85)),23),(77,78))),88)),70)),(17,(75,76))),((((((((((((34,35),(36,37)),81),86),79),39),((38,(((91,93),94),92)),80)),40),(((((((41,82),(((44,47),46),45)),48),65),62),42),43)),87),(51,(52,83))),63))),((24,60),128)),(((((((12,61),(89,(96,131))),(((26,((53,54),66)),(33,124)),(56,152))),((((25,64),(29,(31,32))),30),(97,(125,(126,127))))),(((((((((((((27,(156,157)),155),154),153),((28,((158,159),160)),161)),162),(165,166)),164),163),136),(((((129,130),133),132),142),(((134,135),149),(((137,138),(140,141)),139)))),143),(((144,(145,146)),(147,150)),(148,151)))),57),58)),(((11,90),122),(((117,118),(119,120)),(121,123)))),3),((((((5,6),107),(7,8)),(((9,108),109),(110,111))),105),((101,(102,(103,104))),((112,116),(114,115))))),(10,(18,113))),(99,100))),98);
 085: 2 -80083.01562 -79548.50445 (0,(1,(((((((((((2,((((4,84),95),((49,50),106)),55)),((((((13,(((14,67),68),69)),(15,71)),(72,(73,74))),((16,(((19,(20,59)),(((21,(22,85)),23),(77,78))),88)),70)),(17,(75,76))),((((((((((((34,35),(36,37)),81),86),79),39),((38,((91,93),(92,94))),80)),40),(((((((41,82),(((44,47),46),45)),48),65),62),42),43)),87),(51,(52,83))),63))),((24,60),128)),(((((12,(89,(96,131))),61),(((26,((53,54),66)),(33,124)),(56,152))),((((25,64),(29,(31,32))),30),(97,(125,(126,127))))),(((((((((((((27,(156,157)),155),154),153),((28,((158,159),160)),161)),162),(165,166)),164),163),(((((129,130),133),132),142),(((134,135),149),(((137,138),(140,141)),139)))),136),143),(((144,(145,146)),(147,150)),(148,151))))),58),57),(((11,90),122),(((117,118),(119,120)),(121,123)))),3),(((((((5,6),107),(7,8)),(((9,108),109),(110,111))),105),(101,(102,(103,104)))),((112,116),(114,115)))),(10,(18,113))),(99,100))),98);
 086: 1 -80131.6875 -79551.65975 (0,(1,((((((((2,((((4,84),95),(((((((((((34,35),(36,37)),81),86),((38,((91,93),(92,94))),80)),79),39),40),(((((((41,82),42),(((44,47),46),45)),48),65),62),43)),87),((49,50),106))),(((((((13,(15,71)),(((14,67),68),69)),(63,(72,(73,74)))),(75,76)),(16,(17,70))),((19,(20,59)),(((21,(22,85)),23),(77,78)))),88))),((((((12,61),(89,(96,131))),((((26,33),124),(53,(54,66))),(56,152))),((((25,64),(29,(31,32))),30),(97,(125,(126,127))))),(55,57)),((((((((((((((((27,(156,157)),155),154),153),((28,((158,159),160)),161)),162),164),165),163),166),(((((129,130),133),132),142),(((134,135),149),(((137,138),139),(140,141))))),136),143),((((144,(145,146)),(147,150)),151),148)),(51,(52,83))),58))),((24,60),128)),((11,90),((((117,(119,120)),118),122),(121,123)))),3),105),(((((5,107),6),(7,8)),(((9,108),109),(110,111))),(((10,(18,113)),((112,116),(114,115))),(99,100)))),((101,102),(103,104)))),98);
 087: 4 -79984.85938 -79535.70105 (0,(1,((((((((((((2,((((((13,(15,71)),(((14,67),68),69)),(72,(73,74))),(75,76)),((16,(17,70)),(((19,(20,59)),(((21,(22,85)),23),(77,78))),88))),63)),((4,84),(((((((((((34,35),(36,37)),81),86),80),(38,(((91,93),94),92))),(39,79)),40),(((((41,82),((43,65),(((44,47),46),45))),48),62),42)),95),(((49,50),106),87)))),128),(24,60)),(((((12,(89,(96,131))),61),((((26,33),124),(56,152)),(53,(54,66)))),((((25,64),(29,(31,32))),30),(97,(125,(126,127))))),(55,57))),((((((((((((((27,(156,157)),155),154),153),((28,((158,159),160)),161)),162),(165,166)),164),163),(((((129,130),133),132),142),(((134,135),149),(((137,138),(140,141)),139)))),136),(143,(((144,(145,146)),(147,150)),(148,151)))),(51,(52,83))),58)),(((11,90),(((117,(119,120)),118),122)),(121,123))),3),(((101,(102,(103,104))),((112,116),(114,115))),105)),(((((5,107),6),(7,8)),(((9,108),109),(110,111))),(18,113))),10),(99,100))),98);
 088: 1 -82085.8125 -79544.2945 (0,(1,(((((((((2,(((((4,84),95),((49,50),(87,106))),(((((((((34,35),(36,37)),81),86),79),((38,((91,93),(92,94))),80)),39),40),(((((((41,82),(((44,47),46),45)),48),65),62),42),43))),((((((13,(15,71)),(((14,67),68),69)),(72,(73,74))),(75,76)),((16,(17,70)),(((19,(20,59)),(((21,(22,85)),23),(77,78))),88))),63))),((((12,(61,(89,(96,131)))),((((26,33),124),(53,(54,66))),(56,152))),((((25,64),(29,(31,32))),30),(97,(125,(126,127))))),(55,57))),((24,60),128)),(((((((((((((27,(156,157)),155),154),153),((28,((158,159),160)),161)),162),164),(165,166)),163),((((((129,130),133),132),142),((134,135),((((137,138),(140,141)),139),149))),136)),(143,(((144,(145,146)),(147,150)),(148,151)))),(51,(52,83))),58)),(3,((11,90),(((117,(119,120)),(118,122)),(121,123))))),(((101,(102,(103,104))),(105,(114,115))),(112,116))),((((5,107),6),(7,8)),(((9,108),109),(110,111)))),(10,113)),(18,(99,100)))),98);
 089: 2 -79644.08594 -79553.99665 (0,(1,((((((((((2,((((((13,(15,71)),(((14,67),68),69)),(72,(73,74))),(75,76)),((16,88),((17,70),((19,(20,59)),(((21,(22,85)),23),(77,78)))))),63)),((24,60),128)),58),(((((((((((((27,(156,157)),155),154),153),((28,161),((158,159),160))),165),(162,164)),163),143),136),(((((129,130),133),132),142),(((134,135),149),(((137,138),(140,141)),139)))),(((144,(145,146)),(147,150)),(148,151))),(((51,(52,83)),87),166))),((((4,84),95),(((((((((34,35),(36,37)),81),((((38,(((91,93),94),92)),80),86),79)),39),40),((((((41,82),42),(48,(62,65))),((44,47),46)),45),43)),55),((49,50),106))),((((12,(89,(96,131))),61),(((((25,64),(29,(31,32))),30),(97,(125,(126,127)))),56)),(((26,((53,54),66)),152),(33,124))))),57),(3,(((11,90),((117,118),122)),(((119,120),123),121)))),(((101,(102,(103,104))),((112,116),(114,115))),105)),(((((5,107),6),(7,8)),(((9,108),109),(110,111))),(10,(18,113)))),(99,100))),98);
 090: 3 -79238.32031 -79537.17212 (0,(1,(((((((((((2,(((4,84),95),((((((((((34,35),(36,37)),81),86),((38,(((91,93),94),92)),80)),39),79),40),((((((41,82),42),(((44,47),46),45)),(48,65)),62),43)),(((49,50),106),87)))),((((((13,(15,71)),(((14,67),68),69)),(72,(73,74))),(75,76)),(((16,17),70),(((19,(20,59)),(((21,(22,85)),23),(77,78))),88))),63)),(((((((((((((((27,(156,157)),155),154),153),((28,((158,159),160)),161)),162),(165,166)),164),163),136),(((((129,130),133),132),142),(((134,135),149),(((137,138),(140,141)),139)))),143),(((144,(145,146)),(147,150)),(148,151))),(51,(52,83))),58)),((((12,(61,(89,(96,131)))),(((25,64),(29,(31,32))),30)),((((26,33),124),(56,152)),(53,(54,66)))),((55,57),(97,(125,(126,127)))))),((24,60),128)),((11,90),((((117,118),(119,120)),122),(121,123)))),3),(((101,(102,(103,104))),((112,116),(114,115))),105)),(((((5,107),6),(7,8)),(((9,108),109),(110,111))),(18,113))),10),(99,100))),98);
 091: 1 -77040.28906 -79538.99531 (0,(1,(((((((((2,(((4,84),95),(((((((13,(15,71)),(((14,67),68),69)),(72,(73,74))),(75,76)),((16,(17,70)),(((19,(20,59)),(((21,(22,85)),23),(77,78))),88))),63),(((((((((34,35),(36,37)),81),86),((38,((91,93),(92,94))),80)),(39,79)),40),(((((((41,82),(((44,47),46),45)),48),65),62),42),43)),(((49,50),106),87))))),((((((12,61),(89,(96,131))),(((26,((53,54),66)),124),((33,56),152))),((((25,64),(29,(31,32))),30),(97,(125,(126,127))))),(55,57)),(((((((((((((((27,(156,157)),155),154),153),((28,((158,159),160)),161)),162),(165,166)),164),163),136),(((((129,130),133),132),142),(((134,135),149),(((137,138),(140,141)),139)))),143),(((144,(145,146)),(147,150)),(148,151))),(51,(52,83))),58))),((24,60),128)),(((11,90),(((117,(119,120)),118),122)),(121,123))),3),(((101,(102,(103,104))),((112,116),(114,115))),105)),((((5,107),(7,8)),6),(((9,109),108),(110,111)))),(10,(18,113))),(99,100))),98);
 092: 1 -79666.20312 -79544.09024 (0,(1,(((((((((2,((((((13,(((14,67),68),69)),(15,71)),(72,(73,74))),(((16,(((19,(20,59)),(((21,(22,85)),23),(77,78))),88)),70),(17,(75,76)))),63),((((((((((((34,35),(36,37)),81),79),86),80),39),38),((91,93),(92,94))),(40,((((((41,82),42),(((44,47),46),45)),(48,65)),62),43))),87),(51,(52,83))))),(24,60)),(((((25,64),(29,(31,32))),30),58),((((((((((((27,(156,157)),155),154),(((28,161),(158,159)),160)),153),162),164),(165,166)),163),((((((129,130),133),132),142),(((134,135),149),(((137,138),139),(140,141)))),136)),143),(128,(((144,(145,146)),(147,150)),(148,151)))))),((((12,61),(89,(96,131))),(((26,((53,54),66)),(33,124)),(56,152))),(97,(125,(126,127))))),((((4,84),95),((49,50),106)),55)),((((11,90),122),(((117,118),(119,120)),(121,123))),57)),((3,105),((101,(102,(103,104))),((112,116),(114,115))))),(((((5,107),6),(7,8)),(((9,108),109),(110,111))),(10,(18,113)))),(99,100))),98);
 093: 1 -79059.22656 -79536.83046 (0,(1,(((((((((2,((4,84),(((((((((((34,35),(36,37)),81),86),((38,(((91,93),94),92)),80)),39),79),40),(((((((41,82),(((44,47),46),45)),48),65),62),42),43)),95),(((49,50),106),87)))),((((((13,(15,71)),(((14,67),68),69)),(72,(73,74))),(75,76)),((16,(17,70)),(((19,(20,59)),(((21,(22,85)),23),(77,78))),88))),63)),((((((12,((89,131),96)),61),(((26,((53,54),66)),(33,124)),(56,152))),((((25,64),(29,(31,32))),30),(97,(125,(126,127))))),(55,57)),((((((((((((((27,(156,157)),155),154),153),((28,((158,159),160)),161)),162),(165,166)),164),163),(((((129,130),133),132),142),(((134,135),149),(((137,138),(140,141)),139)))),136),143),((51,(52,83)),58)),(((144,(145,146)),(147,150)),(148,151))))),((24,60),128)),((11,90),((((117,118),(119,120)),122),(121,123)))),3),((((((5,107),(7,8)),6),((9,108),109)),(110,111)),105)),(((10,113),((112,116),(114,115))),(18,(99,100)))),(101,(102,(103,104))))),98);
 094: 2 -78530.42969 -79543.27477 (0,(1,(((((((((2,(((((((13,(((14,67),68),69)),(15,71)),(72,(73,74))),((16,(((19,(20,59)),(((21,(22,85)),23),(77,78))),88)),70)),(17,(75,76))),63),((((((((((((34,35),(36,37)),81),79),86),80),39),38),((91,93),(92,94))),(40,((((((41,82),42),(((44,47),46),45)),(48,65)),62),43))),87),(51,(52,83))))),(24,60)),(((((25,64),(29,(31,32))),30),58),((((((((((((27,(156,157)),155),154),153),((28,((158,159),160)),161)),162),164),(165,166)),163),((((((129,130),133),132),142),(((134,135),149),(((137,138),139),(140,141)))),136)),143),(128,(((144,(145,146)),(147,150)),(148,151)))))),((((12,61),(89,(96,131))),(((26,((53,54),66)),(33,124)),(56,152))),(97,(125,(126,127))))),((((4,84),95),((49,50),106)),55)),((3,105),((101,(102,(103,104))),((112,116),(114,115))))),((((11,90),122),(((117,118),(119,120)),(121,123))),57)),(((((5,107),6),(7,8)),(((9,108),109),(110,111))),(10,(18,113)))),(99,100))),98);
 095: 1 -80966.29688 -79543.38678 (0,(1,((((((((2,(((4,84),95),((((((((((34,35),(36,37)),81),86),((38,(((91,93),94),92)),80)),39),79),40),((((((41,82),62),((((44,47),46),45),65)),48),42),43)),(((49,50),106),87)))),(((((((((13,(15,71)),(((14,67),68),69)),(72,(73,74))),(75,76)),70),(16,17)),((19,(20,59)),(((21,(22,85)),23),(77,78)))),88),63)),(((((12,(61,(89,(96,131)))),(((26,((53,54),66)),(33,124)),(56,152))),((((25,64),(29,(31,32))),30),(97,(125,(126,127))))),(55,57)),((((((((((((((27,(156,157)),155),154),153),((28,((158,159),160)),161)),162),(165,166)),164),163),136),(((((129,130),133),132),142),(((134,135),149),(((137,138),(140,141)),139)))),(143,(((144,(145,146)),(147,150)),(148,151)))),(51,(52,83))),58))),((24,60),128)),(((11,90),(((117,(119,120)),118),122)),(121,123))),(3,(((101,(102,(103,104))),((112,116),(114,115))),105))),(((((5,107),6),(7,8)),(((9,108),109),(110,111))),(10,(18,113)))),(99,100))),98);
 096: 10 -78639.17969 -79533.75411 (0,(1,((((((((2,(((((((13,(15,71)),(((14,67),68),69)),(72,(73,74))),(75,76)),((16,(17,70)),(((19,(20,59)),(((21,(22,85)),23),(77,78))),88))),63),((((((((((34,35),(36,37)),81),(((38,(((91,93),94),92)),80),86)),79),39),40),(((((((41,82),(((44,47),46),45)),48),65),62),42),43)),87),((49,50),106)))),(((4,84),(((25,64),((29,(31,32)),30)),95)),((24,60),(((((((((((((27,(156,157)),155),154),153),((28,((158,159),160)),161)),162),(165,166)),164),163),((((((129,130),133),132),142),(((134,135),149),(((137,138),(140,141)),139))),136)),(143,(((144,(145,146)),(147,150)),(148,151)))),(51,(52,83))),58)))),(((((12,(89,(96,131))),61),((((26,33),124),((53,54),66)),(56,152))),((55,57),(97,(125,(126,127))))),128)),((11,90),((((117,(119,120)),118),122),(121,123)))),3),(((101,(102,(103,104))),((112,116),(114,115))),105)),(((((5,107),6),(7,8)),(((9,108),109),(110,111))),(10,113))),(18,(99,100)))),98);
 097: 2 -79982.1875 -79541.4808 (0,(1,((((((((((2,((((((13,(15,71)),(((14,67),68),69)),(72,(73,74))),(75,76)),((16,(17,70)),(((19,(20,59)),(((21,(22,85)),23),(77,78))),88))),63)),((4,84),((((((((((34,35),(36,37)),81),86),((38,((91,(92,94)),93)),80)),(39,79)),40),(((((((41,82),(((44,47),46),45)),48),65),62),42),43)),95),(((49,50),106),87)))),(((((12,(61,(89,(96,131)))),(((26,((53,54),66)),(33,124)),(56,152))),((((25,64),(29,(31,32))),30),(97,(125,(126,127))))),(55,57)),(((((((((((((((27,(156,157)),155),154),153),((28,((158,159),160)),161)),162),(165,166)),163),164),136),(((((129,130),133),132),142),(((134,135),149),(((137,138),(140,141)),139)))),143),58),(51,(52,83))),(((144,(145,146)),(147,150)),(148,151))))),((24,60),128)),((11,90),((((117,118),(119,120)),122),(121,123)))),3),((((((5,107),(7,8)),6),((9,108),109)),(110,111)),105)),(((10,113),((112,116),(114,115))),(18,(99,100)))),101),(102,(103,104)))),98);
 098: 1 -79675.39844 -79538.92448 (0,(1,(((((((((2,((((4,84),95),((((((((((34,35),(36,37)),81),86),((38,(((91,93),94),92)),80)),39),79),40),(((((((41,82),42),(((44,47),46),45)),65),48),62),43)),87)),((49,50),106))),((((((13,(15,71)),(((14,67),68),69)),(72,(73,74))),(75,76)),((16,(17,70)),(((19,(20,59)),(((21,(22,85)),23),(77,78))),88))),63)),((((((12,61),(89,(96,131))),((((26,33),124),(53,(54,66))),(56,152))),((((25,64),(29,(31,32))),30),(97,(125,(126,127))))),(55,57)),(((((((((((((((27,(156,157)),155),154),153),((28,((158,159),160)),161)),162),(165,166)),164),163),136),(((((129,130),132),133),142),(((134,135),149),(((137,138),(140,141)),139)))),143),(((144,(145,146)),(147,150)),(148,151))),(51,(52,83))),58))),((24,60),128)),((11,(((117,(119,120)),118),122)),((90,121),123))),3),(((101,(102,(103,104))),((112,116),(114,115))),105)),(((((5,107),6),(7,8)),(((9,108),109),(110,111))),(10,113))),(18,(99,100)))),98);
 099: 1 -78520.20312 -79544.38318 (0,(1,((((((((((2,(((((4,84),95),((49,50),(87,106))),(((((((((34,35),(36,37)),81),86),((38,((91,93),(92,94))),80)),79),39),40),(((((((41,82),(((44,47),46),45)),48),65),62),42),43))),((((((13,(15,71)),(((14,67),68),69)),(72,(73,74))),(75,76)),((16,(17,70)),(((19,(20,59)),(((21,(22,85)),23),(77,78))),88))),63))),((((12,(61,(89,(96,131)))),((((26,33),124),(53,(54,66))),(56,152))),((((25,64),(29,(31,32))),30),(97,(125,(126,127))))),(55,57))),((24,60),128)),(((((((((((((27,(156,157)),155),154),153),((28,((158,159),160)),161)),162),164),(165,166)),163),((((((129,130),133),132),142),((134,135),((((137,138),(140,141)),139),149))),136)),(143,(((144,(145,146)),(147,150)),(148,151)))),(51,(52,83))),58)),(3,((11,90),(((117,(119,120)),(118,122)),(121,123))))),(112,116)),((101,(102,(103,104))),(105,(114,115)))),((((5,107),6),(7,8)),(((9,108),109),(110,111)))),(10,113)),(18,(99,100)))),98);
 100: 1 -76237.35938 -79537.37416 (0,(1,((((((((2,((((4,84),95),(((((((((((34,35),(36,37)),81),86),((38,(((91,93),94),92)),80)),39),79),40),(((((((41,82),(((44,47),46),45)),48),65),62),42),43)),(87,106)),(49,50))),((((((13,(15,71)),(((14,67),68),69)),(72,(73,74))),(75,76)),((16,(17,70)),(((19,(20,59)),(((21,(22,85)),23),(77,78))),88))),63))),((24,60),128)),(((((12,(61,(89,(96,131)))),((((26,33),124),(53,(54,66))),(56,152))),((((25,64),(29,(31,32))),30),(97,(125,(126,127))))),(55,57)),(((((((((((((27,(156,157)),155),154),(153,162)),((28,((158,159),160)),161)),(165,166)),164),163),(((((129,130),133),132),142),(((134,135),149),(((137,138),(140,141)),139)))),136),143),(((144,(145,146)),(147,150)),(148,151))),58))),(51,(52,83))),(3,(((11,90),(((117,(119,120)),118),122)),(121,123)))),(((101,(102,(103,104))),((112,116),(114,115))),105)),(((((5,107),6),(7,8)),(((9,108),109),(110,111))),(10,(18,113)))),(99,100))),98);
 101: 1 -80425.71875 -79565.34326 (0,(1,((((((((((2,(((((((((13,(15,71)),(((14,67),68),69)),(72,(73,74))),(75,76)),(17,70)),16),(((19,(20,59)),(77,78)),((21,(22,85)),23))),88),63)),(((4,84),95),(((((((((34,35),(36,37)),81),86),79),(((38,(((91,93),94),92)),80),39)),40),(((((((41,82),((44,47),46)),65),48),(45,62)),42),43)),(((49,50),106),87)))),(((((((((((((((27,(156,157)),155),154),153),((28,((158,159),160)),161)),162),(165,166)),164),163),(((((129,130),133),132),142),(((134,135),149),(((137,138),(140,141)),139)))),136),143),(((144,(145,146)),(147,150)),(148,151))),(51,(52,83))),58)),(((((12,(89,(96,131))),61),(((25,64),(31,32)),30)),((((26,33),(29,124)),((53,54),66)),(56,152))),(55,(57,(97,(125,(126,127))))))),((24,60),128)),((11,90),((((117,(119,120)),118),122),(121,123)))),3),(((101,(102,(103,104))),((112,116),(114,115))),105)),(((((5,107),6),(7,8)),(((9,108),109),(110,111))),(10,113))),(18,(99,100)))),98);
 102: 1 -80844.03125 -79542.59088 (0,(1,(((((((((2,(((((((13,(((14,67),68),69)),(15,71)),(72,(73,74))),((16,(((19,(20,59)),(((21,(22,85)),23),(77,78))),88)),70)),(17,(75,76))),63),((((((((((((34,35),(36,37)),81),79),86),80),39),38),((91,93),(92,94))),(40,((((((41,82),42),(((44,47),46),45)),(48,65)),62),43))),87),(51,(52,83))))),(24,60)),(((((25,64),(29,(31,32))),30),58),((((((((((((27,(156,157)),155),154),((28,((158,159),160)),161)),153),162),164),(165,166)),163),((((((129,130),133),132),142),(((134,135),149),(((137,138),139),(140,141)))),136)),143),(128,(((144,(145,146)),(147,150)),(148,151)))))),((((12,61),(89,(96,131))),(((26,((53,54),66)),(33,124)),(56,152))),(97,(125,(126,127))))),((((4,84),95),((49,50),106)),55)),((((11,90),122),(((117,118),(119,120)),(121,123))),57)),((3,105),((101,(102,(103,104))),((112,116),(114,115))))),(((((5,107),6),(7,8)),(((9,108),109),(110,111))),(10,(18,113)))),(99,100))),98);
 103: 2 -78934.57812 -79544.53888 (0,(1,((((((((((((2,((((((((13,(((14,67),68),69)),(15,71)),(72,(73,74))),(17,(75,76))),70),16),(((19,(20,59)),(77,78)),((21,(22,85)),23))),88)),63),(((((((((((34,35),(36,37)),81),(80,86)),(38,((91,93),(92,94)))),79),39),40),(((((((41,82),42),(((44,47),46),45)),48),65),62),43)),87),(51,(52,83)))),((24,60),128)),(((((((((((((27,(156,157)),155),154),153),((28,((158,159),160)),161)),162),(165,166)),164),163),((((((129,130),133),132),142),(((134,135),149),(((137,138),(140,141)),139))),136)),143),(((144,(145,146)),(147,150)),(148,151))),58)),((((12,61),(89,(96,131))),(((26,(53,(54,66))),(33,124)),(56,152))),((((25,64),(29,(31,32))),30),(97,(125,(126,127)))))),((((4,84),95),((49,50),106)),55)),((((11,90),(((117,(119,120)),118),122)),(121,123)),57)),3),105),(((((5,107),6),(7,8)),(((9,108),109),(110,111))),((10,((18,113),(99,100))),((112,116),(114,115))))),((101,102),(103,104)))),98);
 104: 1 -83534.23438 -79559.75062 (0,(1,((((((((((((2,(((((13,(15,71)),(((14,67),68),69)),(72,(73,74))),(((16,((((19,(20,59)),(21,((22,85),23))),(77,78)),88)),70),(17,(75,76)))),63)),((24,60),128)),58),((((((((((((((27,(156,157)),155),154),153),((28,((158,159),160)),161)),162),165),164),163),136),(((((129,130),133),132),142),(((134,135),149),(((137,138),(140,141)),139)))),143),((51,(52,83)),166)),(((144,(145,146)),(147,150)),(148,151)))),((((4,84),95),((((((((((34,35),(36,37)),81),86),79),(((38,((91,93),(92,94))),80),39)),40),(((((((41,82),42),(((44,47),46),45)),48),65),62),43)),55),((49,50),106))),((((12,61),(89,(96,131))),(((26,(53,(54,66))),(87,124)),((33,56),152))),((((25,64),(29,(31,32))),30),(97,(125,(126,127))))))),57),(3,(((11,90),(((117,(119,120)),118),122)),(121,123)))),(((101,(102,(103,104))),((112,116),(114,115))),105)),18),((((5,107),6),(7,8)),(((9,108),109),(110,111)))),(10,113)),(99,100))),98);
 105: 1 -76812.69531 -79536.61012 (0,(1,(((((((((((2,((4,84),((((((((((((34,35),(36,37)),81),86),80),(38,((91,(92,94)),93))),39),79),40),(((((41,82),((43,65),(((44,47),46),45))),48),62),42)),95),(((49,50),106),87)))),((((((13,(15,71)),(((14,67),68),69)),(72,(73,74))),(75,76)),((16,(17,70)),(((19,(20,59)),(((21,(22,85)),23),(77,78))),88))),63)),((24,60),128)),(((((12,61),(89,(96,131))),((((26,33),124),(56,152)),(53,(54,66)))),((((25,64),(29,(31,32))),30),(97,(125,(126,127))))),(55,57))),((((((((((((((27,(156,157)),155),154),153),((28,((158,159),160)),161)),162),(165,166)),164),163),136),(((((129,130),133),132),142),(((134,135),149),(((137,138),(140,141)),139)))),(143,(((144,(145,146)),(147,150)),(148,151)))),(51,(52,83))),58)),(((11,90),(((117,(119,120)),118),122)),(121,123))),3),(((101,(102,(103,104))),((112,116),(114,115))),105)),(((((5,107),6),(7,8)),(((9,108),109),(110,111))),(18,113))),10),(99,100))),98);
 106: 1 -79227.3125 -79539.75705 (0,(1,((((((((((2,((4,84),((((((((((((34,35),(36,37)),81),86),80),(38,(((91,93),94),92))),39),79),40),((((((41,82),42),(((44,47),46),45)),(48,65)),62),43)),(((49,50),106),87)),95))),(((((((((13,(((14,67),68),69)),(15,71)),(72,(73,74))),(75,76)),88),(17,70)),16),(((19,(20,59)),(77,78)),((21,(22,85)),23))),63)),((24,60),128)),((((((12,61),(89,(96,131))),(((25,64),(29,(31,32))),30)),((((26,33),124),((53,54),66)),(56,152))),(55,(97,(125,(126,127))))),((((((((((((((27,(156,157)),155),154),153),((28,((158,159),160)),161)),162),(165,166)),164),163),(((((129,130),133),132),142),(((134,135),149),(((137,138),(140,141)),139)))),136),143),(((144,(145,146)),(147,150)),(148,151))),(57,58)))),(51,(52,83))),(((11,90),(((117,(119,120)),118),122)),(121,123))),3),(((101,(102,(103,104))),((112,116),(114,115))),105)),(((((5,107),6),(7,8)),(((9,108),109),(110,111))),(10,(18,113)))),(99,100))),98);
 107: 1 -79523.4375 -79586.47174 (0,(1,(((((((((((2,63),58),((((((((13,(15,71)),(((14,67),68),69)),(72,(73,74))),(75,76)),(16,(17,70))),88),((19,(20,59)),(((21,(22,85)),23),(77,78)))),(((((25,64),(29,(31,32))),30),(26,33)),((((((((((34,35),(36,37)),81),86),80),(39,79)),(((38,(91,93)),92),94)),((40,84),(((((((41,82),42),(((44,47),46),45)),(48,65)),62),43),87))),(52,83)),((49,50),95))))),((24,60),(((((((((((((27,(156,157)),155),154),153),((28,((158,159),160)),161)),162),(163,(165,166))),164),97),((((((53,(54,66)),132),((129,130),133)),(131,142)),(((134,135),149),(((137,138),(140,141)),139))),(136,143))),((((144,(145,146)),(147,150)),(148,151)),152)),128),(51,(55,57))))),(((((12,56),(89,96)),61),(101,((125,127),126))),124)),((11,90),((((117,118),(119,120)),122),121))),106),(18,123)),((3,4),(((((((5,107),(7,8)),6),(9,108)),(110,111)),105),(((10,(114,115)),109),102)))),((99,100),((112,116),113))),(103,104))),98);
 108: 2 -78248.28906 -79556.98297 (0,(1,(((((((((((((2,(((((((((13,(15,71)),(((14,67),68),69)),(72,(73,74))),(75,76)),70),(16,17)),88),(((19,(20,59)),(77,78)),((21,(22,85)),23))),63)),(24,60)),58),((((((((((((27,(156,157)),155),154),153),((28,((158,159),160)),161)),162),(165,166)),164),163),((((((129,130),133),132),142),(((134,135),149),(((137,138),(140,141)),139))),136)),((128,(((144,(145,146)),(147,150)),(148,151))),143)),(51,(52,83)))),((((((4,84),95),(((((((((34,35),(36,37)),81),86),((38,(((91,93),94),92)),80)),(39,79)),40),43),((((((41,82),((44,47),46)),65),(42,48)),62),45))),((49,50),106)),55),((((12,61),(89,(96,131))),(((26,(53,(54,66))),(33,(87,124))),(56,152))),((((25,64),(29,(31,32))),30),(97,(125,(126,127))))))),(((11,90),((117,(119,120)),(118,122))),(121,123))),57),3),((112,116),(114,115))),105),(((((5,107),6),(7,8)),(((9,108),109),(110,111))),(10,(18,113)))),((101,102),(103,104))),(99,100))),98);
 109: 2 -78868.60938 -79536.73887 (0,(1,(((((((((((2,(((4,84),95),((((((((((34,35),(36,37)),81),(80,86)),(38,(((91,93),94),92))),79),39),40),(((((((41,82),(((44,47),46),45)),48),65),62),42),43)),((49,50),(87,106))))),((((((13,(15,71)),((14,(67,68)),69)),(72,(73,74))),(75,76)),((16,(17,70)),(((19,(20,59)),(((21,(22,85)),23),(77,78))),88))),63)),128),(24,60)),(((((12,61),(89,(96,131))),((((26,33),124),((53,54),66)),(56,152))),((((25,64),(29,(31,32))),30),(97,(125,(126,127))))),(55,57))),(((((((((((((((27,(156,157)),155),154),153),((28,((158,159),160)),161)),162),(165,166)),164),163),(((((129,130),133),132),142),(((134,135),149),(((137,138),(140,141)),139)))),136),143),(((144,(145,146)),(147,150)),(148,151))),(51,(52,83))),58)),((11,90),(((117,(119,120)),(118,122)),(121,123)))),3),(((101,(102,(103,104))),105),(112,116))),((((((((5,107),(7,8)),6),(9,108)),(110,111)),109),(10,(114,115))),(18,113))),(99,100))),98);
 110: 2 -79082.60156 -79534.53282 (0,(1,(((((((((2,((((((13,(15,71)),(((14,67),68),69)),(72,(73,74))),(75,76)),((16,(17,70)),(((19,(20,59)),(((21,(22,85)),23),(77,78))),88))),63)),(((4,84),95),((((((((((((34,35),(36,37)),81),86),80),(38,(((91,93),94),92))),79),39),40),((((((41,82),42),(((44,47),46),45)),(48,65)),62),43)),87),((49,50),106)))),((24,60),128)),((((((12,61),(89,(96,131))),(((26,(53,(54,66))),(33,124)),(56,152))),((((25,64),(29,(31,32))),30),(97,(125,(126,127))))),(55,57)),((((((((((((27,(156,157)),155),154),153),((28,((158,159),160)),161)),(162,164)),(165,166)),163),((((((129,130),133),132),142),(((134,135),149),(((137,138),(140,141)),139))),136)),(51,(52,83))),143),(((144,(145,146)),(147,150)),(148,151))))),58),((11,90),(((117,(119,120)),(118,122)),(121,123)))),((3,105),((101,(102,(103,104))),((112,116),(114,115))))),(((((5,107),6),(7,8)),(((9,108),109),(110,111))),(10,113))),(18,(99,100)))),98);
 111: 3 -77653.82812 -79536.82595 (0,(1,((((((((((2,(((4,84),95),((((((((((34,35),(36,37)),81),(80,86)),(38,(((91,93),94),92))),79),39),40),(((((((41,82),(((44,47),46),45)),48),65),62),42),43)),((49,50),(87,106))))),((((((13,(15,71)),((14,(67,68)),69)),(72,(73,74))),(75,76)),((16,(17,70)),(((19,(20,59)),(((21,(22,85)),23),(77,78))),88))),63)),((24,60),128)),(((((12,61),((89,131),96)),((((26,33),124),((53,54),66)),(56,152))),((((25,64),(29,(31,32))),30),(97,(125,(126,127))))),(55,57))),(((((((((((((((27,(156,157)),155),154),153),((28,((158,159),160)),161)),162),(165,166)),164),163),(((((129,130),133),132),142),(((134,135),149),(((137,138),(140,141)),139)))),136),143),(((144,(145,146)),(147,150)),(148,151))),(51,(52,83))),58)),((11,90),(((117,(119,120)),(118,122)),(121,123)))),3),(((101,(102,(103,104))),105),(112,116))),((((((((5,107),(7,8)),6),(9,108)),(110,111)),109),(10,(114,115))),(18,113))),(99,100))),98);
 112: 1 -78170.15625 -79547.92556 (0,(1,((((((((((2,(((4,84),95),(((((((((34,35),(36,37)),81),86),79),(((38,(((91,93),94),92)),80),39)),40),(((((((41,82),(((44,47),46),45)),48),65),62),42),43)),(((49,50),106),87)))),(((((((((13,(15,71)),(((14,67),68),69)),(72,(73,74))),(75,76)),(17,70)),16),(((19,(20,59)),(77,78)),((21,(22,85)),23))),63),88)),((((((12,(61,(89,(96,131)))),(((25,64),(29,(31,32))),30)),(((26,33),124),((53,54),66))),(((55,57),(97,(125,(126,127)))),152)),(56,58)),(((((((((((((27,(156,157)),155),154),153),((28,((158,159),160)),161)),162),(165,166)),164),163),(((((129,130),133),132),142),(((134,135),149),(((137,138),139),(140,141))))),136),143),(((144,(145,146)),(147,150)),(148,151))))),((24,60),((51,(52,83)),128))),((11,90),((((117,(119,120)),118),122),(121,123)))),3),(((101,(102,(103,104))),((112,116),(114,115))),105)),(((((5,107),6),(7,8)),(((9,108),109),(110,111))),113)),10),(18,(99,100)))),98);
 113: 2 -77586.36719 -79545.77148 (0,(1,(((((((((2,(((4,84),95),((((((((34,35),(36,37)),81),(((38,(((91,93),94),92)),80),86)),(39,79)),(((((((41,82),(((44,47),46),45)),48),65),62),42),43)),40),(((49,50),106),87)))),(((((13,(15,71)),(((14,67),68),69)),(63,(72,(73,74)))),(75,76)),(((16,17),70),(((19,(20,59)),(((21,(22,85)),23),(77,78))),88)))),((((((12,(89,(96,131))),61),((((26,33),124),(53,(54,66))),(56,152))),((((25,64),(29,(31,32))),30),(97,(125,(126,127))))),(55,57)),(((((((((((((((27,(156,157)),155),154),153),((28,((158,159),160)),161)),162),(165,166)),164),163),136),((((129,130),133),132),((((134,135),149),(((137,138),(140,141)),139)),142))),143),58),(51,(52,83))),(((144,(145,146)),(147,150)),(148,151))))),((24,60),128)),(((11,90),((117,(119,120)),(118,122))),(121,123))),3),(((101,(102,(103,104))),((112,116),(114,115))),105)),(((((5,107),6),(7,8)),((9,108),(109,(110,111)))),(10,(18,113)))),(99,100))),98);
 114: 4 -80797.00781 -79542.43062 (0,(1,(((((((((((2,(((((((13,(((14,67),68),69)),(15,71)),(72,(73,74))),(((16,88),(((19,(20,59)),((21,(22,85)),23)),(77,78))),70)),(17,(75,76))),63),((((((((((34,35),(36,37)),81),86),79),39),((38,(((91,93),92),94)),80)),(40,(((((41,82),((((44,47),46),45),(48,65))),62),42),43))),87),(51,(52,83))))),((24,60),128)),((((((((((((((27,(156,157)),155),154),153),((28,((158,159),160)),161)),162),(165,166)),164),163),(((((129,130),133),132),142),(((134,135),149),(((137,138),(140,141)),139)))),136),143),(((144,(145,146)),(147,150)),(148,151))),58)),(((((12,61),(89,(96,131))),(33,56)),((26,(53,(54,66))),(124,152))),((((25,64),(29,(31,32))),30),(97,(125,(126,127)))))),((((4,84),95),((49,50),106)),55)),57),(3,(((11,90),122),(((117,(119,120)),118),(121,123))))),(((101,105),(102,(103,104))),((112,116),(114,115)))),(((((5,107),6),(7,8)),(((9,108),109),(110,111))),(18,113))),10),(99,100))),98);
 115: 1 -78299.10156 -79537.34316 (0,(1,((((((((((2,((4,84),(((((((((((34,35),(36,37)),81),(80,86)),(38,(((91,93),94),92))),79),39),40),(((((((41,82),(((44,47),46),45)),48),65),62),42),43)),((49,50),(87,106))),95))),((((((13,(15,71)),((14,(67,68)),69)),(72,(73,74))),(75,76)),((16,(17,70)),(((19,(20,59)),(((21,(22,85)),23),(77,78))),88))),63)),((24,60),128)),(((((12,61),(89,(96,131))),((((26,33),124),((53,54),66)),(56,152))),((((25,64),(29,(31,32))),30),(97,(125,(126,127))))),(55,57))),(((((((((((((((27,(156,157)),155),154),153),((28,((158,159),160)),161)),162),(165,166)),164),163),(((((129,130),133),132),142),(((134,135),149),(((137,138),(140,141)),139)))),136),143),(((144,(145,146)),(147,150)),(148,151))),(51,(52,83))),58)),((11,90),(((117,(119,120)),(118,122)),(121,123)))),3),(((101,(102,(103,104))),105),(112,116))),((((((((5,107),(7,8)),6),(9,108)),(110,111)),109),(10,(114,115))),(18,113))),(99,100))),98);
 116: 1 -77248.20312 -79549.80893 (0,(1,(((((((((((2,((((((13,(15,71)),((14,(67,68)),69)),(72,(73,74))),(75,76)),((16,17),((((19,88),(20,59)),(((21,(22,85)),23),(77,78))),70))),63)),((((4,84),95),(((((((((((34,35),(36,37)),81),86),80),(38,((91,93),(92,94)))),79),39),40),((((((41,82),42),(((44,47),46),45)),(48,65)),62),43)),87)),((49,50),106))),((24,60),128)),((((12,(61,(89,(96,131)))),(((26,((53,54),66)),(33,124)),(56,152))),((((25,64),(29,(31,32))),30),(97,(125,(126,127))))),55)),((((((((((((((27,(156,157)),155),154),153),((28,((158,159),160)),161)),162),165),164),163),166),((((52,83),136),((((129,130),133),132),142)),(((134,135),149),(((137,138),139),(140,141))))),51),143),(((144,(145,146)),(147,150)),(148,151)))),(57,58)),(((11,90),122),((((117,(119,120)),118),123),121))),((3,105),((101,(102,(103,104))),((112,116),(114,115))))),((((5,107),6),(7,8)),(((9,108),109),(110,111)))),(10,(18,113))),(99,100))),98);
 117: 2 -82498.50781 -79537.34383 (0,(1,(((((((((((2,((((((13,(15,71)),(((14,67),68),69)),(72,(73,74))),(75,76)),((16,88),((17,70),((19,(20,59)),(((21,(22,85)),23),(77,78)))))),63)),((((((((((((((34,35),(36,37)),81),86),80),(38,(((91,93),94),92))),39),79),40),(((((((41,82),42),(((44,47),46),45)),65),48),62),43)),(52,83)),87),((49,50),106)),95)),((((((12,(89,(96,131))),61),(((26,((53,54),66)),(33,124)),(56,152))),((((25,64),(29,(31,32))),30),(97,(125,(126,127))))),(55,57)),(((((((((((((27,(156,157)),155),154),153),((28,((158,159),160)),161)),165),(162,164)),(163,166)),((((((129,130),133),132),142),(((134,135),149),(((137,138),(140,141)),139))),136)),51),143),(((144,(145,146)),(147,150)),(148,151))),58))),((24,60),128)),(4,84)),((11,90),((((117,(119,120)),123),121),(118,122)))),3),(((101,(102,(103,104))),((112,116),(114,115))),105)),((((5,107),6),(7,8)),(((9,108),109),(110,111)))),(10,(18,113))),(99,100))),98);
 118: 2 -82205.78125 -79537.01258 (0,(1,(((((((((((2,((((((13,(15,71)),((14,(67,68)),69)),(72,(73,74))),(75,76)),((16,(17,70)),(((19,(20,59)),(((21,(22,85)),23),(77,78))),88))),63)),(((4,84),95),((((((((((34,35),(36,37)),81),(80,86)),(38,(((91,93),94),92))),79),39),40),(((((((41,82),(((44,47),46),45)),48),65),62),42),43)),((49,50),(87,106))))),((24,60),128)),(((((12,(89,(96,131))),61),((((26,33),124),((53,54),66)),(56,152))),((((25,64),(29,(31,32))),30),(97,(125,(126,127))))),(55,57))),(((((((((((((((27,(156,157)),155),154),153),((28,((158,159),160)),161)),162),(165,166)),164),163),(((((129,130),133),132),142),(((134,135),149),(((137,138),(140,141)),139)))),136),143),(((144,(145,146)),(147,150)),(148,151))),(51,(52,83))),58)),((11,90),(((117,(119,120)),(118,122)),(121,123)))),3),(((101,(102,(103,104))),105),(112,116))),(((((((5,107),(7,8)),6),(9,108)),(110,111)),109),(10,(114,115)))),(18,113)),(99,100))),98);
 119: 1 -78990.27344 -79539.8257 (0,(1,(((((((((2,(((4,84),95),(((((((((34,35),(36,37)),81),79),(((38,(((91,93),94),92)),80),86)),39),40),(((((((41,82),(((44,47),46),45)),48),65),62),42),43)),(((49,50),106),87)))),(((((((((13,(15,71)),(((14,67),68),69)),(72,(73,74))),(75,76)),(17,70)),16),(((19,(20,59)),(77,78)),((21,(22,85)),23))),88),63)),((((((12,(89,(96,131))),61),(((((25,64),(29,(31,32))),30),(97,(125,(126,127)))),56)),152),((26,((53,54),66)),(33,124))),((((((((((((((27,(156,157)),155),154),153),((28,((158,159),160)),161)),162),(165,166)),164),163),((((((129,130),133),132),142),(((134,135),149),(((137,138),139),(140,141)))),136)),143),(((144,(145,146)),(147,150)),(148,151))),((51,(52,83)),58)),(55,57)))),((24,60),128)),((11,90),((((117,118),(119,120)),122),(121,123)))),3),(((101,(102,(103,104))),((112,116),(114,115))),105)),(((((5,107),6),(7,8)),(((9,108),109),(110,111))),((10,113),18))),(99,100))),98);
 120: 2 -77974.14062 -79559.79552 (0,(1,(((((((((2,((((((((((13,(15,71)),(((14,67),68),69)),(72,(73,74))),(75,76)),(17,70)),16),((19,(20,59)),(77,78))),((21,(22,85)),23)),88),63)),(24,60)),(((((((((((((((27,(156,157)),155),154),153),((28,((158,159),160)),161)),162),164),165),163),136),(((((129,130),133),132),142),(((134,135),149),(((137,138),139),(140,141))))),143),((51,(52,83)),166)),(128,(((144,(145,146)),(147,150)),(148,151)))),58)),((((((4,84),95),((((((((34,35),(36,37)),81),86),79),(((38,(((91,93),94),92)),80),39)),40),(((((((41,82),42),((44,47),46)),(48,65)),43),62),45))),((49,50),106)),55),((((12,(89,131)),(61,96)),(((26,((53,54),66)),(33,(87,124))),(56,152))),((((25,64),(29,(31,32))),30),(97,(125,(126,127))))))),57),(3,((11,90),((((117,118),(119,120)),122),(121,123))))),(((101,(102,(103,104))),((112,116),(114,115))),105)),(((((5,107),6),(7,8)),(((9,108),109),(110,111))),(10,(18,113)))),(99,100))),98);
 121: 1 -80215.75 -79561.00224 (0,(1,(((((((((((((2,58),(((((((13,(15,71)),(((14,67),68),69)),(72,(73,74))),(75,76)),((16,(17,70)),((((19,(20,59)),((21,(22,85)),23)),(77,78)),88))),63),((24,60),128))),(((((26,(87,124)),166),(51,(52,83))),(((((((((((27,(156,157)),155),154),153),((28,((158,159),160)),161)),165),(162,164)),163),(((((129,130),133),132),142),(((134,135),149),(((137,138),(140,141)),139)))),136),143)),(((144,(145,146)),(147,150)),(148,151)))),((((4,84),95),((((((((((34,35),(36,37)),81),86),((38,((91,93),(92,94))),80)),(39,79)),40),(((((((41,82),((44,47),46)),65),48),(45,62)),42),43)),55),((49,50),106))),((((12,(89,(96,131))),61),(((33,56),152),(53,(54,66)))),((((25,64),(29,(31,32))),30),(97,(125,(126,127))))))),101),57),(((11,90),122),((((117,118),(119,120)),123),121))),3),105),((112,116),(114,115))),(((((((5,107),(7,8)),6),(9,108)),(110,111)),109),(10,(18,113)))),(102,(103,104))),(99,100))),98);
 122: 1 -80215.98438 -79549.82427 (0,(1,((((((((2,(((((((13,(15,71)),(((14,67),68),69)),(63,(72,(73,74)))),(75,76)),(16,(17,70))),(((19,(20,59)),(((21,(22,85)),23),(77,78))),88)),((((((((((((34,35),(36,37)),81),86),80),(38,((91,93),(92,94)))),79),39),40),(((((((41,82),42),(((44,47),46),45)),48),65),62),43)),87),((49,50),106)))),((4,84),95)),((24,60),128)),((((((12,(89,(96,131))),61),(((26,(53,(54,66))),(33,124)),(56,152))),((((25,64),(29,(31,32))),30),(97,(125,(126,127))))),(55,57)),((((((((((((((27,(156,157)),155),154),153),((28,((158,159),160)),161)),162),164),165),(163,166)),((51,(52,83)),(((((129,130),133),132),142),(((134,135),149),(((137,138),(140,141)),139))))),136),143),(((144,(145,146)),(147,150)),(148,151))),58))),(((11,90),((117,(119,120)),(118,122))),(121,123))),((3,105),((101,(102,(103,104))),((112,116),(114,115))))),(((((((5,107),6),(7,8)),(9,108)),(110,111)),109),(10,(18,113)))),(99,100))),98);
 123: 2 -79483.4375 -79535.50174 (0,(1,(((((((((((2,((((((13,(15,71)),(((14,67),68),69)),(72,(73,74))),(75,76)),((16,(17,70)),(((19,(20,59)),(((21,(22,85)),23),(77,78))),88))),63)),(((((((((((34,35),(36,37)),81),86),80),(38,(((91,93),94),92))),79),39),40),(((((((41,82),(((44,47),46),45)),48),65),62),42),43)),(((49,50),106),87))),((4,84),95)),((24,60),128)),(((((12,(89,(96,131))),61),((((26,33),124),((53,54),66)),(56,152))),((((25,64),(29,(31,32))),30),(97,(125,(126,127))))),(55,57))),(((((((((((((27,(156,157)),155),154),153),((28,((158,159),160)),161)),162),(165,166)),164),163),((((((129,130),133),132),142),(((134,135),149),(((137,138),(140,141)),139))),136)),(143,(((144,(145,146)),(147,150)),(148,151)))),(51,(52,83))),58)),(((11,90),(((117,(119,120)),118),122)),(121,123))),3),(((101,(102,(103,104))),((112,116),(114,115))),105)),(((((5,107),6),(7,8)),(((9,108),109),(110,111))),(10,(18,113)))),(99,100))),98);
 124: 2 -81011.92969 -79535.27098 (0,(1,((((((((((2,(((((((13,(((14,67),68),69)),(15,71)),(72,(73,74))),((16,(((19,(20,59)),(((21,(22,85)),23),(77,78))),88)),70)),(17,(75,76))),63),(((((((((((34,35),(36,37)),81),86),79),((38,(((91,93),94),92)),80)),39),40),(((((((41,82),42),(((44,47),46),45)),48),65),62),43)),87),(51,(52,83))))),((24,60),128)),((((((((((((((27,(156,157)),155),154),153),((28,((158,159),160)),161)),162),(165,166)),164),163),(((((129,130),133),132),142),(((134,135),149),(((137,138),(140,141)),139)))),136),143),(((144,(145,146)),(147,150)),(148,151))),58)),(((((12,(89,(96,131))),61),((26,((53,54),66)),(33,124))),(56,152)),((((25,64),(29,(31,32))),30),(97,(125,(126,127)))))),((((4,84),95),((49,50),106)),55)),57),(3,((11,90),((((117,(119,120)),118),122),(121,123))))),(((101,(102,(103,104))),((112,116),(114,115))),105)),(((((5,107),6),(7,8)),(((9,108),109),(110,111))),(10,(18,113)))),(99,100))),98);
 125: 2 -79667.88281 -79549.79893 (0,(1,((((((((((2,((((((13,(15,71)),(((14,67),68),69)),(72,(73,74))),(75,76)),((16,(17,70)),(((19,(20,59)),(((21,(22,85)),23),(77,78))),88))),63)),((24,60),128)),58),(((((((((((((27,(156,157)),155),154),153),((28,((158,159),160)),161)),165),(162,164)),163),(((((129,130),133),132),142),(((134,135),149),(((137,138),(140,141)),139)))),136),(((51,(52,83)),87),166)),143),(((144,(145,146)),(147,150)),(148,151)))),((((4,84),95),(((((((((34,35),(36,37)),81),(((38,(((91,93),94),92)),80),86)),(39,79)),40),(((((((41,82),42),((44,47),46)),65),48),(45,62)),43)),55),((49,50),106))),(((((12,(89,(96,131))),61),33),(((((25,64),(29,(31,32))),30),(97,(125,(126,127)))),56)),(((26,((53,54),66)),152),124)))),57),(3,(((11,90),122),(((117,118),(119,120)),(121,123))))),(((101,(102,(103,104))),((112,116),(114,115))),105)),(((((5,107),6),(7,8)),(((9,108),109),(110,111))),(10,(18,113)))),(99,100))),98);
 126: 1 -81291.5625 -79548.8982 (0,(1,(((((((((2,(((((4,84),95),(((((((((34,35),(36,37)),81),86),((38,(((91,93),92),94)),80)),79),39),(40,(((((((41,82),(((44,47),46),45)),48),65),42),62),43))),87)),((49,50),106)),((((((13,(((14,67),68),69)),(15,71)),(72,(73,74))),(75,76)),((16,(17,70)),(((19,(20,59)),(((21,(22,85)),23),(77,78))),88))),63))),((24,60),128)),((((((12,(89,(96,131))),61),((((26,33),124),((53,54),66)),(56,152))),((((25,64),(29,(31,32))),30),(97,(125,(126,127))))),(55,57)),((((((((((((((27,(156,157)),155),154),((28,((158,159),160)),161)),153),(162,164)),(165,166)),163),136),(((((129,130),133),132),(((134,135),149),139)),(((137,138),(140,141)),142))),143),(((144,(145,146)),(147,150)),(148,151))),58),(51,(52,83))))),(((11,90),(((117,(119,120)),118),122)),(121,123))),3),(((101,(102,(103,104))),((112,116),(114,115))),105)),((((5,6),107),(7,8)),(((9,108),109),(110,111)))),((10,113),18)),(99,100))),98);
 127: 3 -79731.75781 -79536.68148 (0,(1,(((((((((2,((((4,84),95),(((((((((((34,35),(36,37)),81),86),80),(38,(((91,93),94),92))),39),79),40),(((((((41,82),(((44,47),46),45)),48),65),62),42),43)),(((49,50),106),87))),55)),((((((13,(15,71)),(((14,67),68),69)),(72,(73,74))),(75,76)),((16,(17,70)),(((19,(20,59)),(((21,(22,85)),23),(77,78))),88))),63)),(((((12,(89,(96,131))),61),((((26,33),124),(53,(54,66))),(56,152))),((((25,64),(29,(31,32))),30),(97,(125,(126,127))))),(24,60))),(57,128)),(((((((((((((((27,(156,157)),155),154),153),((28,((158,159),160)),161)),162),(165,166)),164),163),(((((129,130),133),132),142),(((134,135),149),(((137,138),(140,141)),139)))),136),143),(((144,(145,146)),(147,150)),(148,151))),(51,(52,83))),58)),(((11,90),(((117,(119,120)),118),122)),(121,123))),((3,105),((101,(102,(103,104))),((112,116),(114,115))))),(((((5,107),6),(7,8)),(((9,108),109),(110,111))),(10,113))),(18,(99,100)))),98);
 128: 1 -78056.25 -79543.96482 (0,(1,(((((((((2,(((4,84),95),((((((((((((34,35),(36,37)),81),86),80),(38,(((91,93),94),92))),79),39),40),(((((((41,82),42),((44,47),46)),65),48),(45,62)),43)),87),((49,50),106)))),(((((((13,(((14,67),68),69)),(15,71)),(75,76)),(72,(73,74))),(16,(17,70))),(((19,(20,59)),(((21,(22,85)),23),(77,78))),88)),63)),((((((12,(89,(96,131))),61),(((26,((53,54),66)),(33,124)),(56,152))),((((25,64),(29,(31,32))),30),(97,(125,(126,127))))),(55,57)),((((((((((((((27,(156,157)),155),154),153),((28,((158,159),160)),161)),162),164),165),(163,166)),((((((129,130),133),132),142),(((134,135),149),(((137,138),139),(140,141)))),136)),(51,(52,83))),143),(((144,(145,146)),(147,150)),(148,151))),58))),((24,60),128)),((11,90),((((117,(119,120)),118),122),(121,123)))),3),(((101,(102,(103,104))),((112,116),(114,115))),105)),(((((5,6),107),(7,8)),(((9,108),109),(110,111))),(10,(18,113)))),(99,100))),98);
 129: 1 -79704.21875 -79554.15768 (0,(1,((((((((((2,((((4,84),95),((((((((34,35),(36,37)),81),86),79),((38,(80,((91,93),(92,94)))),39)),40),(((((((41,82),42),((44,47),46)),65),48),(45,62)),43))),((49,50),106))),(((((((((13,(15,71)),(((14,67),68),69)),(72,(73,74))),(17,(75,76))),70),16),(((19,(20,59)),(77,78)),((21,(22,85)),23))),88),63)),(((((12,(61,(89,(96,131)))),(((26,(33,(87,124))),(((53,54),66),152)),56)),((((25,64),(29,(31,32))),30),(97,(125,(126,127))))),55),(24,60))),(((((((((((((((27,(156,157)),155),154),153),((28,((158,159),160)),161)),162),(165,166)),164),163),(((((129,130),133),132),142),(((134,135),149),(((137,138),(140,141)),139)))),136),143),(128,(((144,(145,146)),(147,150)),(148,151)))),(51,(52,83))),58)),57),(3,(((11,90),(((117,(119,120)),118),122)),(121,123)))),(((101,(102,(103,104))),105),((112,116),(114,115)))),(((((5,6),107),(7,8)),(((9,108),109),(110,111))),(18,113))),10),(99,100))),98);
 130: 1 -81623.39062 -79538.88509 (0,(1,((((((((((2,((((((13,(15,71)),((14,(67,68)),69)),(72,(73,74))),(75,76)),((16,(17,70)),(((19,(20,59)),(((21,(22,85)),23),(77,78))),88))),63)),(((4,84),95),((((((((((34,35),(36,37)),81),(80,86)),(38,(((91,93),94),92))),79),39),40),(((((((41,82),(((44,47),46),45)),48),65),62),42),43)),((49,50),(87,106))))),((24,60),128)),(((((12,(89,(96,131))),61),((((26,33),124),((53,54),66)),(56,152))),((((25,64),(29,(31,32))),30),(97,((125,127),126)))),(55,57))),(((((((((((((((27,(156,157)),155),154),153),((28,((158,159),160)),161)),162),(165,166)),164),163),(((((129,130),133),132),142),(((134,135),149),(((137,138),(140,141)),139)))),136),143),(((144,(145,146)),(147,150)),(148,151))),(51,(52,83))),58)),((11,90),(((117,(119,120)),(118,122)),(121,123)))),3),(((101,(102,(103,104))),105),(112,116))),((((((((5,107),(7,8)),6),(9,108)),(110,111)),109),(10,(114,115))),(18,113))),(99,100))),98);
 131: 1 -80245.25 -79551.48227 (0,(1,(((((((((((2,(((((((13,(((14,67),68),69)),(15,71)),(72,(73,74))),((17,(75,76)),70)),16),((((19,(20,59)),(77,78)),((21,(22,85)),23)),88)),63)),(((((((((((34,35),(36,37)),81),(80,86)),(38,((91,93),(92,94)))),79),39),40),(((((((41,82),42),(((44,47),46),45)),48),65),62),43)),87),(51,(52,83)))),((24,60),128)),(((((((((((((27,(156,157)),155),154),153),((28,((158,159),160)),161)),162),(165,166)),164),163),136),(((((129,130),133),132),142),(((134,135),149),(((137,138),(140,141)),139)))),(143,(((144,(145,146)),(147,150)),(148,151)))),58)),((((12,61),(89,(96,131))),(((26,(53,(54,66))),(33,124)),(56,152))),((((25,64),(29,(31,32))),30),(97,(125,(126,127)))))),((((4,84),95),((49,50),106)),55)),57),(3,(((11,90),(((117,(119,120)),118),122)),(121,123)))),(((((5,107),6),(7,8)),(((9,108),109),(110,111))),(10,(18,113)))),((99,100),((112,116),(114,115)))),((101,105),(102,(103,104))))),98);
 132: 1 -82078.32031 -79550.12044 (0,(1,(((((((((2,(((4,84),95),(((((((((34,35),(36,37)),81),(((38,(((91,93),94),92)),80),86)),79),39),40),((((((41,82),42),(((44,47),46),45)),(48,65)),62),43)),(((49,50),106),87)))),((((((13,(15,71)),(((14,67),68),69)),(72,(73,74))),(75,76)),(((16,17),70),((((19,(20,59)),((21,(22,85)),23)),(77,78)),88))),63)),((((((12,61),(89,(96,131))),(((((26,33),124),56),152),(53,(54,66)))),((((25,64),(29,(31,32))),30),(97,(125,(126,127))))),(55,57)),((((((((((((((27,(156,157)),155),154),153),(((28,161),(158,159)),160)),162),(165,166)),164),163),136),(((((129,130),133),132),142),((134,135),(((137,138),(139,(140,141))),149)))),(143,((((144,(145,146)),(147,150)),151),148))),51),((52,83),58)))),((24,60),128)),3),((11,90),((((117,(119,120)),118),122),(121,123)))),(((101,(102,(103,104))),((112,116),(114,115))),105)),(((((5,107),6),(7,8)),(((9,108),109),(110,111))),(10,(18,113)))),(99,100))),98);
 133: 1 -82064.26562 -79561.76697 (0,(1,((((((((((2,(((((((((13,(15,71)),(((14,67),68),69)),(72,(73,74))),(75,76)),(17,70)),88),16),(((19,(20,59)),(77,78)),((21,(22,85)),23))),63)),((24,60),128)),(((((((((((((27,(156,157)),155),154),((28,((158,159),160)),161)),153),165),162),164),163),(((((129,130),133),132),((((134,135),149),(((137,138),(140,141)),139)),142)),136)),143),(((144,(145,146)),(147,150)),(148,151))),((((51,(52,83)),87),166),58))),((((4,84),95),(((((((((34,35),(36,37)),81),79),86),(((38,((91,93),(92,94))),80),39)),(40,((((((((41,82),42),((44,47),46)),48),65),43),62),45))),55),((49,50),106))),((((12,61),(89,(96,131))),(((26,(53,(54,66))),(33,124)),(56,152))),((((25,64),(29,(31,32))),30),(97,(125,(126,127))))))),57),(3,(((11,90),122),(((117,(119,120)),118),(121,123))))),(((101,(102,(103,104))),((112,116),(114,115))),105)),(((((5,107),6),(7,8)),(((9,108),109),(110,111))),(18,113))),10),(99,100))),98);
 134: 3 -79479.19531 -79541.30872 (0,(1,((((((((2,((((((13,(15,71)),(((14,67),68),69)),(72,(73,74))),(75,76)),((16,(17,70)),(((19,(20,59)),(((21,(22,85)),23),(77,78))),88))),63)),(((4,84),95),(((((((((((34,35),36),37),81),39),79),86),80),(38,((91,93),(92,94)))),(40,(((((((41,82),(((44,47),46),45)),48),65),62),42),43))),(((49,50),106),87)))),((((((12,(61,(89,(96,131)))),((26,((33,124),(53,(54,66)))),(56,152))),((((25,64),(29,(31,32))),30),(97,(125,(126,127))))),(55,57)),((((((((((((((27,(156,157)),155),154),(153,162)),((28,((158,159),160)),161)),(165,166)),164),163),(((((129,130),133),132),142),(((134,135),149),(((137,138),(140,141)),139)))),136),143),(((144,(145,146)),(147,150)),(148,151))),(51,(52,83))),58)),128)),(24,60)),((11,90),(((117,(119,120)),(118,122)),(121,123)))),((3,105),((101,(102,(103,104))),((112,116),(114,115))))),(((((5,107),6),(7,8)),(((9,108),109),(110,111))),(10,113))),(18,(99,100)))),98);
 135: 1 -80227.51562 -79536.96294 (0,(1,(((((((((((2,(((((13,(((14,67),68),69)),(15,71)),(((16,(((19,(20,59)),(((21,(22,85)),23),(77,78))),88)),70),(72,(73,74)))),(17,(75,76))),63)),((24,60),128)),58),((((((((((((27,(156,157)),155),154),153),((28,((158,159),160)),161)),162),(165,166)),164),163),(((((((129,130),133),132),142),(((134,135),149),(((137,138),(140,141)),139))),136),143)),(((144,(145,146)),(147,150)),(148,151))),(51,(52,83)))),((((((4,84),95),((((((((((34,35),(36,37)),81),86),((38,(((91,93),94),92)),80)),79),39),40),((((((41,82),42),(((44,47),46),45)),(48,65)),62),43)),87)),((49,50),106)),55),((((12,61),(89,(96,131))),(((26,(53,(54,66))),(33,124)),(56,152))),((((25,64),(29,(31,32))),30),(97,(125,(126,127))))))),57),(((11,90),((117,(119,120)),(118,122))),(121,123))),3),(((101,(102,(103,104))),((112,116),(114,115))),105)),(((((5,107),6),(7,8)),(((9,108),109),(110,111))),(10,(18,113)))),(99,100))),98);
 136: 1 -80265.34375 -79543.80181 (0,(1,((((((((((((2,((((((((13,(((14,67),68),69)),(15,71)),(72,(73,74))),(16,70)),(17,(75,76))),((19,(20,59)),88)),(((21,(22,85)),23),(77,78))),((((((((((34,35),(36,37)),81),86),79),(((38,(((91,93),94),92)),80),39)),40),((((((41,82),42),(((44,47),46),45)),(48,65)),62),43)),87),63))),((24,60),((51,(52,83)),128))),((((((((((((((27,(156,157)),155),154),153),((28,((158,159),160)),161)),162),(165,166)),164),163),(((((129,130),133),132),142),(((134,135),149),(((137,138),(140,141)),139)))),136),143),(((144,(145,146)),(147,150)),(148,151))),58)),((((12,(89,(96,131))),61),(((26,(53,(54,66))),(33,124)),(56,152))),((((25,64),(29,(31,32))),30),(97,(125,(126,127)))))),((((4,84),95),((49,50),106)),55)),57),(3,(((11,90),((117,(119,120)),(118,122))),(121,123)))),((101,(102,(103,104))),((112,116),(114,115)))),105),((((5,107),6),(7,8)),(((9,108),109),(110,111)))),(10,(18,113))),(99,100))),98);
 137: 2 -78758.85938 -79556.91825 (0,(1,((((((((((2,(((4,84),95),((((((((34,35),(36,37)),81),(38,(39,((80,(((91,93),92),94)),86)))),79),40),(((((((41,82),(((44,47),46),45)),48),65),62),42),43)),(((49,50),106),87)))),((((((13,(((14,67),68),69)),(15,71)),(72,(73,74))),(75,76)),((16,88),((17,70),((19,(20,59)),(((21,(22,85)),23),(77,78)))))),63)),(((((((((((((((27,(156,157)),155),154),153),((28,((158,159),160)),161)),162),(165,166)),164),163),(((((129,130),133),132),142),(((134,135),149),(((137,138),(140,141)),139)))),136),143),(((144,(145,146)),(147,150)),(148,151))),(51,(52,83))),58)),(((((12,61),(89,(96,131))),(((26,((53,54),66)),(33,124)),(56,152))),((((25,64),(29,(31,32))),30),(97,(125,(126,127))))),(55,57))),((24,60),128)),((11,90),(((117,(119,120)),(118,122)),(121,123)))),3),((((101,105),(114,115)),(102,(103,104))),(112,116))),(((((5,107),6),(7,8)),(((9,108),109),(110,111))),(10,(18,113)))),(99,100))),98);
 138: 1 -79420.60938 -79553.87909 (0,(1,(((((((((2,((((13,(15,71)),((((14,67),68),69),((72,(73,74)),(75,76)))),((16,(17,70)),(((19,(20,59)),(((21,(22,85)),23),(77,78))),88))),63)),(((4,84),95),((((((((((34,35),(36,37)),81),79),86),80),39),(38,((91,(92,94)),93))),(40,(((((((41,82),42),(((44,47),46),45)),65),48),62),43))),(((49,50),106),87)))),((((12,(((26,(53,(54,66))),(56,152)),(61,(89,(96,131))))),((((25,64),(29,(31,32))),30),(97,(125,(126,127))))),(55,57)),((((((((((((((((27,(156,157)),155),154),153),((28,((158,159),160)),161)),165),(162,164)),163),166),136),(((((129,130),133),132),142),(((134,135),149),(((137,138),139),(140,141))))),143),(((144,(145,146)),(147,150)),(148,151))),(51,(52,83))),58),(33,124)))),((24,60),128)),((11,90),((((117,(119,120)),118),122),(121,123)))),(3,(((101,(102,(103,104))),((112,116),(114,115))),105))),(((((5,107),6),(7,8)),(((9,108),109),(110,111))),(18,113))),10),(99,100))),98);
 139: 1 -78476.38281 -79542.89895 (0,(1,(((((((((2,((((((((13,(15,71)),(((14,67),68),69)),(72,(73,74))),(75,76)),((16,88),((17,70),((19,(20,59)),(((21,(22,85)),23),(77,78)))))),63),(((49,50),106),87)),(((((((((((34,35),(36,37)),81),86),((38,((91,93),(92,94))),80)),39),79),40),((((((41,82),42),(((44,47),46),45)),(48,65)),62),43)),(52,83)),95))),(((((12,(61,(89,(96,131)))),(((26,((53,54),66)),124),(((33,56),152),58))),((((25,64),(29,(31,32))),30),(97,(125,(126,127))))),(55,57)),(((((((((((((27,(156,157)),155),154),153),((28,((158,159),160)),161)),162),(165,166)),164),163),((((((129,130),133),132),142),(((134,135),149),(((137,138),(140,141)),139))),136)),143),51),(((144,(145,146)),(147,150)),(148,151))))),((24,60),128)),(4,84)),((11,90),((((117,118),(119,120)),122),(121,123)))),3),(((101,(102,(103,104))),((112,116),(114,115))),105)),(((((5,107),6),(7,8)),(((9,108),109),(110,111))),(10,(18,113)))),(99,100))),98);
 140: 4 -80467.16406 -79544.44654 (0,(1,((((((((((((2,(((4,84),95),((((((((((34,35),(36,37)),81),86),79),39),((38,((91,93),(92,94))),80)),40),(((((((41,82),(((44,47),46),45)),48),65),62),42),43)),(((49,50),106),87)))),((((((13,(15,71)),(((14,67),68),69)),(72,(73,74))),(75,76)),((16,(17,70)),(((19,(20,59)),(((21,(22,85)),23),(77,78))),88))),63)),(((((12,(89,131)),61),(((((26,33),124),(56,152)),96),((53,54),66))),((((25,64),(29,(31,32))),30),(97,(125,(126,127))))),(((((((((((((((27,(156,157)),155),154),153),((28,((158,159),160)),161)),162),(165,166)),164),163),(((((129,130),133),132),142),(((134,135),149),(((137,138),(140,141)),139)))),136),(143,(((144,(145,146)),(147,150)),(148,151)))),(51,(52,83))),58),(55,57)))),((24,60),128)),(((11,90),((117,118),122)),(((119,120),123),121))),3),101),(((18,113),(112,116)),(114,115))),(((((5,107),6),(7,8)),(((9,108),109),(110,111))),105)),10),(99,100)),(102,(103,104)))),98);
 141: 2 -82064.17188 -79540.85202 (0,(1,((((((((((2,(((((((((13,(15,71)),(((14,67),68),69)),(72,(73,74))),(75,76)),(17,70)),16),(((19,(20,59)),(77,78)),((21,(22,85)),23))),88),63)),(((((((((34,35),(36,37)),81),(((38,(((91,93),94),92)),80),86)),79),39),40),(((((((41,82),(((44,47),46),45)),48),65),62),42),43)),(((49,50),106),87))),((4,84),95)),(((((12,(89,(96,131))),61),((((((25,64),(29,(31,32))),30),(97,(125,(126,127)))),56),152)),((26,((53,54),66)),(33,124))),((((((((((((((((27,(156,157)),155),154),153),((28,((158,159),160)),161)),162),(165,166)),164),163),(((((129,130),133),132),142),(((134,135),149),(((137,138),139),(140,141))))),136),143),(((144,(145,146)),(147,150)),(148,151))),(51,(52,83))),58),(55,57)))),((24,60),128)),((11,90),((((117,118),(119,120)),122),(121,123)))),3),(((101,(102,(103,104))),((112,116),(114,115))),105)),(((((5,107),6),(7,8)),(((9,108),109),(110,111))),((10,113),18))),(99,100))),98);
 142: 1 -78329.5 -79543.46938 (0,(1,((((((((2,63),((((4,84),95),(((((((((((34,35),(36,37)),81),86),80),(38,((91,93),(92,94)))),39),79),40),((((((41,82),42),(((44,47),46),45)),(48,65)),62),43)),(((49,50),106),87))),((((((13,(((14,67),68),69)),(15,71)),(72,(73,74))),(75,76)),((16,(17,70)),(((19,(20,59)),(((21,(22,85)),23),(77,78))),88))),128))),((((((12,(89,(96,131))),61),((((26,((53,54),66)),124),33),(56,152))),((((25,64),(29,(31,32))),30),(97,(125,(126,127))))),(55,57)),((((((((((((((27,(156,157)),155),154),153),((28,((158,159),160)),161)),162),164),(165,166)),163),(((((129,130),133),132),142),(((134,135),149),(((137,138),139),(140,141))))),136),143),((51,(52,83)),58)),(((144,(145,146)),(147,150)),(148,151))))),(24,60)),(((11,90),122),((((117,118),(119,120)),123),121))),(3,(((101,(102,(103,104))),(105,(114,115))),(112,116)))),(((((5,107),6),(7,8)),(((9,108),109),(110,111))),(10,113))),(18,(99,100)))),98);
 143: 2 -79208 -79537.09488 (0,(1,((((((((((2,((((((13,(15,71)),(((14,67),68),69)),(72,(73,74))),(75,76)),((16,(17,70)),(((19,(20,59)),(((21,(22,85)),23),(77,78))),88))),63)),(((((((((((((34,35),(36,37)),81),86),80),(38,(((91,93),94),92))),39),79),40),(52,83)),((((((41,82),42),(((44,47),46),45)),(48,65)),62),43)),(((49,50),106),87)),95)),((((((12,(89,(96,131))),61),(((26,(53,(54,66))),124),((33,56),152))),(((((25,64),(29,(31,32))),30),(97,(125,(126,127)))),58)),(55,57)),(((((((((((((27,(156,157)),155),154),153),((28,((158,159),160)),161)),162),(165,166)),164),163),((((((129,130),133),132),142),(((134,135),149),(((137,138),(140,141)),139))),136)),143),51),(((144,(145,146)),(147,150)),(148,151))))),((24,60),128)),(4,84)),((11,90),(((117,(119,120)),(118,122)),(121,123)))),3),(((101,(102,(103,104))),((112,116),(114,115))),105)),(((((5,107),6),(7,8)),(((9,108),109),(110,111))),(10,(18,113)))),(99,100))),98);
 144: 8 -79311.46875 -79536.89962 (0,(1,((((((((2,(((((((13,(15,71)),(((14,67),68),69)),(72,(73,74))),(75,76)),((16,(17,70)),(((19,(20,59)),(((21,(22,85)),23),(77,78))),88))),63),((((((((((34,35),(36,37)),81),(((38,(((91,93),94),92)),80),86)),79),39),40),(((((((41,82),(((44,47),46),45)),48),65),62),42),43)),87),((49,50),106)))),(((4,84),(((25,64),((29,(31,32)),30)),95)),((24,60),(((((((((((((27,(156,157)),155),154),153),((28,((158,159),160)),161)),162),(165,166)),164),163),((((((129,130),133),132),(((134,135),149),(((137,138),(140,141)),139))),142),136)),(143,(((144,(145,146)),(147,150)),(148,151)))),(51,(52,83))),58)))),(((((12,(89,(96,131))),61),((((26,33),124),((53,54),66)),(56,152))),((55,57),(97,(125,(126,127))))),128)),((11,90),((((117,(119,120)),118),122),(121,123)))),3),(((101,(102,(103,104))),((112,116),(114,115))),105)),(((((5,107),6),(7,8)),(((9,108),109),(110,111))),(10,113))),(18,(99,100)))),98);
 145: 3 -80940.36719 -79540.92028 (0,(1,(((((((((2,(((4,84),95),(((((((((((34,35),(36,37)),81),86),80),39),(38,(((91,93),94),92))),79),40),(((((((41,82),42),((44,47),46)),65),48),(45,62)),43)),(((49,50),106),87)))),((((((13,(15,71)),(((14,67),68),69)),(72,(73,74))),(75,76)),((16,(17,70)),(((19,(20,59)),(((21,(22,85)),23),(77,78))),88))),63)),(((((((12,61),(89,(96,131))),33),(((26,(53,(54,66))),124),(56,152))),((((25,64),(29,(31,32))),30),(97,(125,(126,127))))),(55,57)),((((((((((((((27,(156,157)),155),154),153),((28,((158,159),160)),161)),162),164),(165,166)),163),((((((129,130),133),132),142),(((134,135),149),(((137,138),139),(140,141)))),136)),(51,(52,83))),143),(((144,(145,146)),(147,150)),(148,151))),58))),((24,60),128)),((11,90),((((117,(119,120)),123),121),(118,122)))),3),(((101,(102,(103,104))),((112,116),(114,115))),105)),(((((5,107),6),(7,8)),(((9,108),109),(110,111))),(10,(18,113)))),(99,100))),98);
 146: 1 -79354.39062 -79537.16121 (0,(1,(((((((((2,((4,84),(((((((((((34,35),(36,37)),81),86),((38,(((91,93),94),92)),80)),39),79),40),(((((((41,82),(((44,47),46),45)),48),65),62),42),43)),95),(((49,50),106),87)))),((((((13,(15,71)),(((14,67),68),69)),(72,(73,74))),(75,76)),((16,(17,70)),(((19,(20,59)),(((21,(22,85)),23),(77,78))),88))),63)),(((((((12,(89,(96,131))),61),(((26,((53,54),66)),(33,124)),(56,152))),((((25,64),(29,(31,32))),30),(97,(125,(126,127))))),(55,57)),58),((((((((((((((27,(156,157)),155),154),153),((28,((158,159),160)),161)),162),(165,166)),164),163),(((((129,130),133),132),142),(((134,135),149),(((137,138),(140,141)),139)))),136),143),(((144,(145,146)),(147,150)),(148,151))),(51,(52,83))))),((24,60),128)),((11,90),((((117,118),(119,120)),122),(121,123)))),3),((((((5,107),(7,8)),6),((9,108),109)),(110,111)),105)),(((10,113),((112,116),(114,115))),(18,(99,100)))),((101,102),(103,104)))),98);
 147: 1 -78940.875 -79573.30749 (0,(1,((((((((((((2,(((((((((13,(15,71)),(((14,67),68),69)),(72,(73,74))),(17,(75,76))),70),16),88),((19,(20,59)),(((21,(22,85)),23),(77,78)))),((((((25,64),(29,(31,32))),30),(26,33)),63),(((((((((((34,35),(36,37)),81),86),79),39),((38,((91,93),(92,94))),80)),95),((40,84),(((((((41,82),42),(((44,47),46),45)),(48,65)),62),43),87))),(52,83)),(49,50))))),58),(((((12,96),(61,89)),(56,(101,(125,(126,127))))),124),((((((((((((((27,(156,157)),155),154),153),((28,((158,159),160)),161)),162),(165,166)),163),164),97),(((((53,(54,66)),(((129,130),133),132)),(131,142)),(((134,135),149),(((137,138),(140,141)),139))),(136,143))),152),((55,(148,151)),((144,(145,146)),(147,150)))),(57,128)))),(24,60)),(51,106)),((11,90),((((117,(119,120)),118),122),121))),(102,(112,116))),(18,((99,100),113))),((3,((4,(114,115)),10)),109)),123),((((((5,107),(7,8)),6),(9,108)),(110,111)),105)),(103,104))),98);
 148: 1 -80412.73438 -79543.56516 (0,(1,((((((((((2,(((4,84),95),((((((((((34,35),(36,37)),81),(80,86)),(38,(((91,93),94),92))),79),39),40),(((((((41,82),(((44,47),46),45)),48),65),62),42),43)),((49,50),(87,106))))),((((((13,(15,71)),((14,(67,68)),69)),(72,(73,74))),(75,76)),((16,(17,70)),(((19,(20,59)),(((21,(22,85)),23),(77,78))),88))),63)),((24,60),128)),(((((12,61),(89,(96,131))),((((26,33),124),((53,54),66)),(56,152))),(((((25,64),(29,(31,32))),30),97),(125,(126,127)))),(55,57))),(((((((((((((((27,(156,157)),155),154),153),((28,((158,159),160)),161)),162),(165,166)),164),163),(((((129,130),133),132),142),(((134,135),149),(((137,138),(140,141)),139)))),136),143),(((144,(145,146)),(147,150)),(148,151))),(51,(52,83))),58)),((11,90),(((117,(119,120)),(118,122)),(121,123)))),3),(((((((((5,107),(7,8)),6),(9,108)),(110,111)),109),(114,115)),10),(18,113))),(((101,(102,(103,104))),105),(112,116))),(99,100))),98);
 149: 2 -80307.25 -79554.06768 (0,(1,(((((((((((2,(((4,95),(((((((((((34,35),(36,37)),81),86),((38,(((91,93),94),92)),80)),79),39),40),((((((41,82),42),(((44,47),46),45)),(48,65)),62),43)),87),84)),((49,50),106))),((((((13,(15,71)),(((14,67),68),69)),(72,(73,74))),(75,76)),((16,(17,70)),(((19,(20,59)),(((21,(22,85)),23),(77,78))),88))),63)),((24,60),128)),((((((12,(89,(96,131))),61),((((26,33),124),(53,(54,66))),(56,152))),((((25,64),(29,(31,32))),30),(97,(125,(126,127))))),(55,57)),(((((((((((((((27,(156,157)),155),154),153),((28,161),((158,159),160))),(165,166)),163),162),164),136),(((((129,130),133),132),142),(((134,135),149),(((137,138),(140,141)),139)))),143),(((144,(145,146)),(147,150)),(148,151))),(51,(52,83))),58))),((11,90),((((117,(119,120)),118),122),(121,123)))),3),(((101,(102,(103,104))),((112,116),(114,115))),105)),(18,113)),(10,109)),((((5,107),(7,8)),6),((9,108),(110,111)))),(99,100))),98);
 150: 1 -78854.49219 -79545.29388 (0,(1,(((((((((((2,((4,84),(((((((((((34,35),(36,37)),81),86),((38,((91,93),(92,94))),80)),39),79),40),(((((41,82),(((43,65),((44,47),46)),45)),48),62),42)),95),(((49,50),106),87)))),(((((13,(15,71)),(((14,67),68),69)),((72,(73,74)),(75,76))),((16,(17,70)),(((19,(20,59)),(((21,(22,85)),23),(77,78))),88))),63)),((24,60),128)),(((((12,61),(89,(96,131))),((((26,33),124),(56,152)),(53,(54,66)))),((((25,64),(29,(31,32))),30),(97,(125,(126,127))))),(55,57))),((((((((((((((27,(156,157)),155),154),153),((28,((158,159),160)),161)),162),(165,166)),164),163),136),(((((129,130),133),132),142),(((134,135),149),(((137,138),(140,141)),139)))),(143,(((144,(145,146)),(147,150)),(148,151)))),(51,(52,83))),58)),(((11,90),(((117,(119,120)),118),122)),(121,123))),3),(((101,(102,(103,104))),((112,116),(114,115))),105)),(((((5,107),6),(7,8)),(((9,108),109),(110,111))),(18,113))),10),(99,100))),98);
 151: 2 -81449.78125 -79536.79133 (0,(1,((((((((((2,((((((13,(15,71)),(((14,67),68),69)),(72,(73,74))),(75,76)),((16,(17,70)),(((19,(20,59)),(((21,(22,85)),23),(77,78))),88))),63)),(((4,84),95),((((((((((34,35),(36,37)),81),86),((38,(((91,93),94),92)),80)),79),39),40),((((((41,82),42),(((44,47),46),45)),(48,65)),62),43)),(((49,50),106),87)))),((((((12,61),((89,131),96)),((((26,33),124),((53,54),66)),(56,152))),((((25,64),(29,(31,32))),30),(97,(125,(126,127))))),(55,57)),((((((((((((((27,(156,157)),155),154),153),((28,((158,159),160)),161)),162),(165,166)),164),163),((((((129,130),133),132),142),(((134,135),149),(((137,138),139),(140,141)))),136)),143),(((144,(145,146)),(147,150)),(148,151))),(51,(52,83))),58))),((24,60),128)),(((11,90),122),(((117,118),(119,120)),(121,123)))),3),((101,(102,(103,104))),((112,116),(114,115)))),(((((5,6),107),(7,8)),(((9,108),109),(110,111))),105)),(10,(18,113))),(99,100))),98);
 152: 1 -79476.51562 -79547.92556 (0,(1,((((((((((2,(((4,84),95),(((((((((34,35),(36,37)),81),86),79),(((38,(((91,93),94),92)),80),39)),40),(((((((41,82),(((44,47),46),45)),48),65),62),42),43)),(((49,50),106),87)))),(((((((((13,(15,71)),(((14,67),68),69)),(72,(73,74))),(75,76)),(17,70)),16),(((19,(20,59)),(77,78)),((21,(22,85)),23))),63),88)),((((((12,(61,(89,(96,131)))),(((25,64),(29,(31,32))),30)),(((26,33),124),((53,54),66))),(((55,57),(97,(125,(126,127)))),152)),(56,58)),(((((((((((((27,(156,157)),155),154),153),((28,((158,159),160)),161)),162),(165,166)),164),163),(((((129,130),133),132),142),(((134,135),149),(((137,138),139),(140,141))))),136),143),(((144,(145,146)),(147,150)),(148,151))))),((24,60),((51,(52,83)),128))),((11,90),((((117,(119,120)),118),122),(121,123)))),3),(((101,(102,(103,104))),((112,116),(114,115))),105)),(((((5,107),6),(7,8)),(((9,108),109),(110,111))),113)),10),(18,(99,100)))),98);
 153: 1 -79831.85156 -79545.49198 (0,(1,((((((((((2,(((4,84),((((((((((((34,35),36),37),81),79),39),86),((38,((91,93),(92,94))),80)),40),(((((((41,82),(((44,47),46),45)),48),65),62),42),43)),(((49,50),106),87)),95)),((((((13,(15,71)),(((14,67),68),69)),(72,(73,74))),(75,76)),((16,(17,70)),(((19,(20,59)),(((21,(22,85)),23),(77,78))),88))),63))),((((((12,61),(89,(96,131))),(((26,((53,54),66)),(33,124)),(56,152))),((((25,64),(29,(31,32))),30),(97,(125,(126,127))))),(55,57)),(((((((((((((27,(156,157)),155),154),153),((28,((158,159),160)),161)),(165,166)),(162,164)),163),(((((129,130),133),132),142),(((134,135),149),(((137,138),139),(140,141))))),136),143),(((144,(145,146)),(147,150)),(148,151))),58))),((24,60),((51,(52,83)),128))),((11,90),((((117,118),(119,120)),122),(121,123)))),3),(((101,102),((112,116),(114,115))),105)),(103,104)),(((((5,107),6),(7,8)),(((9,108),109),(110,111))),113)),10),(18,(99,100)))),98);
 154: 1 -81269.57031 -79558.36284 (0,(1,(((((((((((2,(((((((13,(((14,67),68),69)),(72,(73,74))),(15,71)),((16,(((19,(20,59)),(((21,(22,85)),23),(77,78))),88)),70)),(17,(75,76))),((((((((((((34,35),(36,37)),81),79),86),80),39),38),(((91,93),92),94)),(40,(((((((41,82),42),(((44,47),46),45)),48),65),62),43))),87),(51,(52,83)))),63)),(24,60)),(((((25,64),(29,(31,32))),30),58),(((((((((((((27,(156,157)),155),154),(((28,161),(158,159)),160)),153),162),164),(165,166)),163),(((((129,130),133),132),142),(((134,135),149),(((137,138),139),(140,141))))),136),143),(128,(((144,(145,146)),(147,150)),(148,151)))))),((((12,(89,(96,131))),61),(((26,((53,54),66)),(33,124)),(56,152))),(97,(125,(126,127))))),((((4,84),95),((49,50),106)),55)),57),(((11,90),122),((117,118),((119,120),(121,123))))),((101,(102,(103,104))),((112,116),(114,115)))),(3,105)),(((((5,107),6),(7,8)),(((9,108),109),(110,111))),(10,(18,113)))),(99,100))),98);
 155: 1 -78067.15625 -79546.33518 (0,(1,(((((((((2,((((((13,(15,71)),(((14,67),68),69)),(72,(73,74))),(75,76)),((16,(17,70)),((19,88),((20,59),(((21,23),(22,85)),(77,78)))))),63)),(((4,84),95),((((((((((34,35),(36,37)),81),86),((38,((91,93),(92,94))),80)),79),39),40),(((((41,82),(((44,47),46),45)),(48,(62,65))),42),43)),(((49,50),106),87)))),((24,60),128)),(((((((12,61),(89,(96,131))),(((((25,64),(29,(31,32))),30),(97,(125,(126,127)))),(56,152))),(((26,33),124),((53,54),66))),58),(55,57)),(((((((((((((27,(156,157)),155),154),153),((28,((158,159),160)),161)),162),(165,166)),164),163),(((((129,130),133),132),142),(((134,135),149),(((137,138),(140,141)),139)))),136),143),(((144,(145,146)),(147,150)),(148,151))))),(51,(52,83))),(3,(((11,90),(((117,(119,120)),118),122)),(121,123)))),(((101,(102,(103,104))),((112,116),(114,115))),105)),(((((5,107),6),(7,8)),(((9,108),109),(110,111))),(10,113))),(18,(99,100)))),98);
 156: 1 -77587.32812 -79540.35934 (0,(1,((((((((2,((((((13,(15,71)),((14,(67,68)),69)),(72,(73,74))),(75,76)),((16,(17,70)),(((19,(20,59)),(((21,(22,85)),23),(77,78))),88))),63)),((((4,84),95),(((((((((((34,35),(36,37)),81),86),80),(38,((91,93),(92,94)))),79),39),40),((((((41,82),42),(((44,47),46),45)),(48,65)),62),43)),87)),((49,50),106))),((24,60),128)),((((((12,(61,(89,(96,131)))),(((26,((53,54),66)),(33,124)),(56,152))),((((25,64),(29,(31,32))),30),(97,(125,(126,127))))),55),(((((((((((((27,(156,157)),155),154),153),((28,((158,159),160)),161)),165),(162,164)),163),166),(((((52,83),(((129,130),132),133)),142),(((134,135),149),(((137,138),(140,141)),139))),136)),51),143),(((144,(145,146)),(147,150)),(148,151)))),(57,58))),(((11,90),122),((((117,(119,120)),118),123),121))),((3,105),((101,(102,(103,104))),((112,116),(114,115))))),(((((5,107),6),(7,8)),(((9,108),109),(110,111))),(10,(18,113)))),(99,100))),98);
 157: 1 -83295.82812 -79558.36183 (0,(1,((((((((((2,58),(((((((13,(15,71)),(((14,67),68),69)),(63,(72,(73,74)))),((17,(75,76)),70)),16),(((19,(20,59)),((21,(22,85)),23)),(77,78))),88)),((24,60),128)),(((((((((((((27,(156,157)),155),154),153),((28,((158,159),160)),161)),162),164),165),163),((((((129,130),133),132),142),(((134,135),149),(((137,138),(140,141)),139))),136)),143),((51,(52,83)),166)),(((144,(145,146)),(147,150)),(148,151)))),(((((4,84),95),((49,50),106)),(((((((((34,35),(36,37)),81),86),79),(((38,((91,93),(92,94))),80),39)),40),(((((((41,82),42),((44,47),46)),65),48),(45,62)),43)),55)),((((12,61),(89,(96,131))),(((26,(53,(54,66))),(87,124)),((33,56),152))),((((25,64),(29,(31,32))),30),(97,(125,(126,127))))))),57),(3,((11,90),(((117,(119,120)),(118,122)),(121,123))))),(((101,(102,(103,104))),((112,116),(114,115))),105)),(((((5,107),6),(7,8)),(((9,108),109),(110,111))),(10,(18,113)))),(99,100))),98);
 158: 1 -79913.52344 -79537.99754 (0,(1,(((((((((2,((4,84),((((((((((34,35),(36,37)),81),86),(((38,(((91,93),94),92)),80),39)),79),40),(((((((41,82),(((44,47),46),45)),48),65),62),42),43)),95),(((49,50),106),87)))),((((((13,(15,71)),(((14,67),68),69)),(72,(73,74))),(75,76)),((16,(17,70)),(((19,(20,59)),(((21,(22,85)),23),(77,78))),88))),63)),((((((12,(89,(96,131))),61),(((26,((53,54),66)),(33,124)),(56,152))),((((25,64),(29,(31,32))),30),(97,(125,(126,127))))),(55,57)),((((((((((((((27,(156,157)),155),154),153),((28,((158,159),160)),161)),162),(165,166)),164),163),(((((129,130),133),132),142),(((134,135),149),(((137,138),(140,141)),139)))),136),143),((51,(52,83)),58)),(((144,(145,146)),(147,150)),(148,151))))),((24,60),128)),((11,90),((((117,118),(119,120)),122),(121,123)))),3),((((((5,107),(7,8)),6),((9,108),109)),(110,111)),105)),(((10,113),((112,116),(114,115))),(18,(99,100)))),(101,(102,(103,104))))),98);
 159: 3 -79200.75 -79537.43886 (0,(1,(((((((((2,(((((((13,(15,71)),(((14,67),68),69)),(72,(73,74))),(75,76)),((16,(17,70)),(((19,(20,59)),(((21,(22,85)),23),(77,78))),88))),63),((((((((((((((34,35),(36,37)),81),86),80),(38,(((91,93),94),92))),39),79),40),((((((41,82),42),(((44,47),46),45)),(48,65)),62),43)),52),83),95),(((49,50),106),87)))),((((((12,61),(89,(96,131))),(((26,(53,(54,66))),124),((33,56),152))),(((((25,64),(29,(31,32))),30),(97,(125,(126,127)))),58)),(55,57)),((((((((((((((27,(156,157)),155),154),153),((28,((158,159),160)),161)),162),(165,166)),164),163),(((((129,130),133),132),142),(((134,135),149),(((137,138),(140,141)),139)))),136),143),51),(((144,(145,146)),(147,150)),(148,151))))),((24,60),128)),(4,84)),((11,90),(((117,(119,120)),(118,122)),(121,123)))),3),(((101,(102,(103,104))),((112,116),(114,115))),105)),(((((5,107),6),(7,8)),(((9,108),109),(110,111))),(10,(18,113)))),(99,100))),98);
 160: 2 -79366.96875 -79542.02705 (0,(1,((((((((((2,(((4,84),95),((((((((((34,35),(36,37)),81),39),86),80),79),(38,((91,(92,94)),93))),(40,((((((41,82),42),(((44,47),46),45)),(48,65)),62),43))),(((49,50),106),87)))),((((((13,(((14,67),68),69)),(15,71)),(72,(73,74))),(75,76)),((16,(17,70)),(((19,(20,59)),(((21,(22,85)),23),(77,78))),88))),63)),((((((12,61),(89,(96,131))),((((26,33),124),(56,152)),(53,(54,66)))),((((25,64),(29,(31,32))),30),(97,(125,(126,127))))),(55,57)),((((((((((((((27,(156,157)),155),154),153),((28,((158,159),160)),161)),162),164),165),163),136),(((((129,130),133),132),142),(((134,135),149),(((137,138),(140,141)),139)))),143),(((51,(52,83)),166),58)),(((144,(145,146)),(147,150)),(148,151))))),((24,60),128)),(((11,90),122),(((117,118),(119,120)),(121,123)))),3),(((101,(102,(103,104))),((112,116),(114,115))),105)),(((((5,107),6),(7,8)),(((9,108),109),(110,111))),(18,113))),10),(99,100))),98);
 161: 3 -81462.15625 -79535.1529 (0,(1,(((((((2,(((4,84),95),(((((((13,(15,71)),(((14,67),68),69)),(72,(73,74))),(75,76)),((16,(17,70)),(((19,(20,59)),(((21,(22,85)),23),(77,78))),88))),63),(((((((((((34,35),(36,37)),81),86),((38,(((91,93),94),92)),80)),39),79),40),(((((((41,82),(((44,47),46),45)),48),65),62),42),43)),87),((49,50),106))))),((((((12,(89,(96,131))),61),((((26,33),124),(56,152)),(53,(54,66)))),((((25,64),(29,(31,32))),30),(97,(125,(126,127))))),(55,57)),(((((((((((((((27,(156,157)),155),154),153),((28,((158,159),160)),161)),162),(165,166)),164),163),((((129,130),133),132),((((134,135),149),(((137,138),(140,141)),139)),142))),136),143),(((144,(145,146)),(147,150)),(148,151))),(51,(52,83))),58))),((24,60),128)),(((11,90),(((117,(119,120)),118),122)),(121,123))),((3,105),((101,(102,(103,104))),((112,116),(114,115))))),(((((5,107),6),(7,8)),(((9,108),109),(110,111))),(10,(18,113)))),(99,100))),98);
 162: 2 -79483.875 -79549.33635 (0,(1,(((((((((((2,(((((((((13,(15,71)),(((14,67),68),69)),(72,(73,74))),(17,(75,76))),70),16),(((19,(20,59)),(77,78)),((21,(22,85)),23))),88),63)),(24,60)),(((((((((((((((27,(156,157)),155),154),153),((28,((158,159),160)),161)),162),(165,166)),164),163),(((((129,130),133),132),142),(((134,135),149),(((137,138),(140,141)),139)))),136),143),(128,(((144,(145,146)),(147,150)),(148,151)))),(51,(52,83))),58)),((((4,84),95),((((((((((34,35),(36,37)),81),86),79),(((38,(((91,93),94),92)),80),39)),40),(((((((41,82),42),((44,47),46)),65),48),(45,62)),43)),55),((49,50),106))),((((12,61),(89,(96,131))),((((26,(53,(54,66))),(33,(87,124))),56),152)),((((25,64),(29,(31,32))),30),(97,(125,(126,127))))))),57),(((11,90),122),(((117,118),(119,120)),(121,123)))),3),(((101,(102,(103,104))),((112,116),(114,115))),105)),18),(((((5,107),(7,8)),6),((9,108),109)),(110,111))),(10,((99,100),113)))),98);
 163: 3 -78493.20312 -79537.55508 (0,(1,(((((((((2,(((((((13,(15,71)),(((14,67),68),69)),(72,(73,74))),(75,76)),((16,88),((17,70),((19,(20,59)),(((21,(22,85)),23),(77,78)))))),63),((((((((((((34,35),(36,37)),81),(((38,(((91,93),94),92)),80),86)),79),39),40),((((((41,82),42),(((44,47),46),45)),(48,65)),62),43)),(52,83)),87),((49,50),106)),95))),((((((12,(89,(96,131))),61),(((26,((53,54),66)),124),(((33,56),152),58))),((((25,64),(29,(31,32))),30),(97,(125,(126,127))))),(55,57)),((((((((((((((27,(156,157)),155),154),153),((28,((158,159),160)),161)),162),(165,166)),164),163),(((((129,130),133),132),142),(((134,135),149),(((137,138),(140,141)),139)))),136),143),51),(((144,(145,146)),(147,150)),(148,151))))),((24,60),128)),(4,84)),((11,90),((((117,118),(119,120)),122),(121,123)))),3),(((101,(102,(103,104))),((112,116),(114,115))),105)),(((((5,107),6),(7,8)),(((9,108),109),(110,111))),(10,(18,113)))),(99,100))),98);
 164: 2 -76690.82031 -79539.11871 (0,(1,(((((((((((2,(((((13,(((14,67),68),69)),(15,71)),(((16,(((19,(20,59)),(((21,(22,85)),23),(77,78))),88)),70),(72,(73,74)))),(17,(75,76))),63)),58),((24,60),128)),((((((((((((((27,(156,157)),155),154),153),((28,((158,159),160)),161)),162),(165,166)),164),163),136),(((((129,130),133),132),(((134,135),149),(((137,138),(140,141)),139))),142)),143),(((144,(145,146)),(147,150)),(148,151))),(51,(52,83)))),((((((4,84),95),((((((((((34,35),(36,37)),81),86),((38,(((91,93),94),92)),80)),79),39),40),((((((41,82),42),(((44,47),46),45)),(48,65)),62),43)),87)),((49,50),106)),55),((((12,(89,(96,131))),61),(((26,(53,(54,66))),(33,124)),(56,152))),((((25,64),(29,(31,32))),30),(97,(125,(126,127))))))),57),(((11,90),((117,(119,120)),(118,122))),(121,123))),3),(((101,(102,(103,104))),((112,116),(114,115))),105)),(((((5,107),6),(7,8)),(((9,108),109),(110,111))),(10,(18,113)))),(99,100))),98);
 165: 1 -78461.8125 -79556.00191 (0,(1,((((((((((2,(((((((((13,(15,71)),(((14,67),68),69)),(72,(73,74))),(75,76)),(17,70)),88),16),(((19,(20,59)),(77,78)),((21,(22,85)),23))),63)),((24,60),128)),((((((((((((((27,(156,157)),155),154),153),((28,161),((158,159),160))),165),162),164),163),(((((129,130),133),132),142),(((134,135),149),(((137,138),(140,141)),139)))),136),143),(((144,(145,146)),(147,150)),(148,151))),((((51,(52,83)),87),166),58))),((((4,84),95),(((((((((((34,35),(36,37)),81),79),86),((38,(((91,93),94),92)),80)),39),40),((((((((41,82),42),((44,47),46)),65),48),43),62),45)),55),((49,50),106))),((((12,(89,(96,131))),61),((26,(53,(54,66))),((33,124),(56,152)))),((((25,64),(29,(31,32))),30),(97,(125,(126,127))))))),57),(3,(((11,90),122),(((117,(119,120)),118),(121,123))))),(((101,(102,(103,104))),((112,116),(114,115))),105)),(((((5,107),6),(7,8)),(((9,108),109),(110,111))),(18,113))),10),(99,100))),98);
 166: 2 -78521.57812 -79549.50947 (0,(1,(((((((((((2,((((((13,(15,71)),(((14,67),68),69)),(72,(73,74))),(75,76)),(((16,(((21,(22,85)),23),(77,78))),((19,(20,59)),88)),(17,70))),63)),58),((24,60),128)),(((((((((((((27,(156,157)),155),154),153),((28,((158,159),160)),161)),165),162),164),163),((((((129,130),133),132),142),(((134,135),149),(((137,138),(140,141)),139))),136)),143),(((144,(145,146)),(147,150)),(148,151))),(((51,(52,83)),87),166))),((((4,84),95),(((((((((34,35),(36,37)),81),(((38,(((91,93),94),92)),80),86)),(39,79)),40),(((((((41,82),42),((44,47),46)),65),48),(45,62)),43)),55),((49,50),106))),((((12,61),((89,131),96)),(((((25,64),(29,(31,32))),30),(97,(125,(126,127)))),56)),(((26,((53,54),66)),152),(33,124))))),57),(3,(((11,90),(((117,118),(119,120)),122)),(121,123)))),(((101,(102,(103,104))),((112,116),(114,115))),105)),(((((5,107),6),(7,8)),(((9,108),109),(110,111))),(18,113))),10),(99,100))),98);
 167: 1 -77696.57812 -79547.92327 (0,(1,((((((((((2,(((4,84),95),(((((((((34,35),(36,37)),81),(((38,(((91,93),94),92)),80),86)),79),39),40),(((((((41,82),42),(((44,47),46),45)),48),65),62),43)),(((49,50),106),87)))),(((((13,((((14,67),68),69),(72,(73,74)))),(15,71)),(75,76)),((16,(17,70)),(((19,(20,59)),(((21,(22,85)),23),(77,78))),88))),63)),((24,60),128)),((((12,(61,(89,(96,131)))),((((26,33),124),(56,152)),(53,(54,66)))),(((((25,64),(29,(31,32))),30),83),(97,(125,(126,127))))),(55,57))),((((((((((((((27,(156,157)),155),154),153),((28,((158,159),160)),161)),162),(165,166)),164),163),((51,52),(((((129,130),133),132),142),(((134,135),149),(((137,138),(140,141)),139))))),136),143),(((144,(145,146)),(147,150)),(148,151))),58)),((11,90),((((117,(119,120)),118),122),(121,123)))),((3,((101,((112,116),(114,115))),(102,(103,104)))),105)),(((((5,107),(7,8)),6),(((9,108),109),(110,111))),(18,113))),10),(99,100))),98);
 168: 1 -80611.63281 -79543.08739 (0,(1,((((((((((2,((((((13,(15,71)),(((14,67),68),69)),(72,(73,74))),(75,76)),((16,88),((17,70),((19,(20,59)),(((21,(22,85)),23),(77,78)))))),63)),((4,84),((((((((((34,35),(36,37)),81),86),79),(((38,((91,93),(92,94))),80),39)),40),((((((41,82),42),(((44,47),46),45)),(48,65)),62),43)),(((49,50),106),87)),95))),((((((12,61),(89,(96,131))),((((26,33),124),(56,152)),(53,(54,66)))),((((25,64),(29,(31,32))),30),(97,(125,(126,127))))),(55,57)),((((((((((((((27,(156,157)),155),154),(153,(162,164))),((28,((158,159),160)),161)),165),163),166),(((((129,130),133),132),142),(((134,135),149),(((137,138),139),(140,141))))),136),143),(((144,(145,146)),(147,150)),(148,151))),(51,(52,83))),58))),((24,60),128)),((11,90),((((117,118),(119,120)),122),(121,123)))),3),(((101,(102,(103,104))),((112,116),(114,115))),105)),(((((5,107),6),(7,8)),(((9,108),109),(110,111))),(18,113))),10),(99,100))),98);
 169: 1 -81091.875 -79551.22164 (0,(1,(((((((((2,(((4,84),95),(((((((((((34,35),(36,37)),81),86),80),(38,(((91,93),94),92))),39),79),40),(((((((41,82),(((44,47),46),45)),48),65),62),42),43)),(((49,50),106),87)))),(((((13,(((14,67),68),69)),(15,71)),(((20,59),(75,76)),(72,(73,74)))),((16,((17,70),(19,88))),(((21,(22,85)),23),(77,78)))),63)),((((((12,(89,(96,131))),61),((((26,33),124),((53,54),66)),(56,152))),((((25,64),(29,(31,32))),30),(97,(125,(126,127))))),(55,57)),((((((((((((((27,(156,157)),155),154),153),((28,((158,159),160)),161)),162),(165,166)),164),163),(((((129,130),133),132),142),(((134,135),149),(((137,138),(140,141)),139)))),136),(51,(52,83))),143),(58,((((144,(145,146)),(147,150)),151),148))))),((24,60),128)),(((11,90),122),(((117,118),(119,120)),(121,123)))),3),(((((5,107),6),(7,8)),(((9,108),109),(110,111))),(10,(18,113)))),(((101,(102,(103,104))),((112,116),(114,115))),105)),(99,100))),98);
 170: 1 -75136.5625 -79580.4884 (0,(1,(((((((((((((2,((((((((13,(15,71)),(((14,67),68),69)),(72,(73,74))),(16,70)),(17,(75,76))),((19,(20,59)),88)),(((21,(22,85)),23),(77,78))),((((((25,64),(29,(31,32))),30),(26,33)),63),(((((((((((34,35),(36,37)),81),86),79),39),((38,(((91,93),94),92)),80)),95),(((40,84),(((((((41,82),42),(((44,47),46),45)),65),48),62),43)),87)),(52,83)),(49,50))))),58),(((((12,96),(61,89)),(56,(101,(125,(126,127))))),124),(((((((((((((27,(156,157)),155),154),153),((28,((158,159),160)),161)),162),(165,166)),163),164),97),((((((53,(54,66)),(((129,130),133),132)),(131,142)),(((134,135),149),(((137,138),(140,141)),139))),136),143)),152),(((55,((144,(145,146)),(147,150))),(148,151)),(57,128))))),106),(24,60)),51),((11,90),((((117,(119,120)),118),122),121))),(112,116)),102),((3,((4,(114,115)),10)),109)),(((18,123),(99,100)),113)),((((((5,107),(7,8)),6),(9,108)),(110,111)),105)),(103,104))),98);
 171: 1 -78919.32812 -79533.60731 (0,(1,(((((((((2,((4,84),((((((((((34,35),(36,37)),81),(((38,(((91,93),94),92)),80),86)),79),39),40),(((((((41,82),42),(((44,47),46),45)),48),65),62),43)),(((49,50),106),87)),95))),((((((13,(15,71)),(((14,67),68),69)),(72,(73,74))),(75,76)),((16,(17,70)),(((19,(20,59)),(((21,(22,85)),23),(77,78))),88))),63)),(((((12,(61,(89,(96,131)))),((((26,33),124),(56,152)),(53,(54,66)))),(((((25,64),(29,(31,32))),30),83),(97,(125,(126,127))))),(55,57)),((((((((((((((27,(156,157)),155),154),153),((28,((158,159),160)),161)),162),(165,166)),164),163),((51,52),(((((129,130),133),132),142),(((134,135),149),(((137,138),(140,141)),139))))),136),143),(((144,(145,146)),(147,150)),(148,151))),58))),((24,60),128)),((11,90),((((117,(119,120)),118),122),(121,123)))),((3,105),((101,(102,(103,104))),((112,116),(114,115))))),(((((5,107),6),(7,8)),(((9,108),109),(110,111))),(18,113))),10),(99,100))),98);
 172: 2 -78947.125 -79533.53403 (0,(1,(((((((((2,((((((13,(15,71)),(((14,67),68),69)),(72,(73,74))),(75,76)),((16,(17,70)),(((19,(20,59)),(((21,(22,85)),23),(77,78))),88))),63)),(((4,84),95),(((((((((((34,35),(36,37)),81),86),80),(38,((91,93),(92,94)))),79),39),40),(((((((41,82),(((44,47),46),45)),48),65),42),62),43)),(((49,50),106),87)))),((((((12,61),((89,131),96)),((((26,33),124),((53,54),66)),(56,152))),((((25,64),(29,(31,32))),30),(97,(125,(126,127))))),(55,57)),((((((((((((((27,(156,157)),155),154),153),((28,((158,159),160)),161)),162),164),(165,166)),163),(((((129,130),133),132),142),(((134,135),149),(((137,138),(140,141)),139)))),136),143),((51,(52,83)),58)),(((144,(145,146)),(147,150)),(148,151))))),((24,60),128)),((11,90),(((117,(119,120)),(118,122)),(121,123)))),3),(((101,(102,(103,104))),((112,116),(114,115))),105)),(((((5,107),6),(7,8)),(((9,108),109),(110,111))),(10,(18,113)))),(99,100))),98);
 173: 2 -79688.21875 -79584.94409 (0,(1,((((((((((((2,(((((((((13,(15,71)),(((14,67),68),69)),(72,(73,74))),(16,70)),(17,(75,76))),88),(19,(20,59))),(((21,(22,85)),23),(77,78))),(((((25,64),((29,(31,32)),30)),33),26),((((((((((((((34,35),(36,37)),81),79),86),80),39),38),((91,(92,94)),93)),95),((40,84),(((((((((41,82),42),((44,47),46)),65),48),62),45),43),87))),(52,83)),(49,50)),63)))),58),(((12,(106,124)),((56,(101,(125,(126,127)))),(61,(89,96)))),(((((((((((((27,(156,157)),155),154),153),((28,((158,159),160)),161)),162),(165,166)),163),164),97),(((((((53,(54,66)),132),((129,130),133)),(131,142)),(((134,135),149),(((137,138),139),(140,141)))),136),143)),(128,(((144,(145,146)),(147,150)),(148,151)))),((55,57),152)))),(24,60)),51),((11,90),((((117,(119,120)),118),122),121))),(112,116)),102),((99,100),113)),((3,((10,(114,115)),109)),4)),((((((5,107),(7,8)),6),(9,108)),(110,111)),((18,123),105))),(103,104))),98);
 174: 1 -80647.5 -79540.67057 (0,(1,(((((((((2,((((13,(15,71)),((((14,67),68),69),((72,(73,74)),(75,76)))),((16,(17,70)),(((19,(20,59)),(((21,(22,85)),23),(77,78))),88))),63)),(((4,84),95),(((((((((34,35),(36,37)),81),(((38,(((91,93),94),92)),80),86)),39),79),40),((((((41,82),42),(((44,47),46),45)),(48,65)),62),43)),(((49,50),106),87)))),((((((12,(89,(96,131))),61),((((26,33),124),(56,152)),(53,(54,66)))),(((((25,64),(29,(31,32))),30),83),(97,(125,(126,127))))),(55,57)),((((((((((((((27,(156,157)),155),154),153),((28,((158,159),160)),161)),162),(165,166)),164),163),((51,52),(((((129,130),133),132),142),(((134,135),149),(((137,138),(140,141)),139))))),136),143),(((144,(145,146)),(147,150)),(148,151))),58))),((24,60),128)),((11,90),((((117,(119,120)),118),122),(121,123)))),((3,105),((101,(102,(103,104))),((112,116),(114,115))))),(((((5,107),6),(7,8)),(((9,108),109),(110,111))),(18,113))),10),(99,100))),98);
 175: 1 -77332.13281 -79539.82876 (0,(1,((((((((((2,(((4,84),95),(((((((((34,35),(36,37)),81),86),79),(((38,(((91,93),94),92)),80),39)),40),(((((((41,82),(((44,47),46),45)),48),65),62),42),43)),(((49,50),106),87)))),((((((13,(15,71)),(((14,67),68),69)),(72,(73,74))),(75,76)),((16,(17,70)),(((19,(20,59)),(((21,(22,85)),23),(77,78))),88))),63)),((((((12,61),(89,(96,131))),(((26,(33,124)),((53,54),66)),(56,152))),(((((25,64),(29,(31,32))),30),97),(125,(126,127)))),(55,57)),(((((((((((((((27,(156,157)),155),154),153),((28,((158,159),160)),161)),162),(165,166)),164),163),136),(((((129,130),133),132),142),(((134,135),149),(((137,138),139),(140,141))))),143),(((144,(145,146)),(147,150)),(148,151))),(51,(52,83))),58))),((24,60),128)),((11,90),((((117,(119,120)),118),122),(121,123)))),3),((((101,(102,(103,104))),105),(114,115)),(112,116))),(((((5,107),6),(7,8)),(((9,108),109),(110,111))),(18,113))),10),(99,100))),98);
 176: 1 -81682.625 -79562.71555 (0,(1,(((((((((2,(((((((13,(15,71)),(((14,67),68),69)),(72,(73,74))),(75,76)),((16,(17,70)),(((19,(20,59)),(((21,(22,85)),23),(77,78))),88))),63),(((((((((((((34,35),(36,37)),81),86),80),(38,((91,93),(92,94)))),39),79),40),((((((41,82),42),(((44,47),46),45)),(48,65)),62),43)),(52,83)),87),(((49,50),106),95)))),((((12,(89,(96,131))),61),((((((25,64),(29,(31,32))),30),97),(125,(126,127))),(55,57))),((((((26,((53,54),66)),(33,124)),(56,152)),58),(((((((((((((27,(156,157)),155),154),153),((28,((158,159),160)),161)),162),(165,166)),164),163),136),(((129,130),133),((132,(((137,138),139),(140,141))),(((134,135),149),142)))),143),51)),(((144,(145,146)),(147,150)),(148,151))))),((24,60),128)),(4,84)),((11,90),(((117,(119,120)),(118,122)),(121,123)))),((3,105),((101,(102,(103,104))),((112,116),(114,115))))),(((((5,107),6),(7,8)),(((9,108),109),(110,111))),(18,113))),10),(99,100))),98);
 177: 1 -77237.74219 -79543.4093 (0,(1,(((((((((((2,(((((((((13,(((14,67),68),69)),(15,71)),(72,(73,74))),(17,(75,76))),70),16),(((19,(20,59)),(77,78)),((21,(22,85)),23))),88),((((((((((((34,35),(36,37)),81),(80,86)),(38,(((91,93),94),92))),79),39),40),(((((((41,82),42),(((44,47),46),45)),48),65),62),43)),87),(51,(52,83))),63))),((24,60),128)),(((((((((((((27,(156,157)),155),154),153),((28,((158,159),160)),161)),162),(165,166)),164),163),(((((129,130),133),132),142),(((134,135),149),(((137,138),(140,141)),139)))),136),(143,(((144,(145,146)),(147,150)),(148,151)))),58)),(((12,(61,(89,(96,131)))),(((26,(53,(54,66))),(33,124)),(56,152))),((((25,64),(29,(31,32))),30),(97,(125,(126,127)))))),((((4,84),95),((49,50),106)),55)),57),(((11,90),(((117,(119,120)),118),122)),(121,123))),3),105),(((((5,107),6),(7,8)),(((9,108),109),(110,111))),((10,((18,(99,100)),113)),((112,116),(114,115))))),((101,102),(103,104)))),98);
 178: 1 -79777.16406 -79536.01761 (0,(1,((((((((((2,((4,84),(((((((((((34,35),(36,37)),81),86),((38,((91,93),(92,94))),80)),39),79),40),(((((41,82),((43,65),(((44,47),46),45))),48),62),42)),95),(((49,50),106),87)))),(((((13,(15,71)),(((14,67),68),69)),((72,(73,74)),(75,76))),((16,(17,70)),(((19,(20,59)),(((21,(22,85)),23),(77,78))),88))),63)),((24,60),128)),((((((12,61),(89,(96,131))),((((26,33),124),(56,152)),(53,(54,66)))),((((25,64),(29,(31,32))),30),(97,(125,(126,127))))),(55,57)),((((((((((((((27,(156,157)),155),154),153),((28,((158,159),160)),161)),162),(165,166)),164),163),136),(((((129,130),133),132),142),(((134,135),149),(((137,138),(140,141)),139)))),(143,(((144,(145,146)),(147,150)),(148,151)))),(51,(52,83))),58))),(((11,90),(((117,(119,120)),118),122)),(121,123))),3),(((101,(102,(103,104))),((112,116),(114,115))),105)),(((((5,107),6),(7,8)),(((9,108),109),(110,111))),(18,113))),10),(99,100))),98);
 179: 1 -80957.5625 -79543.72009 (0,(1,(((((((((((2,((4,84),(((((((((((34,35),(36,37)),81),86),((38,((91,93),(92,94))),80)),39),79),40),(((((41,82),((43,65),(((44,47),46),45))),48),62),42)),95),(((49,50),106),87)))),((((13,(15,71)),((((14,67),68),69),((72,(73,74)),(75,76)))),((16,(17,70)),(((19,(20,59)),(((21,(22,85)),23),(77,78))),88))),63)),((24,60),128)),(((((12,61),(89,(96,131))),((((26,33),124),(56,152)),(53,(54,66)))),((((25,64),(29,(31,32))),30),(97,(125,(126,127))))),(55,57))),((((((((((((((27,(156,157)),155),154),153),((28,((158,159),160)),161)),162),(165,166)),164),163),136),(((((129,130),133),132),142),(((134,135),149),(((137,138),(140,141)),139)))),(143,(((144,(145,146)),(147,150)),(148,151)))),(51,(52,83))),58)),(((11,90),(((117,(119,120)),118),122)),(121,123))),3),(((101,(102,(103,104))),((112,116),(114,115))),105)),(((((5,107),6),(7,8)),(((9,108),109),(110,111))),(18,113))),10),(99,100))),98);
 180: 1 -80696.77344 -79543.00012 (0,(1,(((((((((((2,((((((13,(15,71)),(((14,67),68),69)),((72,73),74)),(75,76)),((16,(17,70)),(((19,(20,59)),(((21,(22,85)),23),(77,78))),88))),63)),((4,84),(((((((((((34,35),(36,37)),81),86),80),(38,(((91,93),94),92))),(39,79)),40),(((((41,82),((43,65),(((44,47),46),45))),48),62),42)),95),(((49,50),106),87)))),((24,60),128)),(((((12,(89,(96,131))),61),((((26,33),124),(56,152)),(53,(54,66)))),((((25,64),(29,(31,32))),30),(97,(125,(126,127))))),(55,57))),((((((((((((((27,(156,157)),155),154),153),((28,((158,159),160)),161)),162),(165,166)),164),163),(((((129,130),133),132),142),(((134,135),149),(((137,138),(140,141)),139)))),136),(143,(((144,(145,146)),(147,150)),(148,151)))),(51,(52,83))),58)),(((11,90),(((117,(119,120)),118),122)),(121,123))),3),(((101,(102,(103,104))),((112,116),(114,115))),105)),(((((5,107),6),(7,8)),(((9,108),109),(110,111))),(18,113))),10),(99,100))),98);
 181: 2 -78633.875 -79545.47022 (0,(1,(((((((((2,((((((((34,35),(36,37)),81),79),((((38,(((91,93),94),92)),80),39),86)),(40,((((((41,82),42),(((44,47),46),45)),(48,65)),62),43))),95),((((49,50),106),87),84))),((((((13,(15,71)),(((14,67),68),69)),(72,(73,74))),(75,76)),((16,(17,70)),(((19,(20,59)),(((21,(22,85)),23),(77,78))),88))),63)),((((((12,((89,131),96)),61),(((26,((53,54),66)),(33,124)),(56,152))),((((((25,64),(29,(31,32))),30),97),(125,(126,127))),58)),(55,57)),((((((((((((((27,(156,157)),155),154),153),((28,((158,159),160)),161)),162),(165,166)),164),163),(((((129,130),133),132),142),(((134,135),149),(((137,138),(140,141)),139)))),136),143),(51,(52,83))),(((144,(145,146)),(147,150)),(148,151))))),((24,60),128)),((11,((117,(119,120)),(118,122))),((90,121),123))),((3,105),((101,(102,(103,104))),((112,116),(114,115))))),4),(((((5,107),6),(7,8)),(((9,108),109),(110,111))),(10,(18,113)))),(99,100))),98);
 182: 4 -77637.78125 -79538.24313 (0,(1,((((((((((2,(((4,84),95),(((((((((34,35),(36,37)),81),86),79),(((38,(((91,93),94),92)),80),39)),40),(((((((41,82),(((44,47),46),45)),48),65),62),42),43)),(((49,50),106),87)))),(((((((((13,(15,71)),(((14,67),68),69)),(72,(73,74))),(75,76)),(17,70)),16),(((19,(20,59)),(77,78)),((21,(22,85)),23))),88),63)),(((((12,(61,(89,(96,131)))),((((25,64),(29,(31,32))),30),((26,33),124))),((53,(54,66)),(56,58))),(((55,57),((97,(126,127)),125)),152)),(((((((((((((27,(156,157)),155),154),153),((28,((158,159),160)),161)),162),(165,166)),164),163),(((((129,130),133),132),142),(((134,135),149),(((137,138),139),(140,141))))),136),143),(((144,(145,146)),(147,150)),(148,151))))),((24,60),((51,(52,83)),128))),((11,90),((((117,(119,120)),118),122),(121,123)))),3),(((101,(102,(103,104))),((112,116),(114,115))),105)),(((((5,107),6),(7,8)),(((9,108),109),(110,111))),113)),10),(18,(99,100)))),98);
 183: 1 -80831.97656 -79545.64027 (0,(1,(((((((((((2,((((((13,(15,71)),(((14,67),68),69)),(63,(72,(73,74)))),(75,76)),(((16,17),70),(((19,(20,59)),(((21,(22,85)),23),(77,78))),88))),(((((((((((34,35),(36,37)),81),79),86),80),(38,(((91,93),94),92))),39),(40,(((((((41,82),42),(((44,47),46),45)),48),65),62),43))),87),(51,(52,83))))),((24,60),128)),((((((((((((((27,(156,157)),155),154),153),((28,((158,159),160)),161)),162),(165,166)),164),163),136),(((((129,130),133),132),142),(((134,135),149),(((137,138),(140,141)),139)))),143),(((144,(145,146)),(147,150)),(148,151))),58)),((((12,(89,(96,131))),61),(((((25,64),(29,(31,32))),30),(97,(125,(126,127)))),(56,152))),((26,((53,54),66)),(33,124)))),((((4,84),95),((49,50),106)),55)),57),(((101,(102,(103,104))),((112,116),(114,115))),105)),(3,(((11,90),(((117,(119,120)),118),122)),(121,123)))),((((5,107),6),(7,8)),(((9,108),109),(110,111)))),(10,(18,113))),(99,100))),98);
 184: 1 -78789.67188 -79539.85743 (0,(1,((((((((((2,(((((((13,(((14,67),68),69)),(15,71)),(72,(73,74))),((16,(((19,(20,59)),(((21,(22,85)),23),(77,78))),88)),70)),(17,(75,76))),63),((((((((((((34,35),(36,37)),81),79),86),80),39),38),((91,(92,94)),93)),(40,((((((41,82),42),(((44,47),46),45)),(48,65)),62),43))),87),(51,(52,83))))),(24,60)),(((((25,64),(29,(31,32))),30),58),((((((((((((27,(156,157)),155),154),153),((28,((158,159),160)),161)),162),164),(165,166)),163),((((((129,130),133),132),142),(((134,135),149),(((137,138),139),(140,141)))),136)),143),(128,(((144,(145,146)),(147,150)),(148,151)))))),(((12,(61,(89,(96,131)))),(((26,((53,54),66)),(33,124)),(56,152))),(97,(125,(126,127))))),((((4,84),95),((49,50),106)),55)),57),(((11,90),122),(((117,118),(119,120)),(121,123)))),((3,105),((101,(102,(103,104))),((112,116),(114,115))))),(((((5,107),6),(7,8)),(((9,108),109),(110,111))),(10,(18,113)))),(99,100))),98);
 185: 1 -78889.70312 -79590.76616 (0,(1,(((((((((((((2,63),58),(((((((((13,(15,71)),(((14,67),68),69)),(72,(73,74))),(75,76)),(16,(17,70))),88),(19,(20,59))),(((21,(22,85)),23),(77,78))),(((((25,64),(29,(31,32))),30),(26,33)),((((((((((34,35),(36,37)),81),86),80),(39,79)),(((38,(91,93)),92),94)),(((40,84),87),((((((41,82),42),(((44,47),46),45)),(48,65)),62),43))),(52,83)),((49,50),95))))),124),((24,60),(((((((((((((27,(156,157)),155),154),153),((28,((158,159),160)),161)),162),(163,(165,166))),164),97),(((((((53,(54,66)),132),((129,130),133)),(131,142)),(((134,135),149),(((137,138),(140,141)),139))),136),143)),((((144,(145,146)),(147,150)),(148,151)),152)),128),(51,(55,57))))),(((12,56),(89,96)),61)),(101,((125,127),126))),((11,90),((((117,118),(119,120)),122),121))),106),(18,123)),((3,4),(((((((5,107),(7,8)),6),(9,108)),(110,111)),105),(((10,(114,115)),109),102)))),((99,100),((112,116),113))),(103,104))),98);
 186: 4 -81912.125 -79552.63302 (0,(1,(((((((((2,(((((((((13,(15,71)),(((14,67),68),69)),(72,(73,74))),(75,76)),(17,70)),16),(((19,(20,59)),(77,78)),((21,(22,85)),23))),88),63)),(24,60)),(((((((((((((((27,(156,157)),155),154),153),((28,((158,159),160)),161)),162),164),165),163),166),((51,(52,83)),(((((129,130),133),132),142),(((134,135),149),(((137,138),139),(140,141)))))),136),143),(128,(((144,(145,146)),(147,150)),(148,151)))),58)),((((4,84),95),((49,50),106)),((((((((((34,35),(36,37)),81),86),((38,(((91,93),94),92)),80)),79),39),40),(((((((41,82),42),((44,47),46)),(48,65)),62),45),43)),55))),((((12,(89,(96,131))),61),(((26,((53,54),66)),152),((33,(87,124)),56))),((((25,64),(29,(31,32))),30),(97,(125,(126,127)))))),57),(3,((((((((5,107),6),(7,8)),(((9,108),109),(110,111))),((112,116),(114,115))),((10,113),18)),105),(((11,90),122),((((117,118),(119,120)),123),121))))),((101,102),(103,104))),(99,100))),98);
 187: 1 -76730.625 -79551.0277 (0,(1,(((((((((((2,(((((((13,(((14,67),68),69)),(15,71)),(72,(73,74))),(((16,88),((19,(20,59)),(((21,(22,85)),23),(77,78)))),70)),(17,(75,76))),63),(((((((((34,35),(36,37)),(81,86)),79),39),((38,(((91,93),92),94)),80)),(40,(((((41,82),((((44,47),46),45),(48,65))),62),42),43))),87),(51,(52,83))))),((24,60),128)),((((((((((((((27,(156,157)),155),154),153),((28,((158,159),160)),161)),162),(165,166)),164),163),(((((129,130),133),132),142),(((134,135),149),(((137,138),(140,141)),139)))),136),143),(((144,(145,146)),(147,150)),(148,151))),58)),(((((12,61),(89,(96,131))),(33,56)),((26,(53,(54,66))),(124,152))),((((25,64),(29,(31,32))),30),(97,(125,(126,127)))))),((((4,84),95),((49,50),106)),55)),57),(3,(((11,90),122),(((117,(119,120)),118),(121,123))))),(((101,105),(102,(103,104))),((112,116),(114,115)))),(((((5,107),6),(7,8)),(((9,108),109),(110,111))),(18,113))),10),(99,100))),98);
 188: 1 -79828.96875 -79540.65849 (0,(1,(((((((((2,(((4,84),95),((((((((((34,35),(36,37)),81),86),((38,(((91,93),94),92)),80)),39),79),40),((((((41,82),42),(((44,47),46),45)),(48,65)),62),43)),(((49,50),106),87)))),(((((13,(15,71)),((((14,67),68),69),(72,(73,74)))),(75,76)),((16,(17,70)),(((19,(20,59)),(((21,(22,85)),23),(77,78))),88))),63)),((((((12,(89,(96,131))),61),((((26,33),124),(56,152)),(53,(54,66)))),(((((25,64),(29,(31,32))),30),97),(125,(126,127)))),(55,57)),(((((((((((((((27,(156,157)),155),154),153),((28,((158,159),160)),161)),162),164),165),163),166),((((((129,130),133),132),142),(((134,135),149),(((137,138),(140,141)),139))),136)),(51,(52,83))),143),(((144,(145,146)),(147,150)),(148,151))),58))),((24,60),128)),(((11,90),((117,(119,120)),(118,122))),(121,123))),3),(((101,105),(102,(103,104))),((112,116),(114,115)))),(((((5,107),6),(7,8)),(((9,108),109),(110,111))),(10,(18,113)))),(99,100))),98);
 189: 2 -80911.47656 -79536.19177 (0,(1,(((((((((2,(((4,84),95),(((((((((34,35),(36,37)),81),(80,86)),((38,(((91,93),94),92)),39)),79),40),(((((((41,82),((44,47),46)),65),48),(45,62)),42),43)),(((49,50),106),87)))),((((((13,(15,71)),(((14,67),68),69)),(72,(73,74))),(75,76)),((16,(17,70)),(((19,(20,59)),(((21,(22,85)),23),(77,78))),88))),63)),((((((12,61),(89,(96,131))),(((26,(53,(54,66))),(33,124)),(56,152))),((((25,64),(29,(31,32))),30),(97,(125,(126,127))))),(55,57)),(((((((((((((27,(156,157)),155),154),153),((28,((158,159),160)),161)),162),(165,166)),164),163),((((((129,130),133),132),142),(((134,135),149),(((137,138),(140,141)),139))),136)),(51,(52,83))),143),(((144,(145,146)),(147,150)),(148,151))))),((24,60),128)),58),(((11,90),(((117,(119,120)),118),122)),(121,123))),((3,105),((101,(102,(103,104))),((112,116),(114,115))))),(((((5,107),6),(7,8)),(((9,108),109),(110,111))),(10,(18,113)))),(99,100))),98);
 190: 2 -82230.19531 -79544.36173 (0,(1,((((((((((((2,((((((13,(15,71)),(((14,67),68),69)),(72,(73,74))),(75,76)),((16,(17,70)),(((19,(20,59)),(((21,(22,85)),23),(77,78))),88))),63)),((4,84),(((((((((((34,35),(36,37)),81),86),79),39),((38,((91,93),(92,94))),80)),40),(((((((41,82),(((44,47),46),45)),48),65),62),42),43)),(((49,50),106),87)),95))),((24,60),128)),((((((12,(89,131)),61),(((((26,33),124),(56,152)),96),((53,54),66))),((((25,64),(29,(31,32))),30),(97,(125,(126,127))))),(55,57)),((((((((((((((27,(156,157)),155),154),153),((28,((158,159),160)),161)),162),(165,166)),164),163),136),(((((129,130),133),132),142),(((134,135),149),(((137,138),(140,141)),139)))),(143,(((144,(145,146)),(147,150)),(148,151)))),(51,(52,83))),58))),(((11,90),((117,118),122)),(((119,120),123),121))),3),101),(((18,113),(112,116)),(114,115))),(((((5,107),6),(7,8)),(((9,108),109),(110,111))),105)),10),(99,100)),(102,(103,104)))),98);
 191: 5 -80462.53125 -79543.30391 (0,(1,((((((((((2,((4,84),95)),((((((13,(15,71)),(((14,67),68),69)),(63,(72,(73,74)))),(75,76)),(((16,17),70),(((19,(20,59)),(((21,(22,85)),23),(77,78))),88))),(((((((((((34,35),(36,37)),81),86),((38,(((91,93),94),92)),80)),79),39),40),(((((41,82),(((44,47),46),45)),(48,(62,65))),42),43)),87),((49,50),106)))),((((((12,((89,131),96)),61),(((26,(53,(54,66))),(33,124)),(56,152))),((((25,64),(29,(31,32))),30),(97,(125,(126,127))))),55),(((((((((((((((27,(156,157)),155),154),153),((28,((158,159),160)),161)),162),(165,166)),164),163),((((52,83),(((129,130),133),132)),142),(((134,135),149),(((137,138),(140,141)),139)))),136),143),51),(((144,(145,146)),(147,150)),(148,151))),(57,58)))),((24,60),128)),((11,90),(((117,(119,120)),(118,122)),(121,123)))),3),(((101,(102,(103,104))),((112,116),(114,115))),105)),(((((5,107),6),(7,8)),(((9,108),109),(110,111))),(18,113))),10),(99,100))),98);
 192: 2 -79347.11719 -79543.00627 (0,(1,(((((((((2,(((((((((13,(15,71)),((14,(67,68)),69)),(72,(73,74))),(75,76)),(16,(17,70))),88),(19,(20,59))),(((21,(22,85)),23),(77,78))),63)),((24,60),128)),(((4,84),95),(((((((((((34,35),(36,37)),81),86),80),(38,(((91,93),94),92))),39),79),40),(((((41,82),(((((44,47),46),45),65),48)),42),62),43)),(((49,50),106),87)))),((((((12,61),(89,(96,131))),((((26,33),124),(56,152)),((53,54),66))),((((25,64),(29,(31,32))),30),(97,(125,(126,127))))),(55,57)),(((((((((((((((27,(156,157)),155),154),153),((28,((158,159),160)),161)),162),(165,166)),164),163),(((((129,130),133),132),142),(((134,135),149),(((137,138),(140,141)),139)))),136),(51,(52,83))),143),(((144,(145,146)),(147,150)),(148,151))),58))),(((11,90),122),(((117,(119,120)),118),(121,123)))),3),(((101,(102,(103,104))),((112,116),(114,115))),105)),(((((5,107),6),(7,8)),(((9,108),109),(110,111))),(10,(18,113)))),(99,100))),98);
 193: 1 -81414.14062 -79557.59254 (0,(1,((((((((((2,(((((((((13,(15,71)),(((14,67),68),69)),(72,(73,74))),(75,76)),(17,70)),88),16),(((19,(20,59)),(77,78)),((21,(22,85)),23))),63)),((24,60),128)),(((((((((((((27,(156,157)),155),154),153),((28,((158,159),160)),161)),162),165),164),163),((((((129,130),133),132),142),(((134,135),149),(((137,138),(140,141)),139))),136)),143),(((144,(145,146)),(147,150)),(148,151))),((((51,(52,83)),87),166),58))),((((4,84),95),(((((((((((34,35),(36,37)),81),86),79),((38,(((91,93),94),92)),80)),39),40),(((((((41,82),42),((44,47),46)),(48,65)),43),62),45)),55),((49,50),106))),(((((12,61),(96,131)),89),(((26,(53,(54,66))),(33,124)),(56,152))),((((25,64),(29,(31,32))),30),(97,(125,(126,127))))))),57),(3,(((11,90),122),(((117,(119,120)),118),(121,123))))),(((101,(102,(103,104))),((112,116),(114,115))),105)),(((((5,107),6),(7,8)),(((9,108),109),(110,111))),(18,113))),10),(99,100))),98);
 194: 1 -80570.90625 -79541.15595 (0,(1,(((((((((2,(((4,84),95),((((((((((34,35),(36,37)),81),86),((38,((91,93),(92,94))),80)),39),79),40),(((((41,82),42),(((44,(46,47)),65),48)),(45,62)),43)),(((49,50),106),87)))),((((((13,(15,71)),(((14,67),68),69)),(72,(73,74))),(75,76)),((16,(17,70)),(((19,(20,59)),(((21,(22,85)),23),(77,78))),88))),63)),((((((((12,61),(89,(96,131))),((((26,33),124),(56,152)),(53,(54,66)))),((((25,64),(29,(31,32))),30),(97,(125,(126,127))))),(55,57)),((((((((((((((((27,(156,157)),155),154),153),((28,((158,159),160)),161)),162),(165,166)),164),163),(((((129,130),133),132),142),(((134,135),149),(((137,138),(140,141)),139)))),136),143),(((144,(145,146)),(147,150)),(148,151))),(52,83)),51),58)),128),(24,60))),((11,90),((((117,118),(119,120)),122),(121,123)))),3),(((101,(102,(103,104))),((112,116),(114,115))),105)),(((((5,107),6),(7,8)),(((9,108),109),(110,111))),(18,113))),10),(99,100))),98);
 195: 1 -78655.42188 -79548.22376 (0,(1,((((((((((2,(((4,84),(((((((((((34,35),(36,37)),81),39),79),86),80),(38,((91,93),(92,94)))),(40,(((((((41,82),(((44,47),46),45)),48),65),62),42),43))),95),(((49,50),106),87))),((((((13,(15,71)),(((14,67),68),69)),(72,(73,74))),(75,76)),((16,(17,70)),(((19,(20,59)),(((21,(22,85)),23),(77,78))),88))),63))),((((((12,61),(89,(96,131))),(((26,((53,54),66)),(33,124)),(56,152))),((((25,64),(29,(31,32))),30),(97,(125,(126,127))))),(55,57)),(((((((((((((27,(156,157)),155),154),153),((28,((158,159),160)),161)),(165,166)),(162,164)),163),(((((129,130),133),132),142),(((134,135),149),(((137,138),139),(140,141))))),136),143),(((144,(145,146)),(147,150)),(148,151))),58))),((24,60),((51,(52,83)),128))),(11,(90,((((117,118),(119,120)),122),(121,123))))),3),(((101,102),105),((112,116),(114,115)))),(103,104)),(((((5,107),6),(7,8)),(((9,108),109),(110,111))),113)),10),(18,(99,100)))),98);
 196: 1 -79813.1875 -79549.31881 (0,(1,(((((((((2,(((((13,(15,71)),(((14,67),68),69)),(72,(73,74))),(((16,(((19,(20,59)),(((21,(22,85)),23),(77,78))),88)),70),(17,(75,76)))),63)),((24,60),128)),58),((((4,84),95),(((((((((((34,35),(36,37)),81),86),((38,((91,93),(92,94))),80)),79),39),40),(((((((41,82),42),(((44,47),46),45)),65),48),62),43)),87),((49,50),106))),((((((((((((((27,(156,157)),155),154),153),((28,161),((158,159),160))),165),162),164),(163,166)),(((((129,130),133),132),142),(((134,135),149),(((137,138),(140,141)),139)))),136),143),(((144,(145,146)),(147,150)),(148,151))),(51,(52,83))))),(((((12,(89,(96,131))),61),(((26,(53,(54,66))),(33,124)),(56,152))),((((25,64),(29,(31,32))),30),(97,(125,(126,127))))),(55,57))),(((((11,90),((((117,(119,120)),118),122),(121,123))),((112,116),(114,115))),101),(102,(103,104)))),(3,105)),(((((5,107),6),(7,8)),(((9,108),109),(110,111))),(10,(18,113)))),(99,100))),98);
 197: 2 -79625.03125 -79562.14618 (0,(1,((((((((((2,(((((((13,(15,71)),(((14,67),68),69)),(63,(72,(73,74)))),(75,76)),(16,(17,70))),((19,(20,59)),(((21,(22,85)),23),(77,78)))),88)),58),((24,60),128)),((((((((((((((27,(156,157)),155),154),153),((28,((158,159),160)),161)),165),162),164),163),(((((129,130),133),132),142),(((134,135),149),(((137,138),(140,141)),139)))),136),143),(((144,(145,146)),(147,150)),(148,151))),(((51,(52,83)),87),166))),(((4,84),(((((((((34,35),(36,37)),81),(((((38,(((91,93),94),92)),80),39),86),79)),40),(((((41,82),42),(((43,(44,(46,47))),65),48)),62),45)),55),((49,50),106)),95)),(((((12,(89,(96,131))),61),33),(((((25,64),(29,(31,32))),30),(97,(125,(126,127)))),56)),(((26,((53,54),66)),152),124)))),57),(3,((11,90),((((117,118),(119,120)),122),(121,123))))),(((101,(102,(103,104))),105),((112,116),(114,115)))),(((((5,6),107),(7,8)),(((9,108),109),(110,111))),(10,(18,113)))),(99,100))),98);
 198: 2 -81659.40625 -79548.22532 (0,(1,(((((((((2,(((4,84),95),((((((((((((34,35),(36,37)),81),86),80),(38,(((91,93),94),92))),79),39),40),((((((41,82),42),(((44,47),46),45)),(48,65)),62),43)),87),((49,50),106)))),((((((((13,(15,71)),(((14,67),68),69)),(72,(73,74))),(75,76)),(16,(17,70))),((19,(20,59)),(((21,(22,85)),23),(77,78)))),88),63)),((((((12,(89,(96,131))),61),(((26,(53,(54,66))),(33,124)),(56,152))),((((25,64),(29,(31,32))),30),(97,(125,(126,127))))),(55,57)),((((((((((((((27,(156,157)),155),154),153),((28,((158,159),160)),161)),(163,(165,166))),162),164),(((((129,130),133),132),142),(((134,135),149),(((137,138),(140,141)),139)))),136),143),(((144,(145,146)),(147,150)),(148,151))),(51,(52,83))),58))),((24,60),128)),(11,90)),((((117,118),(119,120)),122),(121,123))),((3,105),((101,(102,(103,104))),((112,116),(114,115))))),(((((5,107),6),(7,8)),(((9,108),109),(110,111))),(10,(18,113)))),(99,100))),98);
 199: 1 -79831.64844 -79541.4808 (0,(1,((((((((((2,((((((13,(15,71)),(((14,67),68),69)),(72,(73,74))),(75,76)),((16,(17,70)),(((19,(20,59)),(((21,(22,85)),23),(77,78))),88))),63)),((4,84),((((((((((34,35),(36,37)),81),86),((38,((91,(92,94)),93)),80)),(39,79)),40),(((((((41,82),(((44,47),46),45)),48),65),62),42),43)),95),(((49,50),106),87)))),(((((12,(61,(89,(96,131)))),(((26,((53,54),66)),(33,124)),(56,152))),((((25,64),(29,(31,32))),30),(97,(125,(126,127))))),(55,57)),(((((((((((((((27,(156,157)),155),154),153),((28,((158,159),160)),161)),162),(165,166)),163),164),136),(((((129,130),133),132),142),(((134,135),149),(((137,138),(140,141)),139)))),143),58),(51,(52,83))),(((144,(145,146)),(147,150)),(148,151))))),((24,60),128)),((11,90),((((117,118),(119,120)),122),(121,123)))),3),((((((5,107),(7,8)),6),((9,108),109)),(110,111)),105)),(((10,113),((112,116),(114,115))),(18,(99,100)))),101),(102,(103,104)))),98);
 200: 3 -80850.60938 -79539.38949 (0,(1,(((((((((2,((((((((13,(15,71)),(((14,67),68),69)),(72,(73,74))),(75,76)),((16,(17,70)),(((19,(20,59)),(((21,(22,85)),23),(77,78))),88))),63),(((((((((((((((27,(156,157)),155),154),153),((28,((158,159),160)),161)),162),(165,166)),164),163),(((((129,130),133),132),142),(((134,135),149),(((137,138),(140,141)),139)))),136),143),(((144,(145,146)),(147,150)),(148,151))),(51,(52,83))),58)),((24,60),128))),((4,84),(((((((34,35),(36,37)),((((((38,(((91,93),94),92)),80),39),86),79),81)),40),((((((41,82),42),(((44,47),46),45)),(48,65)),62),43)),(((49,50),106),87)),95))),(((((12,(89,(96,131))),61),((((26,33),124),(53,(54,66))),(56,152))),((((25,64),(29,(31,32))),30),(97,(125,(126,127))))),(55,57))),((11,90),((((117,(119,120)),118),122),(121,123)))),3),(((101,(102,(103,104))),((112,116),(114,115))),105)),((((((5,107),(7,8)),6),((9,108),109)),(110,111)),(18,113))),10),(99,100))),98);
 201: 1 -81108.19531 -79547.22172 (0,(1,((((((((((2,((((4,84),95),((49,50),106)),55)),((((((13,(((14,67),68),69)),(15,71)),(72,(73,74))),((16,(((19,(20,59)),(((21,(22,85)),23),(77,78))),88)),70)),(17,(75,76))),((((((((((((34,35),(36,37)),81),86),79),39),((38,((91,93),(92,94))),80)),40),(((((((41,82),(((44,47),46),45)),48),65),62),42),43)),87),(51,(52,83))),63))),((24,60),128)),(((((12,(89,(96,131))),61),(((26,((53,54),66)),(33,124)),(56,152))),((((25,64),(29,(31,32))),30),(97,(125,(126,127))))),(((((((((((((27,(156,157)),155),154),153),((28,((158,159),160)),161)),162),(165,166)),164),163),(((((129,130),133),132),142),(((134,135),149),(((137,138),(140,141)),139)))),136),143),(((144,(145,146)),(147,150)),(148,151))))),(57,58)),(((11,90),122),(((117,118),(119,120)),(121,123)))),3),((((((((5,6),107),(7,8)),((9,108),109)),(110,111)),105),(101,(102,(103,104)))),((112,116),(114,115)))),(10,(18,113))),(99,100))),98);
 202: 2 -77927.46875 -79573.25055 (0,(1,((((((((((((2,(((((((((13,(15,71)),(((14,67),68),69)),(72,(73,74))),(17,(75,76))),70),16),((19,(20,59)),88)),(((21,(22,85)),23),(77,78))),((((((25,64),(29,(31,32))),30),(26,33)),63),(((((((((((34,35),(36,37)),81),86),79),39),((38,((91,93),(92,94))),80)),95),((40,84),(((((((41,82),42),(((44,47),46),45)),(48,65)),62),43),87))),(52,83)),(49,50))))),58),(((((12,96),(61,89)),(56,(101,(125,(126,127))))),124),((((((((((((((27,(156,157)),155),154),153),((28,((158,159),160)),161)),162),(165,166)),163),164),97),((((((53,(54,66)),(((129,130),133),132)),(131,142)),(((134,135),149),(((137,138),(140,141)),139))),136),143)),152),((55,(148,151)),((144,(145,146)),(147,150)))),(57,128)))),(24,60)),(51,106)),((11,90),((((117,(119,120)),118),122),121))),102),(112,116)),(18,((99,100),113))),123),(((3,((4,(114,115)),10)),109),((((((5,107),(7,8)),6),(9,108)),(110,111)),105))),(103,104))),98);
 203: 2 -75696.36719 -79534.02357 (0,(1,(((((((((2,(((4,84),95),((((((((((34,35),(36,37)),81),86),((38,(((91,93),94),92)),80)),39),79),40),(((((((41,82),(((44,47),46),45)),48),65),62),42),43)),(((49,50),106),87)))),((((((13,(15,71)),(((14,67),68),69)),(72,(73,74))),(75,76)),((16,(17,70)),(((19,(20,59)),(((21,(22,85)),23),(77,78))),88))),63)),((24,60),128)),((((((12,61),(89,(96,131))),((((26,33),124),((53,54),66)),(56,152))),((((25,64),(29,(31,32))),30),(97,(125,(126,127))))),(55,57)),(((((((((((((27,(156,157)),155),154),(153,162)),((28,((158,159),160)),161)),(165,166)),163),164),(((((129,130),133),132),142),(((134,135),149),(((137,138),(140,141)),139)))),136),143),(((144,(145,146)),(147,150)),(148,151))),58))),(51,(52,83))),(3,(((11,90),(((117,(119,120)),118),122)),(121,123)))),(((101,(102,(103,104))),((112,116),(114,115))),105)),(((((5,107),6),(7,8)),(((9,108),109),(110,111))),(10,(18,113)))),(99,100))),98);
 204: 1 -81829.41406 -79563.48174 (0,(1,((((((((((2,(((((((((13,(15,71)),(((14,67),68),69)),(72,(73,74))),(17,(75,76))),70),16),(((19,(20,59)),(77,78)),((21,(22,85)),23))),88),63)),((24,60),128)),((((((((((((((27,(156,157)),155),154),153),((28,161),((158,159),160))),165),162),164),163),136),(((((129,130),133),132),142),(((134,135),149),(((137,138),139),(140,141))))),143),((((144,(145,146)),(147,150)),(148,151)),166)),(((51,(52,83)),(87,124)),58))),(((((4,84),95),((((((((34,35),(36,37)),81),(((38,(((91,93),94),92)),80),86)),39),79),40),((((((41,82),((44,47),46)),42),(48,65)),(45,62)),43))),((49,50),106)),55)),((((12,(89,(96,131))),61),((26,(53,(54,66))),((33,56),152))),((((25,64),(29,(31,32))),30),(97,(125,(126,127)))))),57),((3,105),((((11,90),122),(((117,118),(119,120)),(121,123))),((112,116),(114,115))))),(101,(102,(103,104)))),(((((5,6),107),(7,8)),(((9,108),109),(110,111))),(10,113))),(18,(99,100)))),98);
 205: 1 -78274.60938 -79554.15323 (0,(1,(((((((((2,(((((((((13,(15,71)),(((14,67),68),69)),(72,(73,74))),(75,76)),(17,70)),16),(((19,(20,59)),(77,78)),((21,(22,85)),23))),88),63)),(24,60)),58),(((((((((((((27,(156,157)),155),154),153),((28,((158,159),160)),161)),162),(164,165)),163),166),((51,(52,83)),(((((129,130),133),132),142),(((134,135),149),(((137,138),139),(140,141)))))),136),143),(128,(((144,(145,146)),(147,150)),(148,151))))),((((4,84),95),(((((((((((34,35),(36,37)),81),86),80),(38,((91,93),(92,94)))),(39,79)),40),(((((((41,82),42),((44,47),46)),(48,65)),62),45),43)),55),((49,50),106))),((((12,61),(89,(96,131))),((((26,((53,54),66)),152),(33,(87,124))),56)),((((25,64),(29,(31,32))),30),(97,(125,(126,127))))))),57),(3,(((((((5,107),6),(7,8)),(((9,108),109),(110,111))),105),(((10,113),18),((112,116),(114,115)))),(((11,90),122),((((117,118),(119,120)),123),121))))),((101,102),(103,104))),(99,100))),98);
 206: 1 -79876.59375 -79557.73154 (0,(1,(((((((((2,((((((((13,(((14,67),68),69)),(15,71)),(72,(73,74))),(16,70)),(17,(75,76))),(((19,(20,59)),(77,78)),((21,(22,85)),23))),88),63)),(24,60)),(((((((((((((27,(156,157)),155),154),153),((28,((158,159),160)),161)),165),(162,164)),163),166),128),((((51,(52,83)),(((((129,130),133),132),142),(((134,135),149),(((137,138),(140,141)),139)))),136),143)),(((144,(145,146)),(147,150)),(148,151))),58)),((((4,84),95),(((((((((34,35),(36,37)),81),(((38,(((91,93),94),92)),80),86)),(39,79)),40),(((((41,82),((43,((44,47),46)),65)),48),(45,62)),42)),55),((49,50),106))),((((12,(89,(96,131))),61),(((26,(33,(87,124))),((53,54),66)),(56,152))),((((25,64),(29,(31,32))),30),(97,(125,(126,127))))))),57),(3,(((11,90),(((117,(119,120)),118),122)),(121,123)))),(((101,(102,(103,104))),((112,116),(114,115))),105)),((((((5,107),(7,8)),6),((9,108),109)),(110,111)),(10,(18,113)))),(99,100))),98);
 207: 1 -79698.01562 -79541.87778 (0,(1,(((((((((((2,((((((((13,(15,71)),(((14,67),68),69)),(72,(73,74))),(75,76)),(16,(17,70))),(((19,(20,59)),(77,78)),((21,(22,85)),23))),88),63)),(((4,84),95),(((((((((((34,35),(36,37)),81),(80,86)),(38,(((91,93),94),92))),79),39),40),(((((((41,82),42),(((44,47),46),45)),65),48),62),43)),87),((49,50),106)))),(((((12,(89,(96,131))),61),((((26,33),124),(53,(54,66))),(56,152))),((((25,64),(29,(31,32))),30),(97,(125,(126,127))))),(55,57))),(24,60)),((((((((((((((27,(156,157)),155),154),153),((28,((158,159),160)),161)),162),(165,166)),164),163),(((((129,130),133),132),142),(((134,135),149),(((137,138),(140,141)),139)))),136),143),(((144,(145,146)),(147,150)),(148,151))),((51,(52,83)),128))),58),((11,90),(((117,(119,120)),(118,122)),(121,123)))),3),(((101,(102,(103,104))),((112,116),(114,115))),105)),(((((5,107),6),(7,8)),(((9,108),109),(110,111))),(10,(18,113)))),(99,100))),98);
 208: 1 -80005.94531 -79543.14797 (0,(1,((((((((2,(((4,84),95),(((((((((((34,35),36),37),39),81),79),86),80),(38,(((91,93),94),92))),(40,(((((((41,82),(((44,47),46),45)),48),65),62),42),43))),(((49,50),106),87)))),((((((13,(15,71)),(((14,67),68),69)),(72,(73,74))),(75,76)),((16,(17,70)),(((19,(20,59)),(((21,(22,85)),23),(77,78))),88))),63)),(((((((12,61),((89,131),96)),((26,(53,(54,66))),((33,124),(56,152)))),((((25,64),(29,(31,32))),30),(97,(125,(126,127))))),(55,57)),((((((((((((((27,(156,157)),155),154),(153,162)),((28,((158,159),160)),161)),(165,166)),164),163),136),(((((129,130),133),132),142),(((134,135),149),(((137,138),(140,141)),139)))),143),(((144,(145,146)),(147,150)),(148,151))),(51,(52,83))),58)),128)),(24,60)),((11,90),(((117,(119,120)),(118,122)),(121,123)))),((3,105),((101,(102,(103,104))),((112,116),(114,115))))),(((((5,107),6),(7,8)),(((9,108),109),(110,111))),(10,113))),(18,(99,100)))),98);
 209: 2 -77434.21094 -79534.44479 (0,(1,((((((((((2,((((4,84),95),(((((((((34,35),(36,37)),81),86),((38,((91,93),(92,94))),80)),39),79),(40,((((((41,82),42),(((44,47),46),45)),(48,65)),62),43))),(((49,50),106),87))),(((((13,(((14,67),68),69)),(15,71)),((72,(73,74)),(75,76))),((16,(17,70)),(((19,(20,59)),(((21,(22,85)),23),(77,78))),88))),63))),((((((12,(89,(96,131))),61),((((26,33),124),((53,54),66)),(56,152))),((((25,64),(29,(31,32))),30),(97,(125,(126,127))))),(55,57)),(((((((((((((((27,(156,157)),155),154),153),((28,((158,159),160)),161)),162),(165,166)),164),163),(((((129,130),133),132),142),(((134,135),149),(((137,138),139),(140,141))))),136),143),(((144,(145,146)),(147,150)),(148,151))),(51,(52,83))),58))),((24,60),128)),(((11,90),122),(((117,118),(119,120)),(121,123)))),3),((101,(102,(103,104))),((112,116),(114,115)))),105),((((5,6),107),(7,8)),(((9,108),109),(110,111)))),(10,(18,113))),(99,100))),98);
 210: 1 -77812.14062 -79553.78472 (0,(1,(((((((((((2,(((((((13,(15,71)),(((14,67),68),69)),(72,(73,74))),((16,(((19,(20,59)),(((21,(22,85)),23),(77,78))),88)),70)),(17,(75,76))),63),(((((((((((34,35),(36,37)),81),86),79),39),80),(((38,(91,93)),92),94)),(40,(((((((41,82),42),(((44,47),46),45)),48),65),62),43))),87),(51,(52,83))))),((24,60),128)),(((((((((((((27,(156,157)),155),154),153),(((28,((158,159),160)),161),162)),(165,166)),164),163),(((((129,130),133),132),142),(((134,135),149),(((137,138),(140,141)),139)))),136),143),(((144,(145,146)),(147,150)),(148,151))),58)),((((12,(89,(96,131))),61),(((((25,64),(29,(31,32))),30),(97,(125,(126,127)))),(56,152))),((26,((53,54),66)),(33,124)))),((((4,84),95),((49,50),106)),55)),57),(((11,90),122),(((117,118),(119,120)),(121,123)))),3),(((101,(102,(103,104))),((112,116),(114,115))),105)),((((((5,107),6),(7,8)),(9,108)),(109,(110,111))),(10,(18,113)))),(99,100))),98);
 211: 1 -80848.73438 -79544.78617 (0,(1,((((((((2,(((4,84),95),((((((13,(15,71)),(((14,67),68),69)),((72,(73,74)),(75,76))),((16,(17,70)),((((19,(20,59)),((21,(22,85)),23)),(77,78)),88))),63),(((((((((((34,35),(36,37)),81),86),((38,(((91,93),94),92)),80)),79),39),40),(((((41,82),((43,(((44,47),46),45)),65)),48),62),42)),87),((49,50),106))))),((((((12,(89,(96,131))),61),(((26,(53,(54,66))),(33,124)),(56,152))),(((((25,64),30),(29,(31,32))),97),(125,(126,127)))),(55,57)),(((((((((((((((27,(156,157)),155),154),153),((28,((158,159),160)),161)),165),(162,164)),163),166),(((((129,130),133),132),142),(((134,135),149),(((137,138),139),(140,141))))),136),143),(((144,(145,146)),(147,150)),(148,151))),(51,(52,83))),58))),((24,60),128)),((11,90),((((117,118),(119,120)),122),(121,123)))),((3,105),((101,(102,(103,104))),((112,116),(114,115))))),(((((5,107),6),(7,8)),(((9,108),109),(110,111))),(18,113))),10),(99,100))),98);
 212: 2 -77118.625 -79538.8483 (0,(1,((((((((2,((((((13,(((14,67),68),69)),(15,71)),(72,(73,74))),(75,76)),((16,(17,70)),(((19,(20,59)),(((21,(22,85)),23),(77,78))),88))),63)),(((4,84),95),((((((((((34,35),(36,37)),81),86),((38,((91,93),(92,94))),80)),39),79),40),(((((((41,82),(((44,47),46),45)),48),65),62),42),43)),(((49,50),106),87)))),((((((12,(89,(96,131))),61),((((25,64),(29,(31,32))),30),56)),((26,((53,54),66)),(33,124))),((55,152),(57,(97,(125,(126,127)))))),(((((((((((((((27,(156,157)),155),154),153),((28,((158,159),160)),161)),162),(165,166)),164),163),136),(((((129,130),133),132),142),(((134,135),149),(((137,138),139),(140,141))))),143),(((144,(145,146)),(147,150)),(148,151))),(51,(52,83))),58))),((24,60),128)),(3,(((11,90),122),(((117,118),(119,120)),(121,123))))),(((((5,6),107),(7,8)),(((9,108),109),(110,111))),(((101,(102,(103,104))),((112,116),(114,115))),105))),(10,113)),(18,(99,100)))),98);
 213: 2 -78091.29688 -79543.62602 (0,(1,((((((((((2,(((4,84),95),(((((((((34,35),(36,37)),81),86),79),(((38,(((91,93),94),92)),80),39)),40),(((((((41,82),(((44,47),46),45)),48),65),62),42),43)),(((49,50),106),87)))),(((((((((13,(15,71)),(((14,67),68),69)),(72,(73,74))),(75,76)),(17,70)),16),(((19,(20,59)),(77,78)),((21,(22,85)),23))),88),63)),((((((12,(61,(89,(96,131)))),(((25,64),(29,(31,32))),30)),(((26,33),124),((53,54),66))),(((55,57),(97,(125,(126,127)))),152)),(56,58)),(((((((((((((27,(156,157)),155),154),153),((28,((158,159),160)),161)),162),(165,166)),164),163),((((129,130),133),132),((((134,135),149),(((137,138),139),(140,141))),142))),136),143),(((144,(145,146)),(147,150)),(148,151))))),((24,60),((51,(52,83)),128))),((11,90),((((117,(119,120)),118),122),(121,123)))),3),(((101,(102,(103,104))),((112,116),(114,115))),105)),(((((5,107),6),(7,8)),(((9,108),109),(110,111))),113)),10),(18,(99,100)))),98);
 214: 1 -79942.78125 -79551.37465 (0,(1,((((((((((((2,(49,50)),(((4,84),((((((((((34,35),(36,37)),81),86),((38,(((91,93),94),92)),80)),39),79),40),(((((((41,82),(((44,47),46),45)),48),65),62),42),43)),(87,106))),95)),((((((13,(15,71)),(((14,67),68),69)),(72,(73,74))),(75,76)),((16,(17,70)),(((19,(20,59)),(((21,(22,85)),23),(77,78))),88))),63)),((24,60),128)),(((((12,(89,(96,131))),61),((((26,33),124),((53,54),66)),(56,152))),((((25,64),(29,(31,32))),30),(97,(125,(126,127))))),(55,57))),((((((((((((27,(156,157)),155),154),(153,162)),((28,((158,159),160)),161)),(165,166)),164),163),(((((129,130),133),132),142),((((134,135),149),((137,138),(140,141))),139))),136),(143,(((144,(145,146)),(147,150)),(148,151)))),58)),(51,(52,83))),(3,(((11,90),(((117,(119,120)),118),122)),(121,123)))),(((101,(102,(103,104))),((112,116),(114,115))),105)),((((5,107),6),(7,8)),(((9,108),109),(110,111)))),(10,(18,113))),(99,100))),98);
 215: 2 -80689.71875 -79540.76234 (0,(1,((((((((((2,((((((13,(15,71)),(((14,67),68),69)),(72,(73,74))),(75,76)),((16,(17,70)),(((19,(20,59)),(((21,(22,85)),23),(77,78))),88))),63)),(((4,84),95),((((((((((34,35),(36,37)),81),86),80),((38,(((91,93),94),92)),39)),79),40),(((((((41,82),(((44,47),46),45)),48),65),62),42),43)),(((49,50),106),87)))),(((((12,(89,(96,131))),61),((((25,64),(29,(31,32))),30),((((26,33),124),((53,54),66)),(56,152)))),(55,(57,(97,(125,(126,127)))))),((((((((((((((27,(156,157)),155),154),153),((28,((158,159),160)),161)),162),(165,166)),164),163),((((((129,130),133),132),142),(((134,135),149),(((137,138),(140,141)),139))),136)),(51,(52,83))),143),(((144,(145,146)),(147,150)),(148,151))),58))),((24,60),128)),3),((11,90),(((117,(119,120)),(118,122)),(121,123)))),(105,(112,116))),((((((5,107),6),(7,8)),(((9,108),109),(110,111))),(114,115)),(10,(18,113)))),(99,100)),((101,102),(103,104)))),98);
 216: 2 -79390.03125 -79542.19047 (0,(1,((((((((2,((((((13,(15,71)),(((14,67),68),69)),(72,(73,74))),(75,76)),((16,88),((17,70),((19,(20,59)),(((21,(22,85)),23),(77,78)))))),63)),(((4,84),95),(((((((((34,35),(36,37)),81),(((38,(((91,93),94),92)),80),86)),79),39),40),(((((41,82),(((44,47),46),45)),(48,(62,65))),42),43)),(((49,50),106),87)))),((((((12,61),(89,(96,131))),(((25,64),(29,(31,32))),30)),((((26,33),124),((53,54),66)),(56,152))),((55,57),(97,(125,(126,127))))),(((((((((((((((27,(156,157)),155),154),153),((28,((158,159),160)),161)),162),(165,166)),164),163),136),((((129,130),133),132),((((134,135),149),(((137,138),139),(140,141))),142))),143),(((144,(145,146)),(147,150)),(148,151))),(51,(52,83))),58))),((24,60),128)),((11,90),((((117,118),(119,120)),122),(121,123)))),((3,105),((101,(102,(103,104))),((112,116),(114,115))))),(((((5,107),6),(7,8)),(((9,108),109),(110,111))),(10,113))),(18,(99,100)))),98);
 217: 5 -82493.77344 -79540.39712 (0,(1,((((((((((2,((((((((13,(((14,67),68),69)),(15,71)),(72,(73,74))),(16,70)),(17,(75,76))),((19,(20,59)),(((21,(22,85)),23),(77,78)))),88),((((((((((34,35),(36,37)),81),86),79),(((38,(((91,93),94),92)),80),39)),40),(((((((41,82),42),(((44,47),46),45)),48),65),62),43)),87),63))),((24,60),((51,(52,83)),128))),(((((((((((((27,(156,157)),155),154),153),((28,((158,159),160)),161)),162),(165,166)),164),163),((((((129,130),133),132),142),(((134,135),149),(((137,138),(140,141)),139))),136)),143),(((144,(145,146)),(147,150)),(148,151))),58)),(((((12,61),(89,(96,131))),((26,(53,(54,66))),(33,124))),(56,152)),((((25,64),(29,(31,32))),30),(97,(125,(126,127)))))),((((4,84),95),((49,50),106)),55)),57),(3,(((11,90),((117,(119,120)),(118,122))),(121,123)))),(((101,(102,(103,104))),((112,116),(114,115))),105)),(((((5,107),6),(7,8)),(((9,108),109),(110,111))),(10,(18,113)))),(99,100))),98);
 218: 1 -82017.5 -79547.87379 (0,(1,((((((((2,((((4,84),95),(((((((((34,35),(36,37)),81),(80,86)),(38,(((91,93),94),92))),39),79),40),(((((((41,82),((44,47),46)),65),48),(45,62)),42),43))),((49,50),(87,106)))),((((((13,(15,71)),(((14,67),68),69)),(75,76)),(72,(73,74))),((16,(17,70)),(((19,(20,59)),(((21,(22,85)),23),(77,78))),88))),63)),((((((12,61),(89,(96,131))),(((26,(53,(54,66))),(33,124)),(56,152))),((((25,64),(29,(31,32))),30),(97,(125,(126,127))))),(55,57)),(((((((((((((27,(156,157)),155),154),153),((28,((158,159),160)),161)),162),(165,166)),164),163),((((((129,130),133),132),142),(((134,135),149),(((137,138),(140,141)),139))),136)),(51,(52,83))),143),(((144,(145,146)),(147,150)),(148,151))))),((24,60),128)),(((11,90),(((117,(119,120)),118),122)),(58,(121,123)))),((3,105),((101,(102,(103,104))),((112,116),(114,115))))),(((((5,107),6),(7,8)),(((9,108),109),(110,111))),(10,(18,113)))),(99,100))),98);
 219: 1 -82124.625 -79541.44372 (0,(1,(((((((((2,((((4,84),95),((49,50),106)),55)),(((((((13,(((14,67),68),69)),(15,71)),(72,(73,74))),((16,(((19,(20,59)),(((21,(22,85)),23),(77,78))),88)),70)),(17,(75,76))),63),(((((((((((34,35),(36,37)),81),86),79),39),((38,((91,(92,94)),93)),80)),40),(((((((41,82),(((44,47),46),45)),48),65),62),42),43)),87),(51,(52,83))))),(((((12,(89,(96,131))),61),(((26,((53,54),66)),(33,124)),(56,152))),((((25,64),(29,(31,32))),30),(97,(125,(126,127))))),((((((((((((((27,(156,157)),155),154),153),((28,((158,159),160)),161)),162),(165,166)),164),163),(((((129,130),133),132),142),(((134,135),149),(((137,138),(140,141)),139)))),136),143),(((144,(145,146)),(147,150)),(148,151))),(57,58)))),((24,60),128)),(((11,90),122),(((117,118),(119,120)),(121,123)))),3),(((101,(102,(103,104))),((112,116),(114,115))),105)),(((((5,6),107),(7,8)),(((9,108),109),(110,111))),(10,(18,113)))),(99,100))),98);
 220: 1 -77133 -79539.49219 (0,(1,((((((((((2,(((4,84),95),((((((((((34,35),(36,37)),81),(80,86)),79),39),(38,((91,93),(92,94)))),40),((((((41,82),42),(((44,47),46),45)),(48,65)),62),43)),(((49,50),106),87)))),(((((((13,(((14,67),68),69)),(15,71)),(72,(73,74))),(75,76)),(16,(17,70))),(((19,(20,59)),(((21,(22,85)),23),(77,78))),88)),63)),(((((12,61),(89,(96,131))),(((((25,64),(29,(31,32))),30),58),(((26,((53,54),66)),(33,124)),(56,152)))),((55,57),(97,(125,(126,127))))),((((((((((((((27,(156,157)),155),154),153),((28,((158,159),160)),161)),162),164),(165,166)),163),(((((129,130),133),132),142),(((134,135),149),(((137,138),(140,141)),139)))),136),143),(51,(52,83))),(((144,(145,146)),(147,150)),(148,151))))),((24,60),128)),((11,90),(((117,(119,120)),(118,122)),(121,123)))),3),(((101,(102,(103,104))),((112,116),(114,115))),105)),(((((5,107),6),(7,8)),(((9,108),109),(110,111))),(18,113))),10),(99,100))),98);
 221: 2 -80389.85938 -79565.90387 (0,(1,((((((((((2,((((((13,(((14,67),68),69)),(15,71)),(72,(73,74))),(75,76)),((16,(17,70)),(((19,(20,59)),(((21,(22,85)),23),(77,78))),88))),63)),((4,84),((((((((((34,35),(36,37)),81),79),86),39),((38,((91,93),(92,94))),80)),(40,(((((((41,82),(((44,47),46),45)),48),65),62),43),42))),95),(((49,50),106),87)))),((((((12,61),(89,(96,131))),(((26,((53,54),66)),(33,124)),(56,152))),((((25,64),(29,(31,32))),30),(97,(125,(126,127))))),(55,57)),(((((((((((((((27,(156,157)),155),154),153),((28,((158,159),160)),161)),162),(165,166)),164),163),136),(((((129,130),133),132),142),(((134,135),149),(((137,138),139),(140,141))))),143),(((144,(145,146)),(147,150)),(148,151))),(51,(52,83))),58))),((24,60),128)),((11,90),((((117,118),(119,120)),122),(121,123)))),3),111),(((101,(102,(103,104))),(112,116)),105)),(((((5,6),107),(7,8)),(((9,108),109),110)),(10,(114,115)))),((18,113),(99,100)))),98);
 222: 1 -80232.52344 -79535.3067 (0,(1,((((((((((2,(((4,84),95),((((((((((34,35),(36,37)),81),86),((38,(((91,93),94),92)),80)),39),79),40),(((((((41,82),(((44,47),46),45)),48),65),62),42),43)),(((49,50),106),87)))),((((((13,(((14,67),68),69)),(15,71)),(72,(73,74))),(75,76)),((16,(17,70)),(((19,(20,59)),(((21,(22,85)),23),(77,78))),88))),63)),(((((((((((((((27,(156,157)),155),154),153),((28,((158,159),160)),161)),162),(165,166)),164),163),(((((129,130),133),132),142),(((134,135),149),(((137,138),139),(140,141))))),136),143),(((144,(145,146)),(147,150)),(148,151))),(51,(52,83))),58)),(((((12,61),(89,(96,131))),((((25,64),(29,(31,32))),30),56)),((26,((53,54),66)),(33,124))),((55,152),(57,(97,(125,(126,127))))))),((24,60),128)),(((11,90),122),(((117,118),(119,120)),(121,123)))),3),(((101,(102,(103,104))),((112,116),(114,115))),105)),(((((5,6),107),(7,8)),(((9,108),109),(110,111))),(10,113))),(18,(99,100)))),98);
 223: 3 -78061.01562 -79542.78491 (0,(1,((((((((((2,(((4,84),95),(((((((((((34,35),(36,37)),81),86),((38,(((91,93),94),92)),80)),79),39),40),(((((((41,82),(((44,47),46),45)),48),65),62),42),43)),87),((49,50),106)))),((((((13,(15,71)),((14,(67,68)),69)),(72,(73,74))),(75,76)),((((16,(((21,(22,85)),23),(77,78))),(17,70)),88),(19,(20,59)))),63)),((24,60),128)),((((12,(56,61)),(89,(96,131))),(((((25,64),(29,(31,32))),30),(97,(125,(126,127)))),((((26,33),124),((53,54),66)),152))),(55,57))),(((((((((((((((27,(156,157)),155),154),153),((28,((158,159),160)),161)),162),(165,166)),164),163),136),(((((129,130),133),132),142),(((134,135),149),(((137,138),(140,141)),139)))),143),(((144,(145,146)),(147,150)),(148,151))),58),(51,(52,83)))),((11,90),((((117,(119,120)),118),122),(121,123)))),3),(((101,(102,(103,104))),((112,116),(114,115))),105)),(((((5,107),6),(7,8)),(((9,108),109),(110,111))),(10,(18,113)))),(99,100))),98);
 224: 5 -79564.23438 -79550.8255 (0,(1,((((((((((2,(((4,84),95),(((((((((((34,35),(36,37)),81),86),80),(38,(((91,93),94),92))),39),79),40),(((((((41,82),(((44,47),46),45)),48),65),62),42),43)),(((49,50),106),87)))),((((((((13,(((14,67),68),69)),(15,71)),(72,(73,74))),((17,(75,76)),70)),16),(((19,(20,59)),(77,78)),((21,(22,85)),23))),88),63)),(((((((((((((((27,(156,157)),155),154),153),((28,((158,159),160)),161)),162),(165,166)),163),164),(((((129,130),133),132),142),(((134,135),149),(((137,138),(140,141)),139)))),136),143),(((144,(145,146)),(147,150)),(148,151))),(51,(52,83))),58)),((((((12,(89,(96,131))),61),(((26,(33,124)),((53,54),66)),(56,152))),((((25,64),(29,(31,32))),30),(97,(125,(126,127))))),(55,57)),(24,60))),128),(((11,90),(((117,(119,120)),118),122)),(121,123))),((3,(((101,(102,(103,104))),(105,(114,115))),116)),112)),((((((5,107),(7,8)),6),((9,108),109)),(110,111)),(18,113))),10),(99,100))),98);
 225: 2 -77580.80469 -79544.36173 (0,(1,((((((((((((2,((((((13,(15,71)),(((14,67),68),69)),(72,(73,74))),(75,76)),((16,(17,70)),(((19,(20,59)),(((21,(22,85)),23),(77,78))),88))),63)),((4,84),(((((((((((34,35),(36,37)),81),86),79),39),((38,((91,93),(92,94))),80)),40),(((((((41,82),(((44,47),46),45)),48),65),62),42),43)),(((49,50),106),87)),95))),((24,60),128)),((((((12,(89,131)),61),(((((26,33),124),(56,152)),96),((53,54),66))),((((25,64),(29,(31,32))),30),(97,(125,(126,127))))),(55,57)),((((((((((((((27,(156,157)),155),154),153),((28,((158,159),160)),161)),162),(165,166)),164),163),136),(((((129,130),133),132),142),(((134,135),149),(((137,138),(140,141)),139)))),(143,(((144,(145,146)),(147,150)),(148,151)))),(51,(52,83))),58))),(((11,90),((117,118),122)),(((119,120),123),121))),3),101),(((18,113),(112,116)),(114,115))),(((((5,107),6),(7,8)),(((9,108),109),(110,111))),105)),10),(99,100)),(102,(103,104)))),98);
 226: 1 -81043.6875 -79537.53931 (0,(1,(((((((((2,((4,84),((((((((((34,35),(36,37)),81),(((38,(((91,93),94),92)),80),86)),39),79),40),(((((((41,82),(((44,47),46),45)),48),65),62),42),43)),95),(((49,50),106),87)))),((((((13,(15,71)),(((14,67),68),69)),(72,(73,74))),(75,76)),((16,(17,70)),(((19,(20,59)),(((21,(22,85)),23),(77,78))),88))),63)),((((((12,(89,(96,131))),61),(((26,((53,54),66)),(33,124)),(56,152))),((((25,64),(29,(31,32))),30),(97,(125,(126,127))))),(55,57)),((((((((((((((27,(156,157)),155),154),153),((28,((158,159),160)),161)),162),(165,166)),164),163),(((((129,130),133),132),142),(((134,135),149),(((137,138),(140,141)),139)))),136),143),((51,(52,83)),58)),(((144,(145,146)),(147,150)),(148,151))))),((24,60),128)),((11,90),((((117,118),(119,120)),122),(121,123)))),3),((((((5,107),(7,8)),6),((9,108),109)),(110,111)),105)),(((10,113),((112,116),(114,115))),(18,(99,100)))),(101,(102,(103,104))))),98);
 227: 2 -78938.5 -79540.14964 (0,(1,(((((((2,((((4,84),95),((((((((((34,35),(36,37)),81),86),((38,(((91,93),94),92)),80)),79),39),40),(((((((41,82),(((44,47),46),45)),48),65),62),42),43)),(((49,50),106),87))),((((((13,(15,71)),(((14,67),68),69)),(72,(73,74))),(75,76)),((16,(17,70)),(((19,(20,59)),(((21,(22,85)),23),(77,78))),88))),63))),((((((12,61),(89,(96,131))),((((26,33),124),((53,54),66)),(56,152))),((((25,64),(29,(31,32))),30),(97,(125,(126,127))))),(55,57)),(((((((((((((((27,(156,157)),155),154),153),((28,((158,159),160)),161)),162),(165,166)),164),163),(((((129,130),133),132),142),(((134,135),149),(((137,138),(140,141)),139)))),136),143),(((144,(145,146)),(147,150)),(148,151))),(51,(52,83))),58))),(((11,90),(((117,(119,120)),(118,122)),(121,123))),((24,60),128))),3),(((101,(102,(103,104))),((112,116),(114,115))),105)),(((((5,107),6),(7,8)),(((9,108),109),(110,111))),(10,113))),(18,(99,100)))),98);
 228: 1 -80401.32812 -79538.26174 (0,(1,(((((((((2,(((4,84),95),((((((((((((34,35),(36,37)),81),86),80),(38,(((91,93),94),92))),79),39),40),((((((41,82),42),(((44,47),46),45)),(48,65)),62),43)),87),((49,50),106)))),(((((((((13,(15,71)),(((14,67),68),69)),(72,(73,74))),(75,76)),(17,70)),16),((19,(20,59)),(((21,(22,85)),23),(77,78)))),88),63)),(((((((((((((((27,(156,157)),155),154),153),((28,((158,159),160)),161)),162),(165,166)),164),163),(((((129,130),133),132),142),(((134,135),149),(((137,138),(140,141)),139)))),136),143),(((144,(145,146)),(147,150)),(148,151))),((51,(52,83)),128)),58)),((((((12,61),(89,(96,131))),((((26,33),124),(53,(54,66))),(56,152))),((((25,64),(29,(31,32))),30),(97,(125,(126,127))))),(55,57)),(24,60))),((11,90),(((117,(119,120)),(118,122)),(121,123)))),3),(((101,(102,(103,104))),((112,116),(114,115))),105)),(((((5,107),6),(7,8)),(((9,108),109),(110,111))),(10,(18,113)))),(99,100))),98);
 229: 2 -78888.21875 -79545.34099 (0,(1,((((((((((2,(((((((((13,(15,71)),(((14,67),68),69)),(72,(73,74))),(75,76)),70),(16,17)),88),(((19,(20,59)),(77,78)),((21,(22,85)),23))),63)),(24,60)),58),((((((((((((((27,(156,157)),155),154),153),((28,((158,159),160)),161)),162),(165,166)),164),163),136),(((((129,130),133),132),142),(((134,135),149),(((137,138),(140,141)),139)))),143),(128,(((144,(145,146)),(147,150)),(148,151)))),(51,(52,83)))),((((((4,84),95),(((((((((34,35),(36,37)),81),86),((38,(((91,93),94),92)),80)),79),39),40),((((((41,82),((44,47),46)),65),(42,48)),(45,62)),43))),((49,50),106)),55),((((12,(89,(96,131))),61),(((26,(53,(54,66))),(33,(87,124))),(56,152))),((((25,64),(29,(31,32))),30),(97,(125,(126,127))))))),57),(3,(((11,90),((117,(119,120)),(118,122))),(121,123)))),(((101,(102,(103,104))),((112,116),(114,115))),105)),(((((5,107),6),(7,8)),(((9,108),109),(110,111))),(10,(18,113)))),(99,100))),98);
 230: 4 -80626.96875 -79548.95303 (0,(1,((((((((((2,((((4,84),95),((49,50),106)),55)),((((((13,(((14,67),68),69)),(15,71)),(72,(73,74))),((16,(((19,(20,59)),(((21,(22,85)),23),(77,78))),88)),70)),(17,(75,76))),((((((((((((34,35),(36,37)),81),86),79),39),((38,((91,93),(92,94))),80)),40),(((((((41,82),(((44,47),46),45)),48),65),62),42),43)),87),(51,(52,83))),63))),((24,60),128)),(((((12,(89,(96,131))),61),(((26,((53,54),66)),(33,124)),(56,152))),((((25,64),(29,(31,32))),30),(97,(125,(126,127))))),(((((((((((((27,(156,157)),155),154),153),((28,((158,159),160)),161)),162),(165,166)),164),163),((((129,130),133),132),((((134,135),149),(((137,138),(140,141)),139)),142))),136),143),(((144,(145,146)),(147,150)),(148,151))))),(57,58)),(((11,90),122),(((117,118),(119,120)),(121,123)))),3),(((((((5,6),107),(7,8)),(((9,108),109),(110,111))),105),(101,(102,(103,104)))),((112,116),(114,115)))),(10,(18,113))),(99,100))),98);
 231: 3 -79051.95312 -79559.61018 (0,(1,(((((((((((2,(((((((13,(((14,67),68),69)),(15,71)),(72,(73,74))),(((16,88),((19,(20,59)),(((21,(22,85)),23),(77,78)))),70)),(17,(75,76))),63),((((((((((34,35),(36,37)),81),86),79),39),((38,(((91,93),92),94)),80)),(40,(((((41,((((44,47),46),45),(48,65))),82),62),42),43))),87),(51,(52,83))))),((24,60),128)),((((((((((((((27,(156,157)),155),154),153),((28,((158,159),160)),161)),162),(165,166)),164),163),(((((129,130),133),132),142),(((134,135),149),(((137,138),(140,141)),139)))),136),143),(((144,(145,146)),(147,150)),(148,151))),58)),(((((12,61),(89,(96,131))),(33,56)),((26,(53,(54,66))),(124,152))),((((25,64),(29,(31,32))),30),(97,(125,(126,127)))))),((((4,84),95),((49,50),106)),55)),57),(3,(((11,90),122),(((117,(119,120)),118),(121,123))))),(((101,105),(102,(103,104))),((112,116),(114,115)))),(((((5,107),6),(7,8)),(((9,108),109),(110,111))),(18,113))),10),(99,100))),98);
 232: 3 -78824.71875 -79540.11202 (0,(1,((((((((2,((4,84),(((((((((((34,35),(36,37)),81),86),((38,(((91,93),94),92)),80)),39),79),40),(((((((41,82),(((44,47),46),45)),48),65),62),42),43)),95),(((49,50),106),87)))),(((((((12,(89,(96,131))),61),(((26,((53,54),66)),(33,124)),(56,152))),((((25,64),(29,(31,32))),30),(97,(125,(126,127))))),(55,57)),((((((((((((((27,(156,157)),155),154),153),((28,((158,159),160)),161)),162),(165,166)),164),163),(((((129,130),133),132),142),(((134,135),149),(((137,138),(140,141)),139)))),136),143),((51,(52,83)),58)),(((144,(145,146)),(147,150)),(148,151)))),((((((13,(15,71)),(((14,67),68),69)),(72,(73,74))),(75,76)),((16,(17,70)),(((19,(20,59)),(((21,(22,85)),23),(77,78))),88))),63))),((24,60),128)),((11,90),((((117,118),(119,120)),122),(121,123)))),3),((((((5,107),(7,8)),6),((9,108),109)),(110,111)),105)),(((10,113),((112,116),(114,115))),(18,(99,100)))),(101,(102,(103,104))))),98);
 233: 4 -79960.92188 -79537.77427 (0,(1,(((((((((2,(((((((13,(15,71)),(((14,67),68),69)),(72,(73,74))),(75,76)),((16,88),((17,70),((19,(20,59)),(((21,(22,85)),23),(77,78)))))),63),(((((((((((((34,35),(36,37)),81),86),((38,(((91,93),94),92)),80)),79),39),40),((((((41,82),42),(((44,47),46),45)),(48,65)),62),43)),(52,83)),87),((49,50),106)),95))),((((((12,(89,(96,131))),61),(((26,((53,54),66)),124),(((33,56),152),58))),((((25,64),(29,(31,32))),30),(97,(125,(126,127))))),(55,57)),((((((((((((((27,(156,157)),155),154),153),((28,((158,159),160)),161)),162),(165,166)),163),164),(((((129,130),133),132),142),(((134,135),149),(((137,138),(140,141)),139)))),136),143),51),(((144,(145,146)),(147,150)),(148,151))))),((24,60),128)),(4,84)),((11,90),((((117,118),(119,120)),122),(121,123)))),3),(((101,(102,(103,104))),((112,116),(114,115))),105)),(((((5,107),6),(7,8)),(((9,108),109),(110,111))),(10,(18,113)))),(99,100))),98);
 234: 1 -79315.35938 -79551.12967 (0,(1,((((((((((2,(((((((((13,(15,71)),(((14,67),68),69)),(72,(73,74))),(17,(75,76))),70),16),(((19,(20,59)),(77,78)),((21,(22,85)),23))),88),63)),((4,84),((((((((((34,35),(36,37)),81),(((38,(((91,93),94),92)),80),86)),39),79),40),(((((((41,82),(((44,47),46),45)),48),65),62),42),43)),(((49,50),106),87)),95))),(24,60)),((((((12,61),(89,(96,131))),((((26,33),124),((53,54),66)),(56,152))),(((((25,64),(29,(31,32))),30),55),(57,(97,(125,(126,127)))))),(((((((((((((((27,(156,157)),155),154),153),((28,((158,159),160)),161)),162),(165,166)),164),163),(((((129,130),133),132),142),(((134,135),149),(((137,138),(140,141)),139)))),136),143),(((144,(145,146)),(147,150)),(148,151))),(51,(52,83))),58)),128)),((11,90),(((117,(119,120)),(118,122)),(121,123)))),3),((101,(114,115)),105)),(((((5,107),6),(7,8)),(((9,108),109),(110,111))),(((10,113),18),(112,116)))),(102,(103,104))),(99,100))),98);
 235: 2 -77692.14062 -79552.63156 (0,(1,(((((((((((2,(((4,84),95),(((((((((34,35),(36,37)),81),(((38,(((91,93),94),92)),80),86)),79),39),40),((((((((41,82),(((44,47),46),45)),48),65),62),42),43),87)),((49,50),106)))),(((((13,(((14,67),68),69)),(15,71)),((72,(73,74)),(75,76))),((16,(17,70)),(((19,(20,59)),((((21,(22,85)),23),78),77)),88))),63)),((((((12,(89,(96,131))),61),(((((25,64),(29,(31,32))),30),(97,(125,(126,127)))),(56,152))),(((26,33),124),((53,54),66))),(55,57)),(((((((((((((((27,(156,157)),155),154),153),((28,((158,159),160)),161)),162),(165,166)),164),163),(((((129,130),133),132),142),(((134,135),149),(((137,138),(140,141)),139)))),136),143),(((144,(145,146)),(147,150)),(148,151))),58),(51,(52,83))))),((24,60),128)),(((11,90),122),(((117,118),(119,120)),(121,123)))),((101,(102,(103,104))),((112,116),(114,115)))),105),(((((5,107),(7,8)),6),(((9,108),109),(110,111))),10)),3),(18,113)),(99,100))),98);
 236: 3 -77639.15625 -79546.14125 (0,(1,((((((((((2,(((((((((13,(15,71)),(((14,67),68),69)),(72,(73,74))),(75,76)),70),(16,17)),88),(((19,(20,59)),(77,78)),((21,(22,85)),23))),63)),(24,60)),58),((((((((((((((27,(156,157)),155),154),153),((28,((158,159),160)),161)),162),(165,166)),163),164),(((((129,130),133),132),142),(((134,135),149),(((137,138),(140,141)),139)))),136),143),(128,(((144,(145,146)),(147,150)),(148,151)))),(51,(52,83)))),((((((4,84),95),((((((((34,35),(36,37)),81),(((38,(((91,93),94),92)),80),86)),79),39),40),((((((41,82),((44,47),46)),65),(42,48)),(45,62)),43))),((49,50),106)),55),((((12,61),(89,(96,131))),(((26,(53,(54,66))),(33,(87,124))),(56,152))),((((25,64),(29,(31,32))),30),(97,(125,(126,127))))))),57),(3,(((11,90),((117,(119,120)),(118,122))),(121,123)))),(((101,(102,(103,104))),((112,116),(114,115))),105)),(((((5,107),6),(7,8)),(((9,108),109),(110,111))),(10,(18,113)))),(99,100))),98);
 237: 1 -80567.5625 -79539.04766 (0,(1,((((((((((2,((((13,(15,71)),((((14,67),68),69),(72,(73,74)))),(((16,(17,70)),(((19,(20,59)),(((21,(22,85)),23),(77,78))),88)),(75,76))),63)),(((4,84),95),((((((((34,35),(36,37)),81),(((38,(((91,93),92),94)),80),86)),(39,79)),40),((((((41,82),42),(((44,47),46),45)),(48,65)),62),43)),(((49,50),106),87)))),((24,60),128)),(((((12,(89,(96,131))),61),((((26,33),124),(56,152)),(53,(54,66)))),(((((25,64),(29,(31,32))),30),83),(97,(125,(126,127))))),(55,57))),((((((((((((((27,(156,157)),155),154),153),((28,((158,159),160)),161)),162),(165,166)),164),163),((51,52),(((((129,130),133),132),142),(((134,135),149),(((137,138),(140,141)),139))))),136),143),(((144,(145,146)),(147,150)),(148,151))),58)),((11,90),((((117,(119,120)),118),122),(121,123)))),((3,105),((101,(102,(103,104))),((112,116),(114,115))))),(((((5,107),6),(7,8)),(((9,108),109),(110,111))),(18,113))),10),(99,100))),98);
 238: 1 -78507.27344 -79546.25833 (0,(1,((((((((2,(((((((13,(15,71)),(((14,67),68),69)),(72,(73,74))),(75,76)),((16,(17,70)),(((19,(20,59)),(((21,(22,85)),23),(77,78))),88))),63),((((((((((34,35),(36,37)),81),(((38,(((91,93),94),92)),80),86)),79),39),40),(((((((41,82),(((44,47),46),45)),48),65),62),42),43)),87),((49,50),106)))),(((4,84),(((25,64),95),((29,(31,32)),30))),((24,60),((((((((((((((27,(156,157)),155),154),153),((28,((158,159),160)),161)),162),(165,166)),164),163),(((((129,130),133),132),142),(((134,135),149),(((137,138),(140,141)),139)))),136),(143,(((144,(145,146)),(147,150)),(148,151)))),(51,(52,83))),58)))),(((((12,(89,(96,131))),61),((((26,33),124),((53,54),66)),(56,152))),((55,57),(97,(125,(126,127))))),128)),((11,90),((((117,(119,120)),118),122),(121,123)))),3),(((101,(102,(103,104))),((112,116),(114,115))),105)),(((((5,107),6),(7,8)),(((9,108),109),(110,111))),(10,113))),(18,(99,100)))),98);
 239: 1 -78151.82031 -79543.33886 (0,(1,(((((((((((2,(((((((13,(((14,67),68),69)),(15,71)),(72,(73,74))),(((16,88),((19,(20,59)),(((21,(22,85)),23),(77,78)))),70)),(17,(75,76))),63),((((((((((34,35),(36,37)),81),86),79),39),((38,(((91,93),92),94)),80)),(40,(((((41,82),((((44,47),46),45),(48,65))),62),42),43))),87),(51,(52,83))))),((24,60),128)),((((((((((((((27,(156,157)),155),154),153),((28,((158,159),160)),161)),162),(165,166)),164),163),((((129,130),133),132),((((134,135),149),(((137,138),(140,141)),139)),142))),136),143),(((144,(145,146)),(147,150)),(148,151))),58)),(((((12,61),(89,(96,131))),(33,56)),((26,(53,(54,66))),(124,152))),((((25,64),(29,(31,32))),30),(97,(125,(126,127)))))),((((4,84),95),((49,50),106)),55)),57),(3,(((11,90),122),(((117,(119,120)),118),(121,123))))),(((101,105),(102,(103,104))),((112,116),(114,115)))),(((((5,107),6),(7,8)),(((9,108),109),(110,111))),(18,113))),10),(99,100))),98);
 240: 1 -77308.49219 -79550.04729 (0,(1,((((((((((((2,((((((13,(15,71)),(((14,67),68),69)),(72,(73,74))),(75,76)),((16,(17,70)),(((19,(20,59)),(((21,(22,85)),23),(77,78))),88))),63)),(((4,84),95),((((((((((34,35),(36,37)),81),86),79),39),((38,((91,93),(92,94))),80)),40),(((((((41,82),(((44,47),46),45)),48),65),62),42),43)),(((49,50),106),87)))),((24,60),128)),((((((12,(89,131)),61),(((((26,33),124),(56,152)),96),((53,54),66))),((((25,64),(29,(31,32))),30),(97,(125,(126,127))))),(55,57)),((((((((((((((27,(156,157)),155),154),153),((28,((158,159),160)),161)),162),(165,166)),164),163),136),(143,(((144,(145,146)),(147,150)),(148,151)))),(((((129,130),133),132),142),(((134,135),149),(((137,138),(140,141)),139)))),(51,(52,83))),58))),(((11,90),((117,118),122)),(((119,120),123),121))),3),101),(((18,113),(112,116)),(114,115))),(((((5,107),6),(7,8)),(((9,108),109),(110,111))),105)),10),(99,100)),(102,(103,104)))),98);
 241: 2 -80519.74219 -79540.36899 (0,(1,((((((((((2,(((((((((13,(15,71)),(((14,67),68),69)),(72,(73,74))),(75,76)),(17,70)),16),(((19,(20,59)),(77,78)),((21,(22,85)),23))),88),63)),(((4,84),95),(((((((((34,35),(36,37)),81),86),79),(((38,((91,(92,94)),93)),80),39)),40),(((((((41,82),(((44,47),46),45)),48),65),62),42),43)),(((49,50),106),87)))),((((((12,61),(89,(96,131))),((((25,64),(29,(31,32))),30),(((26,33),124),(53,(54,66))))),(56,58)),(((55,57),152),(97,(125,(126,127))))),(((((((((((((27,(156,157)),155),154),153),((28,((158,159),160)),161)),162),(165,166)),164),163),136),(((((129,130),133),132),142),(((134,135),149),(((137,138),139),(140,141))))),143),(((144,(145,146)),(147,150)),(148,151))))),((24,60),((51,(52,83)),128))),((11,90),((((117,(119,120)),118),122),(121,123)))),3),(((101,(102,(103,104))),((112,116),(114,115))),105)),(((((5,107),6),(7,8)),(((9,108),109),(110,111))),113)),10),(18,(99,100)))),98);
 242: 1 -80657.49219 -79538.56156 (0,(1,((((((((((2,((((((13,(15,71)),((14,(67,68)),69)),(72,(73,74))),(75,76)),((16,(17,70)),(((19,(20,59)),(((21,(22,85)),23),(77,78))),88))),63)),(((4,84),95),((((((((((34,35),(36,37)),81),(80,86)),(38,(((91,93),94),92))),79),39),40),(((((((41,82),(((44,47),46),45)),48),65),62),42),43)),((49,50),(87,106))))),((24,60),128)),(((((12,(89,(96,131))),61),((((26,33),124),((53,54),66)),(56,152))),((((25,64),(29,(31,32))),30),(97,(125,(126,127))))),(55,57))),(((((((((((((((27,(156,157)),155),154),153),((28,((158,159),160)),161)),162),(165,166)),164),163),(((((129,130),133),132),142),(((134,135),149),(((137,138),(140,141)),139)))),136),143),(((144,(145,146)),(147,150)),(148,151))),(51,(52,83))),58)),((11,90),(((117,(119,120)),(118,122)),(121,123)))),3),(((101,(102,(103,104))),105),(112,116))),(((((((5,107),(7,8)),6),(9,108)),(109,(110,111))),(10,(114,115))),(18,113))),(99,100))),98);
 243: 1 -78165.28125 -79540.9257 (0,(1,((((((((((2,((((((13,(15,71)),(((14,67),68),69)),(72,(73,74))),(75,76)),((16,(17,70)),(((19,(20,59)),(((21,(22,85)),23),(77,78))),88))),63)),((4,84),((((((((((34,35),(36,37)),81),86),((38,((91,93),(92,94))),80)),(39,79)),40),(((((((41,82),(((44,47),46),45)),48),65),62),42),43)),95),(((49,50),106),87)))),(((((12,(61,(89,(96,131)))),(((26,((53,54),66)),(33,124)),(56,152))),((((25,64),(29,(31,32))),30),(97,(125,(126,127))))),(55,57)),(((((((((((((((27,(156,157)),155),154),153),162),((28,((158,159),160)),161)),(165,166)),163),164),136),(((((129,130),133),132),142),(((134,135),149),(((137,138),(140,141)),139)))),143),58),(51,(52,83))),(((144,(145,146)),(147,150)),(148,151))))),((24,60),128)),((11,90),((((117,118),(119,120)),122),(121,123)))),3),((((((5,107),(7,8)),6),((9,108),109)),(110,111)),105)),(((10,113),((112,116),(114,115))),(18,(99,100)))),101),(102,(103,104)))),98);
 244: 2 -77723.33594 -79545.56014 (0,(1,(((((((((2,(((4,95),(((((((((((34,35),(36,37)),81),86),((38,(((91,93),94),92)),80)),79),39),40),((((((41,82),42),(((44,47),46),45)),(48,65)),62),43)),87),84)),((49,50),106))),((((((13,(15,71)),(((14,67),68),69)),(72,(73,74))),(75,76)),((16,(17,70)),(((19,(20,59)),(((21,(22,85)),23),(77,78))),88))),63)),((((((12,61),((((26,33),124),(53,(54,66))),(56,152))),(89,(96,131))),((((25,64),(29,(31,32))),30),(97,(125,(126,127))))),(55,57)),(((((((((((((((27,(156,157)),155),154),153),((28,161),((158,159),160))),(165,166)),163),162),164),(((((129,130),133),132),142),(((134,135),149),(((137,138),(140,141)),139)))),136),143),(((144,(145,146)),(147,150)),(148,151))),(51,(52,83))),58))),((24,60),128)),((11,90),((((117,(119,120)),118),122),(121,123)))),3),(((101,(102,(103,104))),((112,116),(114,115))),105)),(((((5,107),6),(7,8)),(((9,108),109),(110,111))),(10,(18,113)))),(99,100))),98);
 245: 2 -79015.80469 -79541.72102 (0,(1,(((((((((2,((((4,84),95),(((((((((((34,35),(36,37)),81),86),((38,(((91,93),94),92)),80)),79),39),40),((((((41,82),42),(((44,47),46),45)),(48,65)),62),43)),87),((49,50),106))),55)),((12,(89,(96,131))),(((((((25,64),(29,(31,32))),30),(97,(125,(126,127)))),56),(61,152)),((26,(53,(54,66))),(33,124))))),(((((((((13,(((14,67),68),69)),(15,71)),(72,(73,74))),((16,(((19,(20,59)),(((21,(22,85)),23),(77,78))),88)),70)),(17,(75,76))),63),((52,83),128)),(24,60)),((((((((((((((27,(156,157)),155),154),153),((28,((158,159),160)),161)),162),(165,166)),164),163),(((((129,130),133),132),142),(((134,135),149),(((137,138),(140,141)),139)))),136),(143,(((144,(145,146)),(147,150)),(148,151)))),51),58))),57),(((11,90),(((117,(119,120)),118),122)),(121,123))),3),(((101,(102,(103,104))),((112,116),(114,115))),105)),(((((5,107),6),(7,8)),(((9,108),109),(110,111))),(10,(18,113)))),(99,100))),98);
 246: 2 -80286.77344 -79536.77624 (0,(1,((((((((((2,(((4,84),95),((((((((((34,35),(36,37)),81),(80,86)),(38,(((91,93),94),92))),79),39),40),(((((((41,82),(((44,47),46),45)),48),65),62),42),43)),((49,50),(87,106))))),((((((13,(15,71)),((14,(67,68)),69)),(72,(73,74))),(75,76)),((16,(17,70)),(((19,(20,59)),(((21,(22,85)),23),(77,78))),88))),63)),((24,60),128)),(((((12,((89,131),96)),61),((((26,33),124),((53,54),66)),(56,152))),((((25,64),(29,(31,32))),30),(97,(125,(126,127))))),(55,57))),(((((((((((((((27,(156,157)),155),154),153),((28,((158,159),160)),161)),162),(165,166)),164),163),(((((129,130),133),132),142),(((134,135),149),(((137,138),(140,141)),139)))),136),143),(((144,(145,146)),(147,150)),(148,151))),(51,(52,83))),58)),((11,90),(((117,(119,120)),(118,122)),(121,123)))),3),(((101,(102,(103,104))),105),(112,116))),((((((((5,107),(7,8)),6),(9,108)),(110,111)),109),(10,(114,115))),(18,113))),(99,100))),98);
 247: 2 -78341.34375 -79544.31248 (0,(1,(((((((((((2,((4,84),(((((((((((34,35),(36,37)),81),39),79),86),80),(38,((91,(92,94)),93))),(40,(((((((41,82),(((44,47),46),45)),48),65),62),42),43))),95),(((49,50),106),87)))),((((((13,(15,71)),(((14,67),68),69)),(72,(73,74))),(75,76)),((16,(17,70)),(((19,(20,59)),(((21,(22,85)),23),(77,78))),88))),63)),((((((12,(89,(96,131))),61),(((26,((53,54),66)),(33,124)),(56,152))),((((25,64),(29,(31,32))),30),(97,(125,(126,127))))),(55,57)),(((((((((((((27,(156,157)),155),154),153),((28,((158,159),160)),161)),(165,166)),(162,164)),163),(((((129,130),133),132),142),(((134,135),149),(((137,138),139),(140,141))))),136),143),(((144,(145,146)),(147,150)),(148,151))),58))),((24,60),((51,(52,83)),128))),((11,90),((((117,118),(119,120)),122),(121,123)))),3),(((101,102),105),((112,116),(114,115)))),(103,104)),(((((5,107),6),(7,8)),(((9,108),109),(110,111))),113)),10),(18,(99,100)))),98);
 248: 1 -78539.01562 -79540.96108 (0,(1,(((((((((2,(((((((13,(((14,67),68),69)),(15,71)),(72,(73,74))),((16,(((19,(20,59)),(((21,(22,85)),23),(77,78))),88)),70)),(17,(75,76))),63),((((((((((((34,35),(36,37)),81),79),86),80),39),38),((91,93),(92,94))),(40,((((((41,82),42),(((44,47),46),45)),(48,65)),62),43))),87),(51,(52,83))))),(24,60)),(((((25,64),(29,(31,32))),30),58),((((((((((((27,(156,157)),155),154),153),(((28,(158,159)),160),161)),162),164),(165,166)),163),((((((129,130),133),132),142),(((134,135),149),(((137,138),139),(140,141)))),136)),143),(128,(((144,(145,146)),(147,150)),(148,151)))))),((((12,61),(89,(96,131))),(((26,((53,54),66)),(33,124)),(56,152))),(97,(125,(126,127))))),((((4,84),95),((49,50),106)),55)),((((11,90),122),(((117,118),(119,120)),(121,123))),57)),((3,105),((101,(102,(103,104))),((112,116),(114,115))))),(((((5,107),6),(7,8)),(((9,108),109),(110,111))),(10,(18,113)))),(99,100))),98);
 249: 1 -78035.78125 -79544.68036 (0,(1,((((((((((2,(((((((13,(((14,67),68),69)),(15,71)),(72,(73,74))),((16,(((19,(20,59)),(((21,(22,85)),23),(77,78))),88)),70)),(17,(75,76))),63),((((((((((((34,35),(36,37)),81),79),86),80),39),38),(((91,93),94),92)),(40,(((((((41,82),42),(((44,47),46),45)),65),48),62),43))),87),(51,(52,83))))),(24,60)),(((((25,64),(29,(31,32))),30),58),(((((((((((((27,(156,157)),155),154),((28,161),((158,159),160))),153),162),164),(165,166)),163),(((((129,130),133),132),142),(((134,135),149),(((137,138),139),(140,141))))),136),143),(128,(((144,(145,146)),(147,150)),(148,151)))))),((((12,(89,(96,131))),61),(((26,((53,54),66)),(33,124)),(56,152))),(97,(125,(126,127))))),((((4,84),95),((49,50),106)),55)),57),(((11,90),122),(((117,118),(119,120)),(121,123)))),((3,105),((101,(102,(103,104))),((112,116),(114,115))))),(((((5,107),6),(7,8)),(((9,108),109),(110,111))),(10,(18,113)))),(99,100))),98);
 250: 1 -79238.57031 -79541.34156 (0,(1,(((((((((((2,((((((13,(15,71)),(((14,67),68),69)),(63,(72,(73,74)))),(75,76)),(((16,17),70),(((19,(20,59)),(((21,(22,85)),23),(77,78))),88))),(((((((((((34,35),(36,37)),81),79),86),80),(38,(((91,93),94),92))),39),(40,(((((((41,82),42),(((44,47),46),45)),48),65),62),43))),87),(51,(52,83))))),((24,60),128)),((((((((((((((27,(156,157)),155),154),153),((28,((158,159),160)),161)),162),(165,166)),164),163),136),(((((129,130),133),132),142),(((134,135),149),(((137,138),(140,141)),139)))),143),(((144,(145,146)),(147,150)),(148,151))),58)),((((12,(89,(96,131))),61),(((((25,64),(29,(31,32))),30),(97,(125,(126,127)))),(56,152))),((26,((53,54),66)),(33,124)))),((((4,84),95),((49,50),106)),55)),(((11,90),(((117,(119,120)),118),122)),(121,123))),57),3),(((101,(102,(103,104))),((112,116),(114,115))),105)),((((5,107),6),(7,8)),(((9,108),109),(110,111)))),(10,((18,113),(99,100))))),98);
 251: 1 -78230.96875 -79547.43428 (0,(1,(((((((2,(((((((13,(15,71)),((14,(67,68)),69)),(72,(73,74))),(75,76)),((16,(17,70)),(((19,(20,59)),(((21,(22,85)),23),(77,78))),88))),63),((((((((((34,35),(36,37)),81),(((38,(((91,93),94),92)),80),86)),79),39),40),(((((41,82),42),(((44,47),46),45)),(48,(62,65))),43)),95),(((49,50),106),87)))),(((((12,61),(89,(96,131))),(((26,(53,(54,66))),124),((33,56),152))),(((((25,64),(29,(31,32))),30),(97,(125,(126,127)))),58)),(((((((((((((((27,(156,157)),155),154),153),((28,((158,159),160)),161)),162),(165,166)),164),163),136),(((((129,130),133),132),142),(((134,135),149),(((137,138),139),(140,141))))),143),(51,(52,83))),(((144,(145,146)),(147,150)),(148,151))),(55,57)))),((24,60),128)),(4,84)),((3,105),((101,(102,(103,104))),((112,116),(114,115))))),((((((5,107),6),(7,8)),(((9,108),109),(110,111))),(10,(18,113))),((11,90),(((117,(119,120)),(118,122)),(121,123))))),(99,100))),98);
 252: 5 -79165.78125 -79535.41439 (0,(1,((((((((((2,((4,84),(((((((((((34,35),(36,37)),81),(80,86)),79),39),(38,((91,93),(92,94)))),40),((((((41,82),42),(((44,47),46),45)),(48,65)),62),43)),(((49,50),106),87)),95))),((((((13,(((14,67),68),69)),(15,71)),(72,(73,74))),(75,76)),((16,(17,70)),(((19,(20,59)),(((21,(22,85)),23),(77,78))),88))),63)),(((((12,61),(89,(96,131))),(((((25,64),(29,(31,32))),30),58),(((26,((53,54),66)),(33,124)),(56,152)))),((55,57),(97,(125,(126,127))))),((((((((((((((27,(156,157)),155),154),153),((28,((158,159),160)),161)),162),164),(165,166)),163),(((((129,130),133),132),142),(((134,135),149),(((137,138),(140,141)),139)))),136),143),(51,(52,83))),(((144,(145,146)),(147,150)),(148,151))))),((24,60),128)),((11,90),(((117,(119,120)),(118,122)),(121,123)))),3),(((101,(102,(103,104))),((112,116),(114,115))),105)),(((((5,107),6),(7,8)),(((9,108),109),(110,111))),(18,113))),10),(99,100))),98);
 253: 1 -79613.52344 -79545.16825 (0,(1,(((((((((2,((((((13,(15,71)),(((14,67),68),69)),((72,(73,74)),(75,76))),((16,88),((17,70),((19,(20,59)),(((21,(22,85)),23),(77,78)))))),63),(((((((((((34,35),(36,37)),81),(((38,(((91,93),92),94)),80),86)),39),79),40),((((((41,82),42),(((44,47),46),45)),(48,65)),62),43)),(52,83)),95),(((49,50),106),87)))),(((((12,(61,(89,(96,131)))),(((26,((53,54),66)),124),(((33,56),152),58))),((((25,64),(29,(31,32))),30),(97,(125,(126,127))))),(55,57)),(((((((((((((27,(156,157)),155),154),153),((28,((158,159),160)),161)),162),(165,166)),164),163),((((((129,130),133),132),142),(((134,135),(((137,138),(140,141)),139)),149)),136)),143),51),(((144,(145,146)),(147,150)),(148,151))))),((24,60),128)),((11,90),((((117,118),(119,120)),122),(121,123)))),(3,(4,84))),((101,(102,(103,104))),((112,116),(114,115)))),105),(((((5,107),6),(7,8)),(((9,108),109),(110,111))),(10,(18,113)))),(99,100))),98);
 254: 1 -81241.16406 -79595.85454 (0,(1,(((((((((2,((((4,84),95),(((49,50),106),87)),((((((((34,35),(36,37)),81),86),((38,((91,93),(92,94))),80)),39),79),((40,((((((41,82),(((44,47),46),45)),65),48),62),42)),43)))),63),(((((((12,(89,(96,131))),61),((((26,33),124),((53,54),66)),(56,152))),((((25,64),(29,(31,32))),30),(97,(125,(126,127))))),(((((((((((((((((27,(156,157)),155),154),153),((28,161),((158,159),160))),(165,166)),162),164),163),((((129,130),133),132),142)),((134,135),149)),136),(((137,138),(140,141)),139)),(143,(((144,(145,146)),(147,150)),(148,151)))),58),(51,(52,83))),(55,57))),88),((((13,(15,71)),((((14,(67,68)),69),(72,(73,74))),(75,76))),(16,(17,70))),((19,(20,59)),(((21,(22,85)),23),(77,78)))))),((24,60),128)),(3,((11,90),((((117,118),(119,120)),(121,123)),122)))),((101,(102,(103,104))),((112,116),(114,115)))),105),((((((5,107),6),(7,8)),(((9,108),109),(110,111))),113),10)),(18,(99,100)))),98);
 255: 2 -82487.67188 -79546.01646 (0,(1,(((((((((2,(((((((((((34,35),(36,37)),81),86),((38,(((91,93),94),92)),80)),79),39),40),((((((41,82),42),(((44,47),46),45)),(48,65)),62),43)),95),(((49,50),106),87))),((((((13,(15,71)),(((14,67),68),69)),(72,(73,74))),(75,76)),((16,(17,70)),(((19,(20,59)),(((21,(22,85)),23),(77,78))),88))),63)),(((((12,61),(89,(96,131))),(((26,(53,(54,66))),(33,124)),(56,152))),((((((((((((((((27,(156,157)),155),154),153),((28,((158,159),160)),161)),162),164),165),166),163),136),(((((129,130),133),132),142),(((134,135),149),(((137,138),(140,141)),139)))),143),(51,(52,83))),(((144,(145,146)),(147,150)),(148,151))),(55,57))),(((((25,64),(29,(31,32))),30),(97,(125,(126,127)))),58))),((24,60),128)),(4,84)),((11,90),(((117,(119,120)),(118,122)),(121,123)))),((3,105),((101,(102,(103,104))),((112,116),(114,115))))),(((((5,107),6),(7,8)),(((9,108),109),(110,111))),(10,(18,113)))),(99,100))),98);
 256: 1 -80206.98438 -79551.57882 (0,(1,((((((((((2,(((4,84),95),(((((((((34,35),(36,37)),81),(80,86)),(38,((91,93),(92,94)))),(39,79)),40),(((((((41,82),(((44,47),46),45)),48),65),62),42),43)),(((49,50),106),87)))),(((((((13,(15,71)),(((14,67),68),69)),(72,(73,74))),(75,76)),(((16,17),70),((19,(20,59)),(((21,(22,85)),23),(77,78))))),88),63)),((((((12,61),(89,(96,131))),(((25,64),(29,(31,32))),30)),((((26,33),124),((53,54),66)),(56,152))),((55,(97,(125,(126,127)))),57)),(((((((((((((((27,(156,157)),155),154),153),((28,((158,159),160)),161)),162),(165,166)),163),164),136),(((((129,130),133),132),142),(((134,135),149),(((137,138),(140,141)),139)))),(51,(52,83))),143),(((144,(145,146)),(147,150)),(148,151))),58))),((24,60),128)),3),((11,90),(((117,(119,120)),(118,122)),(121,123)))),(105,(112,116))),(((((5,107),6),(7,8)),(114,115)),(((9,108),109),(110,111)))),((10,(18,113)),(99,100))),((101,102),(103,104)))),98);
 257: 3 -78049.21875 -79534.17971 (0,(1,((((((((2,(((((((13,(15,71)),(((14,67),68),69)),(72,(73,74))),(75,76)),((16,(17,70)),(((19,(20,59)),(((21,(22,85)),23),(77,78))),88))),63),((((((((((34,35),(36,37)),81),(((38,(((91,93),94),92)),80),86)),79),39),40),(((((((41,82),(((44,47),46),45)),48),65),62),42),43)),87),((49,50),106)))),(((4,84),(((25,64),((29,(31,32)),30)),95)),((24,60),((((((((((((((27,(156,157)),155),154),153),((28,((158,159),160)),161)),162),(165,166)),164),163),(((((129,130),133),132),142),(((134,135),149),(((137,138),(140,141)),139)))),136),(143,(((144,(145,146)),(147,150)),(148,151)))),(51,(52,83))),58)))),(((((12,((89,131),96)),61),((((26,33),124),((53,54),66)),(56,152))),((55,57),(97,(125,(126,127))))),128)),((11,90),((((117,(119,120)),118),122),(121,123)))),3),(((101,(102,(103,104))),((112,116),(114,115))),105)),(((((5,107),6),(7,8)),(((9,108),109),(110,111))),(10,113))),(18,(99,100)))),98);
 258: 2 -77759.21875 -79545.82681 (0,(1,((((((((((2,((((((((13,(((14,67),68),69)),(15,71)),(72,(73,74))),(16,70)),(17,(75,76))),((19,(20,59)),(((21,(22,85)),23),(77,78)))),88),((((((((((34,35),(36,37)),81),86),79),(((38,(((91,93),94),92)),80),39)),40),(((((((41,82),42),45),((44,47),46)),(48,65)),62),43)),87),63))),((24,60),((51,(52,83)),128))),((((((((((((((27,(156,157)),155),154),153),((28,((158,159),160)),161)),162),(165,166)),164),163),(((((129,130),133),132),142),(((134,135),149),(((137,138),(140,141)),139)))),136),143),(((144,(145,146)),(147,150)),(148,151))),58)),((((12,(89,(96,131))),61),(((26,(53,(54,66))),(33,124)),(56,152))),((((25,64),(29,(31,32))),30),(97,(125,(126,127)))))),((((4,84),95),((49,50),106)),55)),57),(3,(((11,90),((117,(119,120)),(118,122))),(121,123)))),(((101,(102,(103,104))),((112,116),(114,115))),105)),(((((5,107),6),(7,8)),(((9,108),109),(110,111))),(10,(18,113)))),(99,100))),98);
 259: 1 -78703.40625 -79572.5732 (0,(1,((((((((((((2,(((((((((13,(15,71)),(((14,67),68),69)),(72,(73,74))),(17,(75,76))),70),16),((19,(20,59)),88)),(((21,(22,85)),23),(77,78))),((((((25,64),(29,(31,32))),30),(26,33)),63),(((((((((((34,35),(36,37)),81),86),79),39),((38,((91,93),(92,94))),80)),95),((40,84),(((((((41,82),42),(((44,47),46),45)),(48,65)),62),43),87))),(52,83)),(49,50))))),58),(((((12,96),(61,89)),(56,(101,(125,(126,127))))),124),((((((((((((((27,(156,157)),155),154),153),((28,((158,159),160)),161)),162),(165,166)),163),164),97),((((((53,(54,66)),(((129,130),133),132)),(131,142)),(((134,135),149),(((137,138),(140,141)),139))),136),143)),152),((55,(148,151)),((144,(145,146)),(147,150)))),(57,128)))),(24,60)),(51,106)),((11,90),((((117,(119,120)),118),122),121))),102),((18,((99,100),113)),(112,116))),123),((3,((4,(114,115)),10)),109)),((((((5,107),(7,8)),6),(9,108)),(110,111)),105)),(103,104))),98);
 260: 1 -77556.6875 -79578.77674 (0,(1,((((((((((((2,((((((13,(((14,67),68),69)),(15,71)),(72,(73,74))),(75,76)),((16,(17,70)),(((19,(20,59)),(((21,(22,85)),23),(77,78))),88))),63)),((24,60),128)),(((4,84),95),((((((((34,35),(36,37)),81),((((38,(((91,93),92),94)),80),86),39)),(40,79)),((((((41,82),42),((44,47),46)),(48,65)),(45,62)),43)),55),((49,50),106)))),(((((12,61),(89,(96,131))),152),(((((25,64),(29,(31,32))),30),(97,(125,(126,127)))),56)),((26,((53,54),66)),(33,124)))),((((((((((((27,(156,157)),155),(153,154)),((28,161),((158,159),160))),165),162),164),163),136),(((((129,130),133),132),142),(((134,135),149),(((137,138),139),(140,141))))),((((51,(52,83)),87),166),58)),(143,(((144,(145,146)),(147,150)),(148,151))))),57),(((11,90),122),((((117,118),(119,120)),123),121))),3),(((101,(102,(103,104))),((112,116),(114,115))),105)),(((((5,107),6),(7,8)),(((9,108),109),(110,111))),(18,113))),10),(99,100))),98);
 261: 1 -79712.27344 -79547.74004 (0,(1,(((((((((2,(((4,84),95),(((((((((34,35),(36,37)),81),((((38,(((91,93),94),92)),80),86),39)),79),40),(((((((41,82),42),((44,47),46)),(48,65)),62),45),43)),55),((49,50),106)))),((((((((((13,(15,71)),(((14,67),68),69)),(72,(73,74))),(75,76)),(17,70)),16),(((19,(20,59)),(77,78)),((21,(22,85)),23))),88),63),(((((((((((((((27,(156,157)),155),154),153),((28,((158,159),160)),161)),162),(165,166)),164),163),(((((129,130),133),132),142),(((134,135),149),(((137,138),(140,141)),139)))),143),136),(((144,(145,146)),(147,150)),(148,151))),((51,(52,83)),128)),58))),(((((12,61),(89,(96,131))),(((26,((53,54),66)),(33,(87,124))),(56,152))),((((25,64),(29,(31,32))),30),(97,(125,(126,127))))),(24,60))),57),(((11,90),122),(((117,118),(119,120)),(121,123)))),3),(((101,(102,(103,104))),((112,116),(114,115))),105)),(((((5,107),6),(7,8)),(((9,108),109),(110,111))),(10,(18,113)))),(99,100))),98);
 262: 1 -81603.71875 -79534.0623 (0,(1,(((((((((2,((((((13,(15,71)),(((14,67),68),69)),(72,(73,74))),(75,76)),(((16,17),70),(((19,(20,59)),(((21,(22,85)),23),(77,78))),88))),63)),(((4,84),95),(((((((((34,35),(36,37)),81),(80,86)),79),((38,(((91,93),94),92)),39)),40),(((((((41,82),(((44,47),46),45)),48),65),62),42),43)),(((49,50),106),87)))),((((((12,(89,(96,131))),61),((((26,33),124),((53,54),66)),(56,152))),((((25,64),(29,(31,32))),30),(97,(125,(126,127))))),(55,57)),(((((((((((((27,(156,157)),155),154),153),((28,((158,159),160)),161)),162),(165,166)),164),163),((((((129,130),133),132),142),(((134,135),149),(((137,138),(140,141)),139))),136)),143),((51,(52,83)),58)),(((144,(145,146)),(147,150)),(148,151))))),((24,60),128)),((11,90),((((117,(119,120)),118),122),(121,123)))),3),(((101,(102,(103,104))),((112,116),(114,115))),105)),(((((5,6),107),(7,8)),(((9,108),109),(110,111))),(10,(18,113)))),(99,100))),98);
 263: 1 -77733.71875 -79543.38396 (0,(1,((((((((((2,(((((((((13,(((14,67),68),69)),(15,71)),(72,(73,74))),(75,76)),(17,70)),88),16),(((19,(20,59)),(77,78)),((21,(22,85)),23))),63)),(((((((((((34,35),(36,37)),81),86),80),(38,(((91,93),94),92))),79),39),40),(((((((41,82),42),(((44,47),46),45)),48),65),62),43)),(((49,50),106),87))),((4,84),95)),((24,60),128)),((((12,(61,(89,(96,131)))),((((25,64),(29,(31,32))),30),((((26,33),124),((53,54),66)),(56,152)))),(55,(97,(125,(126,127))))),((((((((((((((27,(156,157)),155),154),153),((28,((158,159),160)),161)),162),(165,166)),164),163),(((((129,130),133),132),142),(((134,135),149),(((137,138),(140,141)),139)))),136),143),(((144,(145,146)),(147,150)),(148,151))),(57,58)))),(51,(52,83))),(3,((11,90),((((117,(119,120)),118),122),(121,123))))),(((101,(102,(103,104))),((112,116),(114,115))),105)),(((((5,107),6),(7,8)),(((9,108),109),(110,111))),(10,(18,113)))),(99,100))),98);
 264: 1 -78048.75781 -79539.82474 (0,(1,((((((((2,(((4,84),95),(((((((13,(15,71)),(((14,67),68),69)),(72,(73,74))),(75,76)),((16,(17,70)),(((19,(20,59)),(((21,(22,85)),23),(77,78))),88))),63),(((((((((((34,35),(36,37)),81),86),((38,((91,(93,94)),92)),80)),79),39),40),(((((((41,82),(((44,47),46),45)),48),65),62),42),43)),87),((49,50),106))))),((((((12,(89,(96,131))),61),(((26,((53,54),66)),(33,124)),(56,152))),((((25,64),(29,(31,32))),30),(97,(125,(126,127))))),(55,57)),((((((((((((((27,(156,157)),155),154),153),((28,((158,159),160)),161)),162),(165,166)),164),163),((((((((129,130),133),132),142),139),((134,135),149)),((137,138),(140,141))),136)),143),(((144,(145,146)),(147,150)),(148,151))),(51,(52,83))),58))),((24,60),128)),((11,90),((((117,118),(119,120)),122),(121,123)))),3),(((101,(102,(103,104))),((112,116),(114,115))),105)),(((((5,107),6),(7,8)),(((9,108),109),(110,111))),(10,(18,113)))),(99,100))),98);
 265: 1 -80753.84375 -79549.98132 (0,(1,(((((((((2,((((((13,(((14,67),68),69)),(15,71)),((72,73),74)),(((16,(((19,(20,59)),(((21,(22,85)),23),(77,78))),88)),70),(17,(75,76)))),63),((((((((((((34,35),(36,37)),81),79),86),80),39),38),((91,93),(92,94))),(40,((((((41,82),42),(((44,47),46),45)),(48,65)),62),43))),87),(51,(52,83))))),(24,60)),(((((25,64),(29,(31,32))),30),58),((((((((((((27,(156,157)),155),154),153),(((28,161),(158,159)),160)),162),164),(165,166)),163),((((((129,130),133),132),142),(((134,135),149),(((137,138),139),(140,141)))),136)),143),(128,(((144,(145,146)),(147,150)),(148,151)))))),((((12,61),(89,(96,131))),(((26,((53,54),66)),(33,124)),(56,152))),(97,(125,(126,127))))),((((4,84),95),((49,50),106)),55)),((((11,90),122),(((117,118),(119,120)),(121,123))),57)),((3,105),((101,(102,(103,104))),((112,116),(114,115))))),(((((5,107),6),(7,8)),(((9,108),109),(110,111))),(10,(18,113)))),(99,100))),98);
 266: 1 -79013.32031 -79546.79355 (0,(1,(((((((((2,((((((((((13,(15,71)),(((14,67),68),69)),(72,(73,74))),(75,76)),(17,70)),16),(((19,(20,59)),(77,78)),((21,(22,85)),23))),88),63),(((((((((((((((27,(156,157)),155),154),153),((28,((158,159),160)),161)),162),(165,166)),164),163),((((129,130),133),132),((((134,135),149),(((137,138),(140,141)),139)),142))),136),143),(((144,(145,146)),(147,150)),(148,151))),((51,(52,83)),128)),58))),((((4,84),95),((49,50),106)),(((((((((34,35),(36,37)),81),(((38,(((91,93),94),92)),80),86)),79),39),40),(((((((41,82),42),((44,47),46)),(48,65)),62),45),43)),55))),(((((12,(89,(96,131))),61),(((26,((53,54),66)),(33,(87,124))),(56,152))),((((25,64),(29,(31,32))),30),(97,(125,(126,127))))),(24,60))),57),(((11,90),122),(((117,118),(119,120)),(121,123)))),3),(((101,(102,(103,104))),((112,116),(114,115))),105)),(((((5,107),6),(7,8)),(((9,108),109),(110,111))),(10,(18,113)))),(99,100))),98);
 267: 1 -79952.53906 -79550.21008 (0,(1,((((((((2,((((4,84),95),(((((((((34,35),(36,37)),81),(((38,((91,93),(92,94))),80),86)),79),39),40),(((((41,82),(((44,47),46),45)),(48,(62,65))),42),43)),(((49,50),106),87))),(((((((13,(15,71)),(((14,67),68),69)),63),(72,(73,74))),(75,76)),(17,70)),((16,((19,(20,59)),(((21,(22,85)),23),(77,78)))),88)))),((((((12,61),(89,(96,131))),((((26,33),124),(56,152)),(53,(54,66)))),((((25,64),(29,(31,32))),30),(97,(125,(126,127))))),(55,57)),((((((((((((((27,(156,157)),155),154),153),((28,((158,159),160)),161)),162),(165,166)),164),163),(((((((129,130),133),132),142),((134,135),149)),(((137,138),139),(140,141))),136)),143),(((144,(145,146)),(147,150)),(148,151))),(51,(52,83))),58))),((24,60),128)),(((11,90),((117,118),122)),(((119,120),123),121))),3),(((101,(102,(103,104))),((112,116),(114,115))),105)),(((((5,107),6),(7,8)),(((9,108),109),(110,111))),(10,(18,113)))),(99,100))),98);
 268: 1 -80058.78125 -79558.94865 (0,(1,(((((((((2,(((((((((13,(((14,67),68),69)),(15,71)),(72,(73,74))),(16,70)),(17,(75,76))),88),(19,(20,59))),(((21,(22,85)),23),(77,78))),63)),(24,60)),(((((((((((((27,(156,157)),155),154),153),((28,((158,159),160)),161)),165),(162,164)),163),166),128),(((51,(52,83)),(((((129,130),133),132),142),(((134,135),149),(((137,138),(140,141)),139)))),(136,143))),(((144,(145,146)),(147,150)),(148,151))),58)),((((4,84),95),(((((((((((34,35),(36,37)),81),86),((38,(((91,93),94),92)),80)),79),39),40),((((((41,82),(43,((44,47),46))),65),48),(45,62)),42)),55),((49,50),106))),(((12,(61,(89,(96,131)))),(((26,(33,(87,124))),((53,54),66)),(56,152))),((((25,64),(29,(31,32))),30),(97,(125,(126,127))))))),57),(3,(((11,90),(((117,(119,120)),118),122)),(121,123)))),(((101,(102,(103,104))),((112,116),(114,115))),105)),((((((5,107),(7,8)),6),((9,108),109)),(110,111)),(10,(18,113)))),(99,100))),98);
 269: 1 -77979.51562 -79550.40163 (0,(1,(((((((((2,(((4,84),(((((((((((34,35),(36,37)),81),86),((38,(((91,93),94),92)),80)),39),79),40),((((41,82),42),(((43,(44,(46,47))),65),48)),(45,62))),95),(((49,50),106),87))),(((((13,(((14,67),68),69)),(15,71)),(63,(72,(73,74)))),(75,76)),((16,(17,70)),(((19,(20,59)),(((21,(22,85)),23),(77,78))),88))))),(((((((12,(89,(96,131))),61),33),(((26,((53,54),66)),124),(56,152))),((((25,64),(29,(31,32))),30),(97,(125,(126,127))))),(55,57)),((((((((((((((27,(156,157)),155),154),153),((28,((158,159),160)),161)),162),(165,166)),164),163),((((((129,130),133),132),142),(((134,135),149),(((137,138),(140,141)),139))),136)),143),(((144,(145,146)),(147,150)),(148,151))),((51,52),83)),58))),((24,60),128)),(((11,90),122),(((117,118),(119,120)),(121,123)))),3),(((101,(102,(103,104))),((112,116),(114,115))),105)),(((((5,107),6),(7,8)),(((9,108),109),(110,111))),(18,113))),10),(99,100))),98);
 270: 2 -76708.60156 -79551.4522 (0,(1,(((((((((2,((((4,84),95),(((((((((((34,35),(36,37)),81),86),80),(38,(((91,93),94),92))),39),79),40),(((((((41,82),(((44,47),46),45)),48),65),62),42),43)),(((49,50),106),87))),((((((((13,(((14,67),68),69)),(15,71)),(72,(73,74))),((17,(75,76)),70)),16),(((19,(20,59)),(77,78)),((21,(22,85)),23))),88),63))),(((((((((((((((27,(156,157)),155),154),153),((28,((158,159),160)),161)),162),(165,166)),164),163),((((((129,130),133),132),142),((134,135),149)),(((137,138),(140,141)),139))),136),143),(((144,(145,146)),(147,150)),(148,151))),(51,(52,83))),58)),((((((12,((89,131),96)),61),(((26,(33,124)),((53,54),66)),(56,152))),((((25,64),(29,(31,32))),30),(97,(125,(126,127))))),(55,57)),(24,60))),128),(((11,90),(((117,(119,120)),118),122)),(121,123))),((3,(((101,(102,(103,104))),(105,(114,115))),116)),112)),((((((5,107),(7,8)),6),((9,108),109)),(110,111)),(18,113))),10),(99,100))),98);
 271: 1 -81886.84375 -79551.60883 (0,(1,(((((((((2,((((((((((13,(15,71)),(((14,67),68),69)),(72,(73,74))),(75,76)),(17,70)),16),(((19,(20,59)),(77,78)),((21,(22,85)),23))),88),63),((((((((((((((((27,(156,157)),155),154),153),((28,((158,159),160)),161)),162),(165,166)),164),163),(((134,135),149),(((137,138),(140,141)),139))),((((129,130),133),132),142)),136),143),(((144,(145,146)),(147,150)),(148,151))),((51,(52,83)),128)),58))),((((4,84),95),((49,50),106)),(((((((((34,35),(36,37)),81),(((38,(((91,93),94),92)),80),86)),79),39),40),(((((((41,82),42),((44,47),46)),(48,65)),62),45),43)),55))),(((((12,(89,(96,131))),61),(((26,((53,54),66)),(33,(87,124))),(56,152))),((((25,64),(29,(31,32))),30),(97,(125,(126,127))))),(24,60))),57),(((11,90),122),(((117,118),(119,120)),(121,123)))),3),(((101,(102,(103,104))),((112,116),(114,115))),105)),(((((5,107),6),(7,8)),(((9,108),109),(110,111))),(10,(18,113)))),(99,100))),98);
 272: 2 -80749.57812 -79548.5562 (0,(1,(((((((((((2,(((((((((13,(15,71)),(((14,67),68),69)),(72,(73,74))),(17,(75,76))),70),16),(((19,(20,59)),(77,78)),((21,(22,85)),23))),88),63)),(24,60)),(((((((((((((((27,(156,157)),155),154),153),((28,((158,159),160)),161)),162),(165,166)),164),163),(((((129,130),133),132),142),(((134,135),149),(((137,138),(140,141)),139)))),136),143),(128,(((144,(145,146)),(147,150)),(148,151)))),(51,(52,83))),58)),((((4,84),95),((((((((((34,35),(36,37)),81),86),79),(((38,(((91,93),94),92)),80),39)),40),(((((((41,82),42),((44,47),46)),65),48),(45,62)),43)),55),((49,50),106))),((((12,((89,131),96)),61),(((26,(53,(54,66))),(33,(87,124))),(56,152))),((((25,64),(29,(31,32))),30),(97,(125,(126,127))))))),57),(((11,90),122),(((117,118),(119,120)),(121,123)))),3),(((101,(102,(103,104))),((112,116),(114,115))),105)),18),(((((5,107),(7,8)),6),((9,108),109)),(110,111))),(10,((99,100),113)))),98);
 273: 1 -81759.40625 -79537.53931 (0,(1,(((((((((2,((4,84),((((((((((34,35),(36,37)),81),(((38,(((91,93),94),92)),80),86)),39),79),40),(((((((41,82),(((44,47),46),45)),48),65),62),42),43)),95),(((49,50),106),87)))),((((((13,(15,71)),(((14,67),68),69)),(72,(73,74))),(75,76)),((16,(17,70)),(((19,(20,59)),(((21,(22,85)),23),(77,78))),88))),63)),((((((12,(89,(96,131))),61),(((26,((53,54),66)),(33,124)),(56,152))),((((25,64),(29,(31,32))),30),(97,(125,(126,127))))),(55,57)),((((((((((((((27,(156,157)),155),154),153),((28,((158,159),160)),161)),162),(165,166)),164),163),(((((129,130),133),132),142),(((134,135),149),(((137,138),(140,141)),139)))),136),143),((51,(52,83)),58)),(((144,(145,146)),(147,150)),(148,151))))),((24,60),128)),((11,90),((((117,118),(119,120)),122),(121,123)))),3),((((((5,107),(7,8)),6),((9,108),109)),(110,111)),105)),(((10,113),((112,116),(114,115))),(18,(99,100)))),(101,(102,(103,104))))),98);
 274: 4 -78409.6875 -79537.48659 (0,(1,((((((((2,(((((((13,(15,71)),(((14,67),68),69)),(72,(73,74))),(75,76)),((16,(17,70)),(((19,(20,59)),(((21,(22,85)),23),(77,78))),88))),63),((((((((((34,35),(36,37)),81),(((38,(((91,93),94),92)),80),86)),79),39),40),(((((((41,82),(((44,47),46),45)),48),65),62),42),43)),87),((49,50),106)))),(((4,84),(((25,64),((29,(31,32)),30)),95)),((24,60),(((((((((((((27,(156,157)),155),154),153),((28,((158,159),160)),161)),162),(165,166)),164),163),(((((129,130),133),132),142),(((134,135),149),(((137,138),(140,141)),139)))),(136,(143,(((144,(145,146)),(147,150)),(148,151))))),(51,(52,83))),58)))),(((((12,(89,(96,131))),61),((((26,33),124),((53,54),66)),(56,152))),((55,57),(97,(125,(126,127))))),128)),((11,90),((((117,(119,120)),118),122),(121,123)))),3),(((101,(102,(103,104))),((112,116),(114,115))),105)),(((((5,107),6),(7,8)),(((9,108),109),(110,111))),(10,113))),(18,(99,100)))),98);
 275: 3 -80405.4375 -79548.51264 (0,(1,(((((((((2,(((4,84),95),((((((((((34,35),(36,37)),81),86),((38,(((91,93),94),92)),80)),39),79),(40,(((((((41,82),42),((44,47),46)),65),48),(45,62)),43))),55),((49,50),106)))),(((12,(61,(89,(96,131)))),(((((25,64),(29,(31,32))),30),(97,(125,(126,127)))),56)),(((26,((53,54),66)),152),(33,124)))),((((((((13,(15,71)),(((14,67),68),69)),(72,(73,74))),(75,76)),((16,(17,70)),(((19,(20,59)),(((21,(22,85)),23),(77,78))),88))),63),(((24,60),128),((51,(52,83)),87))),((((((((((((((27,(156,157)),155),154),153),((28,((158,159),160)),161)),162),164),165),163),136),(((((129,130),133),132),142),(((134,135),149),(((137,138),(140,141)),139)))),143),(58,166)),(((144,(145,146)),(147,150)),(148,151))))),57),(((11,90),122),(((117,(119,120)),118),(121,123)))),3),(((101,(102,(103,104))),((112,116),(114,115))),105)),(((((5,6),107),(7,8)),(((9,108),109),(110,111))),((10,113),18))),(99,100))),98);
 276: 1 -77968.32812 -79543.89522 (0,(1,((((((((((2,((((((13,(15,71)),(((14,67),68),69)),((72,73),74)),(75,76)),((16,88),((17,70),((19,(20,59)),(((21,(22,85)),23),(77,78)))))),63)),((((((((((((((34,35),(36,37)),81),86),80),(38,(((91,93),94),92))),39),79),40),(((((((41,82),42),(((44,47),46),45)),65),48),62),43)),(52,83)),87),((49,50),106)),95)),((((((12,(89,(96,131))),61),(((26,((53,54),66)),(33,124)),(56,152))),((((25,64),(29,(31,32))),30),(97,(125,(126,127))))),(55,57)),(((((((((((((27,(156,157)),155),154),153),((28,((158,159),160)),161)),165),(162,164)),(163,166)),((((((129,130),133),132),142),(((134,135),149),(((137,138),(140,141)),139))),136)),51),143),(((144,(145,146)),(147,150)),(148,151))),58))),((24,60),128)),(4,84)),((11,90),((((117,(119,120)),123),121),(118,122)))),3),(((101,(102,(103,104))),((112,116),(114,115))),105)),(((((5,107),6),(7,8)),(((9,108),109),(110,111))),(10,(18,113)))),(99,100))),98);
 277: 2 -78840.96875 -79536.72031 (0,(1,((((((((((2,((((((13,(((14,67),68),69)),(15,71)),(72,(73,74))),(75,76)),((16,(17,70)),(((19,(20,59)),(((21,(22,85)),23),(77,78))),88))),63)),((((((((((34,35),(36,37)),81),86),((38,(((91,93),94),92)),80)),39),79),40),(((((((41,82),(((44,47),46),45)),48),65),62),42),43)),(((49,50),106),87))),((4,84),95)),((((((12,(89,(96,131))),61),((((25,64),(29,(31,32))),30),56)),((26,((53,54),66)),(33,124))),((55,152),(57,(97,(125,(126,127)))))),(((((((((((((((27,(156,157)),155),154),153),((28,((158,159),160)),161)),162),(165,166)),164),163),136),(((((129,130),133),132),142),(((134,135),149),(((137,138),139),(140,141))))),143),(((144,(145,146)),(147,150)),(148,151))),(51,(52,83))),58))),((24,60),128)),(((11,90),122),(((117,118),(119,120)),(121,123)))),3),(((101,(102,(103,104))),((112,116),(114,115))),105)),(((((5,6),107),(7,8)),(((9,108),109),(110,111))),(10,113))),(18,(99,100)))),98);
 278: 1 -77399.78906 -79551.43483 (0,(1,(((((((((2,(((4,84),(((((((((((34,35),(36,37)),81),86),((38,(((91,93),94),92)),80)),39),79),40),((((41,82),42),(((43,(44,(46,47))),65),48)),(45,62))),(((49,50),106),87)),95)),(((((13,(((14,67),68),69)),(15,71)),(63,(72,(73,74)))),(75,76)),((16,(17,70)),(((19,(20,59)),(((21,(22,85)),23),(77,78))),88))))),((((((12,61),(89,(96,131))),33),(((26,((53,54),66)),124),(56,152))),(((((25,64),(29,(31,32))),30),(97,(125,(126,127)))),(55,57))),(((((((((((((((27,(156,157)),155),154),153),((28,((158,159),160)),161)),162),(165,166)),164),163),(((((129,130),133),132),142),(((134,135),149),(((137,138),(140,141)),139)))),136),143),(((144,(145,146)),(147,150)),(148,151))),58),(51,(52,83))))),((24,60),128)),(((11,90),122),(((117,118),(119,120)),(121,123)))),3),(((101,(102,(103,104))),((112,116),(114,115))),105)),(((((5,107),6),(7,8)),(((9,108),109),(110,111))),(18,113))),10),(99,100))),98);
 279: 1 -78475.03125 -79552.37007 (0,(1,(((((((2,((((((4,84),95),((((((((34,35),(36,37)),81),(((38,(((91,93),94),92)),80),86)),79),39),40),(((((((41,82),42),((44,47),46)),65),48),(45,62)),43))),((49,50),106)),55),((((12,(89,(96,131))),61),(((((25,64),(29,(31,32))),30),(97,(125,(126,127)))),56)),(((26,(53,(54,66))),152),(33,124))))),((((((((13,(15,71)),(((14,67),68),69)),(72,(73,74))),(75,76)),((16,(17,70)),(((19,(20,59)),(((21,(22,85)),23),(77,78))),88))),63),(24,60)),((((((((((((((27,(156,157)),155),154),153),((28,((158,159),160)),161)),162),164),165),163),136),(((((129,130),133),132),142),(((134,135),149),(((137,138),(140,141)),139)))),143),(128,(((144,(145,146)),(147,150)),(148,151)))),((((51,(52,83)),166),87),58)))),57),((3,(((11,90),(((117,(119,120)),118),122)),(121,123))),(((101,105),(102,(103,104))),((112,116),(114,115))))),(((((5,107),6),(7,8)),(((9,108),109),(110,111))),(18,113))),10),(99,100))),98);
 280: 3 -80129.44531 -79536.61375 (0,(1,(((((((((((2,((4,84),(((((((((((34,35),(36,37)),81),86),80),((38,(((91,93),94),92)),39)),79),40),(((((41,82),((43,65),(((44,47),46),45))),48),62),42)),95),(((49,50),106),87)))),((((((13,(15,71)),(((14,67),68),69)),(72,(73,74))),(75,76)),((16,(17,70)),(((19,(20,59)),(((21,(22,85)),23),(77,78))),88))),63)),((24,60),128)),(((((12,61),(89,(96,131))),((((26,33),124),(56,152)),(53,(54,66)))),((((25,64),(29,(31,32))),30),(97,(125,(126,127))))),(55,57))),((((((((((((((27,(156,157)),155),154),153),((28,((158,159),160)),161)),162),(165,166)),164),163),(((((129,130),133),132),142),(((134,135),149),(((137,138),(140,141)),139)))),136),(143,(((144,(145,146)),(147,150)),(148,151)))),(51,(52,83))),58)),(((11,90),(((117,(119,120)),118),122)),(121,123))),3),(((101,(102,(103,104))),((112,116),(114,115))),105)),(((((5,107),6),(7,8)),(((9,108),109),(110,111))),(18,113))),10),(99,100))),98);
 281: 1 -77149.46875 -79546.25833 (0,(1,((((((((2,(((((((13,(15,71)),(((14,67),68),69)),(72,(73,74))),(75,76)),((16,(17,70)),(((19,(20,59)),(((21,(22,85)),23),(77,78))),88))),63),((((((((((34,35),(36,37)),81),(((38,(((91,93),94),92)),80),86)),79),39),40),(((((((41,82),(((44,47),46),45)),48),65),62),42),43)),87),((49,50),106)))),(((4,84),(((25,64),95),((29,(31,32)),30))),((24,60),((((((((((((((27,(156,157)),155),154),153),((28,((158,159),160)),161)),162),(165,166)),164),163),(((((129,130),133),132),142),(((134,135),149),(((137,138),(140,141)),139)))),136),(143,(((144,(145,146)),(147,150)),(148,151)))),(51,(52,83))),58)))),(((((12,(89,(96,131))),61),((((26,33),124),((53,54),66)),(56,152))),((55,57),(97,(125,(126,127))))),128)),((11,90),((((117,(119,120)),118),122),(121,123)))),3),(((101,(102,(103,104))),((112,116),(114,115))),105)),(((((5,107),6),(7,8)),(((9,108),109),(110,111))),(10,113))),(18,(99,100)))),98);
 282: 2 -81367 -79536.9128 (0,(1,(((((((((2,((4,84),(((((((((((34,35),(36,37)),81),86),((38,(((91,93),94),92)),80)),39),79),40),(((((((41,82),(((44,47),46),45)),48),65),62),42),43)),95),(((49,50),106),87)))),((((((13,(15,71)),(((14,67),68),69)),(72,(73,74))),(75,76)),((16,(17,70)),(((19,(20,59)),(((21,(22,85)),23),(77,78))),88))),63)),((((((12,(89,(96,131))),61),(((26,((53,54),66)),(33,124)),(56,152))),((((25,64),(29,(31,32))),30),(97,(125,(126,127))))),(55,57)),((((((((((((((27,(156,157)),155),154),153),((28,((158,159),160)),161)),162),(165,166)),164),163),(((((129,130),133),132),142),(((134,135),149),(((137,138),(140,141)),139)))),136),((51,(52,83)),58)),143),(((144,(145,146)),(147,150)),(148,151))))),((24,60),128)),((11,90),((((117,118),(119,120)),122),(121,123)))),3),((((((5,107),(7,8)),6),((9,108),109)),(110,111)),105)),(((10,113),((112,116),(114,115))),(18,(99,100)))),(101,(102,(103,104))))),98);
 283: 1 -80337.96875 -79550.5605 (0,(1,(((((((((((2,((((((13,(((14,67),68),69)),(15,71)),(72,(73,74))),(75,76)),((16,(17,70)),(((19,(20,59)),(((21,(22,85)),23),(77,78))),88))),63)),((24,60),128)),((((4,84),95),(((((((((((34,35),(36,37)),81),86),((38,(((91,93),94),92)),80)),79),39),40),((((((41,82),42),((44,47),46)),(48,65)),(45,62)),43)),55),((49,50),106))),(((((12,(89,(96,131))),61),(((((25,64),(29,(31,32))),30),(97,(125,(126,127)))),56)),152),((26,((53,54),66)),(33,124))))),(((((((((((27,(156,157)),155),(153,154)),((28,161),((158,159),160))),165),(162,164)),163),(((((129,130),133),132),142),(((134,135),149),(((137,138),139),(140,141))))),136),((((51,(52,83)),87),166),58)),(143,(((144,(145,146)),(147,150)),(148,151))))),57),(((11,90),122),((((117,118),(119,120)),123),121))),3),(((101,(102,(103,104))),((112,116),(114,115))),105)),(((((5,107),6),(7,8)),(((9,108),109),(110,111))),(18,113))),10),(99,100))),98);
 284: 1 -78100.46875 -79542.80407 (0,(1,(((((((((2,((((((13,(15,71)),(((14,67),68),69)),(72,(73,74))),(75,76)),((16,88),((17,70),((19,(20,59)),(((21,(22,85)),23),(77,78)))))),63)),(((4,84),95),((((((((((34,35),(36,37)),81),86),((38,(((91,93),94),92)),80)),39),79),40),(((((((41,82),42),((44,47),46)),45),(48,65)),62),43)),(((49,50),106),87)))),((24,60),128)),((((((12,61),(89,(96,131))),((((26,33),124),((53,54),66)),(56,152))),((((25,64),(29,(31,32))),30),(97,(125,(126,127))))),(55,57)),((((((((((((((27,(156,157)),155),154),153),((28,((158,159),160)),161)),162),(165,166)),164),163),(((((129,130),133),132),142),(((134,135),149),(((137,138),139),(140,141))))),136),143),(((144,(145,146)),(147,150)),(148,151))),(51,(52,83))))),58),((11,90),((((117,(119,120)),118),122),(121,123)))),((3,105),((101,(102,(103,104))),((112,116),(114,115))))),(((((5,107),6),(7,8)),(((9,108),109),(110,111))),(10,113))),(18,(99,100)))),98);
 285: 1 -78659.5625 -79541.0221 (0,(1,(((((((((2,((((((((((13,(((14,67),68),69)),(15,71)),(72,(73,74))),(75,76)),70),17),88),16),(((19,(20,59)),(77,78)),((21,(22,85)),23))),63)),(((4,84),95),(((((((((((34,35),(36,37)),81),86),80),(38,(((91,93),94),92))),79),39),40),(((((((41,82),42),(((44,47),46),45)),48),65),62),43)),(((49,50),106),87)))),((24,60),128)),((((12,(61,(89,(96,131)))),((((25,64),(29,(31,32))),30),((((26,33),124),((53,54),66)),(56,152)))),(55,(97,(125,(126,127))))),((((((((((((((27,(156,157)),155),154),153),((28,((158,159),160)),161)),162),(165,166)),164),163),(((((129,130),133),132),142),(((134,135),149),(((137,138),(140,141)),139)))),136),143),(((144,(145,146)),(147,150)),(148,151))),(57,58)))),(51,(52,83))),(3,((11,90),((((117,(119,120)),118),122),(121,123))))),(((101,(102,(103,104))),((112,116),(114,115))),105)),(((((5,107),6),(7,8)),(((9,108),109),(110,111))),(10,(18,113)))),(99,100))),98);
 286: 1 -79184.03125 -79543.80181 (0,(1,((((((((((((2,((((((((13,(((14,67),68),69)),(15,71)),(72,(73,74))),(16,70)),(17,(75,76))),((19,(20,59)),88)),(((21,(22,85)),23),(77,78))),((((((((((34,35),(36,37)),81),86),79),(((38,(((91,93),94),92)),80),39)),40),((((((41,82),42),(((44,47),46),45)),(48,65)),62),43)),87),63))),((24,60),((51,(52,83)),128))),((((((((((((((27,(156,157)),155),154),153),((28,((158,159),160)),161)),162),(165,166)),164),163),(((((129,130),133),132),142),(((134,135),149),(((137,138),(140,141)),139)))),136),143),(((144,(145,146)),(147,150)),(148,151))),58)),((((12,(89,(96,131))),61),(((26,(53,(54,66))),(33,124)),(56,152))),((((25,64),(29,(31,32))),30),(97,(125,(126,127)))))),((((4,84),95),((49,50),106)),55)),57),(3,(((11,90),((117,(119,120)),(118,122))),(121,123)))),((101,(102,(103,104))),((112,116),(114,115)))),105),((((5,107),6),(7,8)),(((9,108),109),(110,111)))),(10,(18,113))),(99,100))),98);
 287: 1 -79093.84375 -79544.99436 (0,(1,((((((((2,((((4,84),95),(((((((((34,35),(36,37)),81),(((38,((91,93),(92,94))),80),86)),79),39),40),(((((41,82),(((44,47),46),45)),(48,(62,65))),42),43)),(((49,50),106),87))),(((((((13,(15,71)),(((14,67),68),69)),63),(72,(73,74))),(75,76)),(16,(17,70))),(((19,(20,59)),(((21,(22,85)),23),(77,78))),88)))),((((((12,61),(89,(96,131))),((((26,33),124),(56,152)),(53,(54,66)))),((((25,64),(29,(31,32))),30),(97,(125,(126,127))))),(55,57)),((((((((((((((27,(156,157)),155),154),153),((28,((158,159),160)),161)),162),(165,166)),164),163),((((((129,130),133),132),142),(((134,135),149),(((137,138),(140,141)),139))),136)),143),(((144,(145,146)),(147,150)),(148,151))),(51,(52,83))),58))),((24,60),128)),(((11,90),((117,118),122)),(((119,120),123),121))),3),(((101,(102,(103,104))),((112,116),(114,115))),105)),(((((5,107),6),(7,8)),(((9,108),109),(110,111))),(10,(18,113)))),(99,100))),98);
 288: 1 -79924.28125 -79536.29447 (0,(1,(((((((((2,(((((((13,(15,71)),(((14,67),68),69)),(72,(73,74))),(75,76)),((16,(17,70)),(((19,(20,59)),(((21,(22,85)),23),(77,78))),88))),63),(((((((((((34,35),(36,37)),81),86),((38,(((91,93),94),92)),80)),39),79),40),(((((((41,82),(((44,47),46),45)),48),65),62),42),43)),128),(((49,50),106),87)))),(24,60)),((((((((((((((27,(156,157)),155),154),153),(((28,((158,159),160)),161),162)),(165,166)),164),163),(((((129,130),133),132),142),(((134,135),149),(((137,138),(140,141)),139)))),136),143),(((144,(145,146)),(147,150)),(148,151))),(51,(52,83))),58)),((((12,(61,(89,(96,131)))),((((26,33),124),(53,(54,66))),(56,152))),((((25,64),(29,(31,32))),30),(97,(125,(126,127))))),(55,57))),((4,84),95)),(3,(((11,90),(((117,(119,120)),118),122)),(121,123)))),(((101,(102,(103,104))),((112,116),(114,115))),105)),(((((5,107),6),(7,8)),(((9,108),109),(110,111))),(10,113))),(18,(99,100)))),98);
 289: 1 -80163.32031 -79560.77167 (0,(1,((((((((((((2,((((((13,(((14,67),68),69)),(15,71)),(72,(73,74))),(75,76)),((16,(17,70)),(((19,(20,59)),(((21,(22,85)),23),(77,78))),88))),63)),((24,60),128)),((((4,84),95),((((((((((34,35),(36,37)),81),(((38,(((91,93),94),92)),80),86)),39),79),40),((((((41,82),42),((44,47),46)),(48,65)),(45,62)),43)),55),((49,50),106))),(((((12,(89,(96,131))),61),(((((25,64),(29,(31,32))),30),(97,(125,(126,127)))),56)),152),((26,((53,54),66)),(33,124))))),(143,(((144,(145,146)),(147,150)),(148,151)))),((((((((((27,(156,157)),155),(153,154)),((28,161),((158,159),160))),165),(162,164)),163),(((((129,130),133),132),142),(((134,135),149),(((137,138),139),(140,141))))),136),((((51,(52,83)),87),166),58))),57),(((11,90),122),((((117,118),(119,120)),123),121))),3),(((101,(102,(103,104))),((112,116),(114,115))),105)),(((((5,107),6),(7,8)),(((9,108),109),(110,111))),(18,113))),10),(99,100))),98);
 290: 3 -79822.03125 -79533.97655 (0,(1,(((((((((2,((4,84),95)),(((((((13,(15,71)),(((14,67),68),69)),(72,(73,74))),(75,76)),((16,(17,70)),(((19,(20,59)),(((21,(22,85)),23),(77,78))),88))),63),(((((((((((34,35),(36,37)),81),86),((38,(((91,93),94),92)),80)),39),79),40),(((((((41,82),(((44,47),46),45)),48),65),62),42),43)),87),((49,50),106)))),(((((((12,(89,(96,131))),61),((((26,33),124),(56,152)),(53,(54,66)))),((((25,64),(29,(31,32))),30),(97,(125,(126,127))))),(55,57)),(((((((((((((27,(156,157)),155),154),153),((28,((158,159),160)),161)),162),(165,166)),164),163),(((((((129,130),133),132),142),((134,135),149)),(((137,138),139),(140,141))),136)),(143,(((144,(145,146)),(147,150)),(148,151)))),(51,(52,83))),58)),128)),(24,60)),(((11,90),(((117,(119,120)),118),122)),(121,123))),3),(((101,(102,(103,104))),((112,116),(114,115))),105)),(((((5,107),6),(7,8)),(((9,108),109),(110,111))),((10,113),18))),(99,100))),98);
 291: 1 -77383.51562 -79536.46436 (0,(1,((((((((((2,((((((13,(((14,67),68),69)),(15,71)),(72,(73,74))),(75,76)),((16,(17,70)),(((19,(20,59)),(((21,(22,85)),23),(77,78))),88))),63)),(((4,84),95),(((((((((((34,35),(36,37)),81),86),((38,(((91,93),94),92)),80)),79),39),40),(((((((41,82),42),(((44,47),46),45)),48),65),62),43)),87),((49,50),106)))),((((((12,(89,(96,131))),61),((((26,33),124),(53,(54,66))),(56,152))),((((25,64),(29,(31,32))),30),(97,(125,(126,127))))),(55,57)),(((((((((((((((27,(156,157)),155),154),153),((28,((158,159),160)),161)),162),164),165),163),166),136),(((((129,130),133),132),142),(((134,135),149),(((137,138),(140,141)),139)))),((51,(52,83)),58)),143),(((144,(145,146)),(147,150)),(148,151))))),((24,60),128)),((11,90),(((117,(118,122)),(119,120)),(121,123)))),3),(((101,(102,(103,104))),((112,116),(114,115))),105)),(((((5,107),6),(7,8)),(((9,108),109),(110,111))),(18,113))),10),(99,100))),98);
 292: 1 -78232.27344 -79575.1294 (0,(1,((((((((((((2,((24,60),128)),(((((13,(15,71)),(((14,67),68),69)),(72,(73,74))),(((16,(((19,(20,59)),(((21,(22,85)),23),(77,78))),88)),70),(17,(75,76)))),63)),58),((((((((((((((27,(156,157)),155),154),153),(((28,(158,159)),160),161)),162),165),164),163),((((((129,130),133),132),142),(((134,135),149),(((137,138),(140,141)),139))),136)),143),(((144,(145,146)),(147,150)),(148,151))),(51,(52,83))),166)),((((4,84),((((((((34,35),(36,37)),81),86),79),(((38,((91,93),(92,94))),80),39)),(40,(((((((41,82),42),((44,47),46)),65),48),(45,62)),43))),(((49,50),106),95))),(((26,(53,(54,66))),(87,124)),(55,152))),((((12,61),((89,131),96)),(33,56)),((((25,64),(29,(31,32))),30),(97,(125,(126,127))))))),57),(3,(((11,90),(((117,(119,120)),118),122)),(121,123)))),((((101,(102,(103,104))),(114,115)),105),(112,116))),((((5,107),(7,8)),6),((9,108),(109,(110,111))))),10),(18,113)),(99,100))),98);
 293: 1 -78005.10938 -79542.85309 (0,(1,((((((((((2,(((4,84),95),((((((((((34,35),(36,37)),81),(80,86)),79),39),(38,((91,93),(92,94)))),40),((((((41,82),42),(((44,47),46),45)),(48,65)),62),43)),(((49,50),106),87)))),((((((13,(15,71)),((14,(67,68)),69)),(72,(73,74))),(75,76)),((16,((17,19),70)),(((20,59),(((21,(22,85)),23),(77,78))),88))),63)),((((12,(61,(89,(96,131)))),(((((25,64),(29,(31,32))),30),58),(((26,((53,54),66)),(33,124)),(56,152)))),(((55,57),97),(125,(126,127)))),((((((((((((27,(156,157)),155),154),153),((28,((158,159),160)),161)),162),(165,166)),164),163),(((((((129,130),133),132),142),(((134,135),149),(((137,138),(140,141)),139))),136),143)),(((144,(145,146)),(147,150)),(148,151))),(51,(52,83))))),((24,60),128)),((11,90),((((117,(119,120)),118),122),(121,123)))),3),(((101,(102,(103,104))),((112,116),(114,115))),105)),(((((5,107),6),(7,8)),(((9,108),109),(110,111))),(18,113))),10),(99,100))),98);
 294: 1 -79324.82812 -79546.51803 (0,(1,((((((((2,(((4,84),95),((((((((((34,35),(36,37)),81),(((38,(((91,93),92),94)),80),86)),39),79),40),(((((((41,82),42),((44,47),46)),(48,65)),62),45),43)),55),((49,50),106)))),((((((((((13,(15,71)),(((14,67),68),69)),(72,(73,74))),(75,76)),(17,70)),16),(((19,(20,59)),(77,78)),((21,(22,85)),23))),88),63),((((((((((((((27,(156,157)),155),154),153),((28,((158,159),160)),161)),162),(165,166)),164),163),((((((129,130),133),132),142),(((134,135),149),(((137,138),(140,141)),139))),136)),143),(((144,(145,146)),(147,150)),(148,151))),((51,(52,83)),128)),58))),(((((12,61),(89,(96,131))),(((26,((53,54),66)),(33,(87,124))),(56,152))),((((25,64),(29,(31,32))),30),(97,(125,(126,127))))),(24,60))),57),(((11,90),122),(((117,118),(119,120)),(121,123)))),(3,(((101,(102,(103,104))),((112,116),(114,115))),105))),(((((5,107),6),(7,8)),(((9,108),109),(110,111))),(10,(18,113)))),(99,100))),98);
 295: 1 -78148.84375 -79603.51035 (0,(1,((((((((((((2,((((((25,64),(29,(31,32))),30),33),26),63)),((((((((((((((34,35),(36,37)),81),86),79),39),80),((((38,91),93),92),94)),(((((((41,82),42),62),48),65),(((44,47),46),45)),43)),(40,84)),87),(52,83)),(49,50)),95)),58),((((((((13,(15,71)),(((14,67),68),69)),(72,(73,74))),(75,76)),(17,70)),88),16),((19,((21,(22,85)),23)),((20,59),(77,78))))),(24,60)),((((((12,56),(89,96)),61),((101,125),(126,127))),124),((((((((((((((27,(156,157)),155),154),(153,162)),((28,((158,159),160)),161)),165),(163,166)),164),97),136),((((53,(54,66)),(((129,130),133),132)),(131,142)),(((134,135),149),(((137,138),(140,141)),139)))),152),((128,(((144,(145,146)),(147,150)),(148,151))),143)),(55,57)))),(51,106)),((11,90),((((117,(119,120)),118),122),121))),3),(10,(((18,(99,100)),123),((112,116),113)))),((((4,(114,115)),((((((5,107),6),(7,8)),(9,108)),(110,111)),109)),102),105)),(103,104))),98);
 296: 2 -79500.78125 -79542.69623 (0,(1,(((((((((2,(((((13,(((14,67),68),69)),(15,71)),(72,(73,74))),((16,((17,(75,76)),70)),(((19,(20,59)),(((21,(22,85)),23),(77,78))),88))),63)),(((4,84),95),((((((((((34,35),(36,37)),81),86),80),((38,(((91,93),94),92)),39)),79),40),(((((((41,82),(((44,47),46),45)),48),65),62),42),43)),(((49,50),106),87)))),128),((((12,(61,(89,(96,131)))),((((25,64),(29,(31,32))),30),((((26,33),124),((53,54),66)),(56,152)))),((55,57),(97,(125,(126,127))))),(24,60))),(((((((((((((((27,(156,157)),155),154),153),((28,((158,159),160)),161)),165),(162,164)),163),166),(((((129,130),133),132),142),(((134,135),149),(((137,138),(140,141)),139)))),136),143),(((144,(145,146)),(147,150)),(148,151))),(51,(52,83))),58)),((11,90),(((117,(119,120)),(118,122)),(121,123)))),((3,105),((101,(102,(103,104))),((112,116),(114,115))))),(((((5,107),6),(7,8)),(((9,108),109),(110,111))),(10,(18,113)))),(99,100))),98);
 297: 1 -80975.17969 -79552.2044 (0,(1,(((((((((((2,(((((((13,(((14,67),68),69)),(15,71)),(72,(73,74))),((17,(75,76)),70)),16),((((19,(20,59)),(77,78)),((21,(22,85)),23)),88)),63)),(((((((((((34,35),(36,37)),81),(80,86)),(38,((91,93),(92,94)))),79),39),40),(((((((41,82),42),(((44,47),46),45)),48),65),62),43)),87),(51,(52,83)))),((24,60),128)),((((((((((((((27,(156,157)),155),154),153),((28,((158,159),160)),161)),162),(165,166)),164),163),136),(((((129,130),133),132),142),(((134,135),149),(((137,138),(140,141)),139)))),143),(((144,(145,146)),(147,150)),(148,151))),58)),(((((12,61),(89,(96,131))),(56,152)),((26,(53,(54,66))),(33,124))),((((25,64),(29,(31,32))),30),(97,(125,(126,127)))))),((((4,84),95),((49,50),106)),55)),57),(3,(((11,90),(((117,(119,120)),118),122)),(121,123)))),(((((5,107),6),(7,8)),(((9,108),109),(110,111))),(10,(18,113)))),((99,100),((112,116),(114,115)))),((101,105),(102,(103,104))))),98);
 298: 1 -79924.20312 -79539.34306 (0,(1,(((((((((2,((((((13,(15,71)),(((14,67),68),69)),(72,(73,74))),(75,76)),((16,(17,70)),(((19,(20,59)),(((21,(22,85)),23),(77,78))),88))),63)),(((4,84),95),(((((((((34,35),(36,37)),81),(((38,(((91,93),92),94)),80),86)),39),79),40),(((((((41,82),42),(((44,47),46),45)),48),65),62),43)),(((49,50),106),87)))),((((((12,(89,(96,131))),61),((((26,33),124),(56,152)),(53,(54,66)))),((((25,64),(29,(31,32))),30),(97,(125,(126,127))))),(55,57)),((((((((((((27,(156,157)),155),154),153),(((28,161),((158,159),160)),162)),(165,166)),164),163),((((((129,130),133),132),142),(((134,135),149),(((137,138),(140,141)),139))),136)),143),(((144,(145,146)),(147,150)),(148,151))),(51,((52,83),58))))),((24,60),128)),((11,90),((((117,(119,120)),118),122),(121,123)))),3),(((101,(102,(103,104))),((112,116),(114,115))),105)),(((((5,107),6),(7,8)),(((9,108),109),(110,111))),(10,(18,113)))),(99,100))),98);
 299: 1 -83000.29688 -79544.28958 (0,(1,(((((((((2,(((((((13,(((14,67),68),69)),(15,71)),(72,(73,74))),(75,76)),(16,(17,70))),(((19,(20,59)),(((21,(22,85)),23),(77,78))),88)),63)),(((4,84),95),((((((((((34,35),(36,37)),81),79),86),80),39),(38,(((91,93),94),92))),(40,((((((41,82),42),(((44,47),46),45)),(48,65)),62),43))),(((49,50),106),87)))),(((((12,(89,(96,131))),61),(((((25,64),(29,(31,32))),30),58),(((26,(53,(54,66))),124),((33,56),152)))),(((55,97),(125,(126,127))),57)),(((((((((((((27,(156,157)),155),154),(153,162)),((28,((158,159),160)),161)),(165,166)),164),163),(((((129,130),133),132),142),(((134,135),149),(((137,138),(140,141)),139)))),136),143),(((144,(145,146)),(147,150)),(148,151))),(51,(52,83))))),((24,60),128)),((11,90),((((117,(119,120)),118),122),(121,123)))),3),(((101,(102,(103,104))),((112,116),(114,115))),105)),(((((5,107),6),(7,8)),(((9,108),109),(110,111))),(10,(18,113)))),(99,100))),98);
 300: 1 -81530.70312 -79535.39223 (0,(1,((((((((((2,(((4,84),95),(((((((((((34,35),(36,37)),81),86),79),((38,((91,93),(92,94))),80)),39),40),((((((41,82),42),(((44,47),46),45)),(48,65)),62),43)),87),((49,50),106)))),((((((13,(((14,67),68),69)),(15,71)),(72,(73,74))),(75,76)),((16,(17,70)),(((19,(20,59)),(((21,(22,85)),23),(77,78))),88))),63)),(((((12,(61,(89,(96,131)))),((((26,33),124),(53,(54,66))),(56,152))),((((25,64),(29,(31,32))),30),(97,(125,(126,127))))),(((((((((((((((27,(156,157)),155),154),153),((28,((158,159),160)),161)),162),164),165),163),166),(((((129,130),133),132),142),(((134,135),149),(((137,138),(140,141)),139)))),136),((51,(52,83)),58)),143),(((144,(145,146)),(147,150)),(148,151)))),(55,57))),((24,60),128)),3),((11,90),(((117,(119,120)),(118,122)),(121,123)))),(((101,(102,(103,104))),((112,116),(114,115))),105)),(((((5,107),6),(7,8)),(((9,108),109),(110,111))),(18,113))),10),(99,100))),98);
 301: 1 -78186.16406 -79562.94613 (0,(1,(((((((((2,((((((((13,(((14,67),68),69)),(15,71)),(72,(73,74))),(16,70)),(17,(75,76))),(((19,(20,59)),(77,78)),((21,(22,85)),23))),88),63)),(24,60)),(((((((((((((27,(156,157)),155),154),153),((28,((158,159),160)),161)),165),(162,164)),163),166),128),(((51,((52,83),(((((129,130),133),132),142),(((134,135),149),(((137,138),(140,141)),139))))),136),143)),(((144,(145,146)),(147,150)),(148,151))),58)),((((4,84),95),((((((((((34,35),(36,37)),81),86),((38,(((91,93),94),92)),80)),(39,79)),40),(((((41,82),((43,((44,47),46)),65)),48),(45,62)),42)),55),((49,50),106))),((((12,(89,(96,131))),61),(((26,(33,(87,124))),((53,54),66)),(56,152))),((((25,64),(29,(31,32))),30),(97,(125,(126,127))))))),57),(3,(((11,90),(((117,(119,120)),118),122)),(121,123)))),(((101,(102,(103,104))),((112,116),(114,115))),105)),((((((5,107),(7,8)),6),((9,108),109)),(110,111)),(10,(18,113)))),(99,100))),98);
 302: 1 -78495.14844 -79543.21028 (0,(1,((((((((2,((4,84),((((((((((((34,35),36),37),39),81),79),86),80),(38,(((91,93),94),92))),(40,(((((((41,82),(((44,47),46),45)),48),65),62),42),43))),(((49,50),106),87)),95))),((((((13,(15,71)),(((14,67),68),69)),(72,(73,74))),(75,76)),((16,(17,70)),(((19,(20,59)),(((21,(22,85)),23),(77,78))),88))),63)),(((((((12,61),(89,(96,131))),((26,(53,(54,66))),((33,124),(56,152)))),((((25,64),(29,(31,32))),30),(97,(125,(126,127))))),(55,57)),((((((((((((((27,(156,157)),155),154),(153,162)),((28,((158,159),160)),161)),(165,166)),164),163),136),(((((129,130),133),132),142),(((134,135),149),(((137,138),(140,141)),139)))),143),(((144,(145,146)),(147,150)),(148,151))),(51,(52,83))),58)),128)),(24,60)),((11,90),(((117,(119,120)),(118,122)),(121,123)))),((3,105),((101,(102,(103,104))),((112,116),(114,115))))),(((((5,107),6),(7,8)),(((9,108),109),(110,111))),(10,113))),(18,(99,100)))),98);
 303: 3 -79164.1875 -79540.34951 (0,(1,(((((((((2,(((4,84),95),(((((((((34,35),(36,37)),81),39),(((38,(((91,93),94),92)),80),86)),79),40),(((((((41,82),(((44,47),46),45)),48),65),62),42),43)),(((49,50),106),87)))),(((((((((13,(((14,67),68),69)),(15,71)),(72,(73,74))),(75,76)),(17,70)),16),(((19,(20,59)),(77,78)),((21,(22,85)),23))),88),63)),((((((12,61),(89,(96,131))),(((25,64),(29,(31,32))),30)),((((26,33),124),((53,54),66)),(56,152))),((55,57),(97,(125,(126,127))))),(((((((((((((((27,(156,157)),155),154),153),((28,((158,159),160)),161)),162),(165,166)),164),163),(((((129,130),133),132),142),(((134,135),149),(((137,138),(140,141)),139)))),136),143),(((144,(145,146)),(147,150)),(148,151))),(51,(52,83))),58))),((24,60),128)),((11,90),((((117,(119,120)),118),122),(121,123)))),3),(((101,(102,(103,104))),((112,116),(114,115))),105)),(((((5,107),6),(7,8)),(((9,108),109),(110,111))),(10,(18,113)))),(99,100))),98);
 304: 2 -79268.38281 -79592.6739 (0,(1,(((((((((2,((((4,84),(((((((((34,35),(36,37)),81),86),((38,(((91,93),94),92)),80)),(39,79)),40),(((((((41,82),42),((44,47),46)),65),48),(45,62)),43)),95)),(((49,50),106),55)),(((((((13,(((14,67),68),69)),(15,71)),(72,(73,74))),76),75),((16,(((19,(20,59)),88),(((21,(22,85)),23),(77,78)))),(17,70))),63))),((((((12,61),(89,(96,131))),33),(((((25,64),(29,(31,32))),30),(97,(125,(126,127)))),56)),(((26,152),((53,54),66)),124)),(((((((((((((27,(156,157)),155),154),153),((28,161),((158,159),160))),165),(162,164)),163),(((((129,130),133),132),142),(((134,135),149),(((137,138),139),(140,141))))),136),143),(((144,(145,146)),(147,150)),(148,151))),(((51,(52,83)),(87,166)),(57,58))))),((24,60),128)),3),(((11,90),122),(((117,118),(119,120)),(121,123)))),((101,(102,(103,104))),((112,116),(114,115)))),105),(((((5,(7,107)),6),8),(((9,108),109),(110,111))),(10,(18,113)))),(99,100))),98);
 305: 1 -79370.375 -79552.56571 (0,(1,(((((((((2,(((((((((13,(15,71)),(((14,67),68),69)),(72,(73,74))),(75,76)),(17,70)),16),(((19,(20,59)),(77,78)),((21,(22,85)),23))),88),63)),(24,60)),(((((((((((((((27,(156,157)),155),154),153),((28,((158,159),160)),161)),162),164),165),163),166),((51,(52,83)),(((((129,130),133),132),142),(((134,135),149),(((137,138),139),(140,141)))))),136),143),(128,(((144,(145,146)),(147,150)),(148,151)))),58)),((((4,84),95),((49,50),106)),((((((((((34,35),(36,37)),81),86),((38,(((91,93),94),92)),80)),79),39),40),(((((((41,82),42),((44,47),46)),(48,65)),62),45),43)),55))),((((12,(89,(96,131))),61),(((26,((53,54),66)),152),((33,(87,124)),56))),((((25,64),(29,(31,32))),30),(97,(125,(126,127)))))),57),(3,((((((((5,107),6),(7,8)),(((9,108),109),(110,111))),((10,113),18)),((112,116),(114,115))),105),(((11,90),122),((((117,118),(119,120)),123),121))))),((101,102),(103,104))),(99,100))),98);
 306: 2 -81164.45312 -79538.95581 (0,(1,(((((((((2,((((((13,(15,71)),(((14,67),68),69)),(72,(73,74))),(75,76)),((16,88),((17,70),((19,(20,59)),(((21,(22,85)),23),(77,78)))))),(((((((((((((((34,35),(36,37)),81),86),80),(38,(((91,93),94),92))),79),39),40),((((((41,82),42),(((44,47),46),45)),(48,65)),62),43)),(52,83)),87),95),((49,50),106)),63))),((((((12,61),(89,(96,131))),(((26,((53,54),66)),(33,124)),(56,152))),((((25,64),(29,(31,32))),30),(97,(125,(126,127))))),(55,57)),(((((((((((((((27,(156,157)),155),154),153),((28,((158,159),160)),161)),165),(162,164)),163),166),(((((129,130),133),132),142),(((134,135),149),(((137,138),(140,141)),139)))),136),51),143),(((144,(145,146)),(147,150)),(148,151))),58))),((24,60),128)),(4,84)),((11,90),((((117,(119,120)),123),121),(118,122)))),3),(((101,(102,(103,104))),((112,116),(114,115))),105)),(((((5,107),6),(7,8)),(((9,108),109),(110,111))),(10,(18,113)))),(99,100))),98);
 307: 1 -79580.79688 -79556.87881 (0,(1,((((((((((2,((((((13,(15,71)),(((14,67),68),69)),(72,(73,74))),(75,76)),(((16,17),70),(((19,(20,59)),88),(((21,(22,85)),23),(77,78))))),63)),((4,84),(((((((((((((34,35),(36,37)),81),86),80),(38,((91,(93,94)),92))),79),39),40),((((((41,82),(((44,47),46),45)),48),65),62),42)),(((49,50),106),87)),95),43))),((24,60),128)),((((((12,(89,(96,131))),61),(((((((25,64),(29,(31,32))),30),97),(125,(126,127))),56),(((26,33),124),152))),(53,(54,66))),(55,57)),((((((((((((((((27,(156,157)),155),154),153),((28,((158,159),160)),161)),162),164),166),165),163),(((((129,130),133),132),142),(((134,135),149),(((137,138),(140,141)),139)))),136),(51,(52,83))),143),(((144,(145,146)),(147,150)),(148,151))),58))),(((11,90),(((117,(119,120)),118),122)),(121,123))),3),(((101,(102,(103,104))),105),((112,116),(114,115)))),(((((5,107),6),(7,8)),(((9,108),109),(110,111))),(18,113))),10),(99,100))),98);
 308: 1 -81546.48438 -79547.74004 (0,(1,(((((((((2,(((4,84),95),(((((((((34,35),(36,37)),81),((((38,(((91,93),94),92)),80),86),39)),79),40),(((((((41,82),42),((44,47),46)),(48,65)),62),45),43)),55),((49,50),106)))),((((((((((13,(15,71)),(((14,67),68),69)),(72,(73,74))),(75,76)),(17,70)),16),(((19,(20,59)),(77,78)),((21,(22,85)),23))),88),63),(((((((((((((((27,(156,157)),155),154),153),((28,((158,159),160)),161)),162),(165,166)),164),163),(((((129,130),133),132),142),(((134,135),149),(((137,138),(140,141)),139)))),143),136),(((144,(145,146)),(147,150)),(148,151))),((51,(52,83)),128)),58))),(((((12,61),(89,(96,131))),(((26,((53,54),66)),(33,(87,124))),(56,152))),((((25,64),(29,(31,32))),30),(97,(125,(126,127))))),(24,60))),57),(((11,90),122),(((117,118),(119,120)),(121,123)))),3),(((101,(102,(103,104))),((112,116),(114,115))),105)),(((((5,107),6),(7,8)),(((9,108),109),(110,111))),(10,(18,113)))),(99,100))),98);
 309: 2 -80806.29688 -79538.26675 (0,(1,(((((((((2,(((4,84),95),(((((((((34,35),(36,37)),81),(((38,(((91,93),94),92)),80),86)),79),39),40),((((((41,82),42),(((44,47),46),45)),(48,65)),62),43)),(((49,50),106),87)))),(((((((13,(15,71)),(((14,67),68),69)),(72,(73,74))),(75,76)),(16,(17,70))),(((19,(20,59)),(((21,(22,85)),23),(77,78))),88)),63)),(((((12,(61,(89,(96,131)))),((((26,33),124),(56,152)),(53,(54,66)))),(((((25,64),(29,(31,32))),30),83),(97,(125,(126,127))))),(55,57)),((((((((((((((27,(156,157)),155),154),153),((28,((158,159),160)),161)),162),(165,166)),164),163),((51,52),(((((129,130),133),132),142),(((134,135),149),(((137,138),(140,141)),139))))),136),143),(((144,(145,146)),(147,150)),(148,151))),58))),((24,60),128)),((11,90),((((117,(119,120)),118),122),(121,123)))),((3,105),((101,(102,(103,104))),((112,116),(114,115))))),(((((5,107),6),(7,8)),(((9,108),109),(110,111))),(18,113))),10),(99,100))),98);
 310: 1 -77633.6875 -79562.07639 (0,(1,((((((((2,((((4,84),95),((((((((((((((34,35),(36,37)),81),86),79),39),80),38),92),94),91),93),(40,(((((((41,82),((44,47),46)),65),48),(45,62)),42),43))),(((49,50),106),87))),((((((13,(15,71)),(((14,67),68),69)),(72,(73,74))),(75,76)),(((16,88),(17,70)),(((19,(20,59)),(77,78)),((21,(22,85)),23)))),63))),((24,60),128)),(((((12,61),(89,(96,131))),((((26,33),124),(53,(54,66))),(56,152))),(((((25,64),(29,(31,32))),30),(97,(125,(126,127)))),55)),(((((((((((((((27,(156,157)),155),154),153),((28,161),((158,159),160))),162),(165,166)),164),163),(((((129,130),133),132),142),(((134,135),149),(((137,138),(140,141)),139)))),143),136),(((144,(145,146)),(147,150)),(148,151))),(51,(52,83))),(57,58)))),(((11,90),(((117,(119,120)),118),122)),(121,123))),3),(((101,(102,(103,104))),((112,116),(114,115))),105)),((((5,6),107),(7,8)),((((9,108),109),(110,111)),(10,113)))),(18,(99,100)))),98);
 311: 1 -79015.89062 -79544.40718 (0,(1,(((((((((2,(((((((13,(((14,67),68),69)),(15,71)),(72,(73,74))),(75,76)),(16,(17,70))),(((19,(20,59)),(((21,(22,85)),23),(77,78))),88)),63)),(((4,84),95),((((((((((34,35),(36,37)),81),86),((38,((91,93),(92,94))),80)),39),79),40),(((((((41,82),(((44,47),46),45)),48),65),62),42),43)),(((49,50),106),87)))),((24,60),128)),((((((12,61),(89,(96,131))),((((26,33),124),((53,54),66)),(56,152))),((((25,64),(29,(31,32))),30),(57,(97,(125,(126,127)))))),55),((((((((((((((27,(156,157)),155),154),153),((28,((158,159),160)),161)),162),(165,166)),164),163),(((((129,130),133),132),142),(((134,135),149),(((137,138),(140,141)),139)))),136),143),((51,(52,83)),58)),(((144,(145,146)),(147,150)),(148,151))))),((11,90),((((117,118),(119,120)),122),(121,123)))),3),(((101,(102,(103,104))),((112,116),(114,115))),105)),((((((5,107),(7,8)),6),((9,108),109)),(110,111)),(10,113))),(18,(99,100)))),98);
 312: 1 -79198.21875 -79542.28966 (0,(1,(((((((((2,((4,84),(((((((((((34,35),(36,37)),81),86),((38,(((91,93),94),92)),80)),39),79),40),(((((((41,82),(((44,47),46),45)),48),65),62),42),43)),95),(((49,50),106),87)))),((((((13,(15,71)),(((14,67),68),69)),(72,(73,74))),(75,76)),((16,(17,70)),(((19,(20,59)),(((21,(22,85)),23),(77,78))),88))),63)),((((((12,((89,131),96)),61),(((26,((53,54),66)),(33,124)),(56,152))),((((25,64),(29,(31,32))),30),(97,(125,(126,127))))),(55,57)),((((((((((((((27,(156,157)),155),154),153),((28,((158,159),160)),161)),162),(163,(165,166))),164),(((((129,130),133),132),142),(((134,135),149),(((137,138),(140,141)),139)))),136),58),143),(51,(52,83))),(((144,(145,146)),(147,150)),(148,151))))),((24,60),128)),((11,90),((((117,118),(119,120)),122),(121,123)))),3),((((((5,107),(7,8)),6),((9,108),109)),(110,111)),105)),((((10,113),((112,116),(114,115))),(18,(99,100))),101)),(102,(103,104)))),98);
 313: 1 -78969.09375 -79550.66533 (0,(1,((((((((((2,(((4,84),(((((((((34,35),(36,37)),81),86),79),(((38,((91,93),(92,94))),80),39)),40),(((((((41,82),(((44,47),46),45)),48),65),62),42),43)),(((49,50),(87,106)),95))),55)),((((((13,(15,71)),(((14,67),68),69)),(72,(73,74))),(75,76)),((16,88),((17,70),((19,(20,59)),(((21,(22,85)),23),(77,78)))))),63)),(((12,(61,(89,(96,131)))),((((25,64),(29,(31,32))),30),((((26,33),124),((53,54),66)),(56,152)))),(97,(125,(126,127))))),((24,60),(((((((((((((((27,(156,157)),155),154),153),((28,((158,159),160)),161)),162),164),165),163),166),136),(((((129,130),133),132),142),(((134,135),149),(((137,138),(140,141)),139)))),(143,(((144,(145,146)),(147,150)),(148,151)))),(51,(52,83))),58))),128),57),(3,(((11,90),(((117,(119,120)),118),122)),(121,123)))),((((101,(114,115)),105),(102,(103,104))),(112,116))),(((((5,107),6),(7,8)),(((9,108),109),(110,111))),(10,(18,113)))),(99,100))),98);
 314: 5 -79989.92188 -79544.09052 (0,(1,(((((((((((2,((((((((13,(((14,67),68),69)),(15,71)),(72,(73,74))),(17,(75,76))),70),16),(((19,(20,59)),(77,78)),((21,(22,85)),23))),88)),((((((((((((34,35),(36,37)),81),(80,86)),(38,((91,93),(92,94)))),79),39),40),(((((((41,82),42),(((44,47),46),45)),48),65),62),43)),87),(51,(52,83))),63)),((24,60),128)),((((((((((((((27,(156,157)),155),154),153),((28,((158,159),160)),161)),162),(165,166)),164),163),(((((129,130),133),132),142),(((134,135),149),(((137,138),(140,141)),139)))),136),143),(((144,(145,146)),(147,150)),(148,151))),58)),(((((12,(89,(96,131))),61),((26,(53,(54,66))),(33,124))),(56,152)),((((25,64),(29,(31,32))),30),(97,(125,(126,127)))))),((((4,84),95),((49,50),106)),55)),((((11,90),(((117,(119,120)),118),122)),(121,123)),57)),3),105),(((((5,107),6),(7,8)),(((9,108),109),(110,111))),((10,((18,(99,100)),113)),((112,116),(114,115))))),((101,102),(103,104)))),98);
 315: 1 -82104.90625 -79540.00645 (0,(1,(((((((((2,(((((((13,(((14,67),68),69)),(15,71)),(72,(73,74))),((16,(((19,(20,59)),(((21,(22,85)),23),(77,78))),88)),70)),(17,(75,76))),63),((((((((((((34,35),(36,37)),81),79),86),80),39),38),((91,(92,94)),93)),(40,((((((41,82),42),(((44,47),46),45)),(48,65)),62),43))),87),(51,(52,83))))),(24,60)),(((((25,64),(29,(31,32))),30),58),((((((((((((27,(156,157)),155),154),153),((28,((158,159),160)),161)),162),164),(165,166)),163),((((((129,130),133),132),142),(((134,135),149),(((137,138),139),(140,141)))),136)),143),(128,(((144,(145,146)),(147,150)),(148,151)))))),((((12,61),(89,(96,131))),(((26,((53,54),66)),(33,124)),(56,152))),(97,(125,(126,127))))),((((4,84),95),((49,50),106)),55)),((((11,90),122),(((117,118),(119,120)),(121,123))),57)),((3,105),((101,(102,(103,104))),((112,116),(114,115))))),(((((5,107),6),(7,8)),(((9,108),109),(110,111))),(10,(18,113)))),(99,100))),98);
 316: 2 -78392.99219 -79542.89319 (0,(1,(((((((((2,(((4,84),95),(((((((((34,35),(36,37)),81),(((38,(((91,93),94),92)),80),86)),79),39),40),(((((((41,82),(((44,47),46),45)),48),65),62),42),43)),(((49,50),106),87)))),(((((((((13,(15,71)),(((14,67),68),69)),(72,(73,74))),(75,76)),(17,70)),16),(((19,(20,59)),(77,78)),((21,(22,85)),23))),88),63)),(((((12,(89,(96,131))),61),152),(((((25,64),(29,(31,32))),30),(97,(125,(126,127)))),56)),(((26,((53,54),66)),(33,124)),(((((((((((((27,(156,157)),155),154),153),((28,((158,159),160)),161)),162),(165,166)),164),163),((((((129,130),133),132),142),(((134,135),149),(((137,138),139),(140,141)))),136)),(143,((((144,(145,146)),(147,150)),151),148))),((51,(52,83)),58)),(55,57))))),((24,60),128)),((11,90),((((117,118),(119,120)),122),(121,123)))),3),(((101,(102,(103,104))),((112,116),(114,115))),105)),(((((5,107),6),(7,8)),(((9,108),109),(110,111))),((10,113),18))),(99,100))),98);
 317: 1 -79313.17188 -79537.99055 (0,(1,((((((((((((2,((((((13,(15,71)),(((14,67),68),69)),(72,(73,74))),(75,76)),((16,(17,70)),(((19,(20,59)),(((21,(22,85)),23),(77,78))),88))),63)),((((((((((34,35),(36,37)),81),86),80),(38,((91,93),(92,94)))),(39,79)),40),((((((41,82),42),(((44,47),46),45)),(48,65)),62),43)),(((49,50),106),87))),((4,84),95)),128),((((((12,(89,(96,131))),61),((((26,33),124),(56,152)),(53,(54,66)))),((((25,64),(29,(31,32))),30),(97,(125,(126,127))))),(55,57)),(24,60))),((((((((((((((27,(156,157)),155),154),153),((28,((158,159),160)),161)),162),(165,166)),164),163),((((((129,130),133),132),142),(((134,135),149),(((137,138),(140,141)),139))),136)),143),(((144,(145,146)),(147,150)),(148,151))),(51,(52,83))),58)),((11,90),((((117,(119,120)),118),122),(121,123)))),((3,105),((101,(102,(103,104))),((112,116),(114,115))))),18),(((((5,107),6),(7,8)),(((9,108),109),(110,111))),113)),10),(99,100))),98);
 318: 1 -83099.82812 -79545.83087 (0,(1,((((((((((((2,((((((((((((34,35),(36,37)),81),(80,86)),(38,(((91,93),94),92))),79),39),40),(((((((41,82),42),(((44,47),46),45)),48),65),62),43)),87),(51,(52,83))),63)),((((((((13,(((14,67),68),69)),(15,71)),(72,(73,74))),(17,(75,76))),70),16),(((19,(20,59)),(77,78)),((21,(22,85)),23))),88)),((24,60),128)),((((((((((((((27,(156,157)),155),154),153),((28,((158,159),160)),161)),162),(165,166)),164),163),(((((129,130),133),132),142),(((134,135),149),(((137,138),(140,141)),139)))),136),143),(((144,(145,146)),(147,150)),(148,151))),58)),((((12,(89,(96,131))),61),(((26,(53,(54,66))),(33,124)),(56,152))),((((25,64),(29,(31,32))),30),(97,(125,(126,127)))))),((((4,84),95),((49,50),106)),55)),57),(((11,90),(((117,(119,120)),118),122)),(121,123))),3),105),(((((5,107),6),(7,8)),(((9,108),109),(110,111))),((((10,(18,113)),(99,100)),(112,116)),(114,115)))),((101,102),(103,104)))),98);
 319: 2 -79348.82812 -79536.57059 (0,(1,((((((((2,(((4,84),95),(((((((13,(15,71)),(((14,67),68),69)),(72,(73,74))),(75,76)),((16,(17,70)),(((19,(20,59)),(((21,(22,85)),23),(77,78))),88))),63),((((((((((34,35),(36,37)),81),86),(((38,(((91,93),94),92)),80),39)),79),40),(((((((41,82),(((44,47),46),45)),48),65),62),42),43)),87),((49,50),106))))),((((((12,61),(89,(96,131))),(((26,((53,54),66)),(33,124)),(56,152))),((((25,64),(29,(31,32))),30),(97,(125,(126,127))))),(55,57)),(((((((((((((((27,(156,157)),155),154),153),((28,((158,159),160)),161)),162),(165,166)),164),163),((((((129,130),133),132),142),(((134,135),149),139)),((137,138),(140,141)))),136),143),(((144,(145,146)),(147,150)),(148,151))),(51,(52,83))),58))),((24,60),128)),((11,90),((((117,118),(119,120)),122),(121,123)))),3),(((101,(102,(103,104))),((112,116),(114,115))),105)),(((((5,107),6),(7,8)),(((9,108),109),(110,111))),(10,(18,113)))),(99,100))),98);
 320: 1 -78624.82812 -79538.08702 (0,(1,(((((((((2,(((((((13,(15,71)),(((14,67),68),69)),(72,(73,74))),(75,76)),((16,88),((17,70),((19,(20,59)),(((21,(22,85)),23),(77,78)))))),63),(((((((((((((34,35),(36,37)),81),86),80),((38,(((91,93),94),92)),79)),39),40),((((((41,82),42),(((44,47),46),45)),(48,65)),62),43)),(52,83)),87),95),((49,50),106)))),((((((12,61),(89,(96,131))),(((26,((53,54),66)),(33,124)),(56,152))),((((25,64),(29,(31,32))),30),(97,(125,(126,127))))),(55,57)),(((((((((((((((27,(156,157)),155),154),153),((28,((158,159),160)),161)),165),(162,164)),163),166),(((((129,130),133),132),142),(((134,135),149),(((137,138),(140,141)),139)))),136),51),143),(((144,(145,146)),(147,150)),(148,151))),58))),((24,60),128)),(4,84)),((11,90),((((117,(119,120)),123),121),(118,122)))),3),(((101,(102,(103,104))),((112,116),(114,115))),105)),(((((5,107),6),(7,8)),(((9,108),109),(110,111))),(10,(18,113)))),(99,100))),98);
 321: 2 -81506.98438 -79554.05474 (0,(1,((((((((((((2,58),63),(((((13,(15,71)),(((14,67),68),69)),(72,(73,74))),(75,76)),((16,(17,70)),(((19,(20,59)),(((21,(22,85)),23),(77,78))),88)))),((24,60),128)),((((((((((((((27,(156,157)),155),154),153),((28,161),((158,159),160))),165),162),164),163),(((((129,130),133),132),142),(((134,135),149),(((137,138),(140,141)),139)))),136),143),(((144,(145,146)),(147,150)),(148,151))),(((51,(52,83)),87),166))),((((((4,84),95),((((((((34,35),(36,37)),81),(((38,(((91,93),94),92)),80),86)),79),39),40),(((((((41,82),42),((44,47),46)),65),48),(45,62)),43))),((49,50),106)),55),((((12,61),(89,(96,131))),(((((25,64),(29,(31,32))),30),(97,(125,(126,127)))),56)),(((26,(53,(54,66))),(33,124)),152)))),57),(3,((11,90),((((117,118),(119,120)),122),(121,123))))),(((101,(102,(103,104))),((112,116),(114,115))),105)),((((((5,107),(7,8)),6),(9,108)),(109,(110,111))),(18,113))),10),(99,100))),98);
 322: 1 -78975.15625 -79554.91261 (0,(1,(((((((((((2,(((((((13,(((14,67),68),69)),(72,(73,74))),(15,71)),((16,(((19,(20,59)),(((21,(22,85)),23),(77,78))),88)),70)),(17,(75,76))),((((((((((((34,35),(36,37)),81),79),86),80),39),38),(((91,93),92),94)),(40,(((((((41,82),42),(((44,47),46),45)),48),65),62),43))),87),(51,(52,83)))),63)),(24,60)),(((((25,64),(29,(31,32))),30),58),((((((((((((27,(156,157)),155),154),(((28,161),(158,159)),160)),(153,162)),164),(165,166)),163),(((((129,130),133),132),142),(((134,135),149),(((137,138),139),(140,141))))),136),143),(128,(((144,(145,146)),(147,150)),(148,151)))))),((((12,(89,(96,131))),61),(((26,((53,54),66)),(33,124)),(56,152))),(97,(125,(126,127))))),((((4,84),95),((49,50),106)),55)),57),(((11,90),122),(((117,118),(119,120)),(121,123)))),((101,(102,(103,104))),((112,116),(114,115)))),(3,105)),(((((5,107),6),(7,8)),(((9,108),109),(110,111))),(10,(18,113)))),(99,100))),98);
 323: 1 -78875.63281 -79534.5584 (0,(1,((((((((((2,((((((13,(15,71)),(((14,67),68),69)),(72,(73,74))),(75,76)),((16,(17,70)),(((19,(20,59)),(((21,(22,85)),23),(77,78))),88))),63)),((4,84),((((((((((((34,35),(36,37)),81),86),80),(38,(((91,93),94),92))),39),79),40),(((((((41,82),42),((44,47),46)),65),48),(45,62)),43)),95),(((49,50),106),87)))),((((((12,(89,(96,131))),61),((((26,33),124),(56,152)),(53,(54,66)))),((((25,64),(29,(31,32))),30),(97,(125,(126,127))))),(55,57)),(((((((((((((((27,(156,157)),155),154),153),((28,((158,159),160)),161)),162),(165,166)),164),163),(((((129,130),133),132),142),(((134,135),149),(((137,138),(140,141)),139)))),136),143),(((144,(145,146)),(147,150)),(148,151))),(51,(52,83))),58))),((24,60),128)),((11,90),((((117,118),(119,120)),122),(121,123)))),3),(((101,(102,(103,104))),((112,116),(114,115))),105)),(((((5,107),6),(7,8)),(((9,108),109),(110,111))),(18,113))),10),(99,100))),98);
 324: 1 -78315.59375 -79536.99995 (0,(1,(((((((((((2,((4,84),(((((((((((34,35),(36,37)),81),86),((38,((91,93),(92,94))),80)),39),79),40),(((((41,82),((43,65),(((44,47),46),45))),48),62),42)),95),(((49,50),106),87)))),(((((13,(15,71)),(((14,67),68),69)),((72,(73,74)),(75,76))),((16,(17,70)),(((19,(20,59)),(((21,(22,85)),23),(77,78))),88))),63)),((24,60),128)),(((((12,61),(89,(96,131))),((((26,33),124),(56,152)),(53,(54,66)))),(((25,64),((29,(31,32)),30)),(97,(125,(126,127))))),(55,57))),((((((((((((((27,(156,157)),155),154),153),((28,((158,159),160)),161)),162),(165,166)),164),163),136),(((((129,130),133),132),142),(((134,135),149),(((137,138),(140,141)),139)))),(143,(((144,(145,146)),(147,150)),(148,151)))),(51,(52,83))),58)),(((11,90),(((117,(119,120)),118),122)),(121,123))),3),(((101,(102,(103,104))),((112,116),(114,115))),105)),(((((5,107),6),(7,8)),(((9,108),109),(110,111))),(18,113))),10),(99,100))),98);
 325: 1 -81307.01562 -79537.51917 (0,(1,((((((((((2,(((4,84),95),((((((((((34,35),(36,37)),81),86),((38,(((91,93),94),92)),80)),79),39),40),(((((41,82),(((44,47),46),45)),(48,(62,65))),42),43)),(((49,50),106),87)))),((((((13,(15,71)),(((14,67),68),69)),(72,(73,74))),(75,76)),((16,(17,70)),((((19,(20,59)),(77,78)),((21,(22,85)),23)),88))),63)),((24,60),128)),((((((12,(89,(96,131))),61),(((((25,64),(29,(31,32))),30),(97,(125,(126,127)))),(56,152))),((((26,33),124),((53,54),66)),58)),(55,57)),(((((((((((((27,(156,157)),155),154),153),((28,((158,159),160)),161)),162),(165,166)),164),163),(((((129,130),133),132),142),(((134,135),149),(((137,138),(140,141)),139)))),136),143),(((144,(145,146)),(147,150)),(148,151))))),(51,(52,83))),(((11,90),(((117,(119,120)),118),122)),(121,123))),3),(((101,(102,(103,104))),((112,116),(114,115))),105)),(((((5,107),6),(7,8)),(((9,108),109),(110,111))),(10,113))),(18,(99,100)))),98);
 326: 2 -80192.39844 -79542.74155 (0,(1,(((((((((2,((((4,84),95),((((((((((34,35),(36,37)),81),86),((38,(((91,93),94),92)),80)),39),79),40),(((((((41,82),42),(((44,47),46),45)),65),48),62),43)),(((49,50),106),87))),((((((13,(((14,67),68),69)),(15,71)),(63,(72,(73,74)))),(75,76)),(16,(17,70))),(((19,(20,59)),(((21,(22,85)),23),(77,78))),88)))),((((((12,61),(89,(96,131))),(((26,((53,54),66)),(33,124)),(56,152))),((((25,64),(29,(31,32))),30),(97,(125,(126,127))))),(55,57)),((((((((((((((27,(156,157)),155),154),153),((28,((158,159),160)),161)),162),(165,166)),164),163),(((((129,130),133),132),142),(((134,135),149),(((137,138),(140,141)),139)))),136),143),((51,(52,83)),58)),(((144,(145,146)),(147,150)),(148,151))))),((24,60),128)),((11,90),((((117,118),(119,120)),122),(121,123)))),3),(((101,(102,(103,104))),((112,116),(114,115))),105)),18),(((((5,107),6),(7,8)),(((9,108),109),(110,111))),(10,113))),(99,100))),98);
 327: 1 -80868.25 -79537.34316 (0,(1,((((((((((2,((4,84),(((((((((((34,35),(36,37)),81),(80,86)),(38,(((91,93),94),92))),79),39),40),(((((((41,82),(((44,47),46),45)),48),65),62),42),43)),((49,50),(87,106))),95))),((((((13,(15,71)),((14,(67,68)),69)),(72,(73,74))),(75,76)),((16,(17,70)),(((19,(20,59)),(((21,(22,85)),23),(77,78))),88))),63)),((24,60),128)),(((((12,61),(89,(96,131))),((((26,33),124),((53,54),66)),(56,152))),((((25,64),(29,(31,32))),30),(97,(125,(126,127))))),(55,57))),(((((((((((((((27,(156,157)),155),154),153),((28,((158,159),160)),161)),162),(165,166)),164),163),(((((129,130),133),132),142),(((134,135),149),(((137,138),(140,141)),139)))),136),143),(((144,(145,146)),(147,150)),(148,151))),(51,(52,83))),58)),((11,90),(((117,(119,120)),(118,122)),(121,123)))),3),(((101,(102,(103,104))),105),(112,116))),((((((((5,107),(7,8)),6),(9,108)),(110,111)),109),(10,(114,115))),(18,113))),(99,100))),98);
 328: 2 -81388.15625 -79540.15117 (0,(1,((((((((2,(((((((13,(15,71)),(((14,67),68),69)),(72,(73,74))),(75,76)),((16,(17,70)),(((19,(20,59)),(((21,(22,85)),23),(77,78))),88))),63),(((((((((34,35),(36,37)),81),86),((38,(((91,93),94),92)),80)),(39,79)),(40,((((((41,82),42),(((44,47),46),45)),(48,65)),62),43))),95),(((49,50),106),87)))),(((((12,(89,(96,131))),61),(((26,(53,(54,66))),(33,124)),(56,152))),((((((25,64),(29,(31,32))),30),(97,(125,(126,127)))),58),(55,57))),((((((((((((((27,(156,157)),155),154),153),((28,((158,159),160)),161)),162),(165,166)),164),163),(((((129,130),133),132),142),(((134,135),149),(((137,138),(140,141)),139)))),136),143),(51,(52,83))),(((144,(145,146)),(147,150)),(148,151))))),((24,60),128)),(4,84)),((11,90),(((117,(119,120)),(118,122)),(121,123)))),((3,105),((101,(102,(103,104))),((112,116),(114,115))))),(((((5,107),6),(7,8)),(((9,108),109),(110,111))),(10,(18,113)))),(99,100))),98);
 329: 1 -80192.67188 -79584.64738 (0,(1,(((((((((((((2,((((((((13,(15,71)),(((14,67),68),69)),(72,(73,74))),(16,70)),((19,(20,59)),88)),(17,(75,76))),(((21,(22,85)),23),(77,78))),((((((25,64),(29,(31,32))),30),(26,33)),63),(((((((((((34,35),(36,37)),81),86),79),39),((38,(((91,93),94),92)),80)),95),(((40,84),(((((((41,82),42),(((44,47),46),45)),65),48),62),43)),87)),(52,83)),(49,50))))),58),(((((12,96),(61,89)),(56,(101,(125,(126,127))))),124),(((((((((((((27,(156,157)),155),154),153),((28,((158,159),160)),161)),162),(165,166)),163),164),97),((((((53,(54,66)),(((129,130),133),132)),(131,142)),(((134,135),149),(((137,138),(140,141)),139))),136),143)),152),(((55,((144,(145,146)),(147,150))),(148,151)),(57,128))))),106),(24,60)),51),((11,90),((((117,(119,120)),118),122),121))),(112,116)),102),((3,((4,(114,115)),10)),109)),((18,123),((99,100),113))),((((((5,107),(7,8)),6),(9,108)),(110,111)),105)),(103,104))),98);
 330: 1 -77750.90625 -79549.9045 (0,(1,((((((((2,(((((4,84),95),((((((((34,35),(36,37)),81),(((38,(((91,93),92),94)),80),86)),79),39),40),((((((41,82),42),(((44,47),46),45)),(48,65)),62),43))),((49,50),(87,106))),(((((13,(((14,67),68),69)),((15,71),(72,(73,74)))),(75,76)),((16,(17,70)),(((19,(20,59)),(((21,(22,85)),23),(77,78))),88))),63))),((((((12,((89,96),131)),61),(((26,((53,54),66)),(33,124)),(56,152))),((((25,64),((29,32),31)),30),(57,(97,(125,(126,127)))))),55),(((((((((((((((27,(156,157)),155),154),153),((28,((158,159),160)),161)),162),(165,166)),164),163),(((((129,130),133),132),142),(((134,135),149),(((137,138),139),(140,141))))),136),143),(((144,(145,146)),(147,150)),(148,151))),58),(51,(52,83))))),((24,60),128)),(((11,90),122),(((117,118),(119,120)),(121,123)))),3),(((101,(102,(103,104))),((112,116),(114,115))),105)),(((((5,107),6),(7,8)),(((9,108),109),(110,111))),(10,(18,113)))),(99,100))),98);
 331: 1 -80898.01562 -79549.58014 (0,(1,(((((((2,((((4,84),95),((((((((((34,35),(36,37)),81),86),((38,(((91,93),92),94)),80)),(39,79)),40),(((((((41,82),(((44,47),46),45)),48),65),62),42),43)),87),((49,50),106))),((((((13,(15,71)),(((14,67),68),69)),(72,(73,74))),(75,76)),(((16,70),17),(((19,(20,59)),(((21,(22,85)),23),(77,78))),88))),63))),((24,60),128)),(((((((((((((((27,(156,157)),155),154),153),((28,((158,159),160)),161)),(165,166)),162),164),163),136),(((((129,130),133),132),142),(((134,135),149),(((137,138),139),(140,141))))),143),((((144,(145,146)),(147,150)),151),148)),(51,(52,83))),58)),(((12,(61,((89,131),96))),((((26,33),124),((53,54),66)),(56,152))),((((((25,64),(29,(31,32))),30),97),(125,(126,127))),(55,57)))),((11,90),((((117,(119,120)),118),122),(121,123)))),(((3,105),(101,(102,(103,104)))),((112,116),(114,115)))),(((((5,107),6),(7,8)),(((9,108),109),(110,111))),(10,((18,(99,100)),113))))),98);
 332: 1 -79311.42188 -79533.96922 (0,(1,((((((((((2,((((4,84),95),(((((((((((34,35),(36,37)),81),86),80),(38,((91,93),(92,94)))),39),79),40),((((((41,82),42),(((44,47),46),45)),(48,65)),62),43)),(((49,50),106),87))),(((((13,(((14,67),68),69)),(15,71)),((72,(73,74)),(75,76))),((16,(17,70)),(((19,(20,59)),(((21,(22,85)),23),(77,78))),88))),63))),((((((12,(89,(96,131))),61),((((26,33),124),((53,54),66)),(56,152))),((((25,64),(29,(31,32))),30),(97,(125,(126,127))))),(55,57)),(((((((((((((((27,(156,157)),155),154),153),((28,((158,159),160)),161)),162),(165,166)),164),163),(((((129,130),133),132),142),(((134,135),149),(((137,138),139),(140,141))))),136),143),(((144,(145,146)),(147,150)),(148,151))),(51,(52,83))),58))),((24,60),128)),(((11,90),122),(((117,118),(119,120)),(121,123)))),3),((101,(102,(103,104))),((112,116),(114,115)))),105),((((5,6),107),(7,8)),(((9,108),109),(110,111)))),(10,(18,113))),(99,100))),98);
 333: 1 -77135.375 -79544.45185 (0,(1,((((((((((2,((((4,84),95),((49,50),106)),55)),((((((13,(((14,67),68),69)),(15,71)),(72,(73,74))),((16,(((19,(20,59)),(((21,(22,85)),23),(77,78))),88)),70)),(17,(75,76))),((((((((((((34,35),(36,37)),81),86),79),39),((38,((91,(92,94)),93)),80)),40),(((((((41,82),(((44,47),46),45)),48),65),62),42),43)),87),(51,(52,83))),63))),(((((12,(89,(96,131))),61),(((26,((53,54),66)),(33,124)),(56,152))),((((25,64),(29,(31,32))),30),(97,(125,(126,127))))),((((((((((((((27,(156,157)),155),154),153),((28,((158,159),160)),161)),162),(165,166)),164),163),(((((129,130),133),132),142),(((134,135),149),(((137,138),(140,141)),139)))),136),143),(((144,(145,146)),(147,150)),(148,151))),(57,58)))),((24,60),128)),(((11,90),122),(((117,118),(119,120)),(121,123)))),3),((101,(102,(103,104))),((112,116),(114,115)))),(((((5,6),107),(7,8)),(((9,108),109),(110,111))),105)),(10,(18,113))),(99,100))),98);
 334: 3 -78432.28125 -79531.45295 (0,(1,(((((((((2,(((4,84),95),(((((((((((34,35),(36,37)),81),86),80),(38,(((91,93),94),92))),79),39),40),(((((((41,82),(((44,47),46),45)),48),65),62),42),43)),((49,50),(87,106))))),((((((13,(15,71)),(((14,67),68),69)),(72,(73,74))),(75,76)),((16,(17,70)),(((19,(20,59)),(((21,(22,85)),23),(77,78))),88))),63)),((24,60),128)),(((((12,(89,(96,131))),61),((((26,33),124),(53,(54,66))),(56,152))),((((25,64),(29,(31,32))),30),(97,(125,(126,127))))),(55,57))),((((((((((((((27,(156,157)),155),154),153),((28,((158,159),160)),161)),162),(165,166)),164),163),(((((129,130),133),132),142),(((134,135),149),(((137,138),(140,141)),139)))),136),(143,(((144,(145,146)),(147,150)),(148,151)))),(51,(52,83))),58)),(3,((11,90),(((117,(119,120)),(118,122)),(121,123))))),(((101,(102,(103,104))),105),((112,116),(114,115)))),(((((5,107),6),(7,8)),(((9,108),109),(110,111))),(10,113))),(18,(99,100)))),98);
 335: 1 -81547.35156 -79556.16945 (0,(1,((((((((((2,(((4,84),95),(((((((((34,35),(36,37)),81),(((38,(((91,93),92),94)),80),86)),79),39),40),(((((((41,82),(((44,47),46),45)),48),65),62),42),43)),(((49,50),106),87)))),(((((((((13,(15,71)),(((14,67),68),69)),(72,(73,74))),(17,(75,76))),70),16),(((19,(20,59)),(77,78)),((21,(22,85)),23))),88),63)),(24,60)),((((((12,(89,(96,131))),61),((((26,33),124),((53,54),66)),(56,152))),(((((25,64),(29,(31,32))),30),55),(57,(97,(125,(126,127)))))),(((((((((((((27,(156,157)),155),154),153),((28,((158,159),160)),161)),162),(165,166)),163),164),((((((129,130),133),132),(((134,135),149),(((137,138),(140,141)),139))),142),136)),(143,(((144,(145,146)),(147,150)),(148,151)))),(51,(52,83))),58)),128)),((11,90),(((117,(119,120)),(118,122)),(121,123)))),3),((101,(114,115)),105)),(((((5,107),6),(7,8)),(((9,108),109),(110,111))),(((10,113),18),(112,116)))),(99,100)),(102,(103,104)))),98);
 336: 1 -78202.85156 -79572.5732 (0,(1,((((((((((((2,(((((((((13,(15,71)),(((14,67),68),69)),(72,(73,74))),(17,(75,76))),70),16),((19,(20,59)),88)),(((21,(22,85)),23),(77,78))),((((((25,64),(29,(31,32))),30),(26,33)),63),(((((((((((34,35),(36,37)),81),86),79),39),((38,((91,93),(92,94))),80)),95),((40,84),(((((((41,82),42),(((44,47),46),45)),(48,65)),62),43),87))),(52,83)),(49,50))))),58),(((((12,96),(61,89)),(56,(101,(125,(126,127))))),124),((((((((((((((27,(156,157)),155),154),153),((28,((158,159),160)),161)),162),(165,166)),163),164),97),((((((53,(54,66)),(((129,130),133),132)),(131,142)),(((134,135),149),(((137,138),(140,141)),139))),136),143)),152),((55,(148,151)),((144,(145,146)),(147,150)))),(57,128)))),(24,60)),(51,106)),((11,90),((((117,(119,120)),118),122),121))),102),((18,((99,100),113)),(112,116))),123),((3,((4,(114,115)),10)),109)),((((((5,107),(7,8)),6),(9,108)),(110,111)),105)),(103,104))),98);
 337: 1 -77718.89844 -79551.56587 (0,(1,(((((((((2,(((((((((13,(15,71)),(((14,67),68),69)),(72,(73,74))),(17,(75,76))),70),16),(((19,(20,59)),(77,78)),((21,(22,85)),23))),88),63)),(24,60)),(((((((((((((((27,(156,157)),155),154),153),((28,((158,159),160)),161)),162),(165,166)),164),163),(((((129,130),133),132),142),(((134,135),149),(((137,138),139),(140,141))))),136),143),(128,(((144,(145,146)),(147,150)),(148,151)))),(51,(52,83))),58)),((((((4,84),95),((((((((34,35),(36,37)),81),86),79),(((38,(((91,93),94),92)),80),39)),40),(((((((41,82),42),((44,47),46)),65),48),(45,62)),43))),((49,50),106)),55),((((12,61),(89,(96,131))),(((26,((53,54),66)),(33,(87,124))),(56,152))),((((25,64),(29,(31,32))),30),(97,(125,(126,127))))))),57),(3,(((11,90),(((117,(119,120)),118),122)),(121,123)))),(((((5,6),107),(7,8)),(((9,108),109),(110,111))),(((101,(102,(103,104))),105),((112,116),(114,115))))),(10,(18,113))),(99,100))),98);
 338: 1 -78471.98438 -79547.09047 (0,(1,((((((((((2,(((4,84),((((((((((((34,35),36),37),39),81),79),86),((38,((91,93),(92,94))),80)),40),(((((((41,82),(((44,47),46),45)),48),65),62),42),43)),(((49,50),106),87)),95)),((((((13,(15,71)),(((14,67),68),69)),(72,(73,74))),(75,76)),((16,(17,70)),(((19,(20,59)),(((21,(22,85)),23),(77,78))),88))),63))),((((((12,61),(89,(96,131))),(((26,((53,54),66)),(33,124)),(56,152))),((((25,64),(29,(31,32))),30),(97,(125,(126,127))))),(55,57)),(((((((((((((27,(156,157)),155),154),153),((28,((158,159),160)),161)),(165,166)),(162,164)),163),(((((129,130),133),132),142),(((134,135),149),(((137,138),139),(140,141))))),136),143),(((144,(145,146)),(147,150)),(148,151))),58))),((24,60),((51,(52,83)),128))),((11,90),((((117,118),(119,120)),122),(121,123)))),3),(((101,102),((112,116),(114,115))),105)),(103,104)),(((((5,107),6),(7,8)),(((9,108),109),(110,111))),113)),10),(18,(99,100)))),98);
 339: 1 -79720.8125 -79546.42526 (0,(1,((((((((((2,(((((((((13,(15,71)),(((14,67),68),69)),(72,(73,74))),(75,76)),(16,(17,70))),88),(19,(20,59))),(((21,(22,85)),23),(77,78))),63)),(((4,84),95),(((((((((((34,35),(36,37)),81),86),80),(38,((91,93),(92,94)))),79),39),40),((((((41,82),42),(((44,47),46),45)),(48,65)),62),43)),(((49,50),106),87)))),((((((12,61),(89,(96,131))),(((((25,64),(29,(31,32))),30),56),((((26,33),124),(53,(54,66))),152))),(97,(125,(126,127)))),(55,57)),(((((((((((((27,(156,157)),155),154),153),((28,((158,159),160)),161)),162),(165,166)),164),163),((((((129,130),133),132),142),(((134,135),149),(((137,138),(140,141)),139))),136)),(51,58)),((52,83),143)),(((144,(145,146)),(147,150)),(148,151))))),((24,60),128)),((11,90),((((117,(119,120)),118),122),(121,123)))),3),(((101,(102,(103,104))),((112,116),(114,115))),105)),(((((5,107),6),(7,8)),((9,108),(109,(110,111)))),(18,113))),10),(99,100))),98);
 340: 1 -80383.04688 -79547.47073 (0,(1,((((((((((2,(((4,84),((((((((((((34,35),36),37),81),39),79),86),((38,(91,((92,94),93))),80)),40),(((((((41,82),(((44,47),46),45)),48),65),62),42),43)),(((49,50),106),87)),95)),((((((13,(15,71)),(((14,67),68),69)),(72,(73,74))),(75,76)),((16,(17,70)),(((19,(20,59)),(((21,(22,85)),23),(77,78))),88))),63))),((((((12,61),(89,(96,131))),(((26,((53,54),66)),(33,124)),(56,152))),((((25,64),(29,(31,32))),30),(97,(125,(126,127))))),(55,57)),(((((((((((((27,(156,157)),155),154),153),((28,((158,159),160)),161)),(165,166)),(162,164)),163),(((((129,130),133),132),142),(((134,135),149),(((137,138),139),(140,141))))),136),143),(((144,(145,146)),(147,150)),(148,151))),58))),((24,60),((51,(52,83)),128))),((11,90),((((117,118),(119,120)),122),(121,123)))),3),(((101,102),((112,116),(114,115))),105)),(103,104)),(((((5,107),6),(7,8)),(((9,108),109),(110,111))),113)),10),(18,(99,100)))),98);
 341: 2 -81075.11719 -79549.23656 (0,(1,(((((((((2,((((((13,(15,71)),(((14,67),68),69)),(72,(73,74))),(75,76)),((16,88),((17,70),((19,(20,59)),(((21,(22,85)),23),(77,78)))))),63)),(((4,84),95),((((((((((((((34,35),(36,37)),81),86),79),39),80),38),92),91),94),93),(40,(((((((41,82),((44,47),46)),65),48),(45,62)),42),43))),(((49,50),106),87)))),((24,60),128)),((((((12,61),(89,(96,131))),((((26,33),124),(53,(54,66))),(56,152))),((((25,64),(29,(31,32))),30),(97,(125,(126,127))))),55),((((((((((((((27,(156,157)),155),154),153),((28,((158,159),160)),161)),162),(165,166)),164),163),((((((129,130),133),132),142),(((134,135),149),(((137,138),(140,141)),139))),136)),143),(((144,(145,146)),(147,150)),(148,151))),(51,(52,83))),(57,58)))),(((11,90),(((117,(119,120)),118),122)),(121,123))),3),(((101,(102,(103,104))),((112,116),(114,115))),105)),(((((5,6),107),(7,8)),(((9,108),109),(110,111))),(10,113))),(18,(99,100)))),98);
 342: 2 -79188.09375 -79539.37022 (0,(1,(((((((((2,((((((13,(15,71)),(((14,67),68),69)),(72,(73,74))),(75,76)),((16,(17,70)),(((19,(20,59)),(((21,(22,85)),23),(77,78))),88))),63)),(((4,84),95),(((((((((((34,35),(36,37)),81),86),80),(38,(((91,93),94),92))),79),39),40),(((((((41,82),42),((44,47),46)),65),48),(45,62)),43)),(((49,50),106),87)))),(((((((12,((89,131),96)),61),33),(((26,(53,(54,66))),124),(56,152))),((((25,64),(29,(31,32))),30),(97,(125,(126,127))))),(55,57)),(((((((((((((((27,(156,157)),155),154),153),((28,((158,159),160)),161)),162),164),(165,166)),163),(((((129,130),133),132),142),(((134,135),149),(((137,138),139),(140,141))))),136),(51,(52,83))),143),(((144,(145,146)),(147,150)),(148,151))),58))),((24,60),128)),((11,90),((((117,(119,120)),123),121),(118,122)))),3),(((101,(102,(103,104))),((112,116),(114,115))),105)),(((((5,107),6),(7,8)),(((9,108),109),(110,111))),(10,(18,113)))),(99,100))),98);
 343: 1 -79933.32031 -79577.84625 (0,(1,((((((((((2,(24,60)),((((((13,(((14,67),68),69)),(15,71)),(63,(72,(73,74)))),((16,(((19,(20,59)),(((21,(22,85)),23),(77,78))),88)),70)),(17,(75,76))),128)),58),((((((((((((27,(156,157)),155),154),153),((28,((158,159),160)),161)),165),(162,164)),163),(((((129,130),133),132),142),(((134,135),149),(((137,138),(140,141)),139)))),136),((51,(52,83)),166)),(143,(((144,(145,146)),(147,150)),(148,151))))),((((((4,84),95),(((((((((34,35),(36,37)),81),(((((38,(91,93)),92),94),80),86)),79),39),40),((((((41,82),42),(((44,47),46),45)),(48,65)),62),43)),87)),((49,50),106)),55),(((12,(89,(96,131))),(((((((25,64),(29,(31,32))),30),(97,(125,(126,127)))),56),152),61)),((26,((53,54),66)),(33,124))))),57),(3,(((11,90),((117,118),122)),(((119,120),123),121)))),((((101,105),(114,115)),(102,(103,104))),(112,116))),(((((5,6),107),(7,8)),(((9,108),109),(110,111))),(10,(18,113)))),(99,100))),98);
 344: 1 -78477.3125 -79552.10672 (0,(1,(((((((((((2,((((((13,(((14,67),68),69)),(15,71)),(72,(73,74))),(75,76)),((16,(17,70)),(((19,(20,59)),(((21,(22,85)),23),(77,78))),88))),63)),((24,60),128)),((((4,84),95),(((((((((34,35),(36,37)),81),(((38,(((91,93),94),92)),80),86)),39),79),(40,((((((41,82),42),((44,47),46)),(48,65)),(45,62)),43))),55),((49,50),106))),(((((12,(89,(96,131))),61),(((((25,64),(29,(31,32))),30),(97,(125,(126,127)))),56)),152),((26,((53,54),66)),(33,124))))),(((((((((((27,(156,157)),155),(153,154)),((28,161),((158,159),160))),165),(162,164)),163),(((((129,130),133),132),142),(((134,135),149),(((137,138),139),(140,141))))),136),((((51,(52,83)),87),166),58)),(143,(((144,(145,146)),(147,150)),(148,151))))),57),(((11,90),122),((((117,118),(119,120)),123),121))),3),(((101,(102,(103,104))),((112,116),(114,115))),105)),(((((5,107),6),(7,8)),(((9,108),109),(110,111))),(18,113))),10),(99,100))),98);
 345: 2 -78922.05469 -79557.56018 (0,(1,(((((((((((2,(((((13,(15,71)),(((14,67),68),69)),(72,(73,74))),(((16,(((19,(20,59)),(((21,(22,85)),23),(77,78))),88)),70),(17,(75,76)))),63)),((((((4,84),95),((((((((34,35),(36,37)),81),(((38,(((91,93),94),92)),80),86)),(39,79)),40),(((((((41,82),42),(((44,47),46),45)),(48,65)),62),43),55)),((49,50),106))),((26,(53,(54,66))),(87,124))),((((12,((89,131),96)),61),((33,56),152)),((((25,64),(29,(31,32))),30),(97,(125,(126,127)))))),((((((((((((((27,(156,157)),155),154),153),((28,((158,159),160)),161)),162),165),164),163),(((((129,130),133),132),142),(((134,135),149),(((137,138),(140,141)),139)))),136),143),((((144,(145,146)),(147,150)),(148,151)),166)),58))),((24,60),128)),(51,(52,83))),57),(((11,90),(((117,(119,120)),118),122)),(121,123))),3),(((101,(102,(103,104))),((112,116),(114,115))),105)),(((((5,6),107),(7,8)),(((9,108),109),(110,111))),(18,113))),10),(99,100))),98);
 346: 1 -78902.85156 -79544.83285 (0,(1,((((((((((2,(((4,84),(((((((((((34,35),(36,37)),81),79),86),80),39),(38,((91,93),(92,94)))),(40,(((((((41,82),42),(((44,47),46),45)),48),65),62),43))),95),(((49,50),106),87))),((((((13,(15,71)),(((14,67),68),69)),(72,(73,74))),(75,76)),((16,88),((17,70),((19,(20,59)),(((21,(22,85)),23),(77,78)))))),63))),(((((((12,61),(89,(96,131))),(((((25,64),(29,(31,32))),30),58),(((26,((53,54),66)),(33,124)),(56,152)))),((97,125),(126,127))),55),57),((((((((((((((27,(156,157)),155),154),153),((28,((158,159),160)),161)),162),(165,166)),164),163),136),(((((129,130),133),132),142),(((134,135),149),(((137,138),(140,141)),139)))),143),(((144,(145,146)),(147,150)),(148,151))),(51,(52,83))))),((24,60),128)),((11,90),(((117,(119,120)),(118,122)),(121,123)))),3),105),(101,((102,(103,104)),((112,116),(114,115))))),(((((5,107),6),(7,8)),(((9,108),109),(110,111))),(18,113))),10),(99,100))),98);
 347: 2 -77872.64062 -79548.34094 (0,(1,(((((((((2,(((4,84),(((((((((((34,35),(36,37)),81),86),((38,(((91,93),94),92)),80)),39),79),40),((((41,82),42),(((43,(44,(46,47))),65),48)),(45,62))),95),(((49,50),106),87))),(((((13,(((14,67),68),69)),(15,71)),(63,(72,(73,74)))),(75,76)),((16,(17,70)),(((19,(20,59)),(((21,(22,85)),23),(77,78))),88))))),(((((((12,61),(89,(96,131))),33),(((26,((53,54),66)),124),(56,152))),((((25,64),(29,(31,32))),30),(97,(125,(126,127))))),(55,57)),((((((((((((((27,(156,157)),155),154),153),((28,((158,159),160)),161)),162),(165,166)),(163,164)),(((((129,130),133),132),142),(((134,135),149),(((137,138),(140,141)),139)))),136),143),(((144,(145,146)),(147,150)),(148,151))),(51,(52,83))),58))),((24,60),128)),(((11,90),122),(((117,118),(119,120)),(121,123)))),3),(((101,(102,(103,104))),((112,116),(114,115))),105)),(((((5,107),6),(7,8)),(((9,108),109),(110,111))),(18,113))),10),(99,100))),98);
 348: 3 -80337.90625 -79594.38322 (0,(1,(((((((((((2,(58,63)),((((((((13,(15,71)),(((14,67),68),69)),(72,(73,74))),(75,76)),(16,(17,70))),((19,(20,59)),88)),(((21,(22,85)),23),(77,78))),((((((25,64),(29,(31,32))),30),26),33),((((((((((((34,35),(36,37)),81),86),80),(39,79)),((((38,91),93),92),94)),((40,84),((((((((41,82),42),62),48),65),(((44,47),46),45)),43),87))),83),52),95),(49,50))))),((((12,((56,61),(89,96))),(101,(125,(126,127)))),124),((((((((((((((27,(156,157)),155),154),153),((28,((158,159),160)),161)),162),(165,166)),164),163),97),((((((53,(54,66)),(((129,130),133),132)),(131,142)),(((134,135),149),(((137,138),(140,141)),139))),136),143)),152),(128,(((144,(145,146)),(147,150)),(148,151)))),(55,57)))),(24,60)),(51,106)),((11,90),((((117,(119,120)),118),122),121))),((112,116),113)),((3,((((4,((109,(110,111)),(114,115))),102),((((5,6),107),(7,8)),(9,108))),105)),10)),(18,123)),(99,100)),(103,104))),98);
 349: 2 -80487.65625 -79573.30749 (0,(1,((((((((((((2,(((((((((13,(15,71)),(((14,67),68),69)),(72,(73,74))),(17,(75,76))),70),16),88),((19,(20,59)),(((21,(22,85)),23),(77,78)))),((((((25,64),(29,(31,32))),30),(26,33)),63),(((((((((((34,35),(36,37)),81),86),79),39),((38,((91,93),(92,94))),80)),95),((40,84),(((((((41,82),42),(((44,47),46),45)),(48,65)),62),43),87))),(52,83)),(49,50))))),58),(((((12,96),(61,89)),(56,(101,(125,(126,127))))),124),((((((((((((((27,(156,157)),155),154),153),((28,((158,159),160)),161)),162),(165,166)),163),164),97),(((((53,(54,66)),(((129,130),133),132)),(131,142)),(((134,135),149),(((137,138),(140,141)),139))),(136,143))),152),((55,(148,151)),((144,(145,146)),(147,150)))),(57,128)))),(24,60)),(51,106)),((11,90),((((117,(119,120)),118),122),121))),(102,(112,116))),(18,((99,100),113))),((3,((4,(114,115)),10)),109)),123),((((((5,107),(7,8)),6),(9,108)),(110,111)),105)),(103,104))),98);
 350: 1 -78140.36719 -79553.20125 (0,(1,(((((((((((2,(((((((((13,(15,71)),(((14,67),68),69)),(72,(73,74))),(17,(75,76))),70),16),(((19,(20,59)),(77,78)),((21,(22,85)),23))),88),63)),((((4,84),95),((((((((34,35),(36,37)),81),86),79),(((38,(((91,93),94),92)),80),39)),40),((((((41,82),42),(((44,47),46),65)),48),(45,62)),43))),((49,50),106))),(((((((12,61),(89,(96,131))),(((26,(33,(87,124))),56),(((53,54),66),152))),(((25,64),(29,(31,32))),30)),(97,(125,(126,127)))),(24,60)),55)),((((((((((((((27,(156,157)),155),154),153),((28,((158,159),160)),161)),162),(165,166)),164),163),((((((129,130),133),132),142),(((134,135),149),(((137,138),(140,141)),139))),136)),143),(128,(((144,(145,146)),(147,150)),(148,151)))),(51,(52,83))),58)),57),(((11,90),(((117,(119,120)),118),122)),(121,123))),3),(((101,(102,(103,104))),105),((112,116),(114,115)))),(((((5,6),107),(7,8)),(((9,108),109),(110,111))),(18,113))),10),(99,100))),98);
 351: 4 -80536.82031 -79549.50309 (0,(1,(((((((((((((2,(((4,84),95),((((((((((34,35),(36,37)),81),86),79),39),((38,((91,93),(92,94))),80)),40),(((((((41,82),(((44,47),46),45)),48),65),62),42),43)),(((49,50),106),87)))),((((((13,(15,71)),(((14,67),68),69)),(72,(73,74))),(75,76)),((16,(17,70)),(((19,(20,59)),(((21,(22,85)),23),(77,78))),88))),63)),((((((((((((((27,(156,157)),155),154),153),((28,((158,159),160)),161)),162),(165,166)),164),163),(((((129,130),133),132),142),(((134,135),149),(((137,138),(140,141)),139)))),136),(143,(((144,(145,146)),(147,150)),(148,151)))),(51,(52,83))),58)),(((((12,(89,131)),61),(((((26,33),124),(56,152)),96),((53,54),66))),((((25,64),(29,(31,32))),30),(97,(125,(126,127))))),(55,57))),((24,60),128)),(((11,90),((117,118),122)),(((119,120),123),121))),3),101),(((18,113),(112,116)),(114,115))),(((((5,107),6),(7,8)),(((9,108),109),(110,111))),105)),10),(99,100)),(102,(103,104)))),98);
 352: 1 -79099.26562 -79542.16054 (0,(1,(((((((((2,((((((13,(((14,67),68),69)),(15,71)),(72,(73,74))),(75,76)),((16,(17,70)),(((19,(20,59)),88),(((21,(22,85)),23),(77,78))))),63)),(((4,84),95),(((((((((34,35),(36,37)),81),(((38,(((91,93),94),92)),80),86)),39),79),40),(((((((41,82),(((44,47),46),45)),48),65),62),42),43)),(((49,50),106),87)))),(((((((12,(89,(96,131))),61),((((26,33),124),(56,152)),((53,54),66))),((((25,64),(29,(31,32))),30),(57,(97,(125,(126,127)))))),58),55),((((((((((((((27,(156,157)),155),154),153),((28,((158,159),160)),161)),162),(165,166)),164),163),(((((129,130),133),132),142),(((134,135),149),(((137,138),(140,141)),139)))),136),143),(((144,(145,146)),(147,150)),(148,151))),(51,(52,83))))),((24,60),128)),((11,90),(((117,(119,120)),(121,123)),(118,122)))),3),(((101,(102,(103,104))),((112,116),(114,115))),105)),(((((5,107),6),(7,8)),(((9,108),109),(110,111))),(10,(18,113)))),(99,100))),98);
 353: 1 -79065.375 -79563.36884 (0,(1,((((((((((2,(((((((((13,(15,71)),(((14,67),68),69)),(72,(73,74))),(17,(75,76))),70),16),(((19,(20,59)),(77,78)),((21,(22,85)),23))),88),63)),((24,60),128)),((((((((((((((27,(156,157)),155),154),153),((28,161),((158,159),160))),165),162),164),163),136),(((((129,130),133),132),142),(((134,135),149),(((137,138),139),(140,141))))),143),((((144,(145,146)),(147,150)),(148,151)),166)),(((51,(52,83)),(87,124)),58))),(((((4,84),95),(((((((((34,35),(36,37)),81),86),((38,(((91,93),94),92)),80)),39),79),40),((((((41,82),42),((44,47),46)),(48,65)),(45,62)),43))),((49,50),106)),55)),((((12,(89,(96,131))),61),((26,(53,(54,66))),((33,56),152))),((((25,64),(29,(31,32))),30),(97,(125,(126,127)))))),57),((3,105),((((11,90),122),(((117,118),(119,120)),(121,123))),((112,116),(114,115))))),(101,(102,(103,104)))),(((((5,6),107),(7,8)),(((9,108),109),(110,111))),(10,113))),(18,(99,100)))),98);
 354: 1 -79358.375 -79546.55773 (0,(1,((((((((2,(((4,84),((((((((((((34,35),(36,37)),81),86),80),(38,((91,93),(92,94)))),39),79),40),(((41,82),((43,(48,(62,65))),(((44,47),46),45))),42)),95),(((49,50),106),87))),((((((13,(((14,67),68),69)),(15,71)),(72,(73,74))),(75,76)),((16,(17,70)),((((19,(20,59)),((21,(22,85)),23)),(77,78)),88))),63))),((((((((12,61),(89,(96,131))),(((((25,64),(29,(31,32))),30),(97,(125,(126,127)))),56)),152),(((26,33),124),((53,54),66))),(55,57)),((((((((((((((27,(156,157)),155),154),153),((28,((158,159),160)),161)),162),(165,166)),164),163),(((((129,130),133),132),(((134,135),149),((((137,138),(140,141)),139),142))),136)),(51,(52,83))),143),(((144,(145,146)),(147,150)),(148,151))),128)),58)),(24,60)),(((11,90),((117,(119,120)),(118,122))),(121,123))),3),(((101,(102,(103,104))),((112,116),(114,115))),105)),(((((5,107),6),(7,8)),(((9,108),109),(110,111))),(10,(18,113)))),(99,100))),98);
 355: 2 -80102 -79546.7274 (0,(1,(((((((((2,(((4,84),95),((((((((((34,35),(36,37)),81),(((38,(((91,93),94),92)),80),86)),39),79),40),(((((((41,82),42),((44,47),46)),(48,65)),62),45),43)),55),((49,50),106)))),((((((((((13,(15,71)),(((14,67),68),69)),(72,(73,74))),(75,76)),(17,70)),16),(((19,(20,59)),(77,78)),((21,(22,85)),23))),88),(((((((((((((((27,(156,157)),155),154),153),((28,((158,159),160)),161)),162),(165,166)),164),163),(((((129,130),133),132),142),(((134,135),149),(((137,138),(140,141)),139)))),143),136),(((144,(145,146)),(147,150)),(148,151))),((51,(52,83)),128)),58)),63)),(((((12,61),(89,(96,131))),(((26,((53,54),66)),(33,(87,124))),(56,152))),((((25,64),(29,(31,32))),30),(97,(125,(126,127))))),(24,60))),57),(((11,90),122),(((117,118),(119,120)),(121,123)))),3),(((101,(102,(103,104))),((112,116),(114,115))),105)),(((((5,107),6),(7,8)),(((9,108),109),(110,111))),(10,(18,113)))),(99,100))),98);
 356: 1 -81632.67188 -79533.80351 (0,(1,(((((((((2,((((((13,(((14,67),68),69)),(15,71)),(72,(73,74))),(75,76)),((16,(17,70)),(((19,(20,59)),(((21,(22,85)),23),(77,78))),88))),63)),(((4,84),95),((((((((((34,35),(36,37)),81),86),((38,((91,93),(92,94))),80)),39),79),40),(((((((41,82),(((44,47),46),45)),48),65),62),42),43)),(((49,50),106),87)))),((((((12,(89,(96,131))),61),((((25,64),(29,(31,32))),30),56)),((26,((53,54),66)),(33,124))),((55,152),(57,(97,(125,(126,127)))))),(((((((((((((((27,(156,157)),155),154),153),((28,((158,159),160)),161)),162),(165,166)),163),164),136),(((((129,130),133),132),142),(((134,135),149),(((137,138),139),(140,141))))),143),(((144,(145,146)),(147,150)),(148,151))),(51,(52,83))),58))),((24,60),128)),(3,(((11,90),122),(((117,118),(119,120)),(121,123))))),(((101,(102,(103,104))),((112,116),(114,115))),105)),((((5,6),107),(7,8)),(((9,108),109),(110,111)))),(10,113)),(18,(99,100)))),98);
 357: 1 -82153.09375 -79539.6383 (0,(1,((((((((2,(((4,84),95),((((((((((34,35),(36,37)),81),86),((38,(((91,93),94),92)),80)),79),39),40),(((((((41,82),42),(((44,47),46),45)),48),65),62),43)),(((49,50),106),87)))),((((((13,(15,71)),(((14,67),68),69)),(72,(73,74))),(75,76)),((16,88),((17,70),((19,(20,59)),(((21,(22,85)),23),(77,78)))))),63)),(((((12,(61,(89,(96,131)))),((((26,33),124),((53,54),66)),(56,152))),(((((25,64),(29,(31,32))),30),(97,(125,(126,127)))),(55,57))),((((((((((((((27,(156,157)),155),154),153),((28,((158,159),160)),161)),162),(165,166)),164),163),136),(((((129,130),133),132),142),(((134,135),149),(((137,138),139),(140,141))))),143),((((144,(145,146)),(147,150)),151),148)),(51,(52,83)))),((24,60),128))),58),((11,90),((((117,(119,120)),118),122),(121,123)))),((3,105),((101,(102,(103,104))),((112,116),(114,115))))),(((((5,107),6),(7,8)),(((9,108),109),(110,111))),(10,113))),(18,(99,100)))),98);
 358: 1 -81173.48438 -79543.96482 (0,(1,(((((((((2,(((4,84),95),((((((((((((34,35),(36,37)),81),86),80),(38,(((91,93),94),92))),79),39),40),(((((((41,82),42),((44,47),46)),65),48),(45,62)),43)),87),((49,50),106)))),(((((((13,(((14,67),68),69)),(15,71)),(75,76)),(72,(73,74))),(16,(17,70))),(((19,(20,59)),(((21,(22,85)),23),(77,78))),88)),63)),((((((12,(89,(96,131))),61),(((26,((53,54),66)),(33,124)),(56,152))),((((25,64),(29,(31,32))),30),(97,(125,(126,127))))),(55,57)),((((((((((((((27,(156,157)),155),154),153),((28,((158,159),160)),161)),162),164),165),(163,166)),((((((129,130),133),132),142),(((134,135),149),(((137,138),139),(140,141)))),136)),(51,(52,83))),143),(((144,(145,146)),(147,150)),(148,151))),58))),((24,60),128)),((11,90),((((117,(119,120)),118),122),(121,123)))),3),(((101,(102,(103,104))),((112,116),(114,115))),105)),(((((5,6),107),(7,8)),(((9,108),109),(110,111))),(10,(18,113)))),(99,100))),98);
 359: 1 -80748.64062 -79557.57454 (0,(1,((((((((((((2,(((((((13,(15,71)),(((14,67),68),69)),(72,(73,74))),((16,(((19,(20,59)),(((21,(22,85)),23),(77,78))),88)),70)),(17,(75,76))),63),((((((((((((34,35),(36,37)),81),86),79),39),80),(((38,(91,93)),92),94)),40),((((((41,82),42),(((44,47),46),45)),(48,65)),62),43)),87),(51,(52,83))))),((24,60),128)),58),(((((((((((((27,(156,157)),155),154),153),((28,((158,159),160)),161)),162),164),(165,166)),163),136),(((((129,130),133),132),142),(((134,135),149),(((137,138),(140,141)),139)))),143),(((144,(145,146)),(147,150)),(148,151)))),((((12,61),(89,(96,131))),(((25,64),((29,(31,32)),30)),((56,152),(97,(125,(126,127)))))),((26,((53,54),66)),(33,124)))),((((4,84),95),((49,50),106)),55)),(((11,90),122),(((117,118),(119,120)),(121,123)))),57),3),(((101,(102,(103,104))),((112,116),(114,115))),105)),((((((5,107),6),(7,8)),(9,108)),(109,(110,111))),(10,(18,113)))),(99,100))),98);
 360: 1 -75945.46094 -79537.80373 (0,(1,(((((((((2,((((((13,(15,71)),(((14,67),68),69)),(72,(73,74))),(75,76)),((16,(17,70)),(((19,(20,59)),88),(((21,(22,85)),23),(77,78))))),63)),((4,84),(((((((((((34,35),(36,37)),81),86),((38,((91,93),(92,94))),80)),79),39),40),(((((41,82),(((44,47),46),45)),(48,(62,65))),42),43)),(((49,50),106),87)),95))),((24,60),128)),(((((((12,(89,(96,131))),61),(((((25,64),(29,(31,32))),30),(97,(125,(126,127)))),(56,152))),(((26,33),124),((53,54),66))),58),(55,57)),(((((((((((((27,(156,157)),155),154),153),((28,((158,159),160)),161)),162),(165,166)),164),163),(((((129,130),133),132),142),(((134,135),149),(((137,138),(140,141)),139)))),136),143),(((144,(145,146)),(147,150)),(148,151))))),(51,(52,83))),(3,(((11,90),(((117,(119,120)),118),122)),(121,123)))),(((101,(102,(103,104))),((112,116),(114,115))),105)),(((((5,107),6),(7,8)),(((9,108),109),(110,111))),(10,113))),(18,(99,100)))),98);
 361: 2 -78739.15625 -79536.77864 (0,(1,((((((((((2,(((4,84),95),(((((((((34,35),(36,37)),81),86),79),(((38,(((91,93),94),92)),80),39)),40),(((((((41,82),(((44,47),46),45)),48),65),62),42),43)),(((49,50),106),87)))),(((((((((13,(15,71)),(((14,67),68),69)),(72,(73,74))),(75,76)),(17,70)),16),(((19,(20,59)),(77,78)),((21,(22,85)),23))),88),63)),(((((12,(61,(89,(96,131)))),((((25,64),(29,(31,32))),30),((26,33),124))),((53,(54,66)),(56,58))),((55,(57,(97,(125,(126,127))))),152)),(((((((((((((27,(156,157)),155),154),153),((28,((158,159),160)),161)),162),(165,166)),164),163),(((((129,130),133),132),142),(((134,135),149),(((137,138),139),(140,141))))),136),143),(((144,(145,146)),(147,150)),(148,151))))),((24,60),((51,(52,83)),128))),((11,90),((((117,(119,120)),118),122),(121,123)))),3),(((101,(102,(103,104))),((112,116),(114,115))),105)),(((((5,107),6),(7,8)),(((9,108),109),(110,111))),113)),10),(18,(99,100)))),98);
 362: 3 -81267.15625 -79538.7022 (0,(1,(((((((((2,((4,84),(((((((((((34,35),(36,37)),81),86),((38,(((91,93),94),92)),80)),39),79),40),(((((((41,82),(((44,47),46),45)),48),65),62),42),43)),95),(((49,50),106),87)))),((((((13,(15,71)),(((14,67),68),69)),(72,(73,74))),(75,76)),((16,(17,70)),(((19,(20,59)),(((21,(22,85)),23),(77,78))),88))),63)),((((((12,(89,(96,131))),61),(((26,((53,54),66)),(33,124)),(56,152))),((((25,64),(29,(31,32))),30),(97,(125,(126,127))))),(55,57)),((((((((((((((27,(156,157)),155),154),153),((28,((158,159),160)),161)),(165,166)),162),164),163),(((((129,130),133),132),142),(((134,135),149),(((137,138),(140,141)),139)))),136),143),((51,(52,83)),58)),(((144,(145,146)),(147,150)),(148,151))))),((24,60),128)),((11,90),((((117,118),(119,120)),122),(121,123)))),3),((((((5,107),(7,8)),6),((9,108),109)),(110,111)),105)),(((10,113),((112,116),(114,115))),(18,(99,100)))),(101,(102,(103,104))))),98);
 363: 1 -80014.53906 -79539.70903 (0,(1,(((((((((2,((((((((13,(15,71)),(((14,67),68),69)),(72,(73,74))),(75,76)),((16,(17,70)),(((19,(20,59)),(((21,(22,85)),23),(77,78))),88))),63),((((((((((((((27,(156,157)),155),154),153),(((28,((158,159),160)),161),162)),(165,166)),164),163),(((((129,130),133),132),142),(((134,135),149),(((137,138),(140,141)),139)))),136),143),(((144,(145,146)),(147,150)),(148,151))),(51,(52,83))),58)),((24,60),128))),(((((12,61),(89,(96,131))),((((26,33),124),(53,(54,66))),(56,152))),((((25,64),(29,(31,32))),30),(97,(125,(126,127))))),(55,57))),(((4,84),95),((((((34,35),(36,37)),((((((38,(((91,93),94),92)),80),39),86),79),81)),40),((((((41,82),42),(((44,47),46),45)),(48,65)),62),43)),(((49,50),106),87)))),((11,90),((((117,(119,120)),118),122),(121,123)))),3),(((101,(102,(103,104))),((112,116),(114,115))),105)),((((((5,107),(7,8)),6),((9,108),109)),(110,111)),(18,113))),10),(99,100))),98);
 364: 1 -79507.17188 -79539.83137 (0,(1,((((((((((2,((4,84),(((((((((((34,35),(36,37)),81),86),((38,(((91,93),94),92)),80)),39),79),40),(((((((41,82),(((44,47),46),45)),48),65),62),42),43)),95),(((49,50),106),87)))),((((((13,(15,71)),(((14,67),68),69)),(72,(73,74))),(75,76)),((16,(17,70)),(((19,(20,59)),(((21,(22,85)),23),(77,78))),88))),63)),((((((12,(89,(96,131))),61),(((26,((53,54),66)),(33,124)),(56,152))),((((25,64),(29,(31,32))),30),(97,(125,(126,127))))),(55,57)),((((((((((((((27,(156,157)),155),154),153),((28,((158,159),160)),161)),162),(165,166)),164),163),(((((129,130),133),132),142),(((134,135),149),(((137,138),(140,141)),139)))),136),143),((51,(52,83)),58)),(((144,(145,146)),(147,150)),(148,151))))),((24,60),128)),((11,90),((((117,118),(119,120)),122),(121,123)))),3),((((((5,107),(7,8)),6),((9,108),109)),(110,111)),105)),((10,113),((112,116),(114,115)))),(18,(99,100))),(101,(102,(103,104))))),98);
 365: 1 -78115.71094 -79538.54753 (0,(1,(((((((((2,((((((13,(15,71)),((14,(67,68)),69)),(72,(73,74))),(75,76)),((16,(17,70)),(((19,(20,59)),(((21,(22,85)),23),(77,78))),88))),63)),(((4,84),95),((((((((((34,35),(36,37)),81),86),(38,(80,(((91,93),94),92)))),79),39),40),(((((((41,82),(((44,47),46),45)),48),65),62),42),43)),(((49,50),106),87)))),((((((12,61),(89,(96,131))),(((26,((53,54),66)),(33,124)),(56,152))),((((25,64),(29,(31,32))),30),(97,(125,(126,127))))),(55,57)),(((((((((((((((27,(156,157)),155),154),153),((28,((158,159),160)),161)),162),(165,166)),164),163),(((((129,130),133),132),142),(((134,135),149),(((137,138),(140,141)),139)))),136),143),(((144,(145,146)),(147,150)),(148,151))),(51,(52,83))),58))),((24,60),128)),(((11,90),(((117,(119,120)),118),122)),(121,123))),3),(((101,(102,(103,104))),((112,116),(114,115))),105)),((((((5,107),(7,8)),6),((9,108),109)),(110,111)),(10,(18,113)))),(99,100))),98);
 366: 3 -78795.375 -79542.55981 (0,(1,((((((((((2,(((4,84),95),(((((((((34,35),(36,37)),81),86),79),(((38,(((91,93),94),92)),80),39)),40),((((((41,82),42),(((44,47),46),45)),(48,65)),62),43)),(((49,50),106),87)))),((((((13,(15,71)),(((14,67),68),69)),(72,(73,74))),(75,76)),((16,88),((17,70),((19,(20,59)),(((21,(22,85)),23),(77,78)))))),63)),((((((12,(89,(96,131))),61),((((26,33),124),(56,152)),(53,(54,66)))),((((25,64),(29,(31,32))),30),(97,(125,(126,127))))),(55,57)),(((((((((((((27,(156,157)),155),154),(153,(162,164))),((28,((158,159),160)),161)),165),163),166),(((((129,130),133),132),142),(((134,135),149),(((137,138),139),(140,141))))),136),(143,(((144,(145,146)),(147,150)),(148,151)))),(51,(52,83))),58))),((24,60),128)),((11,90),((((117,118),(119,120)),122),(121,123)))),3),(((101,(102,(103,104))),((112,116),(114,115))),105)),(((((5,107),6),(7,8)),(((9,108),109),(110,111))),(18,113))),10),(99,100))),98);
 367: 2 -79347.95312 -79536.1043 (0,(1,(((((((((((2,(((4,84),95),(((((((((34,35),(36,37)),81),86),79),(((38,((91,(92,94)),93)),80),39)),40),(((((((41,82),((44,47),46)),65),48),(45,62)),42),43)),(((49,50),106),87)))),((((((13,(((14,67),68),69)),(15,71)),(72,(73,74))),(75,76)),((16,88),((17,70),((19,(20,59)),(((21,(22,85)),23),(77,78)))))),63)),128),((((((12,(89,(96,131))),61),(((26,((53,54),66)),(33,124)),(56,152))),((((25,64),(29,(31,32))),30),(97,(125,(126,127))))),(55,57)),(((((((((((((((27,(156,157)),155),154),153),((28,((158,159),160)),161)),162),(165,166)),164),163),136),((((52,83),(((129,130),133),132)),142),(((134,135),149),(((137,138),139),(140,141))))),143),(((144,(145,146)),(147,150)),(148,151))),51),58))),(24,60)),((11,90),((((117,(119,120)),118),122),(121,123)))),3),(((101,(102,(103,104))),((112,116),(114,115))),105)),(((((5,107),6),(7,8)),(((9,108),109),(110,111))),(18,113))),10),(99,100))),98);
 368: 1 -80271.28125 -79547.32438 (0,(1,(((((((((((((2,((((((13,(15,71)),(((14,67),68),69)),(63,(72,(73,74)))),(75,76)),(((16,17),70),(((19,(20,59)),(((21,(22,85)),23),(77,78))),88))),(((((((((((34,35),(36,37)),81),79),86),80),(38,((91,93),(92,94)))),39),(40,((((((41,82),42),(((44,47),46),45)),(48,65)),62),43))),87),(51,(52,83))))),((24,60),128)),((((((((((((((27,(156,157)),155),154),153),((28,((158,159),160)),161)),162),(165,166)),164),163),(((((129,130),133),132),142),(((134,135),149),(((137,138),(140,141)),139)))),136),143),(((144,(145,146)),(147,150)),(148,151))),58)),((((12,61),(((((25,64),(29,(31,32))),30),(97,(125,(126,127)))),(56,152))),(89,(96,131))),((26,((53,54),66)),(33,124)))),((((4,84),95),((49,50),106)),55)),57),(((11,90),(((117,(119,120)),118),122)),(121,123))),3),(((101,(102,(103,104))),((112,116),(114,115))),105)),((((5,107),6),(7,8)),(((9,108),109),(110,111)))),10),(18,113)),(99,100))),98);
 369: 2 -79623.4375 -79547.17056 (0,(1,((((((((2,((((((((13,(15,71)),(((14,67),68),69)),(72,(73,74))),(75,76)),((16,17),70)),88),(((19,(20,59)),(77,78)),((21,(22,85)),23))),63)),((4,84),((((((((((34,35),(36,37)),81),86),80),(38,((91,93),(92,94)))),(39,79)),(40,((((((41,82),42),(((44,47),46),45)),(48,65)),62),43))),95),(((49,50),106),87)))),((((((12,61),(89,(96,131))),((((26,33),124),(56,152)),(53,(54,66)))),((((25,64),(29,(31,32))),30),(97,(125,(126,127))))),((((((((((((((27,(156,157)),155),154),153),((28,((158,159),160)),161)),(165,166)),163),(162,164)),(((((129,130),132),133),142),(((134,135),149),(((137,138),139),(140,141))))),136),143),(51,(52,83))),(((144,(145,146)),(147,150)),(148,151))),(55,57))),58)),((24,60),128)),((11,90),((((117,(119,120)),118),122),(121,123)))),(3,(((101,(102,(103,104))),((112,116),(114,115))),105))),(((((5,107),6),(7,8)),(((9,108),109),(110,111))),(10,(18,113)))),(99,100))),98);
 370: 2 -79580.39062 -79586.91884 (0,(1,(((((((((((2,((((((((13,(15,71)),(((14,67),68),69)),(72,(73,74))),(16,70)),((19,(20,59)),88)),(17,(75,76))),(((21,(22,85)),23),(77,78))),(((((25,64),(29,(31,32))),30),(26,33)),((((((((((((((34,35),(36,37)),81),79),86),80),39),38),((91,(92,94)),93)),95),((40,84),(((((((((41,82),42),((44,47),46)),65),48),62),45),43),87))),(52,83)),(49,50)),63)))),58),(((12,(106,124)),((56,(101,(125,(126,127)))),(61,(89,96)))),(((((((((((((27,(156,157)),155),154),153),((28,((158,159),160)),161)),162),(165,166)),163),164),97),((((((53,(54,66)),132),((129,130),133)),(131,142)),(((134,135),149),(((137,138),139),(140,141)))),(136,143))),(128,(((144,(145,146)),(147,150)),(148,151)))),((55,57),152)))),(24,60)),51),((11,90),((((117,(119,120)),118),122),121))),(102,(112,116))),((99,100),113)),((3,((10,(114,115)),109)),4)),((((((5,107),(7,8)),6),(9,108)),(110,111)),((18,123),105))),(103,104))),98);
 371: 2 -79228.5625 -79551.37517 (0,(1,((((((((2,((((4,84),95),((((((((34,35),(36,37)),81),(((38,((91,93),(92,94))),80),86)),(39,79)),40),(((((41,82),(((44,47),46),45)),(48,(62,65))),42),43)),(((49,50),106),87))),((((((13,(15,71)),(((14,67),68),69)),63),(72,(73,74))),(75,76)),(((((16,(((21,(22,85)),23),(77,78))),(20,59)),19),(17,70)),88)))),((((((12,(89,(96,131))),61),((((26,33),124),(56,152)),(53,(54,66)))),((((25,64),(29,(31,32))),30),(97,(125,(126,127))))),(55,57)),(((((((((((((((27,(156,157)),155),154),153),((28,((158,159),160)),161)),162),(165,166)),164),163),(((((129,130),133),132),142),(((134,135),149),(((137,138),(140,141)),139)))),136),143),(((144,(145,146)),(147,150)),(148,151))),(51,(52,83))),58))),((24,60),128)),(((11,90),((117,118),122)),(((119,120),123),121))),3),(((101,(102,(103,104))),((112,116),(114,115))),105)),(((((5,107),6),(7,8)),(((9,108),109),(110,111))),(10,(18,113)))),(99,100))),98);
 372: 1 -81415.89844 -79544.26591 (0,(1,(((((((((((2,((((((((13,(((14,67),68),69)),(15,71)),(72,(73,74))),(17,(75,76))),70),16),(((19,(20,59)),(77,78)),((21,(22,85)),23))),88)),((((((((((((34,35),(36,37)),81),(80,86)),(38,((91,(92,94)),93))),79),39),40),(((((((41,82),42),(((44,47),46),45)),48),65),62),43)),87),(51,(52,83))),63)),((24,60),128)),((((((((((((((27,(156,157)),155),154),153),((28,((158,159),160)),161)),162),(165,166)),164),163),(((((129,130),133),132),142),(((134,135),149),(((137,138),(140,141)),139)))),136),143),(((144,(145,146)),(147,150)),(148,151))),58)),((((12,(89,(96,131))),61),(((26,(53,(54,66))),(33,124)),(56,152))),((((25,64),(29,(31,32))),30),(97,(125,(126,127)))))),((((4,84),95),((49,50),106)),55)),((((11,90),(((117,(119,120)),118),122)),(121,123)),57)),3),105),(((((5,107),6),(7,8)),(((9,108),109),(110,111))),((10,((18,(99,100)),113)),((112,116),(114,115))))),((101,102),(103,104)))),98);
 373: 3 -78653.40625 -79541.09309 (0,(1,((((((((((2,(((4,84),95),((((((((((34,35),(36,37)),81),86),79),((38,((91,93),(92,94))),80)),39),40),(((((((41,82),42),(((44,47),46),45)),48),65),62),43)),(((49,50),106),87)))),((((((13,(15,71)),(((14,67),68),69)),(72,(73,74))),(75,76)),((16,(17,70)),(((19,(20,59)),(((21,(22,85)),23),(77,78))),88))),63)),((((((12,61),((89,131),96)),((((26,33),124),(53,(54,66))),(56,152))),(97,(125,(126,127)))),(((((25,64),(29,(31,32))),30),55),57)),(((((((((((((((27,(156,157)),155),154),153),((28,((158,159),160)),161)),162),(165,166)),164),163),((((((129,130),133),132),142),(((134,135),149),139)),((137,138),(140,141)))),136),143),(((144,(145,146)),(147,150)),(148,151))),(51,(52,83))),58))),((24,60),128)),((11,90),(((117,(119,120)),(118,122)),(121,123)))),3),(((101,(102,(103,104))),((112,116),(114,115))),105)),((((((5,107),6),(7,8)),((9,108),109)),(110,111)),(18,113))),10),(99,100))),98);
 374: 3 -76862.57031 -79534.71995 (0,(1,(((((((((2,((4,84),((((((((((((34,35),(36,37)),81),86),80),(38,(((91,93),94),92))),39),79),40),(((((((41,82),(((44,47),46),45)),48),65),62),42),43)),(((49,50),106),87)),95))),((((((13,(((14,67),68),69)),(15,71)),(72,(73,74))),(75,76)),((16,(17,70)),(((19,(20,59)),(((21,(22,85)),23),(77,78))),88))),63)),((((((12,(89,(96,131))),61),(((26,((53,54),66)),(33,124)),(56,152))),((((25,64),(29,(31,32))),30),(97,(125,(126,127))))),(55,57)),((((((((((((((27,(156,157)),155),154),153),((28,((158,159),160)),161)),162),(165,166)),164),163),((((129,130),133),132),(((134,135),149),((((137,138),(140,141)),139),142)))),136),143),((51,(52,83)),58)),(((144,(145,146)),(147,150)),(148,151))))),((24,60),128)),(((11,90),122),((((117,118),(119,120)),123),121))),((3,105),((101,(102,(103,104))),((112,116),(114,115))))),(((((5,107),6),(7,8)),(((9,108),109),(110,111))),(18,113))),10),(99,100))),98);
 375: 1 -78443.85938 -79546.59834 (0,(1,((((((((((2,(((((13,(((14,67),68),69)),(15,71)),(72,(73,74))),((((16,(((21,(22,85)),23),(77,78))),((17,19),70)),88),((20,59),(75,76)))),63)),((((((12,(89,(96,131))),61),((((26,33),124),(56,152)),(53,(54,66)))),((((25,64),(29,(31,32))),30),(97,(125,(126,127))))),(55,57)),(((((((((((((((27,(156,157)),155),154),153),((28,((158,159),160)),161)),162),(165,166)),164),163),(((((129,130),133),132),142),(((134,135),149),(((137,138),(140,141)),139)))),136),143),(((144,(145,146)),(147,150)),(148,151))),(51,(52,83))),58))),((((4,84),95),(((((((((34,35),(36,37)),81),86),((38,(((91,93),94),92)),80)),79),39),40),(((((((41,82),42),((44,47),46)),65),48),(45,62)),43))),(((49,50),106),87))),((24,60),128)),(((11,90),(((117,(119,120)),118),122)),(121,123))),3),(((101,(102,(103,104))),((112,116),(114,115))),105)),(((((5,107),6),(7,8)),(((9,108),109),(110,111))),(18,113))),10),(99,100))),98);
 376: 1 -78992.25 -79585.92961 (0,(1,(((((((((((2,58),63),((((((((13,(15,71)),(((14,67),68),69)),(72,(73,74))),(75,76)),(16,(17,70))),((19,(20,59)),88)),(((21,(22,85)),23),(77,78))),((((((25,64),(29,(31,32))),30),26),33),(((((((((((34,35),(36,37)),81),86),80),(39,79)),(((38,(91,93)),92),94)),((40,84),(((((((41,82),42),(((44,47),46),45)),(48,65)),62),43),87))),(52,83)),95),(49,50))))),((24,60),(((((((((((((27,(156,157)),155),154),153),((28,((158,159),160)),161)),162),(163,(165,166))),164),97),((((((53,(54,66)),132),((129,130),133)),(131,142)),(((134,135),149),(((137,138),(140,141)),139))),(136,143))),((((144,(145,146)),(147,150)),(148,151)),152)),128),(51,(55,57))))),((((12,56),(89,96)),(61,124)),(101,((125,127),126)))),106),((11,90),((((117,118),(119,120)),122),121))),(18,123)),((3,4),(((((((5,107),(7,8)),6),(9,108)),(110,111)),105),(((10,(114,115)),109),102)))),((99,100),((112,116),113))),(103,104))),98);
 377: 1 -80573.25781 -79549.50449 (0,(1,((((((((((2,((((((13,(((14,67),68),69)),(15,71)),(72,(73,74))),(75,76)),((16,(17,70)),(((19,(20,59)),(((21,(22,85)),23),(77,78))),88))),63)),(((4,84),95),((((((((34,35),(36,37)),81),((39,79),(80,86))),(38,((91,93),(92,94)))),40),(((((41,82),(((((44,47),46),45),65),48)),62),42),43)),(((49,50),106),87)))),((((((12,61),(89,(96,131))),((((26,33),124),((53,54),66)),(56,152))),((((25,64),(29,(31,32))),30),(97,(125,(126,127))))),(55,57)),(((((((((((((27,(156,157)),155),154),(153,162)),((28,((158,159),160)),161)),(165,166)),163),(((((129,130),133),132),142),(((134,135),149),(((137,138),(140,141)),139)))),(136,164)),143),(((144,(145,146)),(147,150)),(148,151))),(51,(52,83))),58))),((24,60),128)),((11,90),((((117,(119,120)),118),122),(121,123)))),3),(((101,(102,(103,104))),((112,116),(114,115))),105)),(((((5,107),6),(7,8)),(((9,108),109),(110,111))),113)),10),(18,(99,100)))),98);
 378: 1 -81992.92969 -79536.49399 (0,(1,(((((((((2,((4,84),(((((((((((34,35),(36,37)),81),86),((38,(((91,93),94),92)),80)),39),79),40),(((((((41,82),(((44,47),46),45)),48),65),62),42),43)),95),(((49,50),106),87)))),((((((13,(15,71)),(((14,67),68),69)),(72,(73,74))),(75,76)),((16,(17,70)),(((19,(20,59)),(((21,(22,85)),23),(77,78))),88))),63)),((((((12,(89,(96,131))),61),(((26,((53,54),66)),(33,124)),(56,152))),((((25,64),(29,(31,32))),30),(97,(125,(126,127))))),(55,57)),((((((((((((((27,(156,157)),155),154),153),((28,((158,159),160)),161)),162),164),(165,166)),163),(((((129,130),133),132),142),(((134,135),149),(((137,138),(140,141)),139)))),136),143),((51,(52,83)),58)),(((144,(145,146)),(147,150)),(148,151))))),((24,60),128)),((11,90),((((117,118),(119,120)),122),(121,123)))),3),((((((5,107),(7,8)),6),((9,108),109)),(110,111)),105)),(((10,113),((112,116),(114,115))),(18,(99,100)))),(101,(102,(103,104))))),98);
 379: 2 -79177.48438 -79535.92357 (0,(1,(((((((((((2,((((((13,(15,71)),(((14,67),68),69)),(72,(73,74))),(75,76)),((16,(17,70)),(((19,(20,59)),(((21,(22,85)),23),(77,78))),88))),63)),((4,84),(((((((((((34,35),(36,37)),81),86),80),(38,(((91,93),94),92))),(39,79)),40),(((((41,82),((43,65),(((44,47),46),45))),48),62),42)),95),(((49,50),106),87)))),((24,60),128)),(((((12,(89,(96,131))),61),((((26,33),124),(56,152)),(53,(54,66)))),((((25,64),(29,(31,32))),30),(97,(125,(126,127))))),(55,57))),(((((((((((((27,(156,157)),155),154),153),((28,((158,159),160)),161)),162),(165,166)),(163,164)),(((((129,130),133),132),142),(((134,135),149),(((137,138),(140,141)),139)))),136),(143,(((144,(145,146)),(147,150)),(148,151)))),(51,(52,83))),58)),(((11,90),(((117,(119,120)),118),122)),(121,123))),3),(((101,(102,(103,104))),((112,116),(114,115))),105)),(((((5,107),6),(7,8)),(((9,108),109),(110,111))),(18,113))),10),(99,100))),98);
 380: 1 -79704.19531 -79554.30309 (0,(1,((((((((((2,(((4,84),95),((((((((((34,35),(36,37)),81),86),((38,(((91,93),94),92)),80)),79),39),40),(((((((41,82),(((44,47),46),45)),48),65),62),42),43)),(((49,50),106),87)))),(((((13,(((14,67),68),69)),(15,71)),(63,(72,(73,74)))),(75,76)),((((16,((21,(22,85)),23)),(77,78)),((19,(20,59)),88)),(17,70)))),((((12,61),(89,(96,131))),((((26,33),124),((53,54),66)),(56,152))),(((((25,64),(29,(31,32))),30),(97,(125,(126,127)))),(55,57)))),((24,60),128)),((((((((((((((27,(156,157)),155),154),153),((28,((158,159),160)),161)),165),(162,164)),163),166),(((((129,130),133),132),142),(((134,135),149),(((137,138),139),(140,141))))),136),((51,(52,83)),143)),(((144,(145,146)),(147,150)),(148,151))),58)),(((11,90),(((117,(119,120)),118),122)),(121,123))),(3,(((101,(102,(103,104))),((112,116),(114,115))),105))),((((5,107),6),(7,8)),(((9,108),109),(110,111)))),(10,(18,113))),(99,100))),98);
 381: 2 -79022.5 -79533.77149 (0,(1,((((((((((2,((((4,84),95),(((((((((((34,35),(36,37)),81),86),80),(38,(((91,93),94),92))),79),39),40),((((((41,82),42),(((44,47),46),45)),(48,65)),62),43)),87)),((49,50),106))),((((((13,(((14,67),68),69)),(15,71)),(72,(73,74))),(75,76)),((16,(17,70)),(((19,(20,59)),(((21,(22,85)),23),(77,78))),88))),63)),(((((12,(61,(89,(96,131)))),((((26,33),124),(53,(54,66))),(56,152))),((((25,64),(29,(31,32))),30),(97,(125,(126,127))))),(55,57)),(((((((((((((((27,(156,157)),155),154),153),((28,((158,159),160)),161)),162),164),165),163),166),(((((129,130),133),132),142),(((134,135),149),(((137,138),(140,141)),139)))),136),((51,(52,83)),58)),143),(((144,(145,146)),(147,150)),(148,151))))),((24,60),128)),((11,90),(((117,(119,120)),(118,122)),(121,123)))),3),(((101,(102,(103,104))),((112,116),(114,115))),105)),(((((5,107),6),(7,8)),(((9,108),109),(110,111))),(18,113))),10),(99,100))),98);
 382: 1 -78829.75 -79562.09039 (0,(1,(((((((((2,(((((((((13,(15,71)),(((14,67),68),69)),(72,(73,74))),(75,76)),(17,70)),16),(((19,(20,59)),(77,78)),((21,(22,85)),23))),88),63)),(((4,84),95),(((((((((34,35),(36,37)),81),86),79),((38,(80,(((91,93),94),92))),39)),40),(((((((41,82),(((44,47),46),45)),48),65),62),42),43)),(((49,50),106),87)))),((((((12,(89,(96,131))),61),(((25,64),(29,(31,32))),((((26,30),(33,124)),(53,(54,66))),(56,152)))),(97,(125,(126,127)))),(55,57)),(((((((((((((((27,(156,157)),155),154),153),((28,((158,159),160)),161)),162),(165,166)),164),163),(((((129,130),133),132),142),(((134,135),149),(((137,138),(140,141)),139)))),136),143),(((144,(145,146)),(147,150)),(148,151))),(51,(52,83))),58))),((24,60),128)),((11,90),((((117,118),(119,120)),122),(121,123)))),3),(((101,(102,(103,104))),((112,116),(114,115))),105)),(((((5,107),6),(7,8)),(((9,108),109),(110,111))),((10,113),18))),(99,100))),98);
 383: 2 -78283.9375 -79539.33702 (0,(1,((((((((((2,(((4,84),95),(((((((((((34,35),(36,37)),81),86),80),(38,(((91,93),94),92))),39),79),40),(((((((41,82),(((44,47),46),45)),48),65),62),42),43)),(((49,50),106),87)))),((((((13,(15,71)),(((14,67),68),69)),(72,(73,74))),(75,76)),((16,(17,70)),(((19,(20,59)),(((21,(22,85)),23),(77,78))),88))),63)),((((((12,61),(89,(96,131))),(((25,64),(29,(31,32))),30)),((((26,33),124),((53,54),66)),(56,152))),(55,(57,(97,(125,(126,127)))))),(((((((((((((((27,(156,157)),155),154),153),((28,((158,159),160)),161)),162),(165,166)),164),163),(((((129,130),133),132),142),(((134,135),149),(((137,138),(140,141)),139)))),(51,(52,83))),136),143),(((144,(145,146)),(147,150)),(148,151))),58))),((24,60),128)),3),((11,90),(((117,(119,120)),(118,122)),(121,123)))),(105,(112,116))),((((((5,107),6),(7,8)),(((9,108),109),(110,111))),(114,115)),(10,(18,113)))),(99,100)),((101,102),(103,104)))),98);
 384: 3 -82261.04688 -79541.71889 (0,(1,((((((((((((2,(((((((13,(15,71)),(((14,67),68),69)),(72,(73,74))),(16,70)),(17,(75,76))),((19,(20,59)),(((21,(22,85)),23),(77,78)))),88)),(((((((((((34,35),(36,37)),81),(((38,(((91,93),94),92)),80),86)),79),39),40),(((((((41,82),42),(((44,47),46),45)),48),65),62),43)),87),(51,(52,83))),63)),(24,60)),128),(((((((((((((27,(156,157)),155),154),153),((28,((158,159),160)),161)),162),(165,166)),164),163),((((((129,130),133),132),142),(((134,135),149),(((137,138),139),(140,141)))),136)),143),(((144,(145,146)),(147,150)),(148,151))),58)),((((12,(89,(96,131))),61),((((26,33),124),((53,54),66)),(56,152))),((((25,64),(29,(31,32))),30),(97,(125,(126,127)))))),((((4,84),95),((49,50),106)),(55,57))),((11,90),((((117,(119,120)),118),122),(121,123)))),3),(((101,(102,(103,104))),((112,116),(114,115))),105)),(((((5,107),6),(7,8)),(((9,108),109),(110,111))),(10,(18,113)))),(99,100))),98);
 385: 2 -77568.30469 -79559.12063 (0,(1,(((((((((((2,(((((((((13,(15,71)),(((14,67),68),69)),(72,(73,74))),(17,(75,76))),70),16),(((19,(20,59)),(77,78)),((21,(22,85)),23))),88),63)),(24,60)),(((((((((((((((27,(156,157)),155),154),153),((28,((158,159),160)),161)),162),(165,166)),164),163),(((((129,130),133),132),142),(((134,135),149),(((137,138),(140,141)),139)))),136),143),(128,(((144,(145,146)),(147,150)),(148,151)))),(51,(52,83))),58)),((((4,84),95),((((((((((34,35),(36,37)),81),86),79),(((38,(((91,93),94),92)),80),39)),40),(((((((41,82),42),((44,47),46)),65),48),(45,62)),43)),55),((49,50),106))),((((12,61),(89,(96,131))),((((26,(54,66)),53),(33,(87,124))),(56,152))),((((25,64),(29,(31,32))),30),(97,(125,(126,127))))))),57),(((11,90),122),(((117,118),(119,120)),(121,123)))),3),(((101,(102,(103,104))),((112,116),(114,115))),105)),18),(((((5,107),(7,8)),6),((9,108),109)),(110,111))),(10,((99,100),113)))),98);
 386: 1 -78871.71875 -79538.88509 (0,(1,((((((((((2,((((((13,(15,71)),((14,(67,68)),69)),(72,(73,74))),(75,76)),((16,(17,70)),(((19,(20,59)),(((21,(22,85)),23),(77,78))),88))),63)),(((4,84),95),((((((((((34,35),(36,37)),81),(80,86)),(38,(((91,93),94),92))),79),39),40),(((((((41,82),(((44,47),46),45)),48),65),62),42),43)),((49,50),(87,106))))),((24,60),128)),(((((12,(89,(96,131))),61),((((26,33),124),((53,54),66)),(56,152))),((((25,64),(29,(31,32))),30),(97,((125,127),126)))),(55,57))),(((((((((((((((27,(156,157)),155),154),153),((28,((158,159),160)),161)),162),(165,166)),164),163),(((((129,130),133),132),142),(((134,135),149),(((137,138),(140,141)),139)))),136),143),(((144,(145,146)),(147,150)),(148,151))),(51,(52,83))),58)),((11,90),(((117,(119,120)),(118,122)),(121,123)))),3),(((101,(102,(103,104))),105),(112,116))),((((((((5,107),(7,8)),6),(9,108)),(110,111)),109),(10,(114,115))),(18,113))),(99,100))),98);
 387: 2 -79513.17969 -79536.73887 (0,(1,(((((((((((2,(((4,84),95),((((((((((34,35),(36,37)),81),(80,86)),(38,(((91,93),94),92))),79),39),40),(((((((41,82),(((44,47),46),45)),48),65),62),42),43)),((49,50),(87,106))))),((((((13,(15,71)),((14,(67,68)),69)),(72,(73,74))),(75,76)),((16,(17,70)),(((19,(20,59)),(((21,(22,85)),23),(77,78))),88))),63)),128),(24,60)),(((((12,61),(89,(96,131))),((((26,33),124),((53,54),66)),(56,152))),((((25,64),(29,(31,32))),30),(97,(125,(126,127))))),(55,57))),(((((((((((((((27,(156,157)),155),154),153),((28,((158,159),160)),161)),162),(165,166)),164),163),(((((129,130),133),132),142),(((134,135),149),(((137,138),(140,141)),139)))),136),143),(((144,(145,146)),(147,150)),(148,151))),(51,(52,83))),58)),((11,90),(((117,(119,120)),(118,122)),(121,123)))),3),(((101,(102,(103,104))),105),(112,116))),((((((((5,107),(7,8)),6),(9,108)),(110,111)),109),(10,(114,115))),(18,113))),(99,100))),98);
 388: 3 -79662.42969 -79543.85554 (0,(1,((((((((2,(((((((((13,(15,71)),(((14,67),68),69)),(72,(73,74))),(75,76)),(17,70)),16),88),(((19,(20,59)),(77,78)),((21,(22,85)),23))),63)),((4,84),((((((((((((34,35),(36,37)),81),86),80),(38,((91,93),(92,94)))),39),79),40),((((((41,82),42),(((44,47),46),45)),(48,65)),62),43)),95),(((49,50),106),87)))),(((((((12,61),(89,(96,131))),((((26,33),124),(56,152)),(53,(54,66)))),((((25,64),(29,(31,32))),30),(97,(125,(126,127))))),(55,57)),(((((((((((((27,(156,157)),155),154),153),(162,164)),((28,((158,159),160)),161)),(165,166)),163),(((((129,130),133),132),142),(((134,135),149),(((137,138),(140,141)),139)))),136),143),(51,(52,83))),(((144,(145,146)),(147,150)),(148,151)))),58)),((24,60),128)),((11,90),((((117,(119,120)),118),122),(121,123)))),((3,105),((101,(102,(103,104))),((112,116),(114,115))))),(((((5,107),6),(7,8)),(((9,108),109),(110,111))),(10,(18,113)))),(99,100))),98);
 389: 4 -78382.09375 -79586.17896 (0,(1,(((((((((((2,(((((((((13,(15,71)),(((14,67),68),69)),(72,(73,74))),(16,70)),(17,(75,76))),88),(19,(20,59))),(((21,(22,85)),23),(77,78))),(((((25,64),(29,(31,32))),30),(26,33)),((((((((((((((34,35),(36,37)),81),79),86),80),39),38),((91,(92,94)),93)),95),((40,84),(((((((((41,82),42),((44,47),46)),65),48),62),45),43),87))),(52,83)),(49,50)),63)))),58),(((12,(106,124)),((56,(101,(125,(126,127)))),(61,(89,96)))),(((((((((((((27,(156,157)),155),154),153),((28,((158,159),160)),161)),162),(165,166)),163),164),97),((((((53,(54,66)),132),((129,130),133)),((131,142),(((134,135),149),(((137,138),139),(140,141))))),136),143)),(128,(((144,(145,146)),(147,150)),(148,151)))),((55,57),152)))),(24,60)),51),((11,90),((((117,(119,120)),118),122),121))),(102,(112,116))),((99,100),113)),((3,((10,(114,115)),109)),4)),((((((5,107),(7,8)),6),(9,108)),(110,111)),((18,123),105))),(103,104))),98);
 390: 1 -81615.96094 -79557.63078 (0,(1,(((((((((((2,(((((((((13,(15,71)),(((14,67),68),69)),(72,(73,74))),(75,76)),(17,70)),88),16),(((19,(20,59)),(77,78)),((21,(22,85)),23))),63)),((24,60),128)),(((((((((((((27,(156,157)),155),154),153),((28,161),((158,159),160))),165),(162,164)),163),(((((129,130),133),132),142),(((134,135),149),(((137,138),(140,141)),139)))),136),143),((((144,(145,146)),(147,150)),(148,151)),166)),(((51,(52,83)),87),58))),(((((12,(89,(96,131))),61),(((26,(53,(54,66))),(56,152)),(33,124))),((((25,64),(29,(31,32))),30),(97,(125,(126,127))))),((((((((((34,35),(36,37)),81),(((38,(((91,93),94),92)),80),86)),79),39),40),(((((((41,82),42),((44,47),46)),65),48),(45,62)),43)),55),((49,50),106)))),((4,84),95)),((((11,90),122),(((117,118),(119,120)),(121,123))),57)),3),(((101,(102,(103,104))),((112,116),(114,115))),105)),(((((5,107),6),(7,8)),(((9,108),109),(110,111))),(18,113))),10),(99,100))),98);
 391: 1 -80479.64844 -79554.34371 (0,(1,((((((((((2,((((((((13,(((14,67),68),69)),(15,71)),(72,(73,74))),((17,(75,76)),70)),16),(((19,(20,59)),(77,78)),((21,(22,85)),23))),88),63)),(((4,84),95),((((((((((34,35),(36,37)),81),86),80),(38,(((91,93),94),92))),(39,79)),40),(((((((41,82),(((44,47),46),45)),48),65),62),42),43)),(((49,50),106),87)))),((((((((((((((27,(156,157)),155),154),153),((28,((158,159),160)),161)),162),(165,166)),164),163),((((((129,130),133),132),142),((((134,135),149),((137,138),139)),(140,141))),136)),143),(((144,(145,146)),(147,150)),(148,151))),(51,(52,83))),58)),((((((12,61),(89,(96,131))),(((26,(33,124)),((53,54),66)),(56,152))),((((25,64),(29,(31,32))),30),(97,(125,(126,127))))),(55,57)),(24,60))),128),(((11,90),(((117,(119,120)),118),122)),(121,123))),((3,((((101,(102,(103,104))),105),(114,115)),116)),112)),((((((5,107),(7,8)),6),((9,108),109)),(110,111)),(18,113))),10),(99,100))),98);
 392: 2 -79420.35938 -79533.96922 (0,(1,((((((((((2,((((4,84),95),(((((((((((34,35),(36,37)),81),86),80),(38,((91,93),(92,94)))),39),79),40),((((((41,82),42),(((44,47),46),45)),(48,65)),62),43)),(((49,50),106),87))),(((((13,(((14,67),68),69)),(15,71)),((72,(73,74)),(75,76))),((16,(17,70)),(((19,(20,59)),(((21,(22,85)),23),(77,78))),88))),63))),((((((12,(89,(96,131))),61),((((26,33),124),((53,54),66)),(56,152))),((((25,64),(29,(31,32))),30),(97,(125,(126,127))))),(55,57)),(((((((((((((((27,(156,157)),155),154),153),((28,((158,159),160)),161)),162),(165,166)),164),163),(((((129,130),133),132),142),(((134,135),149),(((137,138),139),(140,141))))),136),143),(((144,(145,146)),(147,150)),(148,151))),(51,(52,83))),58))),((24,60),128)),(((11,90),122),(((117,118),(119,120)),(121,123)))),3),((101,(102,(103,104))),((112,116),(114,115)))),105),((((5,6),107),(7,8)),(((9,108),109),(110,111)))),(10,(18,113))),(99,100))),98);
 393: 4 -78974 -79553.7004 (0,(1,(((((((2,(((4,84),95),(((((((((((34,35),(36,37)),81),86),80),(38,(((91,93),94),92))),39),79),40),(((((((41,82),(((44,47),46),45)),48),65),62),42),43)),(((49,50),106),87)))),(((((((12,61),(89,(96,131))),((25,64),((29,(31,32)),30))),(((26,((53,54),66)),(33,124)),(56,152))),((55,(57,(97,(125,(126,127))))),(((144,(145,146)),(147,150)),(148,151)))),((((((((((((((27,(156,157)),155),154),153),((28,((158,159),160)),161)),162),(165,166)),164),163),(((((129,130),133),132),142),(((134,135),149),(((137,138),(140,141)),139)))),136),143),(51,(52,83))),58)),((((((((13,(((14,67),68),69)),(15,71)),(63,(72,(73,74)))),(75,76)),(16,(17,70))),(((19,(20,59)),(((21,(22,85)),23),(77,78))),88)),128),(24,60)))),((11,90),((((117,(119,120)),118),122),(121,123)))),3),(((101,(102,(103,104))),((112,116),(114,115))),105)),((((((5,107),6),(7,8)),(((9,108),109),(110,111))),(18,113)),10)),(99,100))),98);
 394: 1 -78464.96094 -79553.03355 (0,(1,((((((((2,((((((4,84),95),((((((((34,35),(36,37)),81),(((38,(((91,93),94),92)),80),86)),79),39),40),(((((((41,82),42),((44,47),46)),65),48),(45,62)),43))),((49,50),106)),55),((((12,(89,(96,131))),61),(((((25,64),(29,(31,32))),30),(97,(125,(126,127)))),56)),(((26,(53,(54,66))),152),(33,124))))),((((((((13,(15,71)),(((14,67),68),69)),(72,(73,74))),(75,76)),((16,(17,70)),(((19,(20,59)),(((21,(22,85)),23),(77,78))),88))),63),(24,60)),((((((((((((((27,(156,157)),155),154),153),((28,((158,159),160)),161)),162),164),165),163),136),(((((129,130),133),132),142),(((134,135),149),(((137,138),(140,141)),139)))),143),(128,(((144,(145,146)),(147,150)),(148,151)))),((((51,(52,83)),166),87),58)))),57),(3,(((11,90),(((117,(119,120)),118),122)),(121,123)))),((((101,105),(102,(103,104))),(114,115)),(112,116))),(((((5,107),6),(7,8)),(((9,108),109),(110,111))),(18,113))),10),(99,100))),98);
 395: 1 -80970.57812 -79552.34862 (0,(1,((((((((((2,(((((((((13,(15,71)),(((14,67),68),69)),(72,(73,74))),(75,76)),70),(16,17)),88),(((19,(20,59)),(77,78)),((21,(22,85)),23))),63)),(24,60)),58),(((((((((((((27,(156,157)),155),154),153),((28,((158,159),160)),161)),162),(165,166)),164),163),((((((129,130),133),132),142),(((134,135),149),(((137,138),(140,141)),139))),136)),143),(128,(((144,(145,146)),(147,150)),(148,151)))),(51,(52,83)))),((((((4,84),95),(((((((34,35),(36,37)),81),(((38,(((91,94),93),92)),80),86)),(39,79)),40),((((((41,82),((44,47),46)),65),(42,48)),(45,62)),43))),((49,50),106)),55),((((12,61),(89,(96,131))),(((26,(53,(54,66))),(33,(87,124))),(56,152))),((((25,64),(29,(31,32))),30),(97,(125,(126,127))))))),57),(3,((11,90),(((117,(119,120)),(118,122)),(121,123))))),((101,(102,(103,104))),(105,((112,116),(114,115))))),(((((5,107),6),(7,8)),(((9,108),109),(110,111))),(10,(18,113)))),(99,100))),98);
 396: 1 -82092.26562 -79547.63786 (0,(1,(((((((((2,63),((((((((13,(15,71)),(((14,67),68),69)),(72,(73,74))),(17,(75,76))),70),16),(((19,(20,59)),(77,78)),((21,(22,85)),23))),88)),(24,60)),(((((((((((((((27,(156,157)),155),154),153),((28,((158,159),160)),161)),162),(165,166)),164),163),(((((129,130),133),132),142),(((134,135),149),(((137,138),139),(140,141))))),136),143),(128,(((144,(145,146)),(147,150)),(148,151)))),(51,(52,83))),(57,58))),((((4,84),95),((((((((((((34,35),(36,37)),81),86),80),(38,(((91,93),94),92))),79),39),40),(((((((41,82),42),((44,47),46)),65),48),(45,62)),43)),55),((49,50),106))),((((12,61),(89,(96,131))),(((26,((53,54),66)),(33,(87,124))),(56,152))),((((25,64),(29,(31,32))),30),(97,(125,(126,127))))))),((11,90),(((117,(119,120)),(118,122)),(121,123)))),((3,105),((101,(102,(103,104))),((112,116),(114,115))))),(((((5,107),6),(7,8)),(((9,108),109),(110,111))),((10,113),18))),(99,100))),98);
 397: 3 -79310.64062 -79541.95921 (0,(1,(((((((((2,(((4,84),95),(((((((((((34,35),36),37),39),81),79),86),80),(38,((91,93),(92,94)))),(40,(((((((41,82),(((44,47),46),45)),48),65),62),42),43))),(((49,50),106),87)))),(((((((13,(15,71)),(((14,67),68),69)),(72,(73,74))),(75,76)),((16,(17,70)),((19,(20,59)),(((21,(22,85)),23),(77,78))))),88),63)),(((((12,(89,(96,131))),61),(((26,((53,54),66)),(33,124)),(56,152))),((((25,64),(29,(31,32))),30),(97,(125,(126,127))))),((((((((((((((((27,(156,157)),155),154),153),((28,((158,159),160)),161)),162),(165,166)),164),163),(((((129,130),133),132),142),(((134,135),149),(((137,138),139),(140,141))))),136),143),(((144,(145,146)),(147,150)),(148,151))),(51,(52,83))),58),(55,57)))),((24,60),128)),((11,90),((((117,(119,120)),118),122),(121,123)))),3),(((101,(102,(103,104))),((112,116),(114,115))),105)),(((((5,6),107),(7,8)),(((9,108),109),(110,111))),(10,(18,113)))),(99,100))),98);
 398: 1 -80353.03125 -79548.37356 (0,(1,((((((((((2,(((4,84),95),(((((((((((34,35),(36,37)),81),86),80),(38,((91,93),(92,94)))),39),79),40),((((((41,82),42),((44,47),46)),(48,65)),43),(45,62))),(((49,50),106),87)))),(((((((13,(15,71)),(((14,67),68),69)),(72,(73,74))),(75,76)),(16,(17,70))),(((19,(20,59)),(((21,(22,85)),23),(77,78))),88)),63)),(((((((12,61),(89,(96,131))),33),(((26,(53,(54,66))),124),(56,152))),((((25,64),(29,(31,32))),30),(97,(125,(126,127))))),(55,57)),((((((((((((((27,(156,157)),155),154),153),((28,((158,159),160)),161)),162),164),(165,166)),163),((((((129,130),133),132),142),(((134,135),149),(((137,138),139),(140,141)))),136)),(51,(52,83))),143),(((144,(145,146)),(147,150)),(148,151))),58))),((24,60),128)),3),((11,90),((((117,(119,120)),123),121),(118,122)))),((101,(102,(103,104))),((112,116),(114,115)))),105),(((((5,107),6),(7,8)),(((9,108),109),(110,111))),(10,(18,113)))),(99,100))),98);
 399: 2 -80090.35156 -79547.08563 (0,(1,(((((((((2,(((((((13,(15,71)),(((14,67),68),69)),(72,(73,74))),(75,76)),(16,(17,70))),(((19,88),((21,(22,85)),23)),((20,59),(77,78)))),63)),(((4,84),95),((((((((((34,35),(36,37)),81),86),((38,((91,93),(92,94))),80)),79),39),40),(((((41,82),(((44,47),46),45)),(48,(62,65))),42),43)),(((49,50),106),87)))),((24,60),128)),((((((12,(61,(89,(96,131)))),(((((25,64),(29,(31,32))),30),(97,(125,(126,127)))),(56,152))),(((26,33),124),((53,54),66))),58),(55,57)),(((((((((((((27,(156,157)),155),154),153),((28,((158,159),160)),161)),162),(165,166)),164),163),(((((129,130),133),132),142),(((134,135),149),(((137,138),(140,141)),139)))),136),143),(((144,(145,146)),(147,150)),(148,151))))),(51,(52,83))),(3,(((11,90),(((117,(119,120)),118),122)),(121,123)))),(((101,(102,(103,104))),((112,116),(114,115))),105)),(((((5,107),6),(7,8)),(((9,108),109),(110,111))),(10,113))),(18,(99,100)))),98);
 400: 2 -80769.76562 -79559.10696 (0,(1,(((((((((2,((((4,84),95),(((((((((34,35),(36,37)),81),86),((38,(((91,93),94),92)),80)),(39,79)),40),(((((41,82),(((((44,47),46),45),65),48)),42),62),43)),(((49,50),106),87))),(((((((13,(15,71)),(((14,67),68),69)),(63,(72,(73,74)))),(75,76)),(16,(17,70))),((19,(20,59)),(((21,(22,85)),23),(77,78)))),88))),((24,60),128)),((((((12,61),(89,(96,131))),((((26,33),124),((53,54),66)),(56,152))),((((25,64),(29,(31,32))),30),(97,(125,(126,127))))),(55,57)),(((((((((((((27,(156,157)),155),154),153),((28,((158,159),160)),161)),162),(165,166)),164),163),((((((129,130),133),132),142),(((134,135),149),(((137,138),139),(140,141)))),(136,143))),(((144,(145,146)),(148,151)),(147,150))),(51,(52,83))),58))),(((11,90),(((117,(119,120)),118),122)),(121,123))),3),(((101,(102,(103,104))),((112,116),(114,115))),105)),18),(((((5,107),6),(7,8)),(((9,108),109),(110,111))),(10,113))),(99,100))),98);
 401: 1 -77488.90625 -79540.00645 (0,(1,(((((((((2,(((((((13,(((14,67),68),69)),(15,71)),(72,(73,74))),((16,(((19,(20,59)),(((21,(22,85)),23),(77,78))),88)),70)),(17,(75,76))),63),((((((((((((34,35),(36,37)),81),79),86),80),39),38),((91,(92,94)),93)),(40,((((((41,82),42),(((44,47),46),45)),(48,65)),62),43))),87),(51,(52,83))))),(24,60)),(((((25,64),(29,(31,32))),30),58),((((((((((((27,(156,157)),155),154),153),((28,((158,159),160)),161)),162),164),(165,166)),163),((((((129,130),133),132),142),(((134,135),149),(((137,138),139),(140,141)))),136)),143),(128,(((144,(145,146)),(147,150)),(148,151)))))),((((12,61),(89,(96,131))),(((26,((53,54),66)),(33,124)),(56,152))),(97,(125,(126,127))))),((((4,84),95),((49,50),106)),55)),((((11,90),122),(((117,118),(119,120)),(121,123))),57)),((3,105),((101,(102,(103,104))),((112,116),(114,115))))),(((((5,107),6),(7,8)),(((9,108),109),(110,111))),(10,(18,113)))),(99,100))),98);
 402: 1 -78898.85938 -79555.60966 (0,(1,(((((((((((2,(24,60)),(((((((13,(((14,67),68),69)),(15,71)),(72,(73,74))),(75,76)),((16,(17,70)),(((19,(20,59)),(((21,(22,85)),23),(77,78))),88))),63),128)),((((4,84),95),((((((((((((34,35),(36,37)),81),86),80),(38,(((91,93),94),92))),79),39),40),(((((((41,82),42),((44,47),46)),65),48),(45,62)),43)),55),((49,50),106))),((((12,61),(89,(96,131))),(((((25,64),(29,(31,32))),30),(97,(125,(126,127)))),56)),(((26,((53,54),66)),152),(33,124))))),(((((((((((((27,(156,157)),155),154),153),((28,((158,159),160)),161)),162),(165,166)),164),163),(((((129,130),133),132),142),(((134,135),149),(((137,138),(140,141)),139)))),136),(143,(((144,(145,146)),(147,150)),(148,151)))),(((51,(52,83)),87),58))),57),(3,(((11,90),122),(((117,118),(119,120)),(121,123))))),(105,112)),((101,(102,(103,104))),((114,115),116))),(((((5,107),6),(7,8)),(((9,108),109),(110,111))),(18,113))),10),(99,100))),98);
 403: 1 -78658.3125 -79565.98128 (0,(1,(((((((((((((2,((((((((13,(15,71)),(((14,67),68),69)),(72,(73,74))),(75,76)),(16,(17,70))),88),(19,(20,59))),(((21,(22,85)),23),(77,78)))),63),58),((24,60),128)),((((((((((((((27,(156,157)),155),154),153),((28,((158,159),160)),161)),162),164),165),163),136),(((((129,130),133),132),142),(((134,135),149),(((137,138),(140,141)),139)))),143),(((51,(52,83)),(87,124)),166)),(((144,(145,146)),(147,150)),(148,151)))),((((((4,84),95),(((((((((34,35),(36,37)),81),86),((38,((91,(93,94)),92)),80)),79),39),40),((((((41,82),((44,47),46)),65),(42,48)),(45,62)),43))),((49,50),106)),55),(((12,(89,(96,131))),((((((25,64),(29,(31,32))),30),(97,(125,(126,127)))),((56,152),61)),(26,(53,(54,66))))),33))),57),(3,((11,90),((((117,118),(119,120)),122),(121,123))))),(((101,(102,(103,104))),((112,116),(114,115))),105)),18),(((((5,107),6),(7,8)),(((9,108),109),(110,111))),113)),10),(99,100))),98);
 404: 1 -80437.21875 -79537.66832 (0,(1,(((((((((2,(((4,84),95),((((((((((34,35),(36,37)),81),(80,86)),(38,(((91,93),94),92))),79),39),40),(((((((41,82),(((44,47),46),45)),48),65),62),42),43)),((49,50),(87,106))))),((((((13,(15,71)),((14,(67,68)),69)),(72,(73,74))),(75,76)),((16,(17,70)),(((19,(20,59)),(((21,(22,85)),23),(77,78))),88))),63)),((((((12,61),(89,(96,131))),((((26,33),124),((53,54),66)),(56,152))),((((25,64),(29,(31,32))),30),(97,(125,(126,127))))),(55,57)),((24,60),128))),(((((((((((((((27,(156,157)),155),154),153),((28,((158,159),160)),161)),162),(165,166)),164),163),(((((129,130),133),132),142),(((134,135),149),(((137,138),(140,141)),139)))),136),143),(((144,(145,146)),(147,150)),(148,151))),(51,(52,83))),58)),((11,90),(((117,(119,120)),(118,122)),(121,123)))),3),(((101,(102,(103,104))),105),(112,116))),((((((((5,107),(7,8)),6),(9,108)),(110,111)),109),(10,(114,115))),(18,113))),(99,100))),98);
 405: 2 -79934.63281 -79533.61336 (0,(1,(((((((((2,(((4,84),95),(((((((((((34,35),(36,37)),81),86),80),(38,(((91,93),94),92))),39),79),40),(((((((41,82),(((44,47),46),45)),48),65),62),42),43)),(((49,50),106),87)))),((((((13,(((14,67),68),69)),(15,71)),(72,(73,74))),(75,76)),((16,(17,70)),(((19,(20,59)),(((21,(22,85)),23),(77,78))),88))),63)),((((((12,(89,(96,131))),61),((((26,33),124),(53,(54,66))),(56,152))),((((25,64),(29,(31,32))),30),(97,(125,(126,127))))),(55,57)),(((((((((((((((27,(156,157)),155),154),153),((28,((158,159),160)),161)),162),(165,166)),164),163),((((((129,130),133),132),142),(((134,135),149),139)),((137,138),(140,141)))),136),143),(((144,(145,146)),(147,150)),(148,151))),(51,(52,83))),58))),((24,60),128)),(((11,90),(((117,(119,120)),118),122)),(121,123))),3),(((101,(102,(103,104))),((112,116),(114,115))),105)),(((((5,107),6),(7,8)),(((9,108),109),(110,111))),(10,(18,113)))),(99,100))),98);
 406: 1 -78399.625 -79548.92636 (0,(1,((((((((((((2,((((((13,(15,71)),(((14,67),68),69)),(72,(73,74))),(75,76)),((16,88),((17,70),((19,(20,59)),(((21,(22,85)),23),(77,78)))))),63)),(((4,84),((((((((((34,35),(36,37)),81),86),79),(((38,(((91,93),94),92)),80),39)),40),(((((((41,82),(((44,47),46),45)),48),65),62),42),43)),95),((49,50),(87,106)))),55)),((((12,(89,(96,131))),61),((((25,64),(29,(31,32))),30),((((26,33),124),((53,54),66)),(56,152)))),(97,(125,(126,127))))),((24,60),(((((((((((((((27,(156,157)),155),154),153),((28,((158,159),160)),161)),162),164),165),163),166),(((((129,130),133),132),142),(((134,135),149),(((137,138),(140,141)),139)))),136),(143,(((144,(145,146)),(147,150)),(148,151)))),(51,(52,83))),58))),(57,128)),(((11,90),(((117,(119,120)),118),122)),(121,123))),3),((((101,(114,115)),105),(102,(103,104))),(112,116))),((((5,107),6),(7,8)),(((9,108),109),(110,111)))),10),(18,113)),(99,100))),98);
 407: 2 -77614.22656 -79546.7674 (0,(1,(((((((((2,(((((((((13,(15,71)),(((14,67),68),69)),(72,(73,74))),(75,76)),(17,70)),16),(((19,(20,59)),(77,78)),((21,(22,85)),23))),88),63)),(24,60)),(((((((((((((((27,(156,157)),155),154),153),((28,((158,159),160)),161)),162),(165,166)),164),163),(((((129,130),133),132),142),(((134,135),149),(((137,138),(140,141)),139)))),136),143),((51,(52,83)),128)),(((144,(145,146)),(147,150)),(148,151))),58)),(((((4,84),95),(((((((((34,35),(36,37)),81),86),79),(((38,((91,93),(92,94))),80),39)),40),(((((((41,82),42),((44,47),46)),65),48),(45,62)),43)),55)),((49,50),106)),((((12,(89,(96,131))),61),(((26,((53,54),66)),(33,(87,124))),(56,152))),((((25,64),(29,(31,32))),30),(97,(125,(126,127))))))),57),(3,(((11,90),122),((((117,(119,120)),118),123),121)))),(((101,(102,(103,104))),((112,116),(114,115))),105)),(((((5,107),6),(7,8)),(((9,108),109),(110,111))),(10,(18,113)))),(99,100))),98);
 408: 1 -83017.38281 -79561.9729 (0,(1,(((((((((2,((((((13,(15,71)),(((14,67),68),69)),((72,73),74)),(75,76)),((16,(17,70)),(((19,(20,59)),(((21,(22,85)),23),(77,78))),88))),63)),(((4,95),84),((((((((((34,35),(36,37)),81),86),((38,(((91,93),94),92)),80)),39),79),40),(((((((41,82),(((44,47),46),45)),48),65),62),42),43)),((49,50),(87,106))))),(((((12,(89,(96,131))),61),((((26,33),124),(53,(54,66))),(56,152))),((((25,64),(29,(31,32))),30),(97,(125,(126,127))))),(55,57))),(((24,60),128),(((((((((((((((27,(156,157)),155),154),153),((28,((158,159),160)),161)),162),(165,166)),164),163),(((((129,130),133),132),142),((134,135),((((137,138),(140,141)),149),139)))),136),143),(((144,(145,146)),(147,150)),(148,151))),(51,(52,83))),58))),((11,90),(((117,(119,120)),(118,122)),(121,123)))),3),((((101,(102,(103,104))),(114,115)),105),(112,116))),(((((5,6),107),(7,8)),(((9,108),109),(110,111))),(10,113))),(18,(99,100)))),98);
 409: 2 -78934.39844 -79538.90416 (0,(1,(((((((((2,((((4,84),95),(((((((((34,35),(36,37)),81),86),79),(((38,(((91,93),94),92)),80),39)),40),(((((((41,82),(((44,47),46),45)),48),65),62),42),43)),(((49,50),106),87))),(((((((((13,(15,71)),(((14,67),68),69)),(72,(73,74))),(75,76)),(17,70)),16),(((19,(20,59)),(77,78)),((21,(22,85)),23))),88),63))),((((12,(61,(89,(96,131)))),((((((25,64),(29,(31,32))),30),((26,33),124)),((53,54),66)),(56,58))),(((((((((((((27,(156,157)),155),154),153),((28,((158,159),160)),161)),162),(165,166)),164),163),(((((129,130),133),132),142),(((134,135),149),(((137,138),139),(140,141))))),136),143),(((144,(145,146)),(147,150)),(148,151)))),(((55,57),(97,(125,(126,127)))),152))),((24,60),((51,(52,83)),128))),((11,90),((((117,(119,120)),118),122),(121,123)))),3),(((101,(102,(103,104))),((112,116),(114,115))),105)),(((((5,107),6),(7,8)),(((9,108),109),(110,111))),113)),10),(18,(99,100)))),98);
 410: 1 -77869.6875 -79537.11596 (0,(1,((((((((((2,((4,84),95)),((((((((((34,35),(36,37)),81),86),((38,(((91,93),94),92)),80)),39),79),40),(((((((41,82),(((44,47),46),45)),48),65),62),42),43)),(((49,50),106),87))),((((((13,(((14,67),68),69)),(15,71)),(72,(73,74))),(75,76)),((16,(17,70)),(((19,(20,59)),(((21,(22,85)),23),(77,78))),88))),63)),(((((12,61),(89,(96,131))),((((25,64),(29,(31,32))),30),(((26,((53,54),66)),(33,124)),(56,152)))),(((55,57),97),(125,(126,127)))),(((((((((((((((27,(156,157)),155),154),153),((28,((158,159),160)),161)),162),(165,166)),164),163),136),(((((129,130),133),132),142),(((134,135),149),(((137,138),(140,141)),139)))),143),(((144,(145,146)),(147,150)),(148,151))),(51,(52,83))),58))),((24,60),128)),((11,90),(((117,(119,120)),(118,122)),(121,123)))),3),(((101,(102,(103,104))),((112,116),(114,115))),105)),(((((5,107),6),(7,8)),(((9,108),109),(110,111))),(10,(18,113)))),(99,100))),98);
 411: 1 -78593.10938 -79535.4913 (0,(1,((((((((((2,(((((((13,(((14,67),68),69)),(15,71)),(72,(73,74))),((16,(((19,(20,59)),(((21,(22,85)),23),(77,78))),88)),70)),(17,(75,76))),63),(((((((((((34,35),(36,37)),81),86),79),((38,((91,93),(92,94))),80)),39),40),((((((41,82),42),(((44,47),46),45)),(48,65)),62),43)),87),(51,(52,83))))),((24,60),128)),(((((((((((((27,(156,157)),155),154),153),(((28,((158,159),160)),161),162)),(165,166)),164),163),136),(((((129,130),133),132),142),(((134,135),149),(((137,138),(140,141)),139)))),143),(((144,(145,146)),(147,150)),(148,151))),58)),((((12,61),(89,(96,131))),((26,((53,54),66)),((33,124),(56,152)))),((((25,64),(29,(31,32))),30),(97,(125,(126,127)))))),((((4,84),95),((49,50),106)),55)),57),(3,((11,90),((((117,(119,120)),118),122),(121,123))))),(((101,(102,(103,104))),((112,116),(114,115))),105)),(((((5,107),6),(7,8)),(((9,108),109),(110,111))),(10,(18,113)))),(99,100))),98);
 412: 2 -81272.11719 -79537.78657 (0,(1,((((((((((2,(((4,84),95),((((((((((34,35),(36,37)),81),86),((38,(((91,93),94),92)),80)),39),79),40),(((((((41,82),(((44,47),46),45)),48),65),62),42),43)),(((49,50),106),87)))),(((((13,(15,71)),(((14,67),68),69)),(75,76)),(72,(73,74))),((16,(17,70)),(((19,(20,59)),(((21,(22,85)),23),(77,78))),88)))),63),((((((12,61),(89,(96,131))),((((26,33),124),(56,152)),(53,(54,66)))),((((25,64),(29,(31,32))),30),(97,(125,(126,127))))),(55,57)),((((((((((((((27,(156,157)),155),154),(153,162)),((28,((158,159),160)),161)),(165,166)),164),163),136),(((((129,130),133),132),142),(((134,135),149),(((137,138),(140,141)),139)))),143),(((144,(145,146)),(147,150)),(148,151))),(51,(52,83))),58))),((24,60),128)),(((11,90),(((117,(119,120)),118),122)),(121,123))),3),(((101,(102,(103,104))),((112,116),(114,115))),105)),(((((5,107),6),(7,8)),(((9,108),109),(110,111))),(10,113))),(18,(99,100)))),98);
 413: 1 -78292.64844 -79586.75755 (0,(1,(((((((((((2,63),58),((((((((13,(15,71)),(((14,67),68),69)),(72,(73,74))),(75,76)),(16,(17,70))),88),((19,(20,59)),(((21,(22,85)),23),(77,78)))),(((((25,64),(29,(31,32))),30),(26,33)),((((((((((34,35),(36,37)),81),86),80),(39,79)),(((38,(91,93)),92),94)),((40,84),(((((((41,82),42),(((44,47),46),45)),(48,65)),62),43),87))),(52,83)),((49,50),95))))),((24,60),(((((((((((((27,(156,157)),155),154),153),((28,((158,159),160)),161)),162),(163,(165,166))),164),97),((((((53,(54,66)),132),((129,130),133)),(131,142)),(((134,135),149),(((137,138),(140,141)),139))),(136,143))),((((144,(145,146)),(147,150)),(148,151)),152)),128),(51,(55,57))))),(((((12,56),(89,96)),61),(101,((125,127),126))),124)),((11,90),((((117,118),(119,120)),122),121))),106),(18,123)),((3,4),(((((((5,107),(7,8)),6),(9,108)),(110,111)),105),(((10,(114,115)),109),102)))),((99,100),((112,116),113))),(103,104))),98);
 414: 3 -79758.9375 -79534.25698 (0,(1,(((((((((2,((((((13,(((14,67),68),69)),(15,71)),(72,(73,74))),(75,76)),((16,(17,70)),(((19,(20,59)),(((21,(22,85)),23),(77,78))),88))),63)),((4,84),(((((((((((34,35),(36,37)),81),86),((38,((91,93),(92,94))),80)),39),79),40),(((((((41,82),(((44,47),46),45)),48),65),62),42),43)),(((49,50),106),87)),95))),((((((12,(89,(96,131))),61),((((25,64),(29,(31,32))),30),56)),((26,((53,54),66)),(33,124))),((55,152),(57,(97,(125,(126,127)))))),(((((((((((((((27,(156,157)),155),154),153),((28,((158,159),160)),161)),162),(165,166)),164),163),136),(((((129,130),133),132),142),(((134,135),149),(((137,138),139),(140,141))))),143),(((144,(145,146)),(147,150)),(148,151))),(51,(52,83))),58))),((24,60),128)),(3,(((11,90),122),(((117,118),(119,120)),(121,123))))),(((101,(102,(103,104))),((112,116),(114,115))),105)),((((5,6),107),(7,8)),(((9,108),109),(110,111)))),(10,113)),(18,(99,100)))),98);
 415: 4 -80578.96875 -79541.86786 (0,(1,((((((((((2,(((4,84),95),(((((((((((34,35),(36,37)),81),86),80),(38,(((91,93),94),92))),39),79),40),(((((((41,82),(((44,47),46),45)),48),65),62),42),43)),(((49,50),106),87)))),63),(((((((13,(((14,67),68),69)),(15,71)),(72,(73,74))),(16,70)),(17,(75,76))),((19,(20,59)),(((21,(22,85)),23),(77,78)))),88)),((((((12,(89,(96,131))),61),((((26,33),124),((53,54),66)),(56,152))),((((25,64),(29,(31,32))),30),(97,(125,(126,127))))),(55,57)),(((((((((((((((27,(156,157)),155),154),153),((28,((158,159),160)),161)),162),(165,166)),164),163),(((((129,130),133),132),142),(((134,135),149),(((137,138),(140,141)),139)))),136),143),51),(((144,(145,146)),(147,150)),(148,151))),((52,83),58)))),((24,60),128)),((11,90),(((117,(119,120)),(118,122)),(121,123)))),3),(((101,(102,(103,104))),((112,116),(114,115))),105)),(((((5,107),6),(7,8)),(((9,108),109),(110,111))),(10,(18,113)))),(99,100))),98);
 416: 2 -77615.5 -79537.82384 (0,(1,(((((((2,(((4,84),95),((((((13,(15,71)),(((14,67),68),69)),(72,(73,74))),(75,76)),((16,(17,70)),(((19,(20,59)),(((21,(22,85)),23),(77,78))),88))),(((((((((((34,35),(36,37)),81),86),79),39),((38,((91,93),(92,94))),80)),40),(((((((41,82),(((44,47),46),45)),48),65),62),42),43)),63),(((49,50),106),87))))),((24,60),128)),((((((12,(89,(96,131))),61),((((26,33),124),((53,54),66)),(56,152))),((((25,64),(29,(31,32))),30),(97,(125,(126,127))))),(55,57)),((((((((((((((27,(156,157)),155),154),153),((28,((158,159),160)),161)),162),(165,166)),164),163),136),(((((129,130),133),132),142),(((134,135),149),(((137,138),139),(140,141))))),(143,(((144,(145,146)),(147,150)),(148,151)))),(51,(52,83))),58))),((11,90),((((117,118),(119,120)),122),(121,123)))),((3,105),((101,(102,(103,104))),((112,116),(114,115))))),(((((5,107),6),(7,8)),(((9,108),109),(110,111))),(10,113))),(18,(99,100)))),98);
 417: 1 -79964.46094 -79541.76397 (0,(1,((((((((2,((((4,84),95),((((((((((34,35),(36,37)),81),86),((38,((91,(93,94)),92)),80)),39),79),40),(((((((41,82),(((44,47),46),45)),48),65),62),42),43)),(((49,50),106),87))),55)),((((((13,(15,71)),(((14,67),68),69)),(72,(73,74))),(75,76)),((16,(17,70)),(((19,(20,59)),(((21,(22,85)),23),(77,78))),88))),63)),((((((12,(89,(96,131))),61),((((26,33),124),(53,(54,66))),(56,152))),((((25,64),(29,(31,32))),30),(97,(125,(126,127))))),(24,60)),(57,128))),(((((((((((((((27,(156,157)),155),154),153),((28,((158,159),160)),161)),162),(165,166)),164),163),136),(((((129,130),133),132),142),(((134,135),149),(((137,138),(140,141)),139)))),143),(((144,(145,146)),(147,150)),(148,151))),(51,(52,83))),58)),(((11,90),(((117,(119,120)),118),122)),(121,123))),((3,105),((101,(102,(103,104))),((112,116),(114,115))))),(((((5,107),6),(7,8)),(((9,108),109),(110,111))),(10,113))),(18,(99,100)))),98);
 418: 1 -78022.90625 -79544.09024 (0,(1,(((((((((2,((((((13,(((14,67),68),69)),(15,71)),(72,(73,74))),(((16,(((19,(20,59)),(((21,(22,85)),23),(77,78))),88)),70),(17,(75,76)))),63),((((((((((((34,35),(36,37)),81),79),86),80),39),38),((91,93),(92,94))),(40,((((((41,82),42),(((44,47),46),45)),(48,65)),62),43))),87),(51,(52,83))))),(24,60)),(((((25,64),(29,(31,32))),30),58),((((((((((((27,(156,157)),155),154),(((28,161),(158,159)),160)),153),162),164),(165,166)),163),((((((129,130),133),132),142),(((134,135),149),(((137,138),139),(140,141)))),136)),143),(128,(((144,(145,146)),(147,150)),(148,151)))))),((((12,61),(89,(96,131))),(((26,((53,54),66)),(33,124)),(56,152))),(97,(125,(126,127))))),((((4,84),95),((49,50),106)),55)),((((11,90),122),(((117,118),(119,120)),(121,123))),57)),((3,105),((101,(102,(103,104))),((112,116),(114,115))))),(((((5,107),6),(7,8)),(((9,108),109),(110,111))),(10,(18,113)))),(99,100))),98);
 419: 1 -78013.20312 -79541.12541 (0,(1,(((((((((((2,(((((13,(15,71)),((((14,67),68),69),(72,(73,74)))),((16,(((19,(20,59)),(((21,(22,85)),23),(77,78))),88)),70)),(17,(75,76))),63)),58),((24,60),128)),(((((((((((((27,(156,157)),155),154),153),((28,((158,159),160)),161)),165),(162,164)),163),166),((((((129,130),133),132),142),(((134,135),149),(((137,138),(140,141)),139))),136)),143),(((144,(145,146)),(147,150)),(148,151))),(51,(52,83)))),((((((4,84),95),((((((((((34,35),(36,37)),81),86),((38,(((91,93),94),92)),80)),79),39),40),(((((((41,82),42),(((44,47),46),45)),48),65),62),43)),87)),((49,50),106)),55),((((12,61),(89,(96,131))),(((26,(53,(54,66))),(33,124)),(56,152))),((((25,64),(29,(31,32))),30),(97,(125,(126,127))))))),57),((11,90),(((117,(119,120)),(118,122)),(121,123)))),3),(((101,(102,(103,104))),((112,116),(114,115))),105)),(((((5,107),6),(7,8)),(((9,108),109),(110,111))),(10,(18,113)))),(99,100))),98);
 420: 2 -77786.92188 -79593.1579 (0,(1,(((((((((((2,(58,63)),((((((((13,(15,71)),(((14,67),68),69)),(72,(73,74))),(75,76)),(16,(17,70))),((19,(20,59)),88)),(((21,(22,85)),23),(77,78))),((((((25,64),(29,(31,32))),30),26),33),(((((((((((34,35),(36,37)),81),86),80),(39,79)),((((38,91),93),92),94)),((40,84),((((((((41,82),42),62),48),65),(((44,47),46),45)),43),87))),(52,83)),95),(49,50))))),((((12,((56,61),(89,96))),(101,(125,(126,127)))),124),(((((((((((((((27,(156,157)),155),154),153),((28,((158,159),160)),161)),162),(165,166)),164),163),97),(((((53,(54,66)),(((129,130),133),132)),(131,142)),(((134,135),149),(((137,138),(140,141)),139))),136)),143),152),(128,(((144,(145,146)),(147,150)),(148,151)))),(55,57)))),(24,60)),(51,106)),((11,90),((((117,(119,120)),118),122),121))),((112,116),113)),((3,((((4,((109,(110,111)),(114,115))),102),((((5,6),107),(7,8)),(9,108))),105)),10)),(18,123)),(99,100)),(103,104))),98);
 421: 2 -80216.5 -79538.96858 (0,(1,((((((((((((2,((((((13,(15,71)),(((14,67),68),69)),(72,(73,74))),(75,76)),((16,(17,70)),(((19,(20,59)),(((21,(22,85)),23),(77,78))),88))),63)),(((((((((((34,35),(36,37)),81),86),80),(38,(((91,93),94),92))),(39,79)),40),(((((41,82),((43,65),(((44,47),46),45))),48),62),42)),95),(((49,50),106),87))),(4,84)),((24,60),128)),(((((12,(89,(96,131))),61),((((26,33),124),(56,152)),(53,(54,66)))),((((25,64),(29,(31,32))),30),(97,(125,(126,127))))),(55,57))),((((((((((((((27,(156,157)),155),154),153),((28,((158,159),160)),161)),162),(165,166)),164),163),(((((129,130),133),132),142),(((134,135),149),(((137,138),(140,141)),139)))),136),(143,(((144,(145,146)),(147,150)),(148,151)))),(51,(52,83))),58)),(((11,90),(((117,(119,120)),118),122)),(121,123))),3),(((101,(102,(103,104))),((112,116),(114,115))),105)),(((((5,107),6),(7,8)),(((9,108),109),(110,111))),(18,113))),10),(99,100))),98);
 422: 2 -78865.86719 -79545.75446 (0,(1,((((((((((2,(((((((((13,(15,71)),(((14,67),68),69)),(72,(73,74))),(17,(75,76))),70),16),(((19,(20,59)),(77,78)),((21,(22,85)),23))),88),63)),(24,60)),((((((((((((((27,(156,157)),155),154),153),((28,((158,159),160)),161)),162),(165,166)),164),163),(((((129,130),133),132),142),(((134,135),149),(((137,138),(140,141)),139)))),136),((128,(((144,(145,146)),(147,150)),(148,151))),143)),(51,(52,83))),58)),((((((4,84),95),((((((((34,35),(36,37)),81),86),79),(((38,(((91,93),94),92)),80),39)),40),(((((((41,82),42),((44,47),46)),65),48),(45,62)),43))),((49,50),106)),55),(((12,(61,(89,(96,131)))),(((26,((53,54),66)),(33,(87,124))),(56,152))),((((25,64),(29,(31,32))),30),(97,(125,(126,127))))))),57),(3,(((11,90),(((117,(119,120)),118),122)),(121,123)))),(((101,(102,(103,104))),((112,116),(114,115))),105)),((((5,6),107),(7,8)),(((9,108),109),(110,111)))),(10,(18,113))),(99,100))),98);
 423: 1 -79967.00781 -79586.04745 (0,(1,(((((((((((((2,(((((((25,64),(29,(31,32))),30),26),33),63),(((((((((((((34,35),(36,37)),81),79),86),80),39),38),((91,(92,94)),93)),95),((40,84),(((((((((41,82),42),((44,47),46)),65),48),62),45),43),87))),(52,83)),(49,50)))),((((((((13,(15,71)),(((14,67),68),69)),(72,(73,74))),(16,70)),(17,(75,76))),(19,(20,59))),88),(((21,(22,85)),23),(77,78)))),58),(((((((((((((27,(156,157)),155),154),153),((28,((158,159),160)),161)),162),(165,166)),163),164),97),((((((53,(54,66)),132),((129,130),133)),(131,142)),(((134,135),149),(((137,138),139),(140,141)))),(136,143))),(128,(((144,(145,146)),(147,150)),(148,151)))),((55,57),152))),((12,(106,124)),((56,(101,(125,(126,127)))),(61,(89,96))))),(24,60)),51),((11,90),((((117,(119,120)),118),122),121))),(102,(112,116))),((99,100),113)),((3,((10,(114,115)),109)),4)),((((((5,107),(7,8)),6),(9,108)),(110,111)),((18,123),105))),(103,104))),98);
 424: 1 -76209.76562 -79544.93325 (0,(1,((((((((2,(((4,84),95),((((((((((((34,35),36),37),39),81),79),86),80),38),(((91,93),94),92)),(40,(((((((41,82),(((44,47),46),45)),48),65),62),42),43))),(((49,50),106),87)))),((((((13,(15,71)),(((14,67),68),69)),(72,(73,74))),(75,76)),((16,(17,70)),(((19,(20,59)),(((21,(22,85)),23),(77,78))),88))),63)),(((((((12,61),(89,(96,131))),((26,(53,(54,66))),((33,124),(56,152)))),((((25,64),(29,(31,32))),30),(97,(125,(126,127))))),(55,57)),((((((((((((((27,(156,157)),155),154),(153,162)),((28,((158,159),160)),161)),(165,166)),164),163),136),(((((129,130),133),132),142),(((134,135),149),(((137,138),(140,141)),139)))),143),(((144,(145,146)),(147,150)),(148,151))),(51,(52,83))),58)),128)),(24,60)),((11,90),(((117,(119,120)),(118,122)),(121,123)))),((3,105),((101,(102,(103,104))),((112,116),(114,115))))),(((((5,107),6),(7,8)),(((9,108),109),(110,111))),(10,113))),(18,(99,100)))),98);
 425: 3 -80271.60938 -79555.58988 (0,(1,((((((((((2,(((((((((13,(15,71)),(((14,67),68),69)),(72,(73,74))),(75,76)),(17,70)),88),16),(((19,(20,59)),(77,78)),((21,(22,85)),23))),63)),((24,60),128)),((((((((((((((27,(156,157)),155),154),153),((28,((158,159),160)),161)),165),162),164),163),(((((129,130),133),132),142),(((134,135),149),(((137,138),(140,141)),139)))),136),143),(((144,(145,146)),(147,150)),(148,151))),((((51,(52,83)),87),166),58))),((((4,84),95),(((((((((((34,35),(36,37)),81),79),86),((38,(((91,93),94),92)),80)),39),40),((((((((41,82),42),((44,47),46)),65),48),43),62),45)),55),((49,50),106))),((((12,((89,131),96)),61),((26,(53,(54,66))),((33,124),(56,152)))),((((25,64),(29,(31,32))),30),(97,(125,(126,127))))))),57),(3,(((11,90),122),(((117,(119,120)),118),(121,123))))),(((101,(102,(103,104))),((112,116),(114,115))),105)),(((((5,107),6),(7,8)),(((9,108),109),(110,111))),(18,113))),10),(99,100))),98);
 426: 1 -80220.20312 -79554.57752 (0,(1,(((((((((((2,(((((((((13,(((14,67),68),69)),(15,71)),(72,(73,74))),(17,(75,76))),70),16),(((19,(20,59)),(77,78)),((21,(22,85)),23))),88),63)),(24,60)),((((((((((((34,35),(36,37)),81),86),((38,(((91,93),92),94)),80)),79),39),40),(((((((41,82),42),(((44,47),46),45)),48),65),62),43)),87),(51,(52,83))),128)),((((((((((((((27,(156,157)),155),154),153),((28,((158,159),160)),161)),162),(165,166)),164),163),(((((129,130),133),142),((134,135),149)),(132,(((137,138),(140,141)),139)))),136),143),(((144,(145,146)),(147,150)),(148,151))),58)),((((12,61),(89,(96,131))),((((26,((53,54),66)),152),(33,124)),56)),((((25,64),(29,(31,32))),30),(97,(125,(126,127)))))),((((4,84),95),((49,50),106)),55)),57),(3,(((11,90),122),(((117,118),(119,120)),(121,123))))),(((101,(102,(103,104))),((112,116),(114,115))),105)),(((((5,107),6),(7,8)),(((9,108),109),(110,111))),((10,113),18))),(99,100))),98);
 427: 1 -77846.14062 -79554.85438 (0,(1,(((((((2,((((4,84),95),(((((((((((34,35),(36,37)),81),86),80),(38,(((91,93),94),92))),39),79),40),(((((((41,82),(((44,47),46),45)),48),65),62),42),43)),(((49,50),106),87))),((((((13,(((14,67),68),69)),(15,71)),(72,(73,74))),(75,76)),((16,(((19,(20,59)),(((21,(22,85)),23),(77,78))),88)),(17,70))),63))),((((((12,(89,(96,131))),61),((((26,33),124),(56,152)),(53,(54,66)))),((((25,64),(29,(31,32))),30),(97,(125,(126,127))))),(55,57)),(((((((((((((((27,(156,157)),155),154),153),((28,((158,159),160)),161)),162),(165,166)),164),163),136),(((((129,130),133),132),142),(((134,135),149),(((137,138),(140,141)),139)))),(51,(52,83))),143),(((144,(145,146)),(147,150)),(148,151))),58))),((24,60),128)),(3,(((11,90),122),((((117,(119,120)),118),123),121)))),(((101,(102,(103,104))),((112,116),(114,115))),105)),(((((5,(7,107)),6),8),(((9,108),109),(110,111))),(10,(18,113)))),(99,100))),98);
 428: 3 -79115.82812 -79583.44058 (0,(1,(((((((((((2,(((((((((13,(15,71)),(((14,67),68),69)),(72,(73,74))),(16,70)),(17,(75,76))),((19,(20,59)),88)),(77,78)),((21,(22,85)),23)),(((((25,64),(29,(31,32))),30),(26,33)),((((((((((((((34,35),(36,37)),81),79),86),80),39),38),((91,(92,94)),93)),95),((40,84),(((((((((41,82),42),((44,47),46)),65),48),62),45),43),87))),(52,83)),(49,50)),63)))),58),(((12,(106,124)),((56,(101,(125,(126,127)))),(61,(89,96)))),(((((((((((((27,(156,157)),155),154),153),((28,((158,159),160)),161)),162),(165,166)),163),164),97),((((((53,(54,66)),132),((129,130),133)),(131,142)),(((134,135),149),(((137,138),139),(140,141)))),(136,143))),(128,(((144,(145,146)),(147,150)),(148,151)))),((55,57),152)))),(24,60)),51),((11,90),((((117,(119,120)),118),122),121))),(102,(112,116))),((99,100),113)),((3,((10,(114,115)),109)),4)),((((((5,107),(7,8)),6),(9,108)),(110,111)),((18,123),105))),(103,104))),98);
 429: 2 -79080.96875 -79556.57253 (0,(1,(((((((((2,(((((((((13,(15,71)),(((14,67),68),69)),(72,(73,74))),(75,76)),(17,70)),16),(((19,(20,59)),(77,78)),((21,(22,85)),23))),88),63)),(24,60)),58),(((((((((((((27,(156,157)),155),154),153),((28,((158,159),160)),161)),162),(164,165)),163),166),((51,(52,83)),(((((129,130),133),132),142),(((134,135),149),(((137,138),139),(140,141)))))),136),143),(128,(((144,(145,146)),(147,150)),(148,151))))),((((4,84),95),((((((((((34,35),(36,37)),81),86),((38,((91,93),(92,94))),80)),(39,79)),40),(((((((41,82),42),((44,47),46)),(48,65)),62),45),43)),55),((49,50),106))),((((12,61),(89,(96,131))),((((26,((53,54),66)),152),(33,(87,124))),56)),(((((25,64),(31,32)),29),30),(97,(125,(126,127))))))),57),(3,(((((((5,107),6),(7,8)),(((9,108),109),(110,111))),105),(((10,113),18),((112,116),(114,115)))),(((11,90),122),((((117,118),(119,120)),123),121))))),((101,102),(103,104))),(99,100))),98);
 430: 3 -81603.13281 -79548.65651 (0,(1,(((((((((2,(((4,84),95),(((((((((((34,35),(36,37)),81),86),((38,(((91,93),94),92)),80)),79),39),40),(((((((41,82),42),((44,47),46)),65),48),(45,62)),43)),55),((49,50),106)))),(((((12,(89,(96,131))),61),56),((((25,64),(29,(31,32))),30),(97,(125,(126,127))))),(((26,((53,54),66)),152),(33,124)))),((((((((13,(15,71)),(((14,67),68),69)),(72,(73,74))),(75,76)),((16,(17,70)),(((19,(20,59)),(((21,(22,85)),23),(77,78))),88))),63),(((24,60),128),((51,(52,83)),87))),((((((((((((((27,(156,157)),155),154),153),((28,((158,159),160)),161)),162),164),165),163),(((((129,130),133),132),142),(((134,135),149),(((137,138),(140,141)),139)))),136),143),(58,166)),(((144,(145,146)),(147,150)),(148,151))))),57),(((11,90),122),(((117,(119,120)),118),(121,123)))),3),(((101,(102,(103,104))),((112,116),(114,115))),105)),(((((5,6),107),(7,8)),(((9,108),109),(110,111))),((10,113),18))),(99,100))),98);
 431: 1 -78712.53125 -79571.98853 (0,(1,(((((((((((((2,(((((((((13,(15,71)),(((14,67),68),69)),(72,(73,74))),(17,(75,76))),70),16),((19,(20,59)),88)),(((21,(22,85)),23),(77,78))),((((((25,64),(29,(31,32))),30),(26,33)),63),(((((((((((34,35),(36,37)),81),86),79),39),((38,((91,93),(92,94))),80)),95),((40,84),(((((((41,82),42),(((44,47),46),45)),(48,65)),62),43),87))),(52,83)),(49,50))))),58),(((((12,96),(61,89)),(56,(101,(125,(126,127))))),124),(((((((((((((27,(156,157)),155),154),153),((28,((158,159),160)),161)),162),(165,166)),163),164),97),((((((53,(54,66)),(((129,130),133),132)),(131,142)),(((134,135),149),(((137,138),(140,141)),139))),136),143)),(((55,(148,151)),((144,(145,146)),(147,150))),152)),(57,128)))),(24,60)),(51,106)),((11,90),((((117,(119,120)),118),122),121))),102),(112,116)),(18,((99,100),113))),123),((3,((4,(114,115)),10)),109)),((((((5,107),(7,8)),6),(9,108)),(110,111)),105)),(103,104))),98);
 432: 3 -79670.52344 -79550.43199 (0,(1,((((((((((2,((((((13,(15,71)),(((14,67),68),69)),(72,(73,74))),(75,76)),((16,88),((17,70),((19,(20,59)),(((21,(22,85)),23),(77,78)))))),63)),((24,60),128)),58),(((((((((((((27,(156,157)),155),154),153),((28,161),((158,159),160))),165),(162,164)),163),143),136),(((((129,130),133),132),142),(((134,135),149),(((137,138),(140,141)),139)))),(((144,(145,146)),(147,150)),(148,151))),(((51,(52,83)),87),166))),((((4,84),95),((((((((((34,35),(36,37)),81),(((38,(((91,93),94),92)),80),86)),79),39),40),((((((41,82),42),(48,(62,65))),((44,47),46)),45),43)),55),((49,50),106))),(((12,(89,(96,131))),61),((((((25,64),(29,(31,32))),30),(97,(125,(126,127)))),56),(((26,((53,54),66)),152),(33,124)))))),57),(3,(((11,90),((117,118),122)),(((119,120),123),121)))),(((101,(102,(103,104))),((112,116),(114,115))),105)),(((((5,107),6),(7,8)),(((9,108),109),(110,111))),(10,(18,113)))),(99,100))),98);
 433: 3 -79154.03125 -79537.55508 (0,(1,(((((((((2,(((((((13,(15,71)),(((14,67),68),69)),(72,(73,74))),(75,76)),((16,88),((17,70),((19,(20,59)),(((21,(22,85)),23),(77,78)))))),63),((((((((((((34,35),(36,37)),81),(((38,(((91,93),94),92)),80),86)),79),39),40),((((((41,82),42),(((44,47),46),45)),(48,65)),62),43)),(52,83)),87),((49,50),106)),95))),((((((12,(89,(96,131))),61),(((26,((53,54),66)),124),(((33,56),152),58))),((((25,64),(29,(31,32))),30),(97,(125,(126,127))))),(55,57)),((((((((((((((27,(156,157)),155),154),153),((28,((158,159),160)),161)),162),(165,166)),164),163),(((((129,130),133),132),142),(((134,135),149),(((137,138),(140,141)),139)))),136),143),51),(((144,(145,146)),(147,150)),(148,151))))),((24,60),128)),(4,84)),((11,90),((((117,118),(119,120)),122),(121,123)))),3),(((101,(102,(103,104))),((112,116),(114,115))),105)),(((((5,107),6),(7,8)),(((9,108),109),(110,111))),(10,(18,113)))),(99,100))),98);
 434: 1 -79077.58594 -79535.67963 (0,(1,(((((((((2,(((((((((13,(15,71)),(((14,67),68),69)),(72,(73,74))),(75,76)),(17,70)),16),(((19,(20,59)),(77,78)),((21,(22,85)),23))),88),63)),(((4,84),95),((((((((((34,35),(36,37)),81),86),((38,(((91,93),94),92)),80)),79),39),40),(((((((41,82),(((44,47),46),45)),48),65),62),42),43)),(((49,50),106),87)))),((((((12,61),(89,(96,131))),((((26,33),124),((53,54),66)),(56,152))),((((25,64),(29,(31,32))),30),(97,(125,(126,127))))),(55,57)),((((((((((((((27,(156,157)),155),154),153),((28,((158,159),160)),161)),162),(165,166)),163),164),((((((129,130),133),132),142),(((134,135),149),(((137,138),(140,141)),139))),136)),143),(((144,(145,146)),(147,150)),(148,151))),(51,(52,83))),58))),((24,60),128)),(((11,90),(((117,(119,120)),118),122)),(121,123))),3),(((101,(102,(103,104))),((112,116),(114,115))),105)),(((((5,6),107),(7,8)),(((9,108),109),(110,111))),(10,(18,113)))),(99,100))),98);
 435: 1 -79941.05469 -79544.32206 (0,(1,((((((((((2,((4,84),95)),((((((13,(15,71)),(((14,67),68),69)),(63,(72,(73,74)))),(75,76)),(((16,17),70),(((19,(20,59)),(((21,(22,85)),23),(77,78))),88))),(((((((((((34,35),(36,37)),81),86),((38,((91,93),(92,94))),80)),79),39),40),(((((41,82),(((44,47),46),45)),(48,(62,65))),42),43)),87),((49,50),106)))),((((((12,(89,(96,131))),61),(((26,(53,(54,66))),(33,124)),(56,152))),((((25,64),(29,(31,32))),30),(97,(125,(126,127))))),55),(((((((((((((((27,(156,157)),155),154),153),((28,((158,159),160)),161)),(165,166)),162),164),163),((((52,83),(((129,130),133),132)),142),(((134,135),149),(((137,138),(140,141)),139)))),136),143),51),(((144,(145,146)),(147,150)),(148,151))),(57,58)))),((24,60),128)),((11,90),(((117,(119,120)),(118,122)),(121,123)))),3),(((101,(102,(103,104))),((112,116),(114,115))),105)),(((((5,107),6),(7,8)),(((9,108),109),(110,111))),(18,113))),10),(99,100))),98);
 436: 1 -78627.51562 -79550.1668 (0,(1,(((((((((((2,(((((13,(((14,67),68),69)),(15,71)),(72,(73,74))),((((16,(((21,(22,85)),23),(77,78))),((17,19),70)),88),((20,59),(75,76)))),63)),(((4,84),95),((((((((((34,35),(36,37)),81),86),((38,((91,93),(92,94))),80)),39),79),40),((((((((41,82),42),((44,47),46)),65),48),62),45),43)),(((49,50),106),87)))),((((((12,61),(89,(96,131))),((((26,33),124),(56,152)),(53,(54,66)))),((((25,64),(29,(31,32))),30),(97,(125,(126,127))))),(55,57)),(((((((((((((((27,(156,157)),155),154),153),((28,((158,159),160)),161)),162),(165,166)),164),163),(((((129,130),133),132),142),(((134,135),149),(((137,138),(140,141)),139)))),136),143),(((144,(145,146)),(147,150)),(148,151))),(51,(52,83))),58))),((24,60),128)),(11,90)),((((117,(119,120)),118),122),(121,123))),3),(((101,(102,(103,104))),((112,116),(114,115))),105)),(((((5,107),6),(7,8)),(((9,108),109),(110,111))),(18,113))),10),(99,100))),98);
 437: 1 -77957.39844 -79538.50399 (0,(1,(((((((((2,(((((((((13,(((14,67),68),69)),(15,71)),(72,(73,74))),(75,76)),(17,70)),88),16),(((19,(20,59)),(77,78)),((21,(22,85)),23))),63)),(((4,84),95),(((((((((((34,35),(36,37)),81),86),80),(38,(((91,93),94),92))),79),39),40),(((((((41,82),42),(((44,47),46),45)),48),65),62),43)),(((49,50),106),87)))),((24,60),128)),((((12,(61,((89,131),96))),((((25,64),(29,(31,32))),30),((((26,33),124),((53,54),66)),(56,152)))),(55,(97,(125,(126,127))))),((((((((((((((27,(156,157)),155),154),153),((28,((158,159),160)),161)),162),(165,166)),164),163),(((((129,130),133),132),142),(((134,135),149),(((137,138),(140,141)),139)))),136),143),(((144,(145,146)),(147,150)),(148,151))),(57,58)))),(51,(52,83))),(3,((11,90),((((117,(119,120)),118),122),(121,123))))),(((101,(102,(103,104))),((112,116),(114,115))),105)),(((((5,107),6),(7,8)),(((9,108),109),(110,111))),(10,(18,113)))),(99,100))),98);
 438: 4 -78494.04688 -79540.68963 (0,(1,((((((((((2,(((((((13,(((14,67),68),69)),(15,71)),(72,(73,74))),((16,(((19,(20,59)),(((21,(22,85)),23),(77,78))),88)),70)),(17,(75,76))),63),((((((((((((34,35),(36,37)),81),79),86),80),39),38),(((91,93),94),92)),(40,(((((((41,82),42),(((44,47),46),45)),65),48),62),43))),87),(51,(52,83))))),(24,60)),(((((25,64),(29,(31,32))),30),58),(((((((((((((27,(156,157)),155),154),153),((28,((158,159),160)),161)),162),164),(165,166)),163),(((((129,130),133),132),142),(((134,135),149),(((137,138),139),(140,141))))),136),143),(128,(((144,(145,146)),(147,150)),(148,151)))))),((((12,((89,96),131)),61),(((26,((53,54),66)),(33,124)),(56,152))),(97,(125,(126,127))))),((((4,84),95),((49,50),106)),55)),57),(((11,90),122),(((117,118),(119,120)),(121,123)))),((3,105),((101,(102,(103,104))),((112,116),(114,115))))),(((((5,107),6),(7,8)),(((9,108),109),(110,111))),(10,(18,113)))),(99,100))),98);
 439: 1 -78753.32812 -79534.72555 (0,(1,(((((((((2,(((4,84),95),(((((((13,(15,71)),(((14,67),68),69)),(72,(73,74))),(75,76)),((16,(17,70)),(((19,(20,59)),(((21,(22,85)),23),(77,78))),88))),63),(((((((((((34,35),(36,37)),81),86),((38,(((91,93),94),92)),80)),79),39),40),(((((((41,82),42),(((44,47),46),45)),48),65),62),43)),87),((49,50),106))))),(((((((12,61),(89,(96,131))),((((25,64),(29,(31,32))),30),((((26,33),124),(56,152)),(53,(54,66))))),(97,(125,(126,127)))),(55,57)),((((((((((((((27,(156,157)),155),154),153),(((28,((158,159),160)),161),162)),(165,166)),164),163),(((((129,130),133),132),142),(((134,135),149),(((137,138),(140,141)),139)))),136),143),(((144,(145,146)),(147,150)),(148,151))),(51,(52,83))),58)),128)),(24,60)),((11,90),((((117,(119,120)),118),122),(121,123)))),3),(((101,(102,(103,104))),((112,116),(114,115))),105)),(((((5,107),6),(7,8)),(((9,108),109),(110,111))),(18,113))),10),(99,100))),98);
 440: 1 -78832.38281 -79538.73414 (0,(1,(((((((((((2,(((((((13,(((14,67),68),69)),(15,71)),(72,(73,74))),((16,((((19,(20,59)),(77,78)),((21,(22,85)),23)),88)),70)),(17,(75,76))),63),((((((((((34,35),(36,37)),81),86),79),39),((38,((91,93),(92,94))),80)),(40,((((((41,82),(((44,47),46),45)),(48,65)),62),42),43))),87),(51,(52,83))))),((24,60),128)),(((((((((((((27,(156,157)),155),154),153),((28,((158,159),160)),161)),162),(165,166)),164),163),((((((129,130),133),132),142),(((134,135),149),(((137,138),(140,141)),139))),136)),143),(((144,(145,146)),(147,150)),(148,151))),58)),(((((12,(89,(96,131))),61),(33,56)),((((25,64),(29,(31,32))),30),(97,(125,(126,127))))),(((26,(53,(54,66))),124),152))),((((4,84),95),((49,50),106)),55)),57),(3,(((11,90),122),(((117,(119,120)),118),(121,123))))),(((101,105),(102,(103,104))),((112,116),(114,115)))),(((((5,107),6),(7,8)),(((9,108),109),(110,111))),(18,113))),10),(99,100))),98);
 441: 2 -79582.40625 -79581.15697 (0,(1,((((((((((2,58),(((((((13,(((14,67),68),69)),(15,71)),(72,(73,74))),(((16,(((19,(20,59)),(((21,(22,85)),23),(77,78))),88)),70),(17,(75,76)))),63),((((((((((34,35),(36,37)),81),86),79),((38,((91,93),(92,94))),80)),39),(40,(((((((41,82),42),(((44,47),46),45)),65),48),62),43))),87),(51,(52,83)))),((24,60),128))),(((((((((((((27,(156,157)),155),154),153),((28,((158,159),160)),161)),162),(165,166)),164),163),(((((129,130),133),132),142),((((134,135),149),((137,138),(140,141))),139))),136),143),(((144,(145,146)),(147,150)),(148,151)))),(((12,(61,(89,(96,131)))),(((26,(53,(54,66))),124),((33,56),152))),(((25,64),(29,(31,32))),(30,(97,(125,(126,127))))))),((((4,84),95),((49,50),106)),55)),57),(3,(((11,90),(((117,(119,120)),118),122)),(121,123)))),(((101,(102,(103,104))),((112,116),(114,115))),105)),(((((5,(7,107)),6),8),(((9,108),109),(110,111))),((10,18),113))),(99,100))),98);
 442: 3 -79266.39844 -79560.7037 (0,(1,(((((((((2,(((4,84),95),((((((((((34,35),(36,37)),81),86),((38,(((91,93),94),92)),80)),79),39),40),(((((41,82),42),(((44,47),46),45)),(48,(62,65))),43)),(((49,50),106),87)))),((((((13,(15,71)),(((14,67),68),69)),(72,(73,74))),(75,76)),(((16,17),70),(((19,(20,59)),(((21,(22,85)),23),(77,78))),88))),63)),((((((12,61),(89,(96,131))),((((26,33),124),(53,(54,66))),(56,152))),((((25,64),(29,(31,32))),30),(97,(125,(126,127))))),(((((((((((((((27,(156,157)),155),154),153),(28,((158,159),160))),161),(165,166)),(162,163)),164),(((((129,130),133),132),142),(((134,135),149),(((137,138),139),(140,141))))),136),143),((144,((145,146),(147,150))),(148,151))),(57,58)),(51,(52,83)))),55)),((24,60),128)),(((11,90),((((117,(119,120)),118),122),(121,123))),(((101,102),(103,104)),((112,116),(114,115))))),(3,105)),((((5,107),6),(7,8)),(((9,108),109),(110,111)))),10),((18,113),(99,100)))),98);
 443: 1 -80606.28906 -79556.09295 (0,(1,(((((((((2,(((4,84),((((((((((34,35),(36,37)),81),86),(38,(80,(((91,93),94),92)))),39),79),(40,(((((((41,82),42),((44,47),46)),65),48),(45,62)),43))),95),(((49,50),106),87))),((((13,(15,71)),((((14,67),68),69),((72,(73,74)),(75,76)))),((16,(17,70)),(((19,(20,59)),(((21,(22,85)),23),(77,78))),88))),63))),(((((12,61),(89,(96,131))),((((((25,64),(29,(31,32))),30),(97,(125,(126,127)))),(((26,33),124),(56,152))),((53,(54,66)),57))),55),(((((((((((((((27,(156,157)),155),154),153),((28,((158,159),160)),161)),162),(165,166)),164),163),(((((129,130),133),132),142),(((134,135),149),(((137,138),(140,141)),139)))),143),136),(((144,(145,146)),(147,150)),(148,151))),(51,(52,83))),58))),((24,60),128)),((11,90),((((117,118),(119,120)),122),(121,123)))),3),(((101,(102,(103,104))),((112,116),(114,115))),105)),(((((5,107),6),(7,8)),(((9,108),109),(110,111))),(18,113))),10),(99,100))),98);
 444: 3 -79548.51562 -79533.9618 (0,(1,((((((((((2,(((4,84),95),((((((((((34,35),(36,37)),81),86),((38,(((91,93),94),92)),80)),39),79),40),((((((41,82),42),(((44,47),46),45)),(48,65)),62),43)),(((49,50),106),87)))),((((((13,(15,71)),(((14,67),68),69)),(72,(73,74))),(75,76)),(((16,17),70),(((19,(20,59)),(((21,(22,85)),23),(77,78))),88))),63)),(((((12,(61,(89,(96,131)))),(((25,64),(29,(31,32))),30)),((((26,33),124),(56,152)),(53,(54,66)))),((55,57),(97,(125,(126,127))))),((((((((((((((27,(156,157)),155),154),153),((28,((158,159),160)),161)),162),(165,166)),164),163),136),((((((129,130),133),132),142),(((134,135),149),(((137,138),(140,141)),139))),143)),(((144,(145,146)),(147,150)),(148,151))),(51,(52,83))),58))),((24,60),128)),((11,90),((((117,118),(119,120)),122),(121,123)))),3),(((101,(102,(103,104))),((112,116),(114,115))),105)),(((((5,107),6),(7,8)),(((9,108),109),(110,111))),(18,113))),10),(99,100))),98);
 445: 1 -81166.4375 -79542.24345 (0,(1,(((((((((((2,((((((13,(((14,67),68),69)),(15,71)),((((16,88),((19,(20,59)),(((21,(22,85)),23),(77,78)))),70),(72,(73,74)))),(17,(75,76))),63),((((((((((34,35),(36,37)),81),86),79),39),((38,(((91,93),92),94)),80)),(40,(((((41,82),((((44,47),46),45),(48,65))),62),42),43))),87),(51,(52,83))))),((24,60),128)),((((((((((((((27,(156,157)),155),154),153),((28,((158,159),160)),161)),162),(165,166)),164),163),(((((129,130),133),132),142),(((134,135),149),(((137,138),(140,141)),139)))),136),143),(((144,(145,146)),(147,150)),(148,151))),58)),(((((12,61),(89,(96,131))),(33,56)),((26,(53,(54,66))),(124,152))),((((25,64),(29,(31,32))),30),(97,(125,(126,127)))))),((((4,84),95),((49,50),106)),55)),57),(3,(((11,90),122),(((117,(119,120)),118),(121,123))))),(((101,105),(102,(103,104))),((112,116),(114,115)))),(((((5,107),6),(7,8)),(((9,108),109),(110,111))),(18,113))),10),(99,100))),98);
 446: 1 -81327.90625 -79559.91919 (0,(1,(((((((((2,((((((((13,(((14,67),68),69)),(15,71)),(72,(73,74))),(16,70)),(17,(75,76))),88),((19,(20,59)),(((21,(22,85)),23),(77,78)))),63)),(24,60)),(((((((((((((27,(156,157)),155),154),153),((28,((158,159),160)),161)),165),(162,164)),163),166),128),(((51,(52,83)),(((((129,130),133),132),142),(((134,135),149),(((137,138),(140,141)),139)))),(136,143))),(((144,(145,146)),(147,150)),(148,151))),58)),((((4,84),95),((((((((((34,35),(36,37)),81),86),(((38,(((91,93),94),92)),80),79)),39),40),((((((41,82),(43,((44,47),46))),65),48),(45,62)),42)),55),((49,50),106))),(((12,(61,(89,(96,131)))),(((26,(33,(87,124))),((53,54),66)),(56,152))),((((25,64),(29,(31,32))),30),(97,(125,(126,127))))))),57),(3,(((11,90),(((117,(119,120)),118),122)),(121,123)))),(((101,(102,(103,104))),((112,116),(114,115))),105)),((((((5,107),(7,8)),6),((9,108),109)),(110,111)),(10,(18,113)))),(99,100))),98);
 447: 1 -79866.27344 -79542.85737 (0,(1,(((((((((2,((((((13,(15,71)),(((14,67),68),69)),(72,(73,74))),(75,76)),((16,(17,70)),(((19,(20,59)),(((21,(22,85)),23),(77,78))),88))),63)),(((4,84),95),((((((((((34,35),(36,37)),81),86),((38,(((91,93),94),92)),80)),39),79),40),(((((41,82),(((44,47),46),45)),(48,(62,65))),42),43)),(((49,50),106),87)))),((((((12,61),(89,(96,131))),(56,152)),(((26,33),124),(53,(54,66)))),(((((25,64),(29,(31,32))),30),55),(97,(125,(126,127))))),(((((((((((((((27,(156,157)),155),154),153),((28,161),((158,159),160))),(165,166)),162),164),163),(((((129,130),133),132),142),(((134,135),149),(((137,138),(140,141)),139)))),136),143),(((144,(145,146)),(147,150)),(148,151))),(51,(52,83))),(57,58)))),((24,60),128)),((11,90),(((117,(119,120)),(118,122)),(121,123)))),3),(((101,(102,(103,104))),((112,116),(114,115))),105)),(((((5,107),6),(7,8)),(((9,108),109),(110,111))),((10,113),18))),(99,100))),98);
 448: 2 -78829.71875 -79533.62923 (0,(1,(((((((((2,((((((13,(((14,67),68),69)),(15,71)),(72,(73,74))),(75,76)),(((16,17),70),(((19,(20,59)),(((21,(22,85)),23),(77,78))),88))),63)),(((4,84),95),(((((((((34,35),(36,37)),81),(((38,(((91,93),94),92)),80),86)),79),39),40),(((((((41,82),(((44,47),46),45)),48),65),62),42),43)),(((49,50),106),87)))),((((((12,(89,(96,131))),61),((((26,33),124),(53,(54,66))),(56,152))),((((25,64),(29,(31,32))),30),(97,(125,(126,127))))),(55,57)),(((((((((((((((27,(156,157)),155),154),153),((28,((158,159),160)),161)),162),(165,166)),163),164),136),(((((129,130),133),132),142),(((134,135),149),(((137,138),(140,141)),139)))),143),(((144,(145,146)),(147,150)),(148,151))),(51,(52,83))),58))),((24,60),128)),((11,90),((((117,(119,120)),118),122),(121,123)))),3),(((101,(102,(103,104))),((112,116),(114,115))),105)),(((((5,6),107),(7,8)),(((9,108),109),(110,111))),(10,113))),(18,(99,100)))),98);
 449: 3 -80421.45312 -79537.87528 (0,(1,((((((((((2,(((((((((13,(15,71)),(((14,67),68),69)),(72,(73,74))),(75,76)),(17,70)),16),(((19,(20,59)),(77,78)),((21,(22,85)),23))),88),63)),(((4,84),95),(((((((((34,35),(36,37)),81),86),79),(((38,(((91,93),94),92)),80),39)),40),(((((((41,82),(((44,47),46),45)),48),65),62),42),43)),(((49,50),106),87)))),((((((12,61),(89,(96,131))),((((25,64),(29,(31,32))),30),((26,33),124))),((53,(54,66)),(56,58))),((((55,57),152),97),(125,(126,127)))),(((((((((((((27,(156,157)),155),154),153),((28,((158,159),160)),161)),162),(165,166)),164),163),(((((129,130),133),132),142),(((134,135),149),(((137,138),139),(140,141))))),136),143),(((144,(145,146)),(147,150)),(148,151))))),((24,60),((51,(52,83)),128))),((11,90),((((117,(119,120)),118),122),(121,123)))),3),(((101,(102,(103,104))),((112,116),(114,115))),105)),(((((5,107),6),(7,8)),(((9,108),109),(110,111))),113)),10),(18,(99,100)))),98);
 450: 1 -81278.64062 -79547.92327 (0,(1,((((((((((2,(((4,84),95),(((((((((34,35),(36,37)),81),(((38,(((91,93),94),92)),80),86)),79),39),40),(((((((41,82),42),(((44,47),46),45)),48),65),62),43)),(((49,50),106),87)))),(((((13,((((14,67),68),69),(72,(73,74)))),(15,71)),(75,76)),((16,(17,70)),(((19,(20,59)),(((21,(22,85)),23),(77,78))),88))),63)),((24,60),128)),((((12,(61,(89,(96,131)))),((((26,33),124),(56,152)),(53,(54,66)))),(((((25,64),(29,(31,32))),30),83),(97,(125,(126,127))))),(55,57))),((((((((((((((27,(156,157)),155),154),153),((28,((158,159),160)),161)),162),(165,166)),164),163),((51,52),(((((129,130),133),132),142),(((134,135),149),(((137,138),(140,141)),139))))),136),143),(((144,(145,146)),(147,150)),(148,151))),58)),((11,90),((((117,(119,120)),118),122),(121,123)))),((3,((101,((112,116),(114,115))),(102,(103,104)))),105)),(((((5,107),(7,8)),6),(((9,108),109),(110,111))),(18,113))),10),(99,100))),98);
 451: 1 -78718.20312 -79546.34024 (0,(1,(((((((((((2,58),(52,83)),((((((13,(15,71)),(((14,67),68),69)),(72,(73,74))),(75,76)),((16,(17,70)),(((19,(20,59)),(((21,(22,85)),23),(77,78))),88))),63)),(((4,84),95),(((((((((34,35),(36,37)),81),(((38,(((91,93),92),94)),80),86)),39),79),40),(((((((41,82),(((44,47),46),45)),48),65),62),42),43)),(((49,50),106),87)))),(((((((12,(89,(96,131))),61),(((((25,64),(29,(31,32))),30),(97,(125,(126,127)))),56)),152),(((26,33),124),((53,54),66))),(51,(55,57))),((((((((((((27,(156,157)),155),154),(153,162)),((28,((158,159),160)),161)),(165,166)),164),163),136),(((((129,130),133),132),142),(((134,135),149),(((137,138),(140,141)),139)))),143),(((144,(145,146)),(147,150)),(148,151))))),((24,60),128)),(((11,90),(((117,(119,120)),118),122)),(121,123))),3),(((101,(102,(103,104))),((112,116),(114,115))),105)),(((((5,107),(7,8)),6),(((9,108),109),(110,111))),(10,113))),(18,(99,100)))),98);
 452: 2 -80213.35938 -79536.59868 (0,(1,(((((((((((2,((4,84),(((((((((((34,35),(36,37)),81),86),((38,((91,93),(92,94))),80)),39),79),40),(((((41,82),((43,65),(((44,47),46),45))),48),62),42)),95),(((49,50),106),87)))),(((((13,(15,71)),(((14,67),68),69)),((72,(73,74)),(75,76))),((16,(17,70)),(((19,(20,59)),(((21,(22,85)),23),(77,78))),88))),63)),((24,60),128)),(((((12,61),(89,(96,131))),((((26,33),124),(56,152)),(53,(54,66)))),((((25,64),(29,(31,32))),30),(97,(125,(126,127))))),(55,57))),((((((((((((((27,(156,157)),155),154),153),((28,((158,159),160)),161)),162),(165,166)),164),163),136),(((((129,130),133),132),142),(((134,135),149),(((137,138),(140,141)),139)))),(51,(52,83))),(143,(((144,(145,146)),(147,150)),(148,151)))),58)),(((11,90),(((117,(119,120)),118),122)),(121,123))),3),(((101,(102,(103,104))),((112,116),(114,115))),105)),(((((5,107),6),(7,8)),(((9,108),109),(110,111))),(18,113))),10),(99,100))),98);
 453: 4 -78199.625 -79549.43828 (0,(1,((((((((((2,(((((13,(((14,67),68),69)),(15,71)),(72,(73,74))),63),((((16,(((21,(22,85)),23),(77,78))),((17,19),70)),88),((20,59),(75,76))))),(((4,84),95),((((((((((34,35),(36,37)),81),86),((38,(((91,93),94),92)),80)),39),79),40),((((((((41,82),42),((44,47),46)),65),48),62),45),43)),(((49,50),106),87)))),((((((12,(89,(96,131))),61),((((26,33),124),(56,152)),(53,(54,66)))),((((25,64),(29,(31,32))),30),(97,(125,(126,127))))),(55,57)),(((((((((((((((27,(156,157)),155),154),153),((28,((158,159),160)),161)),162),(165,166)),164),163),(((((129,130),133),132),142),(((134,135),149),(((137,138),(140,141)),139)))),136),143),(((144,(145,146)),(147,150)),(148,151))),(51,(52,83))),58))),((24,60),128)),((11,90),((((117,(119,120)),118),122),(121,123)))),3),(((101,(102,(103,104))),((112,116),(114,115))),105)),(((((5,107),6),(7,8)),(((9,108),109),(110,111))),(18,113))),10),(99,100))),98);
 454: 1 -77165.49219 -79544.17521 (0,(1,(((((((((2,((((((((13,(15,71)),(((14,67),68),69)),(72,(73,74))),(16,70)),(17,(75,76))),88),(((19,(20,59)),(77,78)),((21,(22,85)),23))),63)),(24,60)),(((((((((((((((27,(156,157)),155),154),153),((28,((158,159),160)),161)),162),(165,166)),164),163),(((((129,130),133),132),142),(((134,135),149),(((137,138),(140,141)),139)))),136),143),(128,(((144,(145,146)),(147,150)),(148,151)))),(51,(52,83))),58)),((((((4,84),95),((((((((34,35),(36,37)),81),(((38,(((91,93),94),92)),80),86)),79),39),40),(((((((41,82),42),((44,47),46)),65),48),(45,62)),43))),((49,50),106)),55),((((12,(89,(96,131))),61),(((26,(53,(54,66))),(33,(87,124))),(56,152))),((((25,64),(29,(31,32))),30),(97,(125,(126,127))))))),57),(3,(((11,90),((117,(119,120)),(118,122))),(121,123)))),(((101,(102,(103,104))),((112,116),(114,115))),105)),(((((5,107),6),(7,8)),(((9,108),109),(110,111))),(10,(18,113)))),(99,100))),98);
 455: 2 -77717.10938 -79567.77705 (0,(1,(((((((((2,(((((13,(15,71)),(((14,67),68),69)),(72,(73,74))),63),(((16,(17,70)),(((19,(20,59)),((((21,(22,85)),23),77),78)),88)),(75,76)))),((((4,84),((((((((34,35),(36,37)),81),(((38,(((91,93),92),94)),80),86)),(39,79)),(40,(((((((41,82),(((44,47),46),45)),48),65),62),42),43))),95),87)),((49,50),106)),55)),((((((((((((((27,(156,157)),155),154),153),((28,((158,159),160)),161)),162),163),(165,166)),164),136),(143,(((144,(145,146)),(147,150)),(148,151)))),(((((129,130),133),132),142),(((134,135),149),(((137,138),(140,141)),139)))),(51,(52,83))),58)),((((((12,61),(89,(96,131))),((((25,64),(29,(31,32))),30),((((26,33),124),((53,54),66)),(56,152)))),(57,(97,(125,(126,127))))),(24,60)),128)),(((11,90),(((117,(119,120)),118),122)),(121,123))),3),(((101,(102,(103,104))),((112,116),(114,115))),105)),((((((5,107),(7,8)),6),((9,108),109)),(110,111)),(10,(18,113)))),(99,100))),98);
 456: 1 -79404.96875 -79547.01633 (0,(1,(((((((((2,((((((13,(((14,67),68),69)),(15,71)),(72,(73,74))),((16,(((19,(20,59)),(((21,(22,85)),23),(77,78))),88)),((17,(75,76)),70))),63),((((((((((((34,35),(36,37)),81),79),86),80),39),38),((91,93),(92,94))),(40,((((((41,82),42),(((44,47),46),45)),(48,65)),62),43))),87),(51,(52,83))))),(24,60)),(((((25,64),(29,(31,32))),30),58),((((((((((((27,(156,157)),155),154),153),(((28,161),(158,159)),160)),162),164),(165,166)),163),((((((129,130),133),132),142),(((134,135),149),(((137,138),139),(140,141)))),136)),143),(128,(((144,(145,146)),(147,150)),(148,151)))))),((((12,61),(89,(96,131))),(((26,((53,54),66)),(33,124)),(56,152))),(97,(125,(126,127))))),((((4,84),95),((49,50),106)),55)),((((11,90),122),(((117,118),(119,120)),(121,123))),57)),((3,105),((101,(102,(103,104))),((112,116),(114,115))))),(((((5,107),6),(7,8)),(((9,108),109),(110,111))),(10,(18,113)))),(99,100))),98);
 457: 2 -82248.20312 -79540.29941 (0,(1,(((((((((2,(((4,84),95),((((((((((34,35),(36,37)),81),86),80),((38,(((91,93),94),92)),39)),79),40),(((((((41,82),42),((44,47),46)),65),48),(45,62)),43)),(((49,50),106),87)))),((((((13,(15,71)),(((14,67),68),69)),(72,(73,74))),(75,76)),((16,(17,70)),(((19,(20,59)),(((21,(22,85)),23),(77,78))),88))),63)),(((((((12,61),(89,(96,131))),33),(((26,(53,(54,66))),124),(56,152))),((((25,64),(29,(31,32))),30),(97,(125,(126,127))))),(55,57)),((((((((((((((27,(156,157)),155),154),153),((28,((158,159),160)),161)),162),164),(165,166)),163),((((((129,130),133),132),142),(((134,135),149),(((137,138),139),(140,141)))),136)),(51,(52,83))),143),(((144,(145,146)),(147,150)),(148,151))),58))),((24,60),128)),((11,90),((((117,(119,120)),123),121),(118,122)))),3),(((101,(102,(103,104))),((112,116),(114,115))),105)),(((((5,107),6),(7,8)),(((9,108),109),(110,111))),(10,(18,113)))),(99,100))),98);
 458: 2 -82001.03906 -79548.38546 (0,(1,(((((((((2,(((4,84),95),((((((((((((34,35),(36,37)),81),86),80),(38,(((91,93),94),92))),79),39),40),(((((((41,82),42),((44,47),46)),65),48),(45,62)),43)),55),((49,50),106)))),((((12,(89,(96,131))),61),(((((25,64),(29,(31,32))),30),(97,(125,(126,127)))),56)),(((26,((53,54),66)),152),(33,124)))),((((((((13,(15,71)),(((14,67),68),69)),(72,(73,74))),(75,76)),((16,(17,70)),(((19,(20,59)),(((21,(22,85)),23),(77,78))),88))),63),(((24,60),128),((51,(52,83)),87))),((((((((((((((27,(156,157)),155),154),153),((28,((158,159),160)),161)),162),164),165),163),(((((129,130),133),132),142),(((134,135),149),(((137,138),(140,141)),139)))),136),143),(58,166)),(((144,(145,146)),(147,150)),(148,151))))),57),(((11,90),122),(((117,(119,120)),118),(121,123)))),3),(((101,(102,(103,104))),((112,116),(114,115))),105)),(((((5,6),107),(7,8)),(((9,108),109),(110,111))),((10,113),18))),(99,100))),98);
 459: 1 -78374.42188 -79534.82854 (0,(1,(((((((2,((((4,84),95),((((((((((34,35),(36,37)),81),86),((38,((91,(92,94)),93)),80)),79),39),40),(((((((41,82),(((44,47),46),45)),48),65),62),42),43)),(((49,50),106),87))),((((((13,(((14,67),68),69)),(15,71)),(72,(73,74))),(75,76)),((16,(17,70)),(((19,(20,59)),(((21,(22,85)),23),(77,78))),88))),63))),((((((12,(89,(96,131))),61),(((26,((53,54),66)),(33,124)),(56,152))),(((25,64),(29,(31,32))),30)),(((55,57),97),(125,(126,127)))),(((((((((((((((27,(156,157)),155),154),153),((28,((158,159),160)),161)),162),(165,166)),164),163),(((((129,130),133),132),142),(((134,135),149),(((137,138),(140,141)),139)))),136),143),(((144,(145,146)),(147,150)),(148,151))),(51,(52,83))),58))),((24,60),128)),(3,((11,90),(((117,(119,120)),(118,122)),(121,123))))),(((101,(102,(103,104))),((112,116),(114,115))),105)),(((((5,107),6),(7,8)),(((9,108),109),(110,111))),(10,(18,113)))),(99,100))),98);
 460: 1 -78199.63281 -79541.34658 (0,(1,((((((((2,((((4,84),95),(((((((((((34,35),(36,37)),81),86),80),(38,(((91,93),94),92))),79),39),40),(((((((41,82),(((44,47),46),45)),48),65),62),42),43)),(((49,50),106),87))),(((((13,(((14,67),68),69)),(15,71)),(72,(73,74))),((16,((17,(75,76)),70)),(((19,(20,59)),(((21,(22,85)),23),(77,78))),88))),63))),128),(((((12,(89,(96,131))),61),((((25,64),(29,(31,32))),30),((((26,33),124),((53,54),66)),(56,152)))),((55,57),(97,(125,(126,127))))),(24,60))),(((((((((((((((27,(156,157)),155),154),153),((28,((158,159),160)),161)),165),(162,164)),163),166),(((((129,130),133),132),142),(((134,135),149),(((137,138),(140,141)),139)))),136),143),(((144,(145,146)),(147,150)),(148,151))),(51,(52,83))),58)),(((11,90),((117,(119,120)),(118,122))),(121,123))),(((3,105),(101,(102,(103,104)))),((112,116),(114,115)))),(((((5,107),6),(7,8)),(((9,108),109),(110,111))),(10,(18,113)))),(99,100))),98);
 461: 1 -80907.64062 -79546.78016 (0,(1,((((((((((((2,((((((13,(15,71)),(((14,67),68),69)),(72,(73,74))),(75,76)),((16,(17,70)),(((19,(20,59)),(((21,(22,85)),23),(77,78))),88))),63)),(((4,84),95),((((((((((34,35),(36,37)),81),86),79),39),((38,((91,93),(92,94))),80)),40),(((((((41,82),(((44,47),46),45)),48),65),62),42),43)),(((49,50),106),87)))),((24,60),128)),(((((((12,131),89),61),(((((26,33),124),(56,152)),96),((53,54),66))),((((25,64),(29,(31,32))),30),(97,(125,(126,127))))),(55,57)),(((((((((((((27,(156,157)),155),154),153),((28,((158,159),160)),161)),162),(165,166)),164),163),((((((129,130),133),132),142),(((134,135),149),(((137,138),(140,141)),139))),136)),(143,(((144,(145,146)),(147,150)),(148,151)))),(51,(52,83))),58))),(((11,90),((117,118),122)),(((119,120),123),121))),3),101),(((18,113),(112,116)),(114,115))),(((((5,107),6),(7,8)),(((9,108),109),(110,111))),105)),10),(99,100)),(102,(103,104)))),98);
 462: 4 -77841.32812 -79540.46341 (0,(1,(((((((((((2,((((((13,(((14,67),68),69)),(15,71)),(72,(73,74))),((16,(((19,(20,59)),(((21,(22,85)),23),(77,78))),88)),70)),(17,(75,76))),63)),((24,60),128)),58),((((((((((((((27,(156,157)),155),154),153),((28,161),((158,159),160))),165),162),164),163),166),((((((129,130),133),132),142),(((134,135),149),(((137,138),(140,141)),139))),136)),143),(((144,(145,146)),(147,150)),(148,151))),((((((((((34,35),(36,37)),81),(((38,(((91,93),94),92)),80),86)),79),39),40),(((((((41,82),42),(((44,47),46),45)),48),65),62),43)),87),(51,(52,83))))),((((12,61),((89,131),96)),(((26,((53,54),66)),(33,124)),(56,152))),((((25,64),(29,(31,32))),30),(97,(125,(126,127)))))),((((4,84),95),((49,50),106)),55)),57),(3,(((11,90),((117,(119,120)),(118,122))),(121,123)))),(((101,(102,(103,104))),((112,116),(114,115))),105)),(((((5,107),6),(7,8)),(((9,108),109),(110,111))),(10,(18,113)))),(99,100))),98);
 463: 1 -79043.61719 -79547.16169 (0,(1,((((((((((2,(((4,84),95),((((((((((34,35),(36,37)),81),86),((38,(((91,93),94),92)),80)),79),39),40),(((((41,82),(((44,47),46),45)),(48,(62,65))),42),43)),(((49,50),106),87)))),(((((13,(15,71)),(((14,67),68),69)),(72,(73,74))),(((16,(17,70)),(((19,88),((20,59),(77,78))),((21,(22,85)),23))),(75,76))),63)),(((((((12,(89,(96,131))),61),(((((25,64),(29,(31,32))),30),(97,(125,(126,127)))),(56,152))),58),(((26,33),124),((53,54),66))),(55,57)),(((((((((((((27,(156,157)),155),154),153),((28,((158,159),160)),161)),162),(165,166)),164),163),136),(((((129,130),133),132),142),(((134,135),149),(((137,138),(140,141)),139)))),143),(((144,(145,146)),(147,150)),(148,151))))),((24,60),128)),(51,(52,83))),(((11,90),(((117,(119,120)),118),122)),(121,123))),3),(((((5,107),6),(7,8)),(((9,108),109),(110,111))),(((101,(102,(103,104))),((112,116),(114,115))),105))),(10,113)),(18,(99,100)))),98);
 464: 1 -82047.96875 -79574.01042 (0,(1,(((((((((2,(((((13,(15,71)),(((14,67),68),69)),((72,(73,74)),(75,76))),((16,(17,70)),(((19,(20,59)),(((21,(22,85)),23),(77,78))),88))),63)),((4,84),((((((((((34,35),(36,37)),81),86),((38,((91,93),(92,94))),80)),(39,79)),40),(((((((41,82),(((44,47),46),45)),48),65),62),42),43)),95),(((49,50),106),87)))),(((((12,(61,(89,(96,131)))),(((26,((53,54),66)),(33,124)),(56,152))),((((25,64),(29,(31,32))),30),(97,(125,(126,127))))),(55,57)),(((((((((((((27,(156,157)),155),154),153),((28,((158,159),160)),161)),162),((163,166),165)),164),(((((129,130),133),132),142),(((134,135),149),(((137,138),(140,141)),139)))),(58,136)),(51,(52,83))),143),(((144,(145,146)),(147,150)),(148,151))))),((24,60),128)),((11,90),((((117,118),(119,120)),122),(121,123)))),3),(((((((5,107),7),8),6),((9,108),109)),(110,111)),105)),((((10,113),((112,116),(114,115))),101),(18,(99,100)))),(102,(103,104)))),98);
 465: 1 -80557.05469 -79538.25828 (0,(1,((((((((((2,((((((13,(15,71)),(((14,67),68),69)),(72,(73,74))),(75,76)),((16,(17,70)),(((19,(20,59)),(((21,(22,85)),23),(77,78))),88))),63)),(((4,84),95),(((((((((34,35),(36,37)),81),86),((38,(((91,93),94),92)),80)),(39,79)),40),(((((41,82),42),(((44,(46,47)),65),48)),(45,62)),43)),(((49,50),106),87)))),(((((((12,(89,(96,131))),61),((((26,33),124),(56,152)),(53,(54,66)))),((((25,64),(29,(31,32))),30),(97,(125,(126,127))))),(55,57)),((((((((((((((27,(156,157)),155),154),153),(((28,((158,159),160)),161),162)),(165,166)),164),163),136),(((((129,130),133),132),142),(((134,135),149),(((137,138),(140,141)),139)))),143),(((144,(145,146)),(147,150)),(148,151))),58),(51,(52,83)))),128)),(24,60)),3),((11,90),((((117,118),(119,120)),122),(121,123)))),(((101,(102,(103,104))),((112,116),(114,115))),105)),(((((5,107),6),(7,8)),(((9,108),109),(110,111))),(18,113))),10),(99,100))),98);
 466: 5 -78761.64844 -79546.14125 (0,(1,((((((((((2,(((((((((13,(15,71)),(((14,67),68),69)),(72,(73,74))),(75,76)),70),(16,17)),88),(((19,(20,59)),(77,78)),((21,(22,85)),23))),63)),(24,60)),58),((((((((((((((27,(156,157)),155),154),153),((28,((158,159),160)),161)),162),(165,166)),163),164),(((((129,130),133),132),142),(((134,135),149),(((137,138),(140,141)),139)))),136),143),(128,(((144,(145,146)),(147,150)),(148,151)))),(51,(52,83)))),((((((4,84),95),((((((((34,35),(36,37)),81),(((38,(((91,93),94),92)),80),86)),79),39),40),((((((41,82),((44,47),46)),65),(42,48)),(45,62)),43))),((49,50),106)),55),((((12,61),(89,(96,131))),(((26,(53,(54,66))),(33,(87,124))),(56,152))),((((25,64),(29,(31,32))),30),(97,(125,(126,127))))))),57),(3,(((11,90),((117,(119,120)),(118,122))),(121,123)))),(((101,(102,(103,104))),((112,116),(114,115))),105)),(((((5,107),6),(7,8)),(((9,108),109),(110,111))),(10,(18,113)))),(99,100))),98);
 467: 3 -78620.03125 -79534.61299 (0,(1,(((((((((2,(((4,84),95),(((((((((((34,35),(36,37)),81),86),80),(38,(((91,93),94),92))),79),39),40),(((((((41,82),(((44,47),46),45)),48),65),62),42),43)),(((49,50),106),87)))),((((((13,(((14,67),68),69)),(15,71)),(72,(73,74))),(75,76)),((16,(17,70)),(((19,(20,59)),(((21,(22,85)),23),(77,78))),88))),63)),((((((12,61),((89,131),96)),(((26,((53,54),66)),(33,124)),(56,152))),((((25,64),(29,(31,32))),30),(97,(125,(126,127))))),(55,57)),((((((((((((((27,(156,157)),155),154),153),((28,((158,159),160)),161)),162),(165,166)),164),163),((((129,130),133),132),(((134,135),149),((((137,138),(140,141)),139),142)))),136),143),((51,(52,83)),58)),(((144,(145,146)),(147,150)),(148,151))))),((24,60),128)),(((11,90),122),((((117,118),(119,120)),123),121))),((3,105),((101,(102,(103,104))),((112,116),(114,115))))),(((((5,107),6),(7,8)),(((9,108),109),(110,111))),(18,113))),10),(99,100))),98);
 468: 1 -79717.11719 -79549.34477 (0,(1,(((((((((2,((4,84),(((((((((((34,35),(36,37)),81),86),((38,(((91,93),94),92)),80)),39),79),40),(((((((41,82),(((44,47),46),45)),48),65),62),42),43)),95),(((49,50),106),87)))),(((((((13,(15,71)),(((14,67),68),69)),(72,(73,74))),(75,76)),(16,(17,70))),(((19,(20,59)),(((21,(22,85)),23),(77,78))),88)),63)),((((((12,(89,(96,131))),61),(((26,((53,54),66)),(33,124)),(56,152))),((((25,64),(29,(31,32))),30),(97,(125,(126,127))))),(55,57)),((((((((((((((27,(156,157)),155),154),153),((28,((158,159),160)),161)),162),(163,(165,166))),164),(((((129,130),133),132),142),(((134,135),149),(((137,138),(140,141)),139)))),136),58),143),(51,(52,83))),(((144,(145,146)),(147,150)),(148,151))))),((24,60),128)),((11,90),((((117,118),(119,120)),122),(121,123)))),3),((((((5,107),(7,8)),6),((9,108),109)),(110,111)),105)),((((10,113),((112,116),(114,115))),(18,(99,100))),101)),(102,(103,104)))),98);
 469: 3 -81320.25 -79539.72726 (0,(1,(((((((((2,((((((((13,(15,71)),(((14,67),68),69)),(72,(73,74))),(75,76)),((16,(17,70)),(((19,(20,59)),(((21,(22,85)),23),(77,78))),88))),63),(((((((((((((((27,(156,157)),155),154),153),((28,((158,159),160)),161)),162),(165,166)),164),163),(((((129,130),133),132),142),(((134,135),149),(((137,138),(140,141)),139)))),136),143),(((144,(145,146)),(147,150)),(148,151))),(51,(52,83))),58)),((24,60),128))),(((4,84),95),((((((34,35),(36,37)),((((((38,(((91,93),94),92)),80),39),86),79),81)),40),((((((41,82),42),(((44,47),46),45)),(48,65)),62),43)),(((49,50),106),87)))),(((((12,((89,131),96)),61),((((26,33),124),(53,(54,66))),(56,152))),((((25,64),(29,(31,32))),30),(97,(125,(126,127))))),(55,57))),((11,90),((((117,(119,120)),118),122),(121,123)))),3),(((101,(102,(103,104))),((112,116),(114,115))),105)),((((((5,107),(7,8)),6),((9,108),109)),(110,111)),(18,113))),10),(99,100))),98);
 470: 1 -77811.40625 -79542.43062 (0,(1,(((((((((((2,(((((((13,(((14,67),68),69)),(15,71)),(72,(73,74))),(((16,88),(((19,(20,59)),((21,(22,85)),23)),(77,78))),70)),(17,(75,76))),63),((((((((((34,35),(36,37)),81),86),79),39),((38,(((91,93),92),94)),80)),(40,(((((41,82),((((44,47),46),45),(48,65))),62),42),43))),87),(51,(52,83))))),((24,60),128)),((((((((((((((27,(156,157)),155),154),153),((28,((158,159),160)),161)),162),(165,166)),164),163),(((((129,130),133),132),142),(((134,135),149),(((137,138),(140,141)),139)))),136),143),(((144,(145,146)),(147,150)),(148,151))),58)),(((((12,61),(89,(96,131))),(33,56)),((26,(53,(54,66))),(124,152))),((((25,64),(29,(31,32))),30),(97,(125,(126,127)))))),((((4,84),95),((49,50),106)),55)),57),(3,(((11,90),122),(((117,(119,120)),118),(121,123))))),(((101,105),(102,(103,104))),((112,116),(114,115)))),(((((5,107),6),(7,8)),(((9,108),109),(110,111))),(18,113))),10),(99,100))),98);
 471: 2 -77057.48438 -79557.18378 (0,(1,((((((((((2,(((((((((13,(((14,67),68),69)),(15,71)),(72,(73,74))),(17,(75,76))),70),16),(((19,(20,59)),(77,78)),((21,(22,85)),23))),88),63)),((24,60),128)),58),(((((((((((((27,(156,157)),155),154),153),(((28,161),(158,159)),160)),165),(162,164)),163),136),(((((129,130),133),132),142),(((134,135),149),(((137,138),(140,141)),139)))),143),((51,(52,83)),166)),(((144,(145,146)),(147,150)),(148,151)))),((((((4,84),95),(((((((((34,35),(36,37)),81),86),((38,(((91,93),94),92)),80)),79),39),40),((((((41,82),42),(44,(46,47))),(48,65)),(45,62)),43))),((49,50),106)),55),((((12,61),(89,(96,131))),(((26,(53,(54,66))),(87,124)),((33,56),152))),((((25,64),(29,(31,32))),30),(97,(125,(126,127))))))),57),(3,((11,90),((((117,(119,120)),118),122),(121,123))))),(((101,(102,(103,104))),((112,116),(114,115))),105)),(((((5,107),6),(7,8)),(((9,108),109),(110,111))),(10,(18,113)))),(99,100))),98);
 472: 2 -78845.14844 -79551.34669 (0,(1,(((((((((2,(((((((((13,(15,71)),(((14,67),68),69)),(72,(73,74))),(17,(75,76))),70),16),(((19,(20,59)),(77,78)),((21,(22,85)),23))),88),63)),(((4,84),95),(((((((((34,35),(36,37)),81),(((38,(((91,93),92),94)),80),86)),79),39),40),(((((41,82),42),(((43,65),62),48)),((44,47),46)),45)),(((49,50),106),87)))),((((((12,(89,(96,131))),61),((((26,33),124),((53,54),66)),(56,152))),((((25,64),(29,(31,32))),30),(97,(125,(126,127))))),(55,57)),((((((((((((((27,(156,157)),155),154),153),162),((28,((158,159),160)),161)),(165,166)),163),164),(((((129,130),133),132),142),(((134,135),149),(((137,138),(140,141)),139)))),(136,143)),(((144,(145,146)),(147,150)),(148,151))),(51,(52,83))),58))),((24,60),128)),(((11,90),(((117,(119,120)),118),122)),(121,123))),3),(((101,(102,(103,104))),((112,116),(114,115))),105)),(((((5,107),6),(7,8)),(((9,108),109),(110,111))),(10,(18,113)))),(99,100))),98);
 473: 2 -79301.17188 -79535.52408 (0,(1,(((((((((2,((4,84),95)),(((((((13,(15,71)),(((14,67),68),69)),(72,(73,74))),(75,76)),((16,(17,70)),(((19,(20,59)),(((21,(22,85)),23),(77,78))),88))),63),(((((((((((34,35),(36,37)),81),79),86),((38,((91,93),(92,94))),80)),39),40),(((((((41,82),(((44,47),46),45)),48),65),62),42),43)),87),((49,50),106)))),((24,60),128)),(((((12,(89,(96,131))),61),((((26,33),124),((53,54),66)),(56,152))),((((25,64),(29,(31,32))),30),(97,(125,(126,127))))),(55,57))),((((((((((((((27,(156,157)),155),154),153),((28,((158,159),160)),161)),162),(165,166)),164),163),136),(((((129,130),133),132),142),(((134,135),149),(((137,138),(140,141)),139)))),(143,(((144,(145,146)),(147,150)),(148,151)))),(51,(52,83))),58)),(((11,90),(((117,(119,120)),118),122)),(121,123))),((3,105),((101,(102,(103,104))),((112,116),(114,115))))),(((((5,107),6),(7,8)),(((9,108),109),(110,111))),(10,113))),(18,(99,100)))),98);
 474: 1 -80889.82812 -79543.98852 (0,(1,((((((((((2,((((((13,(15,71)),(((14,67),68),69)),(72,(73,74))),(75,76)),((16,88),((17,70),((19,(20,59)),(((21,(22,85)),23),(77,78)))))),63)),((((((((((((((34,35),(36,37)),81),86),80),(38,(((91,93),94),92))),39),79),40),((((((((41,82),42),45),((44,47),46)),65),48),62),43)),(52,83)),87),((49,50),106)),95)),((((((12,(89,(96,131))),61),(((26,((53,54),66)),(33,124)),(56,152))),((((25,64),(29,(31,32))),30),(97,(125,(126,127))))),(55,57)),(((((((((((((27,(156,157)),155),154),153),((28,((158,159),160)),161)),165),(162,164)),(163,166)),((((((129,130),133),132),142),(((134,135),149),(((137,138),(140,141)),139))),136)),51),143),(((144,(145,146)),(147,150)),(148,151))),58))),((24,60),128)),(4,84)),((11,90),((((117,(119,120)),123),121),(118,122)))),3),(((101,(102,(103,104))),((112,116),(114,115))),105)),(((((5,107),6),(7,8)),(((9,108),109),(110,111))),(10,(18,113)))),(99,100))),98);
 475: 1 -79937.94531 -79540.73411 (0,(1,((((((((((2,(((((((13,(((14,67),68),69)),(15,71)),(72,(73,74))),(75,76)),((16,17),70)),(((19,(20,59)),(((21,(22,85)),23),(77,78))),88)),63)),(((4,84),95),((((((((((34,35),(36,37)),81),(80,86)),79),39),(38,(((91,93),94),92))),40),((((((41,82),42),(((44,47),46),45)),(48,65)),62),43)),(((49,50),106),87)))),(((((12,(89,(96,131))),61),(((((25,64),(29,(31,32))),30),58),(((26,((53,54),66)),(33,124)),(56,152)))),((55,57),(97,(125,(126,127))))),(((((((((((((27,(156,157)),155),154),153),((28,((158,159),160)),161)),162),164),(165,166)),163),((((((129,130),133),132),142),(((134,135),149),(((137,138),(140,141)),139))),136)),(51,(52,83))),143),(((144,(145,146)),(147,150)),(148,151))))),((24,60),128)),((11,90),(((117,(119,120)),(118,122)),(121,123)))),3),(((101,(102,(103,104))),((112,116),(114,115))),105)),(((((5,107),6),(7,8)),(((9,108),109),(110,111))),(18,113))),10),(99,100))),98);
 476: 2 -81813.83594 -79535.39223 (0,(1,((((((((((2,(((4,84),95),(((((((((((34,35),(36,37)),81),86),79),((38,((91,93),(92,94))),80)),39),40),((((((41,82),42),(((44,47),46),45)),(48,65)),62),43)),87),((49,50),106)))),((((((13,(((14,67),68),69)),(15,71)),(72,(73,74))),(75,76)),((16,(17,70)),(((19,(20,59)),(((21,(22,85)),23),(77,78))),88))),63)),(((((12,(61,(89,(96,131)))),((((26,33),124),(53,(54,66))),(56,152))),((((25,64),(29,(31,32))),30),(97,(125,(126,127))))),(((((((((((((((27,(156,157)),155),154),153),((28,((158,159),160)),161)),162),164),165),163),166),(((((129,130),133),132),142),(((134,135),149),(((137,138),(140,141)),139)))),136),((51,(52,83)),58)),143),(((144,(145,146)),(147,150)),(148,151)))),(55,57))),((24,60),128)),3),((11,90),(((117,(119,120)),(118,122)),(121,123)))),(((101,(102,(103,104))),((112,116),(114,115))),105)),(((((5,107),6),(7,8)),(((9,108),109),(110,111))),(18,113))),10),(99,100))),98);
 477: 1 -79430.71875 -79563.54061 (0,(1,(((((((((((2,(((((((13,(15,71)),(((14,67),68),69)),(72,(73,74))),((16,(((19,(20,59)),(((21,(22,85)),23),(77,78))),88)),70)),(17,(75,76))),63),((((((((((34,35),(36,37)),(81,86)),80),79),39),(((38,(91,93)),92),94)),(40,(((((((41,82),42),(((44,47),46),45)),48),65),62),43))),87),(51,(52,83))))),((24,60),128)),((((((((((((((27,(156,157)),155),154),153),((28,((158,159),160)),161)),162),(165,166)),164),163),(((((129,130),133),132),142),(((134,135),149),(((137,138),(140,141)),139)))),136),143),(((144,(145,146)),(147,150)),(148,151))),58)),((((12,(89,(96,131))),61),(((((25,64),(29,(31,32))),30),(97,(125,(126,127)))),(56,152))),((26,((53,54),66)),(33,124)))),((((4,84),95),((49,50),106)),55)),57),(((11,90),122),(((117,118),(119,120)),(121,123)))),3),(((101,(102,(103,104))),((112,116),(114,115))),105)),((((((5,107),6),(7,8)),(9,108)),(109,(110,111))),(10,(18,113)))),(99,100))),98);
 478: 1 -82921.28125 -79540.0909 (0,(1,((((((((((2,(((4,84),95),(((((((((34,35),(36,37)),81),86),((38,((91,93),(92,94))),80)),(39,79)),40),(((((((41,82),(((44,47),46),45)),48),65),62),42),43)),(((49,50),106),87)))),((((((13,(15,71)),(((14,67),68),69)),(72,(73,74))),(75,76)),(((16,17),70),(((19,(20,59)),(((21,(22,85)),23),(77,78))),88))),63)),((((((12,61),(89,(96,131))),(((25,64),(29,(31,32))),30)),((((26,33),124),((53,54),66)),(56,152))),(55,((57,(125,(126,127))),97))),(((((((((((((((27,(156,157)),155),154),153),((28,((158,159),160)),161)),162),(165,166)),164),163),136),(((((129,130),133),132),142),(((134,135),149),(((137,138),(140,141)),139)))),(51,(52,83))),143),(((144,(145,146)),(147,150)),(148,151))),58))),((24,60),128)),3),((11,90),(((117,(119,120)),(118,122)),(121,123)))),(105,(112,116))),((((((5,107),6),(7,8)),(((9,108),109),(110,111))),(114,115)),(10,(18,113)))),(99,100)),((101,102),(103,104)))),98);
 479: 1 -78314.01562 -79533.75886 (0,(1,((((((((((2,(((4,84),95),(((((((((34,35),(36,37)),81),(((38,((91,93),(92,94))),80),86)),79),39),40),(((((((41,82),(((44,47),46),45)),48),65),62),42),43)),((49,50),(87,106))))),((((((13,(15,71)),(((14,67),68),69)),(72,(73,74))),(75,76)),((16,(17,70)),(((19,(20,59)),(((21,(22,85)),23),(77,78))),88))),63)),((24,60),128)),((((((12,(89,(96,131))),61),((((26,33),124),((53,54),66)),(56,152))),((((25,64),(29,(31,32))),30),(97,(125,(126,127))))),(55,57)),(((((((((((((27,(156,157)),155),154),(153,162)),((28,((158,159),160)),161)),(165,166)),164),163),136),(((((129,130),133),132),142),(((134,135),149),(((137,138),(140,141)),139)))),143),(((144,(145,146)),(147,150)),(148,151))),58))),(51,(52,83))),(((11,90),(((117,(119,120)),118),122)),(121,123))),3),(((101,(102,(103,104))),((112,116),(114,115))),105)),(((((5,107),6),(7,8)),(((9,108),109),(110,111))),(10,(18,113)))),(99,100))),98);
 480: 1 -77968.53906 -79539.48482 (0,(1,((((((((((2,((((((13,(15,71)),(((14,67),68),69)),(72,(73,74))),(75,76)),((16,(17,70)),(((19,(20,59)),(((21,(22,85)),23),(77,78))),88))),63)),(((4,84),95),(((((((((34,35),(36,37)),81),86),((38,(((91,93),94),92)),80)),(39,79)),40),(((((41,82),42),(((44,(46,47)),65),48)),(45,62)),43)),(((49,50),106),87)))),(((((((12,(89,(96,131))),61),((((26,33),124),(56,152)),(53,(54,66)))),((((25,64),(29,(31,32))),30),(97,(125,(126,127))))),(55,57)),(((((((((((((((27,(156,157)),155),154),153),162),((28,((158,159),160)),161)),(165,166)),164),163),136),(((((129,130),133),132),142),(((134,135),149),(((137,138),(140,141)),139)))),143),(((144,(145,146)),(147,150)),(148,151))),58),(51,(52,83)))),128)),(24,60)),3),((11,90),((((117,118),(119,120)),122),(121,123)))),(((101,(102,(103,104))),((112,116),(114,115))),105)),(((((5,107),6),(7,8)),(((9,108),109),(110,111))),(18,113))),10),(99,100))),98);
 481: 1 -81607.625 -79561.48225 (0,(1,((((((((((2,58),(((((((13,(((14,67),68),69)),(15,71)),(72,(73,74))),(75,76)),((16,(17,70)),(((19,(20,59)),(((21,(22,85)),23),(77,78))),88))),63),((24,60),128))),((((((12,61),(89,(96,131))),33),(((((25,64),(29,(31,32))),30),(97,(125,(126,127)))),56)),(((26,((53,54),66)),152),124)),(((((((((((((27,(156,157)),155),154),153),((28,((158,159),160)),161)),165),162),164),163),((((((129,130),133),132),142),(((134,135),149),(((137,138),139),(140,141)))),136)),143),(((51,(52,83)),87),(((144,(145,146)),(147,150)),(148,151)))),166))),(((4,84),95),(((((((((((34,35),(36,37)),81),86),((38,((91,93),(92,94))),80)),79),39),40),(((((((41,82),42),((44,47),46)),(48,65)),62),45),43)),55),((49,50),106)))),57),3),(((11,90),122),((117,118),((119,120),(121,123))))),(((101,(102,(103,104))),((112,116),(114,115))),105)),(((((5,107),6),(7,8)),(((9,108),109),(110,111))),(10,(18,113)))),(99,100))),98);
 482: 1 -79972.96094 -79546.60126 (0,(1,(((((((((((2,((((((13,(15,71)),(((14,67),68),69)),(63,(72,(73,74)))),(75,76)),(((16,17),70),(((19,(20,59)),(((21,(22,85)),23),(77,78))),88))),(((((((((((34,35),(36,37)),81),79),86),80),(38,(((91,93),94),92))),39),(40,(((((((41,82),42),(((44,47),46),45)),48),65),62),43))),87),(51,(52,83))))),((24,60),128)),((((((((((((((27,(156,157)),155),154),153),((28,((158,159),160)),161)),162),(165,166)),164),163),136),(((((129,130),133),132),142),(((134,135),149),(((137,138),(140,141)),139)))),143),(((144,(145,146)),(147,150)),(148,151))),58)),((((12,(89,(96,131))),61),(((((25,64),(29,(31,32))),30),(97,(125,(126,127)))),(56,152))),((26,((53,54),66)),(33,124)))),((((4,84),95),((49,50),106)),55)),(((11,90),(((117,(119,120)),118),122)),(121,123))),57),3),(((((5,107),6),(7,8)),(((9,108),109),(110,111))),(((101,(102,(103,104))),((112,116),(114,115))),105))),10),((18,113),(99,100)))),98);
 483: 2 -78729.14062 -79538.55566 (0,(1,((((((((2,((((4,84),95),(((((((((((34,35),36),37),39),81),79),86),80),(38,(((91,93),94),92))),(40,(((((((41,82),(((44,47),46),45)),48),65),62),42),43))),(((49,50),106),87))),((((((13,(15,71)),(((14,67),68),69)),(72,(73,74))),(75,76)),((16,(17,70)),(((19,(20,59)),(((21,(22,85)),23),(77,78))),88))),63))),((((((12,61),(89,(96,131))),(((26,((53,54),66)),(33,124)),(56,152))),((((25,64),(29,(31,32))),30),(97,(125,(126,127))))),(55,57)),((((((((((((((27,(156,157)),155),154),153),((28,((158,159),160)),161)),162),(165,166)),163),164),136),(((((129,130),133),132),142),(((134,135),149),(((137,138),139),(140,141))))),143),(((144,(145,146)),(147,150)),(148,151))),((51,(52,83)),58)))),((24,60),128)),((11,90),((((117,(119,120)),118),122),(121,123)))),3),(((101,(102,(103,104))),((112,116),(114,115))),105)),(((((5,6),107),(7,8)),(((9,108),109),(110,111))),(10,(18,113)))),(99,100))),98);
 484: 2 -77784.9375 -79551.17284 (0,(1,(((((((((((2,(((4,84),95),((((((((((34,35),(36,37)),81),86),((38,(((91,93),94),92)),80)),39),79),40),(((((((41,82),(((44,47),46),45)),48),65),62),42),43)),(((49,50),106),87)))),((((((((13,(15,71)),(((14,67),68),69)),(72,(73,74))),(17,(75,76))),70),16),(((19,(20,59)),(77,78)),((21,(22,85)),23))),88)),63),(24,60)),((((((12,(89,(96,131))),61),((((26,33),124),((53,54),66)),(56,152))),(((((25,64),(29,(31,32))),30),55),(57,(97,(125,(126,127)))))),(((((((((((((((27,(156,157)),155),154),153),((28,((158,159),160)),161)),162),(165,166)),164),163),(((((129,130),133),132),142),(((134,135),149),(((137,138),(140,141)),139)))),136),143),(((144,(145,146)),(147,150)),(148,151))),(51,(52,83))),58)),128)),((11,90),(((117,(119,120)),(118,122)),(121,123)))),3),((101,(114,115)),105)),(((((5,107),6),(7,8)),(((9,108),109),(110,111))),(((10,113),18),(112,116)))),(102,(103,104))),(99,100))),98);
 485: 1 -77429.03125 -79553.61819 (0,(1,(((((((((2,(((((((((13,(15,71)),(((14,67),68),69)),(72,(73,74))),(75,76)),(17,70)),16),(((19,(20,59)),(77,78)),((21,(22,85)),23))),88),63)),(24,60)),((((((((((((((27,(156,157)),155),154),153),((28,((158,159),160)),161)),162),164),165),163),166),((51,(52,83)),(((((129,130),133),132),142),(((134,135),149),(((137,138),139),(140,141)))))),136),((128,(((144,(145,146)),(147,150)),(148,151))),143)),58)),((((4,84),95),((49,50),106)),((((((((((34,35),(36,37)),81),86),((38,(((91,93),94),92)),80)),79),39),40),(((((((41,82),42),((44,47),46)),(48,65)),62),45),43)),55))),((((12,(89,(96,131))),61),(((26,((53,54),66)),152),((33,(87,124)),56))),((((25,64),(29,(31,32))),30),(97,(125,(126,127)))))),57),(3,(((((((5,107),6),(7,8)),(((9,108),109),(110,111))),((((10,113),18),(112,116)),(114,115))),105),(((11,90),122),((((117,118),(119,120)),123),121))))),((101,102),(103,104))),(99,100))),98);
 486: 2 -80548.60938 -79558.00405 (0,(1,((((((((((((2,(((4,84),95),(((((((((34,35),(36,37)),81),(((38,(((91,93),92),94)),80),86)),79),39),40),(((((((41,82),(((44,47),46),45)),48),65),62),42),43)),(((49,50),106),87)))),(((((13,(15,71)),(((14,67),68),69)),(63,(72,(73,74)))),(75,76)),(((16,17),70),(((19,(20,59)),(((21,(22,85)),23),(77,78))),88)))),((((((((((((27,(156,157)),155),154),(153,(162,164))),((28,((158,159),160)),161)),(165,166)),163),136),(((((129,130),133),132),142),(((134,135),149),(((137,138),(140,141)),139)))),(143,(((144,(145,146)),(147,150)),(148,151)))),128),58)),(24,60)),(((((12,(89,(96,131))),61),((((26,33),124),((53,54),66)),(56,152))),((((25,64),(29,(31,32))),30),(97,(125,(126,127))))),(55,57))),(51,(52,83))),3),((11,90),((((117,118),(119,120)),122),(121,123)))),105),(((((5,107),6),(7,8)),(((9,108),109),(110,111))),(((10,113),18),((112,116),(114,115))))),(101,(102,(103,104)))),(99,100))),98);
 487: 1 -78670.50781 -79557.63215 (0,(1,((((((((((((2,(((((((((13,(15,71)),(((14,67),68),69)),(72,(73,74))),(17,(75,76))),70),16),(((19,(20,59)),(77,78)),((21,(22,85)),23))),88),63)),(24,60)),((((((((((((((27,(156,157)),155),154),153),((28,((158,159),160)),161)),162),(165,166)),164),163),((((((129,130),133),132),142),(((134,135),149),(((137,138),(140,141)),139))),136)),143),(128,(((144,(145,146)),(147,150)),(148,151)))),(51,(52,83))),58)),((((((12,131),(89,96)),61),(56,152)),((26,(33,(87,124))),(53,(54,66)))),((((25,64),(29,(31,32))),30),(97,(125,(126,127)))))),((((4,84),95),((((((((34,35),(36,37)),81),86),79),(((38,((91,93),(92,94))),80),39)),(40,(((((((41,82),42),((44,47),46)),65),48),(45,62)),43))),55)),((49,50),106))),57),(((11,90),122),(((117,118),(119,120)),(121,123)))),3),(((101,(102,(103,104))),((112,116),(114,115))),105)),18),(((((5,107),(7,8)),6),((9,108),109)),(110,111))),(10,((99,100),113)))),98);
 488: 1 -79037.1875 -79549.08419 (0,(1,(((((((((((2,(((((((((13,(15,71)),(((14,67),68),69)),(72,(73,74))),(75,76)),(17,70)),16),(((19,(20,59)),(77,78)),((21,(22,85)),23))),88),63)),(((4,84),95),((((((((((34,35),(36,37)),81),86),((38,(((91,93),94),92)),80)),79),39),40),((((((41,82),((((44,47),46),45),65)),48),42),62),43)),(((49,50),106),87)))),((((((12,(89,(96,131))),61),(((26,((53,54),66)),(33,124)),(56,152))),((((25,64),(29,(31,32))),30),(97,(125,(126,127))))),(55,57)),((((((((((((27,(156,157)),155),154),(153,162)),((28,((158,159),160)),161)),(164,(165,166))),163),((((((129,130),133),132),142),(((134,135),149),(((137,138),(140,141)),139))),136)),143),(((144,(145,146)),(147,150)),(148,151))),(51,(52,83))),58))),((24,60),128)),(11,90)),((((117,118),122),(119,120)),(121,123))),((101,(102,(103,104))),((112,116),(114,115)))),(3,105)),(((((5,107),6),(7,8)),(((9,108),109),(110,111))),(18,113))),10),(99,100))),98);
 489: 2 -80504.6875 -79559.50053 (0,(1,((((((((((((2,(((((((((13,(15,71)),(((14,67),68),69)),(72,(73,74))),(17,(75,76))),70),16),(((19,(20,59)),(77,78)),((21,(22,85)),23))),88),63)),((24,60),128)),58),((((((((((((((27,(156,157)),155),154),153),((28,((158,159),160)),161)),165),162),164),163),143),136),(((((129,130),133),132),142),(((134,135),149),(((137,138),139),(140,141))))),((51,(52,83)),((87,124),166))),(((144,(145,146)),(147,150)),(148,151)))),(((4,84),95),(((((((((((34,35),(36,37)),81),86),((38,(((91,93),94),92)),80)),79),39),40),((((((41,82),42),((44,47),46)),(48,65)),(45,62)),43)),55),((49,50),106)))),((((12,131),(61,(89,96))),((26,((53,54),66)),((33,56),152))),((((25,64),(29,(31,32))),30),(97,(125,(126,127)))))),57),(((11,90),122),(((117,118),(119,120)),(121,123)))),3),(((101,(102,(103,104))),105),((112,116),(114,115)))),(((((5,6),107),(7,8)),(((9,108),109),(110,111))),(10,113))),(18,(99,100)))),98);
 490: 4 -81813.78125 -79539.64634 (0,(1,((((((((2,(((4,84),95),((((((((13,(((14,67),68),69)),(15,71)),(72,(73,74))),(75,76)),((16,(17,70)),(((19,(20,59)),(((21,(22,85)),23),(77,78))),88))),63),128),((((((((((34,35),(36,37)),81),(80,86)),(38,(((91,93),94),92))),79),39),40),(((((((41,82),(((44,47),46),45)),48),65),62),42),43)),(((49,50),106),87))))),(24,60)),((((((12,61),(89,(96,131))),(((25,64),(29,(31,32))),30)),((((26,33),124),((53,54),66)),(56,152))),((55,57),(97,(125,(126,127))))),((((((((((((((27,(156,157)),155),154),153),((28,((158,159),160)),161)),162),(165,166)),164),163),(((((129,130),133),132),142),(((134,135),149),(((137,138),139),(140,141))))),136),143),(((144,(145,146)),(147,150)),(148,151))),58))),(51,(52,83))),((11,90),((((117,(119,120)),118),122),(121,123)))),((3,105),((101,(102,(103,104))),((112,116),(114,115))))),(((((5,107),6),(7,8)),(((9,108),109),(110,111))),(10,(18,113)))),(99,100))),98);
 491: 1 -79500.40625 -79547.21732 (0,(1,(((((((((2,(((4,84),95),((((((((((34,35),(36,37)),81),(((38,(((91,93),92),94)),80),86)),39),79),40),(((((((41,82),42),((44,47),46)),(48,65)),62),45),43)),55),((49,50),106)))),((((((((((13,(15,71)),(((14,67),68),69)),(72,(73,74))),(75,76)),(17,70)),16),(((19,(20,59)),(77,78)),((21,(22,85)),23))),88),63),(((((((((((((27,(156,157)),155),154),153),(((28,((158,159),160)),161),162)),(165,166)),164),163),((((((129,130),133),132),142),(((134,135),149),(((137,138),(140,141)),139))),136)),143),(((144,(145,146)),(147,150)),(148,151))),((51,(52,83)),128)),58))),(((((12,61),(89,(96,131))),(((26,((53,54),66)),(33,(87,124))),(56,152))),((((25,64),(29,(31,32))),30),(97,(125,(126,127))))),(24,60))),57),(((11,90),122),(((117,118),(119,120)),(121,123)))),3),(((101,(102,(103,104))),((112,116),(114,115))),105)),(((((5,107),6),(7,8)),(((9,108),109),(110,111))),(10,(18,113)))),(99,100))),98);
 492: 2 -77216.07031 -79537.47788 (0,(1,(((((((((2,(((((((13,(15,71)),(((14,67),68),69)),(72,(73,74))),(75,76)),((16,88),((17,70),((19,(20,59)),(((21,(22,85)),23),(77,78)))))),63),((((((((((((((34,35),(36,37)),81),86),80),(38,((91,93),(92,94)))),79),39),40),((((((41,82),42),(((44,47),46),45)),(48,65)),62),43)),(52,83)),87),95),((49,50),106)))),((((((12,61),((89,131),96)),(((26,((53,54),66)),(33,124)),(56,152))),((((25,64),(29,(31,32))),30),(97,(125,(126,127))))),(55,57)),(((((((((((((((27,(156,157)),155),154),153),((28,((158,159),160)),161)),165),(162,164)),163),166),(((((129,130),133),132),142),(((134,135),149),(((137,138),(140,141)),139)))),136),51),143),(((144,(145,146)),(147,150)),(148,151))),58))),((24,60),128)),(4,84)),((11,90),((((117,(119,120)),123),121),(118,122)))),3),(((101,(102,(103,104))),((112,116),(114,115))),105)),(((((5,107),6),(7,8)),(((9,108),109),(110,111))),(10,(18,113)))),(99,100))),98);
 493: 1 -82367.00781 -79538.34845 (0,(1,((((((((((2,(((4,84),95),(((((((((34,35),(36,37)),81),86),79),(((38,(((91,93),94),92)),80),39)),40),(((((((41,82),((44,47),46)),65),48),(45,62)),42),43)),(((49,50),106),87)))),(((((((13,(((14,67),68),69)),(15,71)),(72,(73,74))),(75,76)),((16,88),((17,70),((19,(20,59)),(((21,(22,85)),23),(77,78)))))),128),63)),(24,60)),((((((12,61),(89,(96,131))),(((26,((53,54),66)),(33,124)),(56,152))),((((25,64),(29,(31,32))),30),(97,(125,(126,127))))),(55,57)),(((((((((((((((27,(156,157)),155),154),153),((28,((158,159),160)),161)),162),(165,166)),164),163),((((52,83),(((129,130),133),132)),142),(((134,135),149),(((137,138),139),(140,141))))),136),143),(((144,(145,146)),(147,150)),(148,151))),51),58))),((11,90),((((117,(119,120)),118),122),(121,123)))),3),(((101,(102,(103,104))),((112,116),(114,115))),105)),(((((5,107),6),(7,8)),(((9,108),109),(110,111))),(18,113))),10),(99,100))),98);
 494: 1 -79239.375 -79544.92597 (0,(1,(((((((((2,(((((4,84),95),((49,50),(87,106))),(((((((((34,35),(36,37)),81),86),((38,((91,93),(92,94))),80)),79),39),40),(((((((41,82),(((44,47),46),45)),48),65),62),42),43))),((((((13,(15,71)),(((14,67),68),69)),(72,(73,74))),(75,76)),((16,(17,70)),(((19,(20,59)),(((21,(22,85)),23),(77,78))),88))),63))),((((12,(61,(89,(96,131)))),((((26,33),124),(53,(54,66))),(56,152))),((((25,64),(29,(31,32))),30),(97,(125,(126,127))))),(55,57))),((24,60),128)),(((((((((((((27,(156,157)),155),154),153),((28,((158,159),160)),161)),162),164),(165,166)),163),((((((129,130),133),132),142),((134,135),((((137,138),(140,141)),139),149))),136)),((143,(148,151)),((144,(145,146)),(147,150)))),(51,(52,83))),58)),(3,((11,90),(((117,(119,120)),(118,122)),(121,123))))),(((101,(102,(103,104))),(105,(114,115))),(112,116))),((((5,107),6),(7,8)),(((9,108),109),(110,111)))),(10,113)),(18,(99,100)))),98);
 495: 1 -78850.125 -79550.13462 (0,(1,((((((((((2,(((((((((13,(15,71)),(((14,67),68),69)),(72,(73,74))),(17,(75,76))),70),16),(((19,(20,59)),(77,78)),((21,(22,85)),23))),88),63)),((((4,84),95),((((((((34,35),(36,37)),81),86),79),(((38,(((91,93),94),92)),80),39)),40),(((((((41,82),42),((44,47),46)),65),48),(45,62)),43))),((49,50),106))),((((((12,(89,(96,131))),61),(((26,(33,(87,124))),56),(((53,54),66),152))),(24,60)),((((25,64),(29,(31,32))),30),(97,(125,(126,127))))),55)),((((((((((((((27,(156,157)),155),154),153),((28,((158,159),160)),161)),162),(165,166)),164),163),((((((129,130),133),132),142),(((134,135),149),(((137,138),(140,141)),139))),136)),143),(128,(((144,(145,146)),(147,150)),(148,151)))),(51,(52,83))),58)),57),(3,(((11,90),(((117,(119,120)),118),122)),(121,123)))),(((101,(102,(103,104))),105),((112,116),(114,115)))),(((((5,6),107),(7,8)),(((9,108),109),(110,111))),(18,113))),10),(99,100))),98);
 496: 1 -80316.38281 -79539.83137 (0,(1,((((((((((2,((4,84),(((((((((((34,35),(36,37)),81),86),((38,(((91,93),94),92)),80)),39),79),40),(((((((41,82),(((44,47),46),45)),48),65),62),42),43)),95),(((49,50),106),87)))),((((((13,(15,71)),(((14,67),68),69)),(72,(73,74))),(75,76)),((16,(17,70)),(((19,(20,59)),(((21,(22,85)),23),(77,78))),88))),63)),((((((12,(89,(96,131))),61),(((26,((53,54),66)),(33,124)),(56,152))),((((25,64),(29,(31,32))),30),(97,(125,(126,127))))),(55,57)),((((((((((((((27,(156,157)),155),154),153),((28,((158,159),160)),161)),162),(165,166)),164),163),(((((129,130),133),132),142),(((134,135),149),(((137,138),(140,141)),139)))),136),143),((51,(52,83)),58)),(((144,(145,146)),(147,150)),(148,151))))),((24,60),128)),((11,90),((((117,118),(119,120)),122),(121,123)))),3),((((((5,107),(7,8)),6),((9,108),109)),(110,111)),105)),((10,113),((112,116),(114,115)))),(18,(99,100))),(101,(102,(103,104))))),98);
 497: 1 -78326.54688 -79543.32729 (0,(1,((((((((2,((((4,84),95),(((((((((((34,35),36),37),39),81),79),86),80),(38,((91,(93,94)),92))),(40,(((((((41,82),(((44,47),46),45)),48),65),62),42),43))),(((49,50),106),87))),((((((13,(15,71)),(((14,67),68),69)),(72,(73,74))),(75,76)),((16,(17,70)),(((19,(20,59)),(((21,(22,85)),23),(77,78))),88))),63))),((((((12,61),(89,(96,131))),(((26,((53,54),66)),(33,124)),(56,152))),((((25,64),(29,(31,32))),30),(97,(125,(126,127))))),(55,57)),((((((((((((((27,(156,157)),155),154),153),((28,((158,159),160)),161)),162),(165,166)),164),163),136),(((((129,130),133),132),142),(((134,135),149),(((137,138),139),(140,141))))),143),(((144,(145,146)),(147,150)),(148,151))),((51,(52,83)),58)))),((24,60),128)),((11,90),((((117,(119,120)),118),122),(121,123)))),3),(((101,(102,(103,104))),((112,116),(114,115))),105)),(((((5,6),107),(7,8)),(((9,108),109),(110,111))),(10,(18,113)))),(99,100))),98);
 498: 1 -81026.29688 -79543.66203 (0,(1,((((((((2,(((((((13,(15,71)),(((14,67),68),69)),(75,76)),(72,(73,74))),((16,(17,70)),(((19,(20,59)),(((21,(22,85)),23),(77,78))),88))),63),(((((((((34,35),(36,37)),81),((((38,(((91,93),94),92)),80),86),39)),79),40),(((((((41,82),(((44,47),46),45)),48),65),62),42),43)),87),((49,50),106)))),((((((4,84),95),(((25,64),(29,(31,32))),30)),(((((((((((((27,(156,157)),155),154),153),((28,((158,159),160)),161)),162),(165,166)),164),163),(((((129,130),133),132),142),(((134,135),149),(((137,138),(140,141)),139)))),136),(143,(((144,(145,146)),(147,150)),(148,151)))),(51,(52,83)))),58),(24,60))),(((((12,(89,(96,131))),61),((((26,33),124),((53,54),66)),(56,152))),(55,(57,(97,(125,(126,127)))))),128)),((11,90),((((117,(119,120)),118),122),(121,123)))),3),(((101,(102,(103,104))),((112,116),(114,115))),105)),(((((5,107),6),(7,8)),(((9,108),109),(110,111))),(10,113))),(18,(99,100)))),98);
 499: 2 -77760.64062 -79549.23264 (0,(1,(((((((((((2,(((((13,(((14,67),68),69)),(15,71)),(63,(72,(73,74)))),(75,76)),((16,(17,70)),(((19,(20,59)),(((21,(22,85)),23),(77,78))),88)))),(((4,84),95),((((((((((34,35),(36,37)),81),86),((38,((91,93),(92,94))),80)),79),39),40),(((((((41,82),42),((44,47),46)),45),(48,65)),62),43)),(((49,50),106),87)))),((((((12,(89,(96,131))),61),(((26,((53,54),66)),(33,124)),(56,152))),((((25,64),(29,(31,32))),30),(97,(125,(126,127))))),((((((((((((((27,(156,157)),155),154),153),((28,((158,159),160)),161)),162),164),(165,166)),163),136),(((((129,130),133),132),142),(((134,135),149),(((137,138),(140,141)),139)))),143),((51,(52,83)),58)),(((144,(145,146)),(147,150)),(148,151)))),(55,57))),((24,60),128)),((11,90),((((117,118),(119,120)),122),(121,123)))),3),(((101,(102,(103,104))),((112,116),(114,115))),105)),18),((((5,107),6),(7,8)),(((9,108),109),(110,111)))),(10,113)),(99,100))),98);
 500: 1 -81380.73438 -79540.46874 (0,(1,(((((((((((2,((((((13,(((14,67),68),69)),(15,71)),(72,(73,74))),((16,(((19,(20,59)),(((21,(22,85)),23),(77,78))),88)),70)),(17,(75,76))),63)),((24,60),128)),58),(((((((((((((27,(156,157)),155),154),153),((28,161),((158,159),160))),165),162),164),163),166),(((((((129,130),133),132),142),(((134,135),149),(((137,138),(140,141)),139))),136),143)),(((144,(145,146)),(147,150)),(148,151))),((((((((((34,35),(36,37)),81),(((38,(((91,93),92),94)),80),86)),79),39),40),(((((((41,82),42),(((44,47),46),45)),48),65),62),43)),87),(51,(52,83))))),((((12,61),(89,(96,131))),(((26,((53,54),66)),(33,124)),(56,152))),((((25,64),(29,(31,32))),30),(97,(125,(126,127)))))),((((4,84),95),((49,50),106)),55)),57),(3,(((11,90),((117,(119,120)),(118,122))),(121,123)))),(((101,(102,(103,104))),((112,116),(114,115))),105)),(((((5,107),6),(7,8)),(((9,108),109),(110,111))),(10,(18,113)))),(99,100))),98);
 501: 1 -78425.39844 -79577.1715 (0,(1,(((((((((((((2,((((((25,64),(29,(31,32))),(26,30)),33),63),(((((((((((34,35),(36,37)),81),86),79),39),((38,((91,93),(92,94))),80)),95),((40,84),(((((((41,82),42),(((44,47),46),45)),(48,65)),62),43),87))),(52,83)),(49,50)))),(((((((((13,(15,71)),(((14,67),68),69)),(72,(73,74))),(17,(75,76))),70),16),88),(19,(20,59))),(((21,(22,85)),23),(77,78)))),58),(((((12,96),(61,89)),(56,(101,(125,(126,127))))),124),((((((((((((((27,(156,157)),155),154),153),((28,((158,159),160)),161)),162),(165,166)),163),164),97),(((((53,(54,66)),(((129,130),133),132)),(131,142)),(((134,135),149),(((137,138),(140,141)),139))),(136,143))),152),((55,(148,151)),((144,(145,146)),(147,150)))),(57,128)))),(24,60)),(51,106)),((11,90),((((117,(119,120)),118),122),121))),(102,(112,116))),(18,((99,100),113))),((3,((4,(114,115)),10)),109)),123),((((((5,107),(7,8)),6),(9,108)),(110,111)),105)),(103,104))),98);
 502: 1 -78796.15625 -79541.48577 (0,(1,(((((((((2,((4,84),(((((((((((34,35),(36,37)),81),86),((38,((91,(93,94)),92)),80)),39),79),40),(((((((41,82),(((44,47),46),45)),48),65),62),42),43)),95),(((49,50),106),87)))),((((((13,(15,71)),(((14,67),68),69)),(72,(73,74))),(75,76)),((16,(17,70)),(((19,(20,59)),(((21,(22,85)),23),(77,78))),88))),63)),((((((12,(89,(96,131))),61),(((26,((53,54),66)),(33,124)),(56,152))),((((25,64),(29,(31,32))),30),(97,(125,(126,127))))),(55,57)),((((((((((((((27,(156,157)),155),154),153),((28,((158,159),160)),161)),162),(165,166)),164),163),(((((129,130),133),132),142),(((134,135),149),(((137,138),(140,141)),139)))),136),143),((51,(52,83)),58)),(((144,(145,146)),(147,150)),(148,151))))),((24,60),128)),((11,90),((((117,118),(119,120)),122),(121,123)))),3),((((((5,107),(7,8)),6),((9,108),109)),(110,111)),105)),(((10,113),((112,116),(114,115))),(18,(99,100)))),(101,(102,(103,104))))),98);
 503: 1 -77558.03906 -79535.57357 (0,(1,((((((((2,((((4,84),95),(((((((((34,35),(36,37)),81),(((38,(((91,93),94),92)),80),86)),39),79),40),(((((((41,82),(((44,47),46),45)),48),65),62),42),43)),(((49,50),106),87))),((((((13,(((14,67),68),69)),(15,71)),(72,(73,74))),(75,76)),(((16,17),70),(((19,(20,59)),(((21,(22,85)),23),(77,78))),88))),63))),((((((12,(89,(96,131))),61),((((26,33),124),(53,(54,66))),(56,152))),((((25,64),(29,(31,32))),30),(97,(125,(126,127))))),(55,57)),((((((((((((((27,(156,157)),155),154),153),((28,((158,159),160)),161)),162),(165,166)),164),163),((((((129,130),133),132),142),(((134,135),149),(((137,138),(140,141)),139))),136)),143),((((144,(145,146)),(147,150)),151),148)),(51,(52,83))),58))),((24,60),128)),((11,90),((((117,(119,120)),118),122),(121,123)))),3),(((101,(102,(103,104))),((112,116),(114,115))),105)),(((((5,6),107),(7,8)),(((9,108),109),(110,111))),(10,113))),(18,(99,100)))),98);
 504: 1 -78883.67188 -79553.5287 (0,(1,(((((((((2,(((4,84),95),((((((((((34,35),(36,37)),81),(((38,(((91,93),92),94)),80),86)),39),79),40),(((((((41,82),42),((44,47),46)),(48,65)),62),45),43)),55),((49,50),106)))),((((((((((13,(15,71)),(((14,67),68),69)),(72,(73,74))),(75,76)),(17,70)),16),(((19,(20,59)),(77,78)),((21,(22,85)),23))),88),63),((((((((((((((27,(156,157)),155),154),153),((28,((158,159),160)),161)),162),(165,166)),164),163),((((((129,130),133),132),142),(((134,135),149),(((137,138),(140,141)),139))),136)),143),(((144,(145,146)),(147,150)),(148,151))),((51,(52,83)),128)),58))),(((((12,61),(89,(96,131))),(((26,((53,54),66)),(33,(87,124))),(56,152))),((((25,64),(29,(31,32))),30),(97,(125,(126,127))))),(24,60))),57),(((11,90),122),(((117,118),(119,120)),(121,123)))),3),(((((5,107),6),(7,8)),(((9,108),109),(110,111))),(10,(18,113)))),(((101,(102,(103,104))),((112,116),(114,115))),105)),(99,100))),98);
 505: 6 -80062 -79534.00853 (0,(1,(((((((((2,(((4,84),95),(((((((((34,35),(36,37)),81),(((38,(((91,93),94),92)),80),86)),79),39),40),((((((41,82),42),(((44,47),46),45)),(48,65)),62),43)),(((49,50),106),87)))),(((((13,(15,71)),(((14,67),68),69)),(72,(73,74))),(((16,(17,70)),(((19,(20,59)),(((21,(22,85)),23),(77,78))),88)),(75,76))),63)),(((((12,(61,(89,(96,131)))),((((26,33),124),(56,152)),(53,(54,66)))),(((((25,64),(29,(31,32))),30),83),(97,(125,(126,127))))),(55,57)),((((((((((((((27,(156,157)),155),154),153),((28,((158,159),160)),161)),162),(165,166)),164),163),((51,52),(((((129,130),133),132),142),(((134,135),149),(((137,138),(140,141)),139))))),136),143),(((144,(145,146)),(147,150)),(148,151))),58))),((24,60),128)),((11,90),((((117,(119,120)),118),122),(121,123)))),((3,105),((101,(102,(103,104))),((112,116),(114,115))))),(((((5,107),6),(7,8)),(((9,108),109),(110,111))),(18,113))),10),(99,100))),98);
 506: 4 -79657.4375 -79543.90627 (0,(1,(((((((((((2,(((4,84),95),((((((((((34,35),(36,37)),81),86),((38,(((91,93),94),92)),80)),79),39),40),((((((41,82),42),(((44,47),46),45)),(48,65)),62),43)),(((49,50),106),87)))),((((((13,(15,71)),(((14,67),68),69)),(72,(73,74))),(75,76)),((16,(17,70)),(((19,(20,59)),(((21,(22,85)),23),(77,78))),88))),63)),(((((((((((((((27,(156,157)),155),154),153),((28,((158,159),160)),161)),162),(165,166)),164),163),(((((129,130),133),132),142),(((134,135),149),(((137,138),(140,141)),139)))),136),143),(((144,(145,146)),(147,150)),(148,151))),(51,(52,83))),58)),((((((12,61),((((26,33),124),(53,(54,66))),(56,152))),(89,(96,131))),((((25,64),(29,(31,32))),30),(97,(125,(126,127))))),(55,57)),(24,60))),128),((11,(((117,118),(119,120)),122)),((90,121),123))),3),(((101,(102,(103,104))),((112,116),(114,115))),105)),(((((5,107),6),(7,8)),(((9,108),109),(110,111))),(18,113))),10),(99,100))),98);
 507: 1 -77327.40625 -79549.20369 (0,(1,(((((((((((2,63),((4,84),((((((((((34,35),(36,37)),81),(((38,(((91,93),94),92)),80),86)),79),39),40),(((((((41,82),(((44,47),46),45)),48),65),62),42),43)),95),(((49,50),106),87)))),(((((((13,(((14,67),68),69)),(15,71)),(72,(73,74))),(75,76)),(((16,17),70),((19,(20,59)),(((21,(22,85)),23),(77,78))))),88),128)),(24,60)),((((((12,61),(89,(96,131))),(125,(126,127))),(((26,((53,54),66)),(33,124)),(56,152))),((((((25,64),(29,(31,32))),30),97),55),57)),(((((((((((((((27,(156,157)),155),154),153),((28,161),((158,159),160))),162),(165,166)),164),163),(((((129,130),133),132),142),(((134,135),149),(((137,138),139),(140,141))))),136),143),(((144,(145,146)),(147,150)),(148,151))),(51,(52,83))),58))),(((11,90),(((117,(119,120)),118),122)),(121,123))),3),(((101,(102,(103,104))),((112,116),(114,115))),105)),18),(((((5,107),(7,8)),6),(((9,108),109),(110,111))),(10,113))),(99,100))),98);
 508: 2 -77088.9375 -79538.33463 (0,(1,((((((((2,((((((13,(15,71)),(((14,67),68),69)),(72,(73,74))),(75,76)),((16,(17,70)),(((19,(20,59)),(((21,(22,85)),23),(77,78))),88))),63)),(((4,84),(((((((((((34,35),(36,37)),81),86),((38,(((91,93),92),94)),80)),79),39),40),(((((((41,82),(((44,47),46),45)),48),65),62),42),43)),95),(((49,50),106),87))),(51,(52,83)))),((24,60),128)),(((((12,61),(89,(96,131))),((((26,33),124),(53,(54,66))),(56,152))),(((((25,64),(29,(31,32))),30),(97,(125,(126,127)))),(55,57))),((((((((((((((27,(156,157)),155),154),153),((28,((158,159),160)),161)),165),(162,164)),163),166),(((((129,130),133),132),142),(((134,135),149),(((137,138),(140,141)),139)))),136),143),(((144,(145,146)),(147,150)),(148,151))),58))),((11,90),(((117,(119,120)),(118,122)),(121,123)))),((3,105),((101,(102,(103,104))),((112,116),(114,115))))),(((((5,107),6),(7,8)),(((9,108),109),(110,111))),(10,(18,113)))),(99,100))),98);
 509: 2 -79218.88281 -79547.11988 (0,(1,((((((((((2,((((4,84),95),((49,50),106)),55)),((((((13,(((14,67),68),69)),(15,71)),(72,(73,74))),((16,(((19,(20,59)),(((21,(22,85)),23),(77,78))),88)),70)),(17,(75,76))),((((((((((((34,35),(36,37)),81),86),79),39),((38,(((91,93),94),92)),80)),40),(((((((41,82),(((44,47),46),45)),48),65),62),42),43)),87),(51,(52,83))),63))),((24,60),128)),(((((12,61),(89,(96,131))),(((26,((53,54),66)),(33,124)),(56,152))),((((25,64),(29,(31,32))),30),(97,(125,(126,127))))),(((((((((((((27,(156,157)),155),154),153),((28,((158,159),160)),161)),162),(165,166)),164),163),136),(((((129,130),133),132),142),(((134,135),149),(((137,138),(140,141)),139)))),143),(((144,(145,146)),(147,150)),(148,151))))),(57,58)),(((11,90),122),(((117,118),(119,120)),(121,123)))),3),((((((5,6),107),(7,8)),(((9,108),109),(110,111))),105),((101,(102,(103,104))),((112,116),(114,115))))),(10,(18,113))),(99,100))),98);
 510: 1 -82461.65625 -79556.55254 (0,(1,(((((((((((2,((((((((13,(((14,67),68),69)),(15,71)),(72,(73,74))),(16,70)),(17,(75,76))),(((19,88),(20,59)),(((21,(22,85)),23),(77,78)))),63),((((((((34,35),(36,37)),81),79),86),(((38,((91,93),(92,94))),80),39)),40),((((((((41,82),42),(((44,47),46),45)),48),65),62),43),87)))),(((24,60),128),(51,(52,83)))),(((((((((((((27,(156,157)),155),154),153),((28,((158,159),160)),161)),162),164),(165,166)),163),((((((129,130),133),132),142),(((134,135),149),(((137,138),(140,141)),139))),136)),143),(((144,(145,146)),(147,150)),(148,151))),58)),((((12,61),(89,(96,131))),(((26,(53,(54,66))),(33,124)),(56,152))),((((25,64),(29,(31,32))),30),(97,(125,(126,127)))))),((((4,84),95),((49,50),106)),55)),((3,((11,90),(((117,(119,120)),(118,122)),(121,123)))),57)),((101,(102,(103,104))),((112,116),(114,115)))),((((5,107),6),(7,8)),((((9,108),109),110),111))),105),(10,(18,113))),(99,100))),98);
 511: 3 -77310.61719 -79535.56492 (0,(1,(((((((((((2,((((((13,(15,71)),(((14,67),68),69)),(72,(73,74))),(75,76)),((16,(17,70)),(((19,(20,59)),(((21,(22,85)),23),(77,78))),88))),63)),((4,84),(((((((((((34,35),(36,37)),81),86),80),(38,(((91,93),94),92))),(39,79)),40),(((((41,82),((43,65),(((44,47),46),45))),48),62),42)),95),(((49,50),106),87)))),((24,60),128)),(((((12,((89,131),96)),61),((((26,33),124),(56,152)),(53,(54,66)))),((((25,64),(29,(31,32))),30),(97,(125,(126,127))))),(55,57))),((((((((((((((27,(156,157)),155),154),153),((28,((158,159),160)),161)),162),(165,166)),164),163),(((((129,130),133),132),142),(((134,135),149),(((137,138),(140,141)),139)))),136),(143,(((144,(145,146)),(147,150)),(148,151)))),(51,(52,83))),58)),(((11,90),(((117,(119,120)),118),122)),(121,123))),3),(((101,(102,(103,104))),((112,116),(114,115))),105)),(((((5,107),6),(7,8)),(((9,108),109),(110,111))),(18,113))),10),(99,100))),98);
 512: 1 -81296.96094 -79543.01148 (0,(1,(((((((((((((2,((((((13,(15,71)),(((14,67),68),69)),(63,(72,(73,74)))),(75,76)),(((16,17),70),(((19,(20,59)),(((21,(22,85)),23),(77,78))),88))),(((((((((((34,35),(36,37)),81),79),86),80),(38,((91,93),(92,94)))),39),(40,((((((41,82),42),(((44,47),46),45)),(48,65)),62),43))),87),(51,(52,83))))),((24,60),128)),((((((((((((((27,(156,157)),155),154),153),((28,((158,159),160)),161)),162),(165,166)),164),163),((((129,130),133),132),((((134,135),149),(((137,138),(140,141)),139)),142))),136),143),(((144,(145,146)),(147,150)),(148,151))),58)),((((12,61),(89,(96,131))),(((((25,64),(29,(31,32))),30),(97,(125,(126,127)))),(56,152))),((26,((53,54),66)),(33,124)))),((((4,84),95),((49,50),106)),55)),57),(((11,90),(((117,(119,120)),118),122)),(121,123))),3),(((101,(102,(103,104))),((112,116),(114,115))),105)),((((5,107),6),(7,8)),(((9,108),109),(110,111)))),10),(18,113)),(99,100))),98);
 513: 1 -77472.21875 -79548.08345 (0,(1,((((((((2,((((4,84),95),((((((((34,35),(36,37)),81),(((38,((91,93),(92,94))),80),86)),(39,79)),40),(((((41,82),(((44,47),46),45)),(48,(62,65))),42),43)),(((49,50),106),87))),((((((13,(15,71)),(((14,67),68),69)),63),(72,(73,74))),(75,76)),((((16,(((21,(22,85)),23),(77,78))),(19,(20,59))),(17,70)),88)))),((((((12,(89,(96,131))),61),((((26,33),124),(56,152)),(53,(54,66)))),((((25,64),(29,(31,32))),30),(97,(125,(126,127))))),(55,57)),(((((((((((((((27,(156,157)),155),154),153),((28,((158,159),160)),161)),162),(165,166)),164),163),(((((129,130),133),132),142),(((134,135),149),(((137,138),(140,141)),139)))),136),143),(51,(52,83))),(((144,(145,146)),(147,150)),(148,151))),58))),((24,60),128)),(((11,90),((117,118),122)),(((119,120),123),121))),3),(((101,(102,(103,104))),((112,116),(114,115))),105)),(((((5,107),6),(7,8)),(((9,108),109),(110,111))),(10,(18,113)))),(99,100))),98);
 514: 1 -79657.07812 -79548.14439 (0,(1,((((((((2,(((4,84),95),(((((((13,(15,71)),(((14,67),68),69)),(72,(73,74))),(75,76)),((16,(17,70)),((((19,(20,59)),(77,78)),((21,(22,85)),23)),88))),63),(((((((((((34,35),(36,37)),81),86),((38,(((91,93),92),94)),80)),39),79),40),((((((41,82),(43,(((44,47),46),45))),65),48),62),42)),87),((49,50),106))))),(((((12,(61,(89,(96,131)))),(((26,(53,(54,66))),(33,124)),(56,152))),((((25,64),(29,(31,32))),30),(97,(125,(126,127))))),(55,57)),((((((((((((((27,(156,157)),155),154),153),((28,((158,159),160)),161)),165),(162,164)),163),166),((((((129,130),133),132),142),(((134,135),149),(((137,138),139),(140,141)))),136)),143),(((144,(145,146)),(147,150)),(148,151))),(51,(52,83))),58))),((24,60),128)),((11,90),((((117,118),(119,120)),122),(121,123)))),((3,(((101,(103,104)),102),((112,116),(114,115)))),105)),(((((5,107),6),(7,8)),(((9,108),109),(110,111))),(18,113))),10),(99,100))),98);
 515: 4 -78559.20312 -79546.01902 (0,(1,(((((((((2,((((((13,(((14,67),68),69)),(15,71)),((16,(((19,(20,59)),(((21,(22,85)),23),(77,78))),((72,(73,74)),88))),70)),(17,(75,76))),63),((((((((((34,35),(36,37)),81),86),((38,(((91,93),94),92)),80)),79),39),40),(((((((41,82),42),(((44,47),46),45)),48),65),62),43)),87))),((24,60),((51,(52,83)),128))),((((((((((((((27,(156,157)),155),154),153),((28,((158,159),160)),161)),162),164),(165,166)),163),(((((129,130),133),132),142),(((134,135),149),(((137,138),(140,141)),139)))),136),143),(((144,(145,146)),(147,150)),(148,151))),58)),((((12,((49,50),106)),61),(89,(96,131))),(((((25,64),(29,(31,32))),30),(97,(125,(126,127)))),(((26,(53,(54,66))),124),((33,56),152))))),55),(((4,84),95),((((11,90),(((117,(119,120)),118),122)),(121,123)),57))),((3,105),((101,(102,(103,104))),((112,116),(114,115))))),((((((5,107),6),(7,8)),(9,108)),(109,(110,111))),(10,(18,113)))),(99,100))),98);
 516: 2 -79011.4375 -79547.31269 (0,(1,((((((((((2,((4,84),((((((((((((34,35),(36,37)),81),86),80),(38,(((91,93),94),92))),39),79),40),(((((((41,82),(((44,47),46),45)),48),65),62),42),43)),(((49,50),106),87)),95))),((((((13,(15,71)),(((14,67),68),69)),(72,(73,74))),(75,76)),(((16,17),70),(((19,(20,59)),(((21,(22,85)),23),(77,78))),88))),63)),58),((11,90),((((((12,61),(89,(96,131))),((((26,33),124),(53,(54,66))),(56,152))),((((25,64),(29,(31,32))),30),(97,(125,(126,127))))),(55,57)),(((((((((((((27,(156,157)),155),154),153),((28,((158,159),160)),161)),162),(165,166)),164),163),((((((129,130),133),132),142),(((134,135),149),(((137,138),(140,141)),139))),136)),143),(51,(52,83))),(((144,(145,146)),(147,150)),(148,151)))))),((24,60),128)),3),((((117,118),122),(119,120)),(121,123))),(((101,(102,(103,104))),((112,116),(114,115))),105)),(((((5,107),6),(7,8)),(((9,108),109),(110,111))),(10,113))),(18,(99,100)))),98);
 517: 2 -79600.75 -79535.15811 (0,(1,((((((((((2,((4,84),(((((((((((34,35),(36,37)),81),86),((38,(((91,93),94),92)),80)),39),79),40),(((((41,82),42),(((44,(46,47)),65),48)),(45,62)),43)),(((49,50),106),87)),95))),((((((13,(15,71)),(((14,67),68),69)),(72,(73,74))),(75,76)),((16,(17,70)),(((19,(20,59)),(((21,(22,85)),23),(77,78))),88))),63)),((((((12,61),(89,(96,131))),((((26,33),124),(56,152)),(53,(54,66)))),((((25,64),(29,(31,32))),30),(97,(125,(126,127))))),(55,57)),(((((((((((((((27,(156,157)),155),154),153),((28,((158,159),160)),161)),162),(165,166)),164),163),(((((129,130),133),132),142),(((134,135),149),(((137,138),(140,141)),139)))),136),143),(((144,(145,146)),(147,150)),(148,151))),(51,(52,83))),58))),((24,60),128)),((11,90),((((117,118),(119,120)),122),(121,123)))),3),(((101,(102,(103,104))),((112,116),(114,115))),105)),(((((5,107),6),(7,8)),(((9,108),109),(110,111))),(18,113))),10),(99,100))),98);
 518: 1 -77671.29688 -79546.78897 (0,(1,((((((((((2,(((((((13,(15,71)),(((14,67),68),69)),((72,(73,74)),(75,76))),((17,70),((19,(20,59)),(((21,(22,85)),23),(77,78))))),(16,88)),63),((((((((((((((34,35),(36,37)),81),86),80),(38,((91,93),(92,94)))),79),39),40),((((((41,82),42),(((44,47),46),45)),(48,65)),62),43)),(52,83)),87),95),((49,50),106)))),((((((12,61),(89,(96,131))),(((26,((53,54),66)),(33,124)),(56,152))),((((25,64),(29,(31,32))),30),(97,(125,(126,127))))),(55,57)),((((((((((((((27,(156,157)),155),154),153),((28,((158,159),160)),161)),165),(162,164)),(163,166)),(((((129,130),133),132),142),(((134,135),149),(((137,138),(140,141)),139)))),136),143),51),(((144,(145,146)),(147,150)),(148,151))),58))),((24,60),128)),(4,84)),((11,90),((((117,(119,120)),123),121),(118,122)))),3),((101,(102,(103,104))),((112,116),(114,115)))),105),(((((5,107),6),(7,8)),(((9,108),109),(110,111))),(10,(18,113)))),(99,100))),98);
 519: 2 -80128.85156 -79549.10449 (0,(1,((((((((((2,(((((((13,(((14,67),68),69)),(15,71)),(72,(73,74))),(75,76)),((16,(17,70)),(((19,(20,59)),(((21,(22,85)),23),(77,78))),88))),63),((((((((((((34,35),(36,37)),81),39),86),80),79),(38,(((91,93),94),92))),(40,(((((((41,82),(((44,47),46),45)),48),65),62),42),43))),95),87),((49,50),106)))),(4,84)),((24,60),128)),(((((12,(61,(89,(96,131)))),((((26,33),124),(56,152)),(53,(54,66)))),(((((25,64),(29,(31,32))),30),(97,(125,(126,127)))),58)),(55,57)),((((((((((((((27,(156,157)),155),154),153),((28,((158,159),160)),161)),162),(165,166)),163),164),(((((129,130),133),132),142),(((134,135),149),(((137,138),(140,141)),139)))),136),(51,(52,83))),143),(((144,(145,146)),(147,150)),(148,151))))),((11,90),((((117,(119,120)),118),122),(121,123)))),3),((((101,(102,(103,104))),105),(114,115)),(112,116))),(((((5,107),6),(7,8)),(((9,108),109),(110,111))),113)),10),(18,(99,100)))),98);
 520: 1 -80777.75781 -79535.50984 (0,(1,(((((((((2,(((((((13,(15,71)),(((14,67),68),69)),(72,(73,74))),(75,76)),((16,(17,70)),(((19,(20,59)),(((21,(22,85)),23),(77,78))),88))),63),(((((((((((((34,35),(36,37)),81),86),80),(38,(((91,93),94),92))),39),79),40),((((((41,82),42),(((44,47),46),45)),(48,65)),62),43)),(52,83)),95),(((49,50),106),87)))),((((((12,61),((89,131),96)),(((26,(53,(54,66))),124),((33,56),152))),(((((25,64),(29,(31,32))),30),(97,(125,(126,127)))),58)),(55,57)),((((((((((((((27,(156,157)),155),154),153),((28,((158,159),160)),161)),162),(165,166)),164),163),(((((129,130),133),132),142),(((134,135),149),(((137,138),(140,141)),139)))),136),143),51),(((144,(145,146)),(147,150)),(148,151))))),((24,60),128)),(4,84)),((11,90),(((117,(119,120)),(118,122)),(121,123)))),3),(((101,(102,(103,104))),((112,116),(114,115))),105)),(((((5,107),6),(7,8)),(((9,108),109),(110,111))),(10,(18,113)))),(99,100))),98);
 521: 2 -78484.78125 -79542.92132 (0,(1,((((((((((((((2,((((((13,(15,71)),(((14,67),68),69)),(63,(72,(73,74)))),(75,76)),(((16,17),70),(((19,(20,59)),(((21,(22,85)),23),(77,78))),88))),(((((((((((34,35),(36,37)),81),79),86),80),(38,((91,93),(92,94)))),39),(40,((((((41,82),42),(((44,47),46),45)),(48,65)),62),43))),87),(51,(52,83))))),((24,60),128)),((((((((((((((27,(156,157)),155),154),153),((28,((158,159),160)),161)),162),(165,166)),164),163),(((((129,130),133),132),142),(((134,135),149),(((137,138),(140,141)),139)))),136),143),(((144,(145,146)),(147,150)),(148,151))),58)),((((12,61),(89,(96,131))),(((((25,64),(29,(31,32))),30),(97,(125,(126,127)))),(56,152))),((26,((53,54),66)),(33,124)))),((((4,84),95),((49,50),106)),55)),57),(((11,90),(((117,(119,120)),118),122)),(121,123))),3),(((101,(102,(103,104))),((112,116),(114,115))),105)),((((5,107),6),(7,8)),(((9,108),109),(110,111)))),10),113),18),(99,100))),98);
 522: 1 -80389.27344 -79571.98853 (0,(1,(((((((((((((2,(((((((((13,(15,71)),(((14,67),68),69)),(72,(73,74))),(17,(75,76))),70),16),((19,(20,59)),88)),(((21,(22,85)),23),(77,78))),((((((25,64),(29,(31,32))),30),(26,33)),63),(((((((((((34,35),(36,37)),81),86),79),39),((38,((91,93),(92,94))),80)),95),((40,84),(((((((41,82),42),(((44,47),46),45)),(48,65)),62),43),87))),(52,83)),(49,50))))),58),(((((12,96),(61,89)),(56,(101,(125,(126,127))))),124),(((((((((((((27,(156,157)),155),154),153),((28,((158,159),160)),161)),162),(165,166)),163),164),97),((((((53,(54,66)),(((129,130),133),132)),(131,142)),(((134,135),149),(((137,138),(140,141)),139))),136),143)),(((55,(148,151)),((144,(145,146)),(147,150))),152)),(57,128)))),(24,60)),(51,106)),((11,90),((((117,(119,120)),118),122),121))),102),(112,116)),(18,((99,100),113))),123),((3,((4,(114,115)),10)),109)),((((((5,107),(7,8)),6),(9,108)),(110,111)),105)),(103,104))),98);
 523: 1 -78558.5 -79544.09024 (0,(1,(((((((((2,((((((13,(((14,67),68),69)),(15,71)),(72,(73,74))),(((16,(((19,(20,59)),(((21,(22,85)),23),(77,78))),88)),70),(17,(75,76)))),63),((((((((((((34,35),(36,37)),81),79),86),80),39),38),((91,93),(92,94))),(40,((((((41,82),42),(((44,47),46),45)),(48,65)),62),43))),87),(51,(52,83))))),(24,60)),(((((25,64),(29,(31,32))),30),58),((((((((((((27,(156,157)),155),154),(((28,161),(158,159)),160)),153),162),164),(165,166)),163),((((((129,130),133),132),142),(((134,135),149),(((137,138),139),(140,141)))),136)),143),(128,(((144,(145,146)),(147,150)),(148,151)))))),((((12,61),(89,(96,131))),(((26,((53,54),66)),(33,124)),(56,152))),(97,(125,(126,127))))),((((4,84),95),((49,50),106)),55)),((((11,90),122),(((117,118),(119,120)),(121,123))),57)),((3,105),((101,(102,(103,104))),((112,116),(114,115))))),(((((5,107),6),(7,8)),(((9,108),109),(110,111))),(10,(18,113)))),(99,100))),98);
 524: 1 -79127.96094 -79544.99436 (0,(1,((((((((2,((((4,84),95),(((((((((34,35),(36,37)),81),(((38,((91,93),(92,94))),80),86)),79),39),40),(((((41,82),(((44,47),46),45)),(48,(62,65))),42),43)),(((49,50),106),87))),(((((((13,(15,71)),(((14,67),68),69)),63),(72,(73,74))),(75,76)),(16,(17,70))),(((19,(20,59)),(((21,(22,85)),23),(77,78))),88)))),((((((12,61),(89,(96,131))),((((26,33),124),(56,152)),(53,(54,66)))),((((25,64),(29,(31,32))),30),(97,(125,(126,127))))),(55,57)),((((((((((((((27,(156,157)),155),154),153),((28,((158,159),160)),161)),162),(165,166)),164),163),((((((129,130),133),132),142),(((134,135),149),(((137,138),(140,141)),139))),136)),143),(((144,(145,146)),(147,150)),(148,151))),(51,(52,83))),58))),((24,60),128)),(((11,90),((117,118),122)),(((119,120),123),121))),3),(((101,(102,(103,104))),((112,116),(114,115))),105)),(((((5,107),6),(7,8)),(((9,108),109),(110,111))),(10,(18,113)))),(99,100))),98);
 525: 1 -80893.82812 -79601.43943 (0,(1,((((((((((2,58),(((((((((((13,(((14,67),68),69)),(15,71)),(72,(73,74))),(16,70)),(17,(75,76))),88),(19,(20,59))),(((21,(22,85)),23),(77,78))),63),(33,(((((((((((((34,35),36),37),81),86),79),39),80),(38,((91,(92,94)),93))),95),((40,84),(((((((41,82),42),((44,47),46)),(48,65)),(45,62)),43),87))),(52,83)),(49,50)))),((((25,64),(29,(31,32))),30),26))),((((12,(61,(89,96))),(56,(101,((125,127),126)))),(106,124)),(((((((((((((((27,(156,157)),155),154),153),((28,((158,159),160)),161)),162),(165,166)),163),164),97),(((((53,(54,66)),((((129,130),133),132),131)),142),(((134,135),149),(((137,138),139),(140,141)))),136)),(((144,(145,146)),(147,150)),(148,151))),143),128),((55,57),152)))),(24,60)),51),((((11,90),(((117,(119,120)),(118,122)),121)),102),(112,116))),((99,100),113)),((3,(4,(10,(114,115)))),109)),((((((5,107),(7,8)),6),(9,108)),(110,111)),((18,123),105))),(103,104))),98);
 526: 1 -78877.64062 -79542.908 (0,(1,((((((((((2,((((((13,(15,71)),(((14,67),68),69)),(72,(73,74))),(75,76)),((16,(17,70)),(((19,(20,59)),(((21,(22,85)),23),(77,78))),88))),63)),(((((((((((34,35),36),37),39),81),79),86),80),(38,((91,93),(92,94)))),(40,(((((((41,82),(((44,47),46),45)),48),65),62),42),43))),(((49,50),106),87))),((4,84),95)),((((((12,(89,(96,131))),61),(((26,((53,54),66)),(33,124)),(56,152))),((((25,64),(29,(31,32))),30),(97,(125,(126,127))))),(55,57)),(((((((((((((((27,(156,157)),155),154),153),((28,((158,159),160)),161)),162),(165,166)),164),163),136),(((((129,130),133),132),142),(((134,135),149),(((137,138),139),(140,141))))),143),(((144,(145,146)),(147,150)),(148,151))),(51,(52,83))),58))),((24,60),128)),((11,90),((((117,(119,120)),118),122),(121,123)))),3),(((101,(102,(103,104))),((112,116),(114,115))),105)),(((((5,6),107),(7,8)),(((9,108),109),(110,111))),(10,(18,113)))),(99,100))),98);
 527: 1 -80579.375 -79535.4341 (0,(1,(((((((((((2,(((4,84),95),(((((((((34,35),(36,37)),81),(((38,(((91,93),94),92)),80),86)),39),79),40),(((((((41,82),(((44,47),46),45)),48),65),62),42),43)),(((49,50),106),87)))),((((((13,(((14,67),68),69)),(15,71)),(72,(73,74))),(75,76)),((16,(17,70)),(((19,(20,59)),(((21,(22,85)),23),(77,78))),88))),63)),((((((12,61),(89,(96,131))),((((25,64),(29,(31,32))),30),56)),((26,((53,54),66)),(33,124))),((55,152),(57,(97,(125,(126,127)))))),(((((((((((((((27,(156,157)),155),154),153),((28,((158,159),160)),161)),162),(165,166)),164),163),(((((129,130),133),132),142),(((134,135),149),(((137,138),139),(140,141))))),136),143),(((144,(145,146)),(147,150)),(148,151))),(51,(52,83))),58))),((24,60),128)),(((11,90),122),((((117,(119,120)),118),123),121))),3),105),((101,(102,(103,104))),((112,116),(114,115)))),((((5,6),107),(7,8)),(((9,108),109),(110,111)))),(10,113)),(18,(99,100)))),98);
 528: 1 -79970.21094 -79586.40019 (0,(1,(((((((((((2,58),((((((((((13,(15,71)),(((14,67),68),69)),(72,(73,74))),(17,(75,76))),70),16),88),((19,(20,59)),(((21,(22,85)),23),(77,78)))),63),(24,60))),((((((((((((((27,(156,157)),155),154),(153,162)),((28,((158,159),160)),161)),165),164),163),136),143),(((((129,130),133),132),142),(((134,135),149),(((137,138),(140,141)),139)))),(128,(((144,(145,146)),(147,150)),(148,151)))),((51,(52,83)),((87,124),166))),((((((((((((34,35),(36,37)),81),79),86),(38,(80,((91,93),(92,94))))),39),40),(((((((41,82),((44,47),46)),65),48),(45,62)),42),43)),152),(125,(126,127))),(53,(54,66))))),((((12,131),(61,(89,96))),56),(((((25,64),(29,(31,32))),30),(26,97)),33))),((((4,84),95),((49,50),106)),55)),57),((11,90),((((117,(119,120)),118),122),(121,123)))),3),(((101,(102,(103,104))),((112,116),(114,115))),(105,109))),((((((5,107),(7,8)),6),(9,108)),(110,111)),(10,113))),(18,(99,100)))),98);
 529: 6 -81316.6875 -79566.34581 (0,(1,((((((((((2,((4,84),((((((((((34,35),(36,37)),81),79),86),39),((38,((91,93),(92,94))),80)),(40,(((((((41,82),(((44,47),46),45)),48),65),62),42),43))),95),(((49,50),106),87)))),((((((13,(((14,67),68),69)),(15,71)),(72,(73,74))),(75,76)),((16,(17,70)),(((19,(20,59)),(((21,(22,85)),23),(77,78))),88))),63)),((((((12,(89,(96,131))),61),(((26,((53,54),66)),(33,124)),(56,152))),((((25,64),(29,(31,32))),30),(97,(125,(126,127))))),(55,57)),(((((((((((((((27,(156,157)),155),154),153),((28,((158,159),160)),161)),162),(165,166)),164),163),((((129,130),133),132),((((134,135),149),(((137,138),139),(140,141))),142))),136),143),(((144,(145,146)),(147,150)),(148,151))),(51,(52,83))),58))),((24,60),128)),((11,90),((((117,118),(119,120)),122),(121,123)))),3),111),(((101,(102,(103,104))),(112,116)),105)),(((((5,6),107),(7,8)),(((9,108),109),110)),(10,(114,115)))),((18,113),(99,100)))),98);
 530: 1 -79216.66406 -79547.04131 (0,(1,((((((((2,(((4,84),((((((((((((34,35),(36,37)),81),86),80),39),(38,((91,93),(92,94)))),79),40),(((41,82),((43,(48,(62,65))),(((44,47),46),45))),42)),95),(((49,50),106),87))),((((((13,(((14,67),68),69)),(15,71)),(72,(73,74))),(75,76)),((16,(17,70)),(((19,(20,59)),(((21,(22,85)),23),(77,78))),88))),63))),((((((((12,61),(89,(96,131))),(((((25,64),(29,(31,32))),30),(97,(125,(126,127)))),56)),152),(((26,33),124),((53,54),66))),(55,57)),((((((((((((((27,(156,157)),155),154),153),((28,((158,159),160)),161)),162),(165,166)),164),163),(((((129,130),133),132),(((134,135),149),((((137,138),(140,141)),139),142))),136)),(51,(52,83))),143),(((144,(145,146)),(147,150)),(148,151))),128)),58)),(24,60)),(((11,90),((117,(119,120)),(118,122))),(121,123))),3),(((101,(102,(103,104))),((112,116),(114,115))),105)),(((((5,107),6),(7,8)),(((9,108),109),(110,111))),(10,(18,113)))),(99,100))),98);
 531: 3 -80682.32812 -79555.1384 (0,(1,(((((((((((2,((((((((13,(((14,67),68),69)),(15,71)),(72,(73,74))),((17,(75,76)),70)),16),(((19,(20,59)),(77,78)),((21,(22,85)),23))),88),63)),(((((((((((34,35),(36,37)),81),86),80),(38,(((91,93),94),92))),39),79),40),(((((((41,82),(((44,47),46),45)),48),65),62),42),43)),(((49,50),106),87))),((4,84),95)),(((((((((((((((27,(156,157)),155),154),153),((28,((158,159),160)),161)),162),(165,166)),164),163),(((((129,130),133),132),142),(((134,135),149),(((137,138),(140,141)),139)))),136),143),(((144,(145,146)),(147,150)),(148,151))),(51,(52,83))),58)),((((((12,(89,(96,131))),61),(((26,(33,124)),((53,54),66)),(56,152))),((((25,64),(29,(31,32))),30),(97,(125,(126,127))))),(55,57)),(24,60))),128),(((11,90),(((117,(119,120)),118),122)),(121,123))),((3,(((101,(102,(103,104))),(105,(114,115))),116)),112)),((((((5,107),(7,8)),6),((9,108),109)),(110,111)),(18,113))),10),(99,100))),98);
 532: 1 -81497.00781 -79566.92918 (0,(1,(((((((((2,(((((13,(15,71)),(((14,67),68),69)),(72,(73,74))),(75,76)),(((16,17),70),(((((19,(20,59)),78),77),((21,(22,85)),23)),88)))),63),((4,84),(((((((((((34,35),(36,37)),81),(((38,(((91,93),94),92)),80),86)),79),39),40),(((((((41,82),42),(((44,47),46),45)),65),48),43),62)),87),((49,50),106)),95))),((((((12,(89,(96,131))),61),((((26,33),124),((53,54),66)),(56,152))),((((25,64),(29,(31,32))),30),(97,(125,(126,127))))),(55,57)),(((((((((((((((27,(156,157)),155),154),153),((28,((158,159),160)),161)),162),(165,166)),164),163),(((((129,130),133),132),(((134,135),149),(((137,138),139),(140,141)))),142)),143),136),((144,(((145,146),(147,150)),151)),148)),(51,(52,83))),58))),((24,60),128)),(3,((11,90),((((117,118),(119,120)),122),(121,123))))),(((101,(102,(103,104))),((112,116),(114,115))),105)),(((((5,107),6),(7,8)),(((9,108),109),(110,111))),(10,(18,113)))),(99,100))),98);
 533: 1 -77025.8125 -79544.94109 (0,(1,((((((((((2,(((((((((13,(((14,67),68),69)),(15,71)),(72,(73,74))),(17,(75,76))),70),16),(((19,(20,59)),(77,78)),((21,(22,85)),23))),88),((((((((((((34,35),(36,37)),81),(80,86)),(38,((91,93),(92,94)))),79),39),40),(((((((41,82),42),(((44,47),46),45)),48),65),62),43)),87),63),(51,(52,83))))),((24,60),128)),(((((((((((((27,(156,157)),155),154),153),((28,((158,159),160)),161)),162),(165,166)),164),163),((((((129,130),133),132),142),(((134,135),149),(((137,138),(140,141)),139))),136)),143),(((144,(145,146)),(147,150)),(148,151))),58)),((((12,61),(89,(96,131))),(((26,(53,(54,66))),(33,124)),(56,152))),((((25,64),(29,(31,32))),30),(97,(125,(126,127)))))),((((4,84),95),((49,50),106)),55)),((((11,90),(((117,(119,120)),118),122)),(121,123)),57)),3),(((((5,107),6),(7,8)),(((9,108),109),(110,111))),((10,(18,113)),((99,100),((112,116),(114,115)))))),105),((101,102),(103,104)))),98);
 534: 2 -77760.07812 -79536.15339 (0,(1,(((((((((2,((((4,84),95),((((((((((34,35),(36,37)),81),86),80),(38,((91,93),(92,94)))),(39,79)),40),(((((((41,82),(((44,47),46),45)),48),65),62),42),43)),(((49,50),106),87))),((((((13,(15,71)),(((14,67),68),69)),(72,(73,74))),(75,76)),((16,(17,70)),(((19,(20,59)),(((21,(22,85)),23),(77,78))),88))),63))),((((((12,61),(89,(96,131))),(((26,((53,54),66)),124),((33,56),152))),((((25,64),(29,(31,32))),30),(97,(125,(126,127))))),(55,57)),(((((((((((((((27,(156,157)),155),154),153),((28,((158,159),160)),161)),162),(165,166)),164),163),136),(((((129,130),133),132),142),(((134,135),149),(((137,138),(140,141)),139)))),143),(((144,(145,146)),(147,150)),(148,151))),(51,(52,83))),58))),((24,60),128)),(((11,90),(((117,(119,120)),118),122)),(121,123))),3),(((101,(102,(103,104))),((112,116),(114,115))),105)),((((5,107),(7,8)),6),(((9,109),108),(110,111)))),(10,(18,113))),(99,100))),98);
 535: 1 -78609.82812 -79558.67851 (0,(1,((((((((((2,58),((((((13,(((14,67),68),69)),(15,71)),(72,(73,74))),(((16,(((19,(20,59)),(((21,(22,85)),23),(77,78))),88)),70),(17,(75,76)))),(((((((((((34,35),(36,37)),81),86),79),((38,((91,93),(92,94))),80)),39),(40,(((((((41,82),42),(((44,47),46),45)),48),65),62),43))),87),(51,(52,83))),63)),((24,60),128))),(((((((((((((27,(156,157)),155),154),153),((28,((158,159),160)),161)),162),(165,166)),164),163),(((((129,130),133),132),142),(((134,135),149),(((137,138),(140,141)),139)))),136),143),(((144,(145,146)),(147,150)),(148,151)))),((((12,(89,(96,131))),61),(((26,(53,(54,66))),124),((33,56),152))),((((25,64),(29,(31,32))),30),(97,(125,(126,127)))))),((((4,84),95),((49,50),106)),55)),57),(3,(((11,90),(((117,(119,120)),118),122)),(121,123)))),(((101,(102,(103,104))),((112,116),(114,115))),105)),(((((5,(7,107)),6),8),(((9,108),109),(110,111))),(10,(18,113)))),(99,100))),98);
 536: 4 -79807.55469 -79539.06033 (0,(1,(((((((((((2,(((4,84),95),(((((((((34,35),(36,37)),81),86),79),(((38,((91,93),(92,94))),80),39)),40),(((((((41,82),((44,47),46)),65),48),(45,62)),42),43)),(((49,50),106),87)))),((((((13,(((14,67),68),69)),(15,71)),(72,(73,74))),(75,76)),((16,88),((17,70),((19,(20,59)),(((21,(22,85)),23),(77,78)))))),63)),128),(((((((12,(96,131)),89),61),(((26,((53,54),66)),(33,124)),(56,152))),((((25,64),(29,(31,32))),30),(97,(125,(126,127))))),(55,57)),(((((((((((((((27,(156,157)),155),154),153),((28,((158,159),160)),161)),162),(165,166)),164),163),136),((((52,83),(((129,130),133),132)),142),(((134,135),149),(((137,138),139),(140,141))))),143),(((144,(145,146)),(147,150)),(148,151))),51),58))),(24,60)),((11,90),((((117,(119,120)),118),122),(121,123)))),3),(((101,(102,(103,104))),((112,116),(114,115))),105)),(((((5,107),6),(7,8)),(((9,108),109),(110,111))),(18,113))),10),(99,100))),98);
 537: 1 -79380.99219 -79548.72186 (0,(1,(((((((((2,(((4,84),95),(((((((((((34,35),(36,37)),81),86),80),(38,((91,93),(92,94)))),79),39),40),(((((((41,82),(((44,47),46),45)),48),65),62),42),43)),((49,50),(87,106))))),((((((((13,(((14,67),68),69)),(15,71)),(72,(73,74))),(16,70)),(17,(75,76))),((19,(20,59)),(((21,(22,85)),23),(77,78)))),88),63)),((((((12,61),(89,(96,131))),((((26,33),124),((53,54),66)),(56,152))),((((25,64),(29,(31,32))),30),(97,(125,(126,127))))),(55,57)),((((((((((((((((27,(156,157)),155),154),153),((28,((158,159),160)),161)),162),164),(165,166)),163),136),(((((129,130),133),132),142),(((134,135),149),(((137,138),(140,141)),139)))),143),51),(((144,(145,146)),(147,150)),(148,151))),(52,83)),58))),((24,60),128)),((11,90),(((117,(119,120)),(118,122)),(121,123)))),3),(((((5,107),6),(7,8)),(((9,108),109),(110,111))),(((101,(102,(103,104))),((112,116),(114,115))),105))),(10,(18,113))),(99,100))),98);
 538: 2 -80737.64844 -79535.77231 (0,(1,((((((((((2,(((4,84),((((((((((34,35),(36,37)),81),86),((38,((91,93),(92,94))),80)),79),39),(40,(((((((41,82),(((44,47),46),45)),48),65),62),42),43))),95),(((49,50),106),87))),((((((13,(15,71)),(((14,67),68),69)),(72,(73,74))),(75,76)),((16,(17,70)),(((19,(20,59)),(((21,(22,85)),23),(77,78))),88))),63))),128),(24,60)),((((((12,61),(89,(96,131))),((((26,33),124),(53,(54,66))),(56,152))),((((25,64),(29,(31,32))),30),(97,(125,(126,127))))),(55,57)),(((((((((((((((27,(156,157)),155),154),153),((28,161),((158,159),160))),162),(165,166)),164),163),(((((129,130),133),132),142),(((134,135),149),(((137,138),(140,141)),139)))),136),143),(((144,(145,146)),(147,150)),(148,151))),58),(51,(52,83))))),(((11,90),(((117,(119,120)),118),122)),(121,123))),3),(((101,(102,(103,104))),((112,116),(114,115))),105)),(((((5,107),6),(7,8)),(((9,108),109),(110,111))),(18,113))),10),(99,100))),98);
 539: 2 -79329.125 -79534.90884 (0,(1,((((((((((2,(((4,84),95),(((((((((((34,35),(36,37)),81),86),80),(38,(((91,93),94),92))),39),79),40),(((((41,82),42),(((44,(46,47)),65),48)),(45,62)),43)),(((49,50),106),87)))),((((((13,(15,71)),(((14,67),68),69)),(72,(73,74))),(75,76)),((16,(17,70)),(((19,(20,59)),(((21,(22,85)),23),(77,78))),88))),63)),((((((12,61),(89,(96,131))),((((26,33),124),(56,152)),(53,(54,66)))),((((25,64),(29,(31,32))),30),(97,(125,(126,127))))),(55,57)),(((((((((((((((27,(156,157)),155),154),153),((28,((158,159),160)),161)),162),(165,166)),164),163),(((((129,130),133),132),142),(((134,135),149),(((137,138),(140,141)),139)))),136),143),(((144,(145,146)),(147,150)),(148,151))),(51,(52,83))),58))),((24,60),128)),((11,90),((((117,118),(119,120)),122),(121,123)))),3),(((101,(102,(103,104))),((112,116),(114,115))),105)),(((((5,107),6),(7,8)),(((9,108),109),(110,111))),(18,113))),10),(99,100))),98);
 540: 2 -81720.4375 -79593.42474 (0,(1,(((((((((2,(((((((((13,(15,71)),(((14,67),68),69)),(72,(73,74))),(75,76)),(17,70)),88),16),((19,((21,(22,85)),23)),((20,59),(77,78)))),(((((((25,64),(29,(31,32))),30),33),26),63),(((((((((((((34,35),(36,37)),81),86),79),39),80),(((38,(91,93)),92),94)),(((((((41,82),42),62),48),65),(((44,47),46),45)),43)),(40,84)),87),(52,83)),((49,50),95))))),58),(24,60)),((((((12,56),(89,96)),61),(101,(125,(126,127)))),124),((((((((((((((27,(156,157)),155),154),(153,162)),((28,((158,159),160)),161)),165),(163,166)),164),97),((((53,(54,66)),(((129,130),133),132)),(131,142)),(((134,135),149),(((137,138),(140,141)),139)))),136),152),(128,(143,(((144,(145,146)),(147,150)),(148,151))))),(55,57)))),(51,106)),((11,90),((((117,(119,120)),118),122),121))),(10,(((18,(99,100)),123),((112,116),113)))),(3,((((4,(114,115)),((((((5,107),6),(7,8)),(9,108)),(110,111)),109)),102),105))),(103,104))),98);
 541: 2 -77503.20312 -79539.44419 (0,(1,((((((((((2,(((((((13,(((14,67),68),69)),(15,71)),(72,(73,74))),((16,(((19,(20,59)),(((21,(22,85)),23),(77,78))),88)),70)),(17,(75,76))),63),((((((((((((34,35),(36,37)),81),79),86),80),39),38),((91,93),(92,94))),(40,((((((41,82),42),(((44,47),46),45)),(48,65)),62),43))),87),(51,(52,83))))),(24,60)),(((((25,64),(29,(31,32))),30),58),((((((((((((27,(156,157)),155),154),153),((28,((158,159),160)),161)),162),164),(165,166)),163),((((((129,130),133),132),142),(((134,135),149),(((137,138),139),(140,141)))),136)),143),(128,(((144,(145,146)),(147,150)),(148,151)))))),(((12,(61,((89,131),96))),(((26,((53,54),66)),(33,124)),(56,152))),(97,(125,(126,127))))),((((4,84),95),((49,50),106)),55)),57),(((11,90),122),(((117,118),(119,120)),(121,123)))),((3,105),((101,(102,(103,104))),((112,116),(114,115))))),(((((5,107),6),(7,8)),(((9,108),109),(110,111))),(10,(18,113)))),(99,100))),98);
 542: 4 -79477.125 -79568.24713 (0,(1,(((((((((((2,((4,84),(((((((((((34,35),(36,37)),81),79),86),39),((38,((91,93),(92,94))),80)),40),(((((((41,82),(((44,47),46),45)),48),65),62),42),43)),95),(((49,50),106),87)))),((((((13,(((14,67),68),69)),(15,71)),(72,(73,74))),(75,76)),((16,(17,70)),(((19,(20,59)),(((21,(22,85)),23),(77,78))),88))),63)),(((((((((((((((27,(156,157)),155),154),153),((28,((158,159),160)),161)),162),(165,166)),164),163),(((((129,130),133),132),142),(((134,135),149),(((137,138),139),(140,141))))),136),143),(((144,(145,146)),(147,150)),(148,151))),(51,(52,83))),58)),(((((12,(89,(96,131))),61),(((26,((53,54),66)),(33,124)),(56,152))),((((25,64),(29,(31,32))),30),(97,(125,(126,127))))),(55,57))),((24,60),128)),((11,90),((((117,118),(119,120)),122),(121,123)))),3),111),(((101,(102,(103,104))),(112,116)),105)),(((((5,6),107),(7,8)),(((9,108),109),110)),(10,(114,115)))),((18,113),(99,100)))),98);
 543: 2 -77593.42188 -79539.20109 (0,(1,(((((((((2,((4,84),(((((((((((34,35),(36,37)),81),86),((38,(((91,93),94),92)),80)),39),79),40),(((((((41,82),(((44,47),46),45)),48),65),62),42),43)),95),(((49,50),106),87)))),((((((13,(15,71)),(((14,67),68),69)),(72,(73,74))),(75,76)),((16,(17,70)),(((19,(20,59)),(((21,(22,85)),23),(77,78))),88))),63)),((((((12,(89,(96,131))),61),(((26,((53,54),66)),(33,124)),(56,152))),((((25,64),(29,(31,32))),30),(97,(125,(126,127))))),(55,57)),(((((((((((((((27,(156,157)),155),154),153),((28,((158,159),160)),161)),162),(165,166)),164),163),(((((129,130),133),132),142),(((134,135),149),(((137,138),(140,141)),139)))),136),143),(((144,(145,146)),(147,150)),(148,151))),((51,83),52)),58))),((24,60),128)),((11,90),((((117,118),(119,120)),122),(121,123)))),3),((((((5,107),(7,8)),6),((9,108),109)),(110,111)),105)),(((10,113),((112,116),(114,115))),(18,(99,100)))),((101,102),(103,104)))),98);
 544: 3 -79188.57812 -79535.8481 (0,(1,(((((((((2,(((4,84),95),(((((((((((34,35),(36,37)),81),86),((38,(((91,93),94),92)),80)),79),39),40),(((((((41,82),42),(((44,47),46),45)),48),65),62),43)),87),((49,50),106)))),((((((13,(15,71)),(((14,67),68),69)),(72,(73,74))),(75,76)),((16,(17,70)),(((19,(20,59)),(((21,(22,85)),23),(77,78))),88))),63)),((24,60),128)),((((((12,(89,(96,131))),61),(((26,(53,(54,66))),(33,124)),(56,152))),((((25,64),(29,(31,32))),30),(97,(125,(126,127))))),(55,57)),(((((((((((((((27,(156,157)),155),154),153),((28,((158,159),160)),161)),162),164),165),166),163),136),(((((129,130),133),132),142),(((134,135),149),(((137,138),(140,141)),139)))),(51,(52,83))),143),(((144,(145,146)),(147,150)),(148,151))))),58),((11,90),(((117,(119,120)),(118,122)),(121,123)))),((3,105),((101,(102,(103,104))),((112,116),(114,115))))),(((((5,107),6),(7,8)),(((9,108),109),(110,111))),(10,113))),(18,(99,100)))),98);
 545: 1 -81115.34375 -79561.30903 (0,(1,((((((((((2,(((((((((13,(((14,67),68),69)),(15,71)),(72,(73,74))),(17,(75,76))),70),16),(((19,(20,59)),(77,78)),((21,(22,85)),23))),88),63)),((24,60),128)),58),(((((((((((((27,(156,157)),155),154),153),(((28,161),(158,159)),160)),165),(162,164)),163),136),(((((129,130),133),132),142),(((134,135),149),(((137,138),(140,141)),139)))),143),((51,(52,83)),166)),(((144,(145,146)),(147,150)),(148,151)))),((((((4,84),95),(((((((((34,35),(36,37)),81),86),((38,((91,(93,94)),92)),80)),79),39),40),((((((41,82),42),((44,47),46)),(48,65)),(45,62)),43))),((49,50),106)),55),((((12,61),(89,(96,131))),(((26,(53,(54,66))),(87,124)),((33,56),152))),((((25,64),(29,(31,32))),30),(97,(125,(126,127))))))),57),(3,((11,90),((((117,(119,120)),118),122),(121,123))))),(((101,(102,(103,104))),((112,116),(114,115))),105)),(((((5,107),6),(7,8)),(((9,108),109),(110,111))),(10,(18,113)))),(99,100))),98);
 546: 1 -79812.04688 -79596.70967 (0,(1,((((((((((((2,58),63),(((((((((13,(15,71)),(((14,67),68),69)),(72,(73,74))),(75,76)),(16,(17,70))),((19,(20,59)),88)),(((21,(22,85)),23),(77,78))),(((((((((((34,35),(36,37)),81),86),80),(39,79)),(((38,(91,93)),92),94)),((40,84),((((((((41,82),42),(((44,47),46),45)),65),48),62),43),87))),(52,83)),95),(49,50))),(((((25,64),(29,(31,32))),30),26),33))),(((24,60),((((((((((((((27,(156,157)),155),154),153),((28,((158,159),160)),161)),162),(163,(165,166))),164),97),((((((53,(54,66)),132),((129,130),133)),(131,142)),(((134,135),149),(((137,138),(140,141)),139))),(136,143))),((((144,(145,146)),(147,150)),(148,151)),152)),128),(55,57)),51)),124)),((((12,56),(89,96)),61),(101,((125,127),126)))),106),((((117,118),(119,120)),122),121)),(11,90)),(18,123)),((3,4),(((((((5,107),(7,8)),6),(9,108)),(110,111)),105),(((10,(114,115)),109),102)))),((99,100),((112,116),113))),(103,104))),98);
 547: 1 -81245 -79545.87375 (0,(1,((((((((((2,((((((13,(15,71)),(((14,67),68),69)),(72,(73,74))),(75,76)),((16,(17,70)),(((19,(20,59)),(((21,(22,85)),23),(77,78))),88))),63)),((4,84),((((((((((((34,35),(36,37)),81),39),79),86),80),38),(((91,93),94),92)),(40,(((((((41,82),(((44,47),46),45)),48),65),62),42),43))),95),(((49,50),106),87)))),((((((12,(89,(96,131))),61),(((26,((53,54),66)),(33,124)),(56,152))),((((25,64),(29,(31,32))),30),(97,(125,(126,127))))),(55,57)),(((((((((((((27,(156,157)),155),154),153),((28,((158,159),160)),161)),(165,166)),(162,164)),163),136),(((((129,130),133),132),142),(((134,135),149),(((137,138),139),(140,141))))),143),(((144,(145,146)),(147,150)),(148,151))),58))),((24,60),((51,(52,83)),128))),(3,((11,90),((((117,118),(119,120)),122),(121,123))))),(((101,102),105),((112,116),(114,115)))),(103,104)),(((((5,107),6),(7,8)),(((9,108),109),(110,111))),113)),10),(18,(99,100)))),98);
 548: 2 -79949.23438 -79541.00673 (0,(1,(((((((((((2,((((((13,(((14,67),68),69)),(15,71)),(72,(73,74))),((16,(((19,(20,59)),(((21,(22,85)),23),(77,78))),88)),70)),(17,(75,76))),((((((((((((34,35),(36,37)),81),86),79),39),((38,(((91,93),94),92)),80)),40),(((((((41,82),(((44,47),46),45)),48),65),62),42),43)),87),(51,(52,83))),63))),((24,60),128)),((((4,84),95),((49,50),106)),55)),(((((12,61),(89,(96,131))),(((26,((53,54),66)),(33,124)),(56,152))),((((25,64),(29,(31,32))),30),(97,(125,(126,127))))),((((((((((((((27,(156,157)),155),154),153),((28,((158,159),160)),161)),162),(165,166)),164),163),136),(((((129,130),133),132),142),(((134,135),149),(((137,138),(140,141)),139)))),143),(((144,(145,146)),(147,150)),(148,151))),(57,58)))),(((11,90),122),(((117,118),(119,120)),(121,123)))),3),((101,(102,(103,104))),((112,116),(114,115)))),105),((((5,6),107),(7,8)),(((9,108),109),(110,111)))),(10,(18,113))),(99,100))),98);
 549: 1 -80638.84375 -79550.78363 (0,(1,(((((((((2,((((((13,(15,71)),(((14,67),68),69)),(72,(73,74))),(75,76)),((16,(17,70)),(((19,(20,59)),(((21,(22,85)),23),(77,78))),88))),63)),((4,84),(((((((((((34,35),(36,37)),81),86),((38,(((91,93),94),92)),80)),39),79),40),(((((((41,82),(((44,47),46),45)),48),65),62),42),43)),95),(((49,50),106),87)))),(((((12,(61,(89,(96,131)))),(((26,((53,54),66)),(33,124)),(56,152))),((((25,64),(29,(31,32))),30),(97,(125,(126,127))))),(55,57)),((((((((((((((27,(156,157)),155),154),153),((28,((158,159),160)),161)),162),(165,166)),164),163),136),(((((129,130),133),132),142),(((134,135),149),(((137,138),(140,141)),139)))),143),((144,(145,146)),((147,150),(148,151)))),((51,(52,83)),58)))),((24,60),128)),((11,90),((((117,118),(119,120)),122),(121,123)))),3),((((((5,107),(7,8)),6),((9,108),109)),(110,111)),105)),(((10,113),((112,116),(114,115))),(18,(99,100)))),((101,102),(103,104)))),98);
 550: 1 -80911.0625 -79542.65037 (0,(1,((((((((((2,(((((((13,(((14,67),68),69)),(15,71)),(72,(73,74))),((16,(((19,(20,59)),(((21,(22,85)),23),(77,78))),88)),70)),(17,(75,76))),63),((((((((((((34,35),(36,37)),81),79),86),80),39),38),(((91,93),94),92)),(40,(((((((41,82),42),(((44,47),46),45)),65),48),62),43))),87),(51,(52,83))))),(24,60)),(((((25,64),(29,(31,32))),30),58),(((((((((((((27,(156,157)),155),154),153),(((28,161),(158,159)),160)),162),164),(165,166)),163),(((((129,130),133),132),142),(((134,135),149),(((137,138),139),(140,141))))),136),143),(128,(((144,(145,146)),(147,150)),(148,151)))))),((((12,(89,(96,131))),61),(((26,((53,54),66)),(33,124)),(56,152))),(97,(125,(126,127))))),((((4,84),95),((49,50),106)),55)),57),(((11,90),122),(((117,118),(119,120)),(121,123)))),((3,105),((101,(102,(103,104))),((112,116),(114,115))))),(((((5,107),6),(7,8)),(((9,108),109),(110,111))),(10,(18,113)))),(99,100))),98);
 551: 2 -80226.07812 -79552.81151 (0,(1,(((((((((2,(((((13,(15,71)),(((14,67),68),69)),((72,(73,74)),(75,76))),((16,(17,70)),(((19,(20,59)),(((21,(22,85)),23),(77,78))),88))),63)),(((4,84),((((((((((34,35),(36,37)),81),(((38,(((91,93),92),94)),80),86)),79),39),40),(((((((41,82),(((44,47),46),45)),48),65),62),43),42)),95),(((49,50),106),87))),(51,(52,83)))),58),(((((((12,61),(89,(96,131))),((((26,33),124),(53,(54,66))),(56,152))),((25,64),((29,(31,32)),30))),(97,(125,(126,127)))),(55,57)),((((((((((((((27,(156,157)),155),154),153),((28,((158,159),160)),161)),165),162),164),163),166),(((((129,130),133),132),142),(((134,135),149),(((137,138),(140,141)),139)))),136),143),(((144,(145,146)),(147,150)),(148,151))))),((24,60),128)),((11,90),(((117,(119,120)),(118,122)),(121,123)))),((3,105),((101,102),((103,104),((112,116),(114,115)))))),(((((5,107),6),(7,8)),(((9,108),109),(110,111))),(10,(18,113)))),(99,100))),98);
 552: 1 -78492.25 -79550.38166 (0,(1,(((((((((2,((((((((((13,(15,71)),(((14,67),68),69)),(72,(73,74))),(75,76)),(17,70)),16),(((19,(20,59)),(77,78)),((21,(22,85)),23))),88),63),(((((((((((((((27,(156,157)),155),154),153),((28,((158,159),160)),161)),162),(165,166)),164),163),(((((129,130),133),132),142),(((134,135),149),(((137,138),(140,141)),139)))),136),143),(((144,(145,146)),(147,150)),(148,151))),((51,(52,83)),128)),58))),((((4,84),95),((49,50),106)),(((((((((34,35),(36,37)),81),(((38,((91,(93,94)),92)),80),86)),79),39),40),(((((((41,82),42),((44,47),46)),(48,65)),62),45),43)),55))),(((((12,(89,(96,131))),61),(((26,((53,54),66)),(33,(87,124))),(56,152))),((((25,64),(29,(31,32))),30),(97,(125,(126,127))))),(24,60))),57),(((11,90),122),(((117,118),(119,120)),(121,123)))),3),(((101,(102,(103,104))),((112,116),(114,115))),105)),(((((5,107),6),(7,8)),(((9,108),109),(110,111))),(10,(18,113)))),(99,100))),98);
 553: 1 -78207.98438 -79550.40163 (0,(1,(((((((((2,(((4,84),(((((((((((34,35),(36,37)),81),86),((38,(((91,93),94),92)),80)),39),79),40),((((41,82),42),(((43,(44,(46,47))),65),48)),(45,62))),95),(((49,50),106),87))),(((((13,(((14,67),68),69)),(15,71)),(63,(72,(73,74)))),(75,76)),((16,(17,70)),(((19,(20,59)),(((21,(22,85)),23),(77,78))),88))))),(((((((12,(89,(96,131))),61),33),(((26,((53,54),66)),124),(56,152))),((((25,64),(29,(31,32))),30),(97,(125,(126,127))))),(55,57)),((((((((((((((27,(156,157)),155),154),153),((28,((158,159),160)),161)),162),(165,166)),164),163),((((((129,130),133),132),142),(((134,135),149),(((137,138),(140,141)),139))),136)),143),(((144,(145,146)),(147,150)),(148,151))),((51,52),83)),58))),((24,60),128)),(((11,90),122),(((117,118),(119,120)),(121,123)))),3),(((101,(102,(103,104))),((112,116),(114,115))),105)),(((((5,107),6),(7,8)),(((9,108),109),(110,111))),(18,113))),10),(99,100))),98);
 554: 1 -78601.875 -79549.96721 (0,(1,((((((((((2,(((4,84),95),(((((((((((((((34,35),(36,37)),81),86),79),39),80),38),94),92),91),93),40),(((((((41,82),((44,47),46)),65),48),(45,62)),42),43)),(((49,50),106),87)))),((((((13,(15,71)),(((14,67),68),69)),(72,(73,74))),(75,76)),((16,88),((17,70),((19,(20,59)),(((21,(22,85)),23),(77,78)))))),63)),((24,60),128)),(((((12,(89,(96,131))),61),((((26,33),124),(53,(54,66))),(56,152))),((((25,64),(29,(31,32))),30),(97,(125,(126,127))))),55)),(((((((((((((((27,(156,157)),155),154),153),((28,((158,159),160)),161)),162),(165,166)),164),163),(((((129,130),133),132),142),(((134,135),149),(((137,138),(140,141)),139)))),136),143),(((144,(145,146)),(147,150)),(148,151))),(51,(52,83))),(57,58))),(((11,90),(((117,(119,120)),118),122)),(121,123))),3),(((101,(102,(103,104))),((112,116),(114,115))),105)),(((((5,6),107),(7,8)),(((9,108),109),(110,111))),(10,113))),(18,(99,100)))),98);
 555: 1 -80927.51562 -79549.866 (0,(1,((((((((2,((((4,84),95),((((((((34,35),(36,37)),81),(((38,((91,93),(92,94))),80),86)),(39,79)),40),(((((41,82),(((44,47),46),45)),(48,(62,65))),42),43)),(((49,50),106),87))),((((((13,(15,71)),(((14,67),68),69)),63),(72,(73,74))),(75,76)),(((((16,(((21,(22,85)),23),(77,78))),(19,(20,59))),17),70),88)))),((((((12,(89,(96,131))),61),((((26,33),124),(56,152)),(53,(54,66)))),((((25,64),(29,(31,32))),30),(97,(125,(126,127))))),(55,57)),(((((((((((((((27,(156,157)),155),154),153),((28,((158,159),160)),161)),162),(165,166)),164),163),(((((129,130),133),132),142),(((134,135),149),(((137,138),(140,141)),139)))),136),143),(((144,(145,146)),(147,150)),(148,151))),(51,(52,83))),58))),((24,60),128)),(((11,90),((117,118),122)),(((119,120),123),121))),3),(((101,(102,(103,104))),((112,116),(114,115))),105)),(((((5,107),6),(7,8)),(((9,108),109),(110,111))),(10,(18,113)))),(99,100))),98);
 556: 1 -77872.72656 -79571.50849 (0,(1,(((((((((((((2,(((((((((13,(15,71)),(((14,67),68),69)),(72,(73,74))),(75,76)),(17,70)),16),(((19,(20,59)),(77,78)),((21,(22,85)),23))),88),63)),58),((24,60),128)),((((((((((((27,(156,157)),155),154),(153,162)),((28,161),((158,159),160))),165),164),163),143),136),(((((((129,130),133),132),139),((134,135),149)),((137,138),(140,141))),142)),(((51,(52,83)),((87,124),166)),(((144,(145,146)),(147,150)),(148,151))))),((((((12,(89,(96,131))),61),(53,(54,66))),56),(((((((((34,35),(36,37)),81),(((38,(((91,93),94),92)),80),86)),79),39),40),(((((((41,82),((44,47),46)),65),48),(45,62)),42),43)),152)),(((((25,64),(29,(31,32))),30),(26,33)),(97,(125,(126,127)))))),((((4,84),95),((49,50),106)),55)),57),(((11,90),(((117,(119,120)),118),122)),(121,123))),3),((101,(102,(103,104))),(112,116))),105),((((((5,107),6),(7,8)),(9,108)),(110,111)),((10,(114,115)),109))),((18,113),(99,100)))),98);
 557: 1 -78740.53125 -79549.14147 (0,(1,(((((((((((2,(((((((((13,(15,71)),(((14,67),68),69)),(72,(73,74))),(17,(75,76))),70),16),(((19,(20,59)),(77,78)),((21,(22,85)),23))),88),63)),(24,60)),(((((((((((((((27,(156,157)),155),154),153),((28,((158,159),160)),161)),162),(165,166)),164),163),(((((129,130),133),132),142),(((134,135),149),(((137,138),(140,141)),139)))),136),143),(128,(((144,(145,146)),(147,150)),(148,151)))),(51,(52,83))),58)),((((4,84),95),(((((((((34,35),(36,37)),81),86),79),(((38,((91,93),(92,94))),80),39)),(40,(((((((41,82),42),((44,47),46)),65),48),(45,62)),43))),55),((49,50),106))),((((12,(89,(96,131))),61),((26,(53,(54,66))),((33,(87,124)),(56,152)))),((((25,64),(29,(31,32))),30),(97,(125,(126,127))))))),57),(((11,90),122),(((117,118),(119,120)),(121,123)))),3),(((101,(102,(103,104))),((112,116),(114,115))),105)),18),(((((5,107),(7,8)),6),((9,108),109)),(110,111))),(10,((99,100),113)))),98);
 558: 1 -77998.60156 -79556.29477 (0,(1,((((((((((2,(((((((13,(15,71)),(((14,67),68),69)),(72,(73,74))),(75,76)),((16,(17,70)),(((19,(20,59)),(((21,(22,85)),23),(77,78))),88))),63),((((((((34,35),(36,37)),81),79),((((38,((91,(93,94)),92)),80),39),86)),(40,((((((41,82),42),(((44,47),46),45)),(48,65)),62),43))),95),(((49,50),106),87)))),((((((12,61),(89,(96,131))),(((26,((53,54),66)),(33,124)),(56,152))),((((((25,64),(29,(31,32))),30),97),(125,(126,127))),58)),((((((((((((((27,(156,157)),155),154),153),((28,((158,159),160)),161)),162),(165,166)),164),163),136),(((((129,130),133),132),142),(((134,135),149),(((137,138),(140,141)),139)))),143),(((144,(145,146)),(147,150)),(148,151))),(51,(52,83)))),(55,57))),((24,60),128)),84),((11,((117,(119,120)),(118,122))),((90,121),123))),((3,105),((101,(102,(103,104))),((112,116),(114,115))))),4),((((5,107),6),(7,8)),(((9,108),109),(110,111)))),(10,(18,113))),(99,100))),98);
 559: 2 -78163.64062 -79542.70424 (0,(1,(((((((((2,((4,(((((((((((34,35),(36,37)),81),86),((38,(((91,93),94),92)),80)),39),79),40),(((((((41,82),(((44,47),46),45)),48),65),62),42),43)),95),(((49,50),106),87))),84)),((((((13,(15,71)),(((14,67),68),69)),(72,(73,74))),(75,76)),((16,(17,70)),(((19,(20,59)),(((21,(22,85)),23),(77,78))),88))),63)),((((((12,(89,(96,131))),61),(((26,((53,54),66)),(33,124)),(56,152))),((((25,64),(29,(31,32))),30),(97,(125,(126,127))))),(55,57)),(((((((((((((((27,(156,157)),155),154),153),((28,((158,159),160)),161)),162),(165,166)),164),163),(((((129,130),133),132),142),(((134,135),149),(((137,138),(140,141)),139)))),136),143),(((144,(145,146)),(147,150)),(148,151))),(51,(52,83))),58))),((24,60),128)),((11,90),((((117,118),(119,120)),122),(121,123)))),3),((((((5,107),(7,8)),6),((9,108),109)),(110,111)),105)),(((10,113),((112,116),(114,115))),(18,(99,100)))),((101,102),(103,104)))),98);
 560: 2 -77943.85938 -79536.18635 (0,(1,((((((((((2,((((((13,(15,71)),(((14,67),68),69)),(72,(73,74))),(75,76)),(((16,17),70),(((19,(20,59)),(((21,(22,85)),23),(77,78))),88))),63)),(((4,84),95),(((((((((34,35),(36,37)),81),(80,86)),79),((38,((91,(92,94)),93)),39)),40),(((((((41,82),(((44,47),46),45)),48),65),62),42),43)),(((49,50),106),87)))),58),((((((12,(89,(96,131))),61),((((26,33),124),((53,54),66)),(56,152))),((((25,64),(29,(31,32))),30),(97,(125,(126,127))))),(55,57)),((((((((((((((27,(156,157)),155),154),153),((28,((158,159),160)),161)),162),164),(165,166)),163),(((((129,130),133),132),142),(((134,135),149),(((137,138),(140,141)),139)))),136),143),(51,(52,83))),(((144,(145,146)),(147,150)),(148,151))))),((24,60),128)),(((11,90),122),(((117,118),(119,120)),(121,123)))),3),(((101,(102,(103,104))),((112,116),(114,115))),105)),(((((5,107),6),(7,8)),(((9,108),109),(110,111))),(10,(18,113)))),(99,100))),98);
 561: 3 -78813.26562 -79542.39108 (0,(1,(((((((((2,((((4,95),(((((((((((34,35),(36,37)),81),86),((38,(((91,93),94),92)),80)),79),39),40),((((((41,82),42),(((44,47),46),45)),(48,65)),62),43)),87),84)),(49,50)),106)),((((((13,(15,71)),(((14,67),68),69)),(72,(73,74))),(75,76)),((16,(17,70)),(((19,(20,59)),(((21,(22,85)),23),(77,78))),88))),63)),((((((12,(89,(96,131))),61),((((26,33),124),(53,(54,66))),(56,152))),((((25,64),(29,(31,32))),30),(97,(125,(126,127))))),(55,57)),(((((((((((((((27,(156,157)),155),154),153),((28,161),((158,159),160))),(165,166)),163),162),164),136),(((((129,130),133),132),142),(((134,135),149),(((137,138),(140,141)),139)))),143),(((144,(145,146)),(147,150)),(148,151))),(51,(52,83))),58))),((24,60),128)),((11,90),((((117,(119,120)),118),122),(121,123)))),3),(((101,(102,(103,104))),((112,116),(114,115))),105)),(((((5,107),6),(7,8)),(((9,108),109),(110,111))),(10,(18,113)))),(99,100))),98);
 562: 1 -81223.14062 -79540.73411 (0,(1,((((((((((2,(((((((13,(((14,67),68),69)),(15,71)),(72,(73,74))),(75,76)),((16,17),70)),(((19,(20,59)),(((21,(22,85)),23),(77,78))),88)),63)),(((4,84),95),((((((((((34,35),(36,37)),81),(80,86)),79),39),(38,(((91,93),94),92))),40),((((((41,82),42),(((44,47),46),45)),(48,65)),62),43)),(((49,50),106),87)))),(((((12,(89,(96,131))),61),(((((25,64),(29,(31,32))),30),58),(((26,((53,54),66)),(33,124)),(56,152)))),((55,57),(97,(125,(126,127))))),(((((((((((((27,(156,157)),155),154),153),((28,((158,159),160)),161)),162),164),(165,166)),163),((((((129,130),133),132),142),(((134,135),149),(((137,138),(140,141)),139))),136)),(51,(52,83))),143),(((144,(145,146)),(147,150)),(148,151))))),((24,60),128)),((11,90),(((117,(119,120)),(118,122)),(121,123)))),3),(((101,(102,(103,104))),((112,116),(114,115))),105)),(((((5,107),6),(7,8)),(((9,108),109),(110,111))),(18,113))),10),(99,100))),98);
 563: 2 -78866.8125 -79536.9732 (0,(1,((((((((((2,((((((13,(15,71)),((14,(67,68)),69)),(72,(73,74))),(75,76)),((16,(17,70)),(((19,(20,59)),(((21,(22,85)),23),(77,78))),88))),63)),(((4,84),95),((((((((((34,35),(36,37)),81),(80,86)),(38,(((91,93),94),92))),79),39),40),(((((((41,82),(((44,47),46),45)),48),65),62),42),43)),((49,50),(87,106))))),((24,60),128)),(((((12,(89,(96,131))),61),((((26,33),124),((53,54),66)),(56,152))),((((25,64),(29,(31,32))),30),(97,(125,(126,127))))),(55,57))),(((((((((((((((27,(156,157)),155),154),153),((28,((158,159),160)),161)),162),(165,166)),164),163),(((((129,130),133),132),142),(((134,135),149),(((137,138),(140,141)),139)))),136),143),(((144,(145,146)),(147,150)),(148,151))),(51,(52,83))),58)),((11,90),(((117,(119,120)),(118,122)),(121,123)))),3),(((101,(102,(103,104))),105),(112,116))),(((((((5,107),(7,8)),6),(9,108)),(110,111)),((10,(114,115)),109)),(18,113))),(99,100))),98);
 564: 1 -78230.25 -79551.88697 (0,(1,((((((((((((2,((((((13,(15,71)),(((14,67),68),69)),(72,(73,74))),(75,76)),((16,(17,70)),(((19,(20,59)),(((21,(22,85)),23),(77,78))),88))),63)),(((4,84),95),((((((((((34,35),(36,37)),81),86),79),39),((38,((91,93),(92,94))),80)),40),(((((((41,82),(((44,47),46),45)),48),65),62),42),43)),(((49,50),106),87)))),((24,60),128)),((((((12,(89,131)),61),(((((26,33),124),(56,152)),96),((53,54),66))),((((25,64),(29,(31,32))),30),(97,(125,(126,127))))),(55,57)),(((((((((((((((27,(156,157)),155),154),153),((28,((158,159),160)),161)),162),(165,166)),164),163),136),((((129,130),133),132),142)),(((134,135),149),(((137,138),(140,141)),139))),(143,(((144,(145,146)),(147,150)),(148,151)))),(51,(52,83))),58))),(((11,90),((117,118),122)),(((119,120),123),121))),3),101),(((18,113),(112,116)),(114,115))),(((((5,107),6),(7,8)),(((9,108),109),(110,111))),105)),10),(99,100)),(102,(103,104)))),98);
 565: 4 -80613.89062 -79536.34086 (0,(1,(((((((((2,((4,84),((((((((((34,35),(36,37)),81),(((38,(((91,93),94),92)),80),86)),79),39),40),(((((((41,82),(((44,47),46),45)),48),65),62),42),43)),(((49,50),106),87)),95))),(((((((((13,(15,71)),(((14,67),68),69)),(72,(73,74))),(75,76)),(17,70)),16),(((19,(20,59)),(77,78)),((21,(22,85)),23))),88),63)),(((((12,(89,(96,131))),61),((((((25,64),(29,(31,32))),30),(97,(125,(126,127)))),56),152)),((26,((53,54),66)),(33,124))),((((((((((((((((27,(156,157)),155),154),153),((28,((158,159),160)),161)),162),(165,166)),164),163),136),(((((129,130),133),132),142),(((134,135),149),(((137,138),139),(140,141))))),143),(((144,(145,146)),(147,150)),(148,151))),(51,(52,83))),58),(55,57)))),((24,60),128)),((11,90),((((117,118),(119,120)),122),(121,123)))),3),(((101,(102,(103,104))),((112,116),(114,115))),105)),(((((5,107),6),(7,8)),(((9,108),109),(110,111))),((10,113),18))),(99,100))),98);
 566: 1 -77611.34375 -79542.39735 (0,(1,(((((((((((2,(((((((13,(((14,67),68),69)),(15,71)),(72,(73,74))),(((16,88),(((19,(20,59)),(77,78)),((21,(22,85)),23))),70)),(17,(75,76))),63),((((((((((34,35),(36,37)),81),86),79),39),((38,(((91,93),92),94)),80)),(40,(((((41,82),((((44,47),46),45),(48,65))),62),42),43))),87),(51,(52,83))))),((24,60),128)),((((((((((((((27,(156,157)),155),154),153),((28,((158,159),160)),161)),162),(165,166)),164),163),(((((129,130),133),132),142),(((134,135),149),(((137,138),(140,141)),139)))),136),143),(((144,(145,146)),(147,150)),(148,151))),58)),(((((12,61),(89,(96,131))),(33,56)),((26,(53,(54,66))),(124,152))),((((25,64),(29,(31,32))),30),(97,(125,(126,127)))))),((((4,84),95),((49,50),106)),55)),57),(3,(((11,90),122),(((117,(119,120)),118),(121,123))))),(((101,105),(102,(103,104))),((112,116),(114,115)))),(((((5,107),6),(7,8)),(((9,108),109),(110,111))),(18,113))),10),(99,100))),98);
 567: 1 -78671.67188 -79553.37509 (0,(1,(((((((((2,(((4,84),(((((((((((34,35),(36,37)),(81,86)),((38,(((91,93),94),92)),80)),39),79),40),(((((((41,82),(((44,47),46),45)),65),48),62),42),43)),87),95),((49,50),106))),55)),((((((13,(((14,67),68),69)),(15,71)),(72,(73,74))),(75,76)),((16,(17,70)),(((19,(20,59)),(((21,(22,85)),23),(77,78))),88))),63)),((((((12,(89,(96,131))),61),((((25,64),(29,(31,32))),30),((((26,33),124),((53,54),66)),(56,152)))),(57,(97,(125,(126,127))))),(24,60)),128)),((((((((((((((27,(156,157)),155),154),153),((28,((158,159),160)),161)),162),(165,166)),163),164),136),(((((129,130),133),132),142),(((134,135),149),(((137,138),(140,141)),139)))),(143,(((144,(145,146)),(147,150)),(148,151)))),(51,(52,83))),58)),(((11,90),(((117,(119,120)),118),122)),(121,123))),3),(((101,(102,(103,104))),((112,116),(114,115))),105)),((((((5,107),(7,8)),6),((9,108),109)),(110,111)),(10,(18,113)))),(99,100))),98);
 568: 1 -82410.32812 -79541.085 (0,(1,((((((((((2,((((((13,(15,71)),(((14,67),68),69)),(63,(72,(73,74)))),(75,76)),(((16,17),70),(((19,(20,59)),(((21,(22,85)),23),(77,78))),88))),(((((((((((34,35),(36,37)),81),79),86),80),(38,((91,(92,94)),93))),39),(40,((((((41,82),42),(((44,47),46),45)),(48,65)),62),43))),87),(51,(52,83))))),((24,60),128)),((((((((((((((27,(156,157)),155),154),153),((28,((158,159),160)),161)),162),(165,166)),164),163),(((((129,130),133),132),142),(((134,135),149),(((137,138),(140,141)),139)))),136),143),(((144,(145,146)),(147,150)),(148,151))),58)),((((12,61),(89,(96,131))),(((((25,64),(29,(31,32))),30),(97,(125,(126,127)))),(56,152))),((26,((53,54),66)),(33,124)))),((((4,84),95),((49,50),106)),55)),57),(3,(((11,90),(((117,(119,120)),118),122)),(121,123)))),(((101,(102,(103,104))),((112,116),(114,115))),105)),(((((5,107),6),(7,8)),(((9,108),109),(110,111))),(10,(18,113)))),(99,100))),98);
 569: 1 -81203.1875 -79535.80893 (0,(1,(((((((((((2,((((((13,(((14,67),68),69)),(15,71)),(72,(73,74))),(75,76)),((16,(17,70)),(((19,(20,59)),(((21,(22,85)),23),(77,78))),88))),63)),(((((((((((34,35),(36,37)),81),86),((38,(((91,93),94),92)),80)),79),39),40),(((((((41,82),42),(((44,47),46),45)),48),65),62),43)),87),((49,50),106))),((4,84),95)),((((((12,(89,(96,131))),61),((((26,33),124),(53,(54,66))),(56,152))),((((25,64),(29,(31,32))),30),(97,(125,(126,127))))),(55,57)),(((((((((((((((27,(156,157)),155),154),153),((28,((158,159),160)),161)),162),164),165),163),166),136),(((((129,130),133),132),142),(((134,135),149),(((137,138),(140,141)),139)))),((51,(52,83)),58)),143),(((144,(145,146)),(147,150)),(148,151))))),((24,60),128)),((11,90),(((117,(119,120)),(118,122)),(121,123)))),3),(((101,(102,(103,104))),((112,116),(114,115))),105)),(((((5,107),6),(7,8)),(((9,108),109),(110,111))),(18,113))),10),(99,100))),98);
 570: 1 -78505.46875 -79536.01761 (0,(1,((((((((((2,((4,84),(((((((((((34,35),(36,37)),81),86),((38,((91,93),(92,94))),80)),39),79),40),(((((41,82),((43,65),(((44,47),46),45))),48),62),42)),95),(((49,50),106),87)))),(((((13,(15,71)),(((14,67),68),69)),((72,(73,74)),(75,76))),((16,(17,70)),(((19,(20,59)),(((21,(22,85)),23),(77,78))),88))),63)),((24,60),128)),((((((12,61),(89,(96,131))),((((26,33),124),(56,152)),(53,(54,66)))),((((25,64),(29,(31,32))),30),(97,(125,(126,127))))),(55,57)),((((((((((((((27,(156,157)),155),154),153),((28,((158,159),160)),161)),162),(165,166)),164),163),136),(((((129,130),133),132),142),(((134,135),149),(((137,138),(140,141)),139)))),(143,(((144,(145,146)),(147,150)),(148,151)))),(51,(52,83))),58))),(((11,90),(((117,(119,120)),118),122)),(121,123))),3),(((101,(102,(103,104))),((112,116),(114,115))),105)),(((((5,107),6),(7,8)),(((9,108),109),(110,111))),(18,113))),10),(99,100))),98);
 571: 1 -79625.35938 -79574.45974 (0,(1,((((((((((2,((((((((13,(15,71)),(((14,67),68),69)),(63,(72,(73,74)))),(75,76)),(16,(17,70))),88),(19,(20,59))),(((21,(22,85)),23),(77,78)))),58),((24,60),128)),((((((((((((((27,(156,157)),155),154),153),((28,((158,159),160)),161)),165),162),164),163),(((((129,130),133),132),142),(((134,135),149),(((137,138),(140,141)),139)))),136),143),(((144,(145,146)),(147,150)),(148,151))),(((51,(52,83)),87),166))),(((4,84),95),((((((((34,35),(36,37)),81),(((((38,(((91,93),94),92)),80),39),86),79)),40),((((41,82),42),((((43,(44,(46,47))),65),48),62)),45)),55),((49,50),106)))),(((((12,61),(89,(96,131))),33),((((((25,64),(29,(31,32))),30),(97,(125,(126,127)))),56),(((26,((53,54),66)),152),124))),57)),(3,((11,90),((((117,118),(119,120)),122),(121,123))))),(((101,(102,(103,104))),105),((112,116),(114,115)))),(((((5,6),107),(7,8)),(((9,108),109),(110,111))),(10,(18,113)))),(99,100))),98);
 572: 2 -79695.5625 -79573.82282 (0,(1,((((((((((((2,(((((((((13,(15,71)),(((14,67),68),69)),(72,(73,74))),(17,(75,76))),70),16),((19,(20,59)),88)),(((21,(22,85)),23),(77,78))),(((((((25,64),(29,(31,32))),30),(26,33)),63),(49,50)),((((((((((34,35),(36,37)),81),86),79),39),((38,((91,93),(92,94))),80)),95),((40,84),(((((((41,82),42),(((44,47),46),45)),(48,65)),62),43),87))),(52,83))))),58),(((((12,96),(61,89)),(56,(101,(125,(126,127))))),124),((((((((((((((27,(156,157)),155),154),153),((28,((158,159),160)),161)),162),(165,166)),163),164),97),((((((53,(54,66)),(((129,130),133),132)),(131,142)),(((134,135),149),(((137,138),(140,141)),139))),136),143)),152),((55,(148,151)),((144,(145,146)),(147,150)))),(57,128)))),(24,60)),(51,106)),((11,90),((((117,(119,120)),118),122),121))),(112,116)),102),(18,((99,100),113))),(((3,((4,(114,115)),10)),109),123)),((((((5,107),(7,8)),6),(9,108)),(110,111)),105)),(103,104))),98);
 573: 2 -78651.65625 -79543.66461 (0,(1,((((((((2,(((4,84),95),((((((((((34,35),(36,37)),81),86),79),((38,((91,93),(92,94))),39)),80),40),(((((((41,82),(((44,47),46),45)),48),65),42),62),43)),(((49,50),106),87)))),((((((13,(15,71)),(((14,67),68),69)),(72,(73,74))),(75,76)),((16,88),((17,70),((19,(20,59)),(((21,(22,85)),23),(77,78)))))),63)),((((((12,(89,(96,131))),61),(((26,((53,54),66)),(33,124)),(56,152))),((((25,64),(29,(31,32))),30),(97,(125,(126,127))))),55),((((((((((((((27,(156,157)),155),154),153),((28,((158,159),160)),161)),162),(165,166)),164),163),(((((129,130),133),132),((((134,135),149),(((137,138),(140,141)),139)),142)),136)),143),(51,(52,83))),(((144,(145,146)),(147,150)),(148,151))),(57,58)))),((24,60),128)),((11,((117,(119,120)),(118,122))),((90,121),123))),((3,105),((101,(102,(103,104))),((112,116),(114,115))))),(((((5,107),6),(7,8)),(((9,108),109),(110,111))),(10,113))),(18,(99,100)))),98);
 574: 3 -79840.60938 -79549.42675 (0,(1,(((((((((2,((((((13,(15,71)),(((14,67),68),69)),(72,(73,74))),((16,(((19,(20,59)),(((21,(22,85)),23),(77,78))),88)),70)),(17,(75,76))),63)),(((24,60),128),58)),(((((((((((((27,(156,157)),155),154),153),((28,((158,159),160)),161)),162),165),164),163),((((((129,130),133),132),142),((134,135),((((137,138),(140,141)),139),149))),136)),143),((51,(52,83)),166)),(((144,(145,146)),(147,150)),(148,151)))),(((((4,84),95),((((((((((((34,35),36),37),81),79),86),((38,(((91,93),94),92)),80)),39),40),((((((41,82),42),(((44,47),46),45)),(48,65)),62),43)),87),((49,50),106))),55),(((12,(61,(89,(96,131)))),(((((25,64),(29,(31,32))),30),(97,(125,(126,127)))),56)),(((26,((53,54),66)),152),(33,124))))),57),(3,(((11,90),(((117,(119,120)),118),122)),(121,123)))),(((101,(102,(103,104))),105),((112,116),(114,115)))),(((((5,107),6),(7,8)),(((9,108),109),(110,111))),(10,(18,113)))),(99,100))),98);
 575: 2 -80917.76562 -79537.53699 (0,(1,(((((((((((2,((4,84),(((((((((((34,35),(36,37)),81),86),((38,((91,(92,94)),93)),80)),39),79),40),(((((41,82),((43,65),(((44,47),46),45))),48),62),42)),95),(((49,50),106),87)))),(((((13,(15,71)),(((14,67),68),69)),((72,(73,74)),(75,76))),((16,(17,70)),(((19,(20,59)),(((21,(22,85)),23),(77,78))),88))),63)),((24,60),128)),(((((12,61),(89,(96,131))),((((26,33),124),(56,152)),(53,(54,66)))),((((25,64),(29,(31,32))),30),(97,(125,(126,127))))),(55,57))),((((((((((((((27,(156,157)),155),154),153),((28,((158,159),160)),161)),162),(165,166)),164),163),136),(((((129,130),133),132),142),(((134,135),149),(((137,138),(140,141)),139)))),(143,(((144,(145,146)),(147,150)),(148,151)))),(51,(52,83))),58)),(((11,90),(((117,(119,120)),118),122)),(121,123))),3),(((101,(102,(103,104))),((112,116),(114,115))),105)),(((((5,107),6),(7,8)),(((9,108),109),(110,111))),(18,113))),10),(99,100))),98);
 576: 4 -79588.375 -79539.42637 (0,(1,((((((((((2,(((4,84),(((((((((((34,35),(36,37)),81),86),80),(38,(((91,93),94),92))),39),79),40),(((((((41,82),(((44,47),46),45)),48),65),62),42),43)),(((49,50),106),87))),95)),((((((13,(15,71)),(((14,67),68),69)),(72,(73,74))),(75,76)),((16,88),((17,70),((19,(20,59)),(((21,(22,85)),23),(77,78)))))),63)),((((12,(61,(89,(96,131)))),((((26,33),124),((53,54),66)),(56,152))),((((25,64),(29,(31,32))),30),(97,(125,(126,127))))),(((((((((((((((27,(156,157)),155),154),153),((28,((158,159),160)),161)),165),(162,164)),163),166),(((((129,130),133),132),142),(((134,135),149),(((137,138),(140,141)),139)))),136),143),58),(51,(52,83))),((55,(((144,(145,146)),(147,150)),(148,151))),57)))),((24,60),128)),((11,90),((((117,(119,120)),118),122),(121,123)))),3),(((101,(102,(103,104))),((112,116),(114,115))),105)),(((((5,107),6),(7,8)),(((9,108),109),(110,111))),(18,113))),10),(99,100))),98);
 577: 1 -79425.45312 -79550.88571 (0,(1,((((((((2,(((((4,84),95),(((((((((34,35),(36,37)),81),86),((38,(((91,93),92),94)),80)),79),39),(40,(((((((41,82),(((44,47),46),45)),48),65),42),62),43))),87)),((49,50),106)),((((((13,(((14,67),68),69)),(15,71)),(72,(73,74))),(75,76)),((16,(17,70)),(((19,(20,59)),(((21,(22,85)),23),(77,78))),88))),63))),((24,60),128)),((((((12,(89,(96,131))),61),((((26,33),124),((53,54),66)),(56,152))),((((25,64),(29,(31,32))),30),(97,(125,(126,127))))),(55,57)),((((((((((((((27,(156,157)),155),154),153),((28,((158,159),160)),161)),(162,164)),(165,166)),163),136),(((((129,130),133),132),(((134,135),149),139)),(((137,138),(140,141)),142))),143),(((144,(145,146)),(147,150)),(148,151))),58),(51,(52,83))))),(((11,90),(((117,(119,120)),118),122)),(121,123))),3),(((((5,6),107),(7,8)),(((9,108),109),(110,111))),(((101,(102,(103,104))),((112,116),(114,115))),105))),((10,113),18)),(99,100))),98);
 578: 1 -81546.90625 -79546.83948 (0,(1,((((((((((2,((((((13,(15,71)),(((14,67),68),69)),(72,(73,74))),(75,76)),((16,(17,70)),(((19,(20,59)),(((21,(22,85)),23),(77,78))),88))),63)),((4,84),(((((((((((34,35),(36,37)),39),81),79),86),80),(38,(((91,93),94),92))),(40,(((((((41,82),(((44,47),46),45)),48),65),62),42),43))),95),(((49,50),106),87)))),((((((12,(89,(96,131))),61),(((26,((53,54),66)),(33,124)),(56,152))),((((25,64),(29,(31,32))),30),(97,(125,(126,127))))),(55,57)),(((((((((((((27,(156,157)),155),154),153),((28,((158,159),160)),161)),(165,166)),(162,164)),163),136),(((((129,130),133),132),142),(((134,135),149),(((137,138),139),(140,141))))),143),(((144,(145,146)),(147,150)),(148,151))),58))),((24,60),((51,(52,83)),128))),(3,((11,90),((((117,118),(119,120)),122),(121,123))))),(((101,102),105),((112,116),(114,115)))),(103,104)),(((((5,107),6),(7,8)),(((9,108),109),(110,111))),113)),10),(18,(99,100)))),98);
 579: 3 -78906.39062 -79539.80692 (0,(1,((((((((((2,(((4,84),95),(((((((((((34,35),(36,37)),81),86),80),(38,(((91,93),94),92))),39),79),40),(((((((41,82),(((44,47),46),45)),48),65),62),42),43)),(((49,50),106),87)))),((((((13,(15,71)),(((14,67),68),69)),(72,(73,74))),(75,76)),((16,(17,70)),(((19,(20,59)),(((21,(22,85)),23),(77,78))),88))),63)),((((((12,61),((89,131),96)),(((25,64),(29,(31,32))),30)),((((26,33),124),((53,54),66)),(56,152))),(55,(57,(97,(125,(126,127)))))),(((((((((((((((27,(156,157)),155),154),153),((28,((158,159),160)),161)),162),(165,166)),164),163),(((((129,130),133),132),142),(((134,135),149),(((137,138),(140,141)),139)))),136),(51,(52,83))),143),(((144,(145,146)),(147,150)),(148,151))),58))),((24,60),128)),3),((11,90),(((117,(119,120)),(118,122)),(121,123)))),(105,(112,116))),((((((5,107),6),(7,8)),(((9,108),109),(110,111))),(114,115)),(10,(18,113)))),(99,100)),((101,102),(103,104)))),98);
 580: 1 -79981.5 -79571.71985 (0,(1,((((((((((((2,(((((((((13,(15,71)),(((14,67),68),69)),(72,(73,74))),(17,(75,76))),70),((19,(20,59)),88)),16),(((21,(22,85)),23),(77,78))),((((((25,64),(29,(31,32))),30),(26,33)),63),(((((((((((34,35),(36,37)),81),86),79),39),((38,((91,93),(92,94))),80)),95),((40,84),(((((((41,82),42),(((44,47),46),45)),(48,65)),62),43),87))),(52,83)),(49,50))))),58),(((((12,96),(61,89)),(56,(101,(125,(126,127))))),124),((((((((((((((27,(156,157)),155),154),153),((28,((158,159),160)),161)),162),(165,166)),163),164),97),((((((53,(54,66)),(((129,130),133),132)),(131,142)),(((134,135),149),(((137,138),(140,141)),139))),136),143)),152),((55,(148,151)),((144,(145,146)),(147,150)))),(57,128)))),(24,60)),(51,106)),((11,90),((((117,(119,120)),118),122),121))),(112,116)),102),(18,((99,100),113))),(((3,((4,(114,115)),10)),109),123)),((((((5,107),(7,8)),6),(9,108)),(110,111)),105)),(103,104))),98);
 581: 1 -81971.29688 -79538.25828 (0,(1,((((((((((2,((((((13,(15,71)),(((14,67),68),69)),(72,(73,74))),(75,76)),((16,(17,70)),(((19,(20,59)),(((21,(22,85)),23),(77,78))),88))),63)),(((4,84),95),(((((((((34,35),(36,37)),81),86),((38,(((91,93),94),92)),80)),(39,79)),40),(((((41,82),42),(((44,(46,47)),65),48)),(45,62)),43)),(((49,50),106),87)))),(((((((12,(89,(96,131))),61),((((26,33),124),(56,152)),(53,(54,66)))),((((25,64),(29,(31,32))),30),(97,(125,(126,127))))),(55,57)),((((((((((((((27,(156,157)),155),154),153),(((28,((158,159),160)),161),162)),(165,166)),164),163),136),(((((129,130),133),132),142),(((134,135),149),(((137,138),(140,141)),139)))),143),(((144,(145,146)),(147,150)),(148,151))),58),(51,(52,83)))),128)),(24,60)),3),((11,90),((((117,118),(119,120)),122),(121,123)))),(((101,(102,(103,104))),((112,116),(114,115))),105)),(((((5,107),6),(7,8)),(((9,108),109),(110,111))),(18,113))),10),(99,100))),98);
 582: 1 -80783.28906 -79543.89522 (0,(1,((((((((((2,((((((13,(15,71)),(((14,67),68),69)),((72,73),74)),(75,76)),((16,88),((17,70),((19,(20,59)),(((21,(22,85)),23),(77,78)))))),63)),((((((((((((((34,35),(36,37)),81),86),80),(38,(((91,93),94),92))),39),79),40),(((((((41,82),42),(((44,47),46),45)),65),48),62),43)),(52,83)),87),((49,50),106)),95)),((((((12,(89,(96,131))),61),(((26,((53,54),66)),(33,124)),(56,152))),((((25,64),(29,(31,32))),30),(97,(125,(126,127))))),(55,57)),(((((((((((((27,(156,157)),155),154),153),((28,((158,159),160)),161)),165),(162,164)),(163,166)),((((((129,130),133),132),142),(((134,135),149),(((137,138),(140,141)),139))),136)),51),143),(((144,(145,146)),(147,150)),(148,151))),58))),((24,60),128)),(4,84)),((11,90),((((117,(119,120)),123),121),(118,122)))),3),(((101,(102,(103,104))),((112,116),(114,115))),105)),(((((5,107),6),(7,8)),(((9,108),109),(110,111))),(10,(18,113)))),(99,100))),98);
 583: 1 -81737.5 -79553.51767 (0,(1,(((((((((2,(((((((((13,(15,71)),(((14,67),68),69)),(72,(73,74))),(75,76)),(17,70)),16),(((19,(20,59)),(77,78)),((21,(22,85)),23))),88),63)),(24,60)),(((((((((((((((27,(156,157)),155),154),153),((28,((158,159),160)),161)),162),164),165),163),166),((51,(52,83)),(((((129,130),133),132),142),(((134,135),149),(((137,138),139),(140,141)))))),136),143),(128,(((144,(145,146)),(147,150)),(148,151)))),58)),((((4,84),95),((49,50),106)),((((((((((34,35),(36,37)),81),86),79),((38,(((91,93),94),92)),80)),39),40),(((((((41,82),42),((44,47),46)),(48,65)),62),45),43)),55))),((((12,(89,(96,131))),61),(((26,((53,54),66)),152),((33,(87,124)),56))),((((25,64),(29,(31,32))),30),(97,(125,(126,127)))))),57),(3,(((((((5,107),6),(7,8)),(((9,108),109),(110,111))),((((10,113),18),(112,116)),(114,115))),105),(((11,90),122),((((117,118),(119,120)),123),121))))),((101,102),(103,104))),(99,100))),98);
 584: 1 -79301.14844 -79544.89691 (0,(1,((((((((((2,((((4,84),(((((((((34,35),(36,37)),81),(((38,((91,93),(92,94))),80),86)),79),39),40),(((((((41,82),(((44,47),46),45)),48),65),62),42),43)),(((49,50),106),87))),95),63)),(((((13,(15,71)),(((14,67),68),69)),(72,(73,74))),(75,76)),((16,88),((17,70),((19,(20,59)),(((21,(22,85)),23),(77,78))))))),((((((12,(89,(96,131))),61),((((26,33),124),(53,(54,66))),(56,152))),((((25,64),(29,(31,32))),30),(97,(125,(126,127))))),(55,57)),((((((((((((27,(156,157)),155),154),(153,162)),((28,((158,159),160)),161)),(165,166)),164),163),(((((129,130),133),132),142),(((134,135),149),(((137,138),139),(140,141))))),136),(143,((((144,(145,146)),(147,150)),151),148))),((51,(52,83)),58)))),((24,60),128)),((11,90),((((117,(119,120)),118),122),(121,123)))),3),(((101,(102,(103,104))),((112,116),(114,115))),105)),(((((5,107),6),(7,8)),(((9,108),109),(110,111))),113)),10),(18,(99,100)))),98);
 585: 2 -79038.67969 -79549.39139 (0,(1,(((((((((((((2,((((((13,(15,71)),(((14,67),68),69)),(72,(73,74))),(75,76)),((16,(17,70)),(((19,(20,59)),(((21,(22,85)),23),(77,78))),88))),63)),((((((((((34,35),(36,37)),81),86),79),39),((38,((91,93),(92,94))),80)),40),(((((((41,82),(((44,47),46),45)),48),65),62),42),43)),(((49,50),106),87))),((4,84),95)),((24,60),128)),((((((12,(89,131)),61),(((((26,33),124),(56,152)),96),((53,54),66))),((((25,64),(29,(31,32))),30),(97,(125,(126,127))))),(55,57)),(((((((((((((27,(156,157)),155),154),153),((28,((158,159),160)),161)),162),(165,166)),164),163),((((((129,130),133),132),142),(((134,135),149),(((137,138),(140,141)),139))),136)),(143,(((144,(145,146)),(147,150)),(148,151)))),(51,(52,83))),58))),(((11,90),((117,118),122)),(((119,120),123),121))),3),101),(((18,113),(112,116)),(114,115))),(((((5,107),6),(7,8)),(((9,108),109),(110,111))),105)),10),(99,100)),(102,(103,104)))),98);
 586: 1 -78743.6875 -79575.43945 (0,(1,(((((((((((2,(((((((((13,(15,71)),(((14,67),68),69)),(72,(73,74))),(75,76)),(17,70)),16),88),((19,((20,59),((21,(22,85)),23))),(77,78))),63)),((24,60),128)),((((((((((((((27,(156,157)),155),154),153),((28,((158,159),160)),161)),162),165),164),163),136),143),(((51,(52,83)),((87,124),166)),(((((129,130),133),132),142),(((134,135),149),(((137,138),139),(140,141)))))),(((144,(145,146)),(147,150)),(148,151))),58)),(((((12,61),(89,(96,131))),(53,(54,66))),56),(((((25,64),(29,(31,32))),30),(26,33)),(((((((((((34,35),(36,37)),81),86),((38,((91,93),(92,94))),80)),79),39),40),(((((((41,82),((44,47),46)),65),48),(45,62)),42),43)),152),(97,(125,(126,127))))))),((((4,84),95),((49,50),106)),55)),57),(((11,90),122),((((117,(119,120)),118),123),121))),3),(((101,(102,(103,104))),((112,116),(114,115))),(105,109))),((((((5,107),6),(7,8)),(9,108)),(110,111)),(10,113))),(18,(99,100)))),98);
 587: 2 -78658.95312 -79540.9257 (0,(1,((((((((((2,((((((13,(15,71)),(((14,67),68),69)),(72,(73,74))),(75,76)),((16,(17,70)),(((19,(20,59)),(((21,(22,85)),23),(77,78))),88))),63)),((4,84),((((((((((34,35),(36,37)),81),86),((38,((91,93),(92,94))),80)),(39,79)),40),(((((((41,82),(((44,47),46),45)),48),65),62),42),43)),95),(((49,50),106),87)))),(((((12,(61,(89,(96,131)))),(((26,((53,54),66)),(33,124)),(56,152))),((((25,64),(29,(31,32))),30),(97,(125,(126,127))))),(55,57)),(((((((((((((((27,(156,157)),155),154),153),162),((28,((158,159),160)),161)),(165,166)),163),164),136),(((((129,130),133),132),142),(((134,135),149),(((137,138),(140,141)),139)))),143),58),(51,(52,83))),(((144,(145,146)),(147,150)),(148,151))))),((24,60),128)),((11,90),((((117,118),(119,120)),122),(121,123)))),3),((((((5,107),(7,8)),6),((9,108),109)),(110,111)),105)),(((10,113),((112,116),(114,115))),(18,(99,100)))),101),(102,(103,104)))),98);
 588: 1 -81026.08594 -79544.99436 (0,(1,((((((((2,((((4,84),95),(((((((((34,35),(36,37)),81),(((38,((91,93),(92,94))),80),86)),79),39),40),(((((41,82),(((44,47),46),45)),(48,(62,65))),42),43)),(((49,50),106),87))),(((((((13,(15,71)),(((14,67),68),69)),63),(72,(73,74))),(75,76)),(16,(17,70))),(((19,(20,59)),(((21,(22,85)),23),(77,78))),88)))),((((((12,61),(89,(96,131))),((((26,33),124),(56,152)),(53,(54,66)))),((((25,64),(29,(31,32))),30),(97,(125,(126,127))))),(55,57)),((((((((((((((27,(156,157)),155),154),153),((28,((158,159),160)),161)),162),(165,166)),164),163),((((((129,130),133),132),142),(((134,135),149),(((137,138),(140,141)),139))),136)),143),(((144,(145,146)),(147,150)),(148,151))),(51,(52,83))),58))),((24,60),128)),(((11,90),((117,118),122)),(((119,120),123),121))),3),(((101,(102,(103,104))),((112,116),(114,115))),105)),(((((5,107),6),(7,8)),(((9,108),109),(110,111))),(10,(18,113)))),(99,100))),98);
 589: 4 -81072.07812 -79574.11245 (0,(1,((((((((((((2,(((((((((13,(15,71)),(((14,67),68),69)),(72,(73,74))),(17,(75,76))),70),16),(19,((20,59),88))),(((21,(22,85)),23),(77,78))),((((((25,64),(29,(31,32))),30),(26,33)),63),(((((((((((34,35),(36,37)),81),86),79),39),((38,((91,93),(92,94))),80)),95),((40,84),(((((((41,82),42),(((44,47),46),45)),(48,65)),62),43),87))),(52,83)),(49,50))))),58),(((((12,96),(61,89)),(56,(101,(125,(126,127))))),124),((((((((((((((27,(156,157)),155),154),153),((28,((158,159),160)),161)),162),(165,166)),163),164),97),((((((53,(54,66)),(((129,130),133),132)),(131,142)),(((134,135),149),(((137,138),(140,141)),139))),136),143)),152),((55,(148,151)),((144,(145,146)),(147,150)))),(57,128)))),(24,60)),(51,106)),((11,90),((((117,(119,120)),118),122),121))),(112,116)),102),(18,((99,100),113))),(((3,((4,(114,115)),10)),109),123)),((((((5,107),(7,8)),6),(9,108)),(110,111)),105)),(103,104))),98);
 590: 2 -79484.03125 -79554.99976 (0,(1,(((((((((2,(((((((((13,(15,71)),(((14,67),68),69)),(72,(73,74))),(75,76)),(17,70)),16),(((19,(20,59)),(77,78)),((21,(22,85)),23))),88),63)),(24,60)),(((((((((((((((27,(156,157)),155),154),153),((28,((158,159),160)),161)),162),164),165),163),166),((51,(52,83)),(((((129,130),133),132),142),(((134,135),149),(((137,138),139),(140,141)))))),136),143),(128,(((144,(145,146)),(147,150)),(148,151)))),58)),((((4,84),95),((49,50),106)),((((((((((34,35),(36,37)),81),86),((38,(((91,93),94),92)),80)),79),39),40),(((((((41,82),42),((44,47),46)),(48,65)),62),45),43)),55))),((((12,(89,(96,131))),61),(((26,((53,54),66)),152),((33,(87,124)),56))),((((25,64),(29,(31,32))),30),(97,(125,(126,127)))))),57),(3,(((((((5,107),6),(7,8)),(((9,108),109),(110,111))),((10,113),(18,((112,116),(114,115))))),105),(((11,90),122),((((117,118),(119,120)),123),121))))),((101,102),(103,104))),(99,100))),98);
 591: 3 -79242.03125 -79542.07786 (0,(1,(((((((((2,((((4,84),95),(((((((((((34,35),(36,37)),81),86),80),(38,(((91,93),94),92))),39),79),40),((((((41,82),42),(((44,47),46),45)),(48,65)),62),43)),(((49,50),106),87))),(((((((((13,(((14,67),68),69)),(15,71)),(72,(73,74))),(75,76)),(17,70)),16),(((19,(20,59)),(77,78)),((21,(22,85)),23))),88),63))),((24,60),128)),((((((12,(89,(96,131))),61),(((25,64),(29,(31,32))),30)),((((26,33),124),((53,54),66)),(56,152))),(55,(97,(125,(126,127))))),((((((((((((((27,(156,157)),155),154),153),((28,((158,159),160)),161)),162),(165,166)),164),163),(((((129,130),133),132),142),(((134,135),149),(((137,138),(140,141)),139)))),136),143),(((144,(145,146)),(147,150)),(148,151))),(57,58)))),(51,(52,83))),((11,((((117,(119,120)),118),122),(121,123))),90)),3),(((101,(102,(103,104))),((112,116),(114,115))),105)),(((((5,107),6),(7,8)),(((9,108),109),(110,111))),(10,(18,113)))),(99,100))),98);
 592: 1 -80294.70312 -79536.30508 (0,(1,(((((((((2,((((4,84),95),((((((((34,35),(36,37)),81),(((38,((91,93),(92,94))),80),86)),(39,79)),40),(((((((41,82),(((44,47),46),45)),48),65),62),42),43)),(((49,50),106),87))),((((((13,(15,71)),(((14,67),68),69)),(72,(73,74))),(75,76)),((16,(17,70)),(((19,(20,59)),(((21,(22,85)),23),(77,78))),88))),63))),((((((12,61),(89,(96,131))),(((26,((53,54),66)),124),((33,56),152))),((((25,64),(29,(31,32))),30),(97,(125,(126,127))))),(55,57)),(((((((((((((((27,(156,157)),155),154),153),((28,((158,159),160)),161)),162),(165,166)),164),163),136),(((((129,130),133),132),142),(((134,135),149),(((137,138),(140,141)),139)))),143),(((144,(145,146)),(147,150)),(148,151))),(51,(52,83))),58))),((24,60),128)),(((11,90),(((117,(119,120)),118),122)),(121,123))),3),(((101,(102,(103,104))),((112,116),(114,115))),105)),((((5,107),(7,8)),6),(((9,109),108),(110,111)))),(10,(18,113))),(99,100))),98);
 593: 3 -79239.03125 -79534.20457 (0,(1,((((((((((2,(((4,84),95),((((((((((34,35),(36,37)),81),86),((38,(((91,93),94),92)),80)),79),39),40),((((((41,82),42),(((44,47),46),45)),(48,65)),62),43)),(((49,50),106),87)))),((((((13,(15,71)),(((14,67),68),69)),(72,(73,74))),(75,76)),(((16,17),70),(((19,(20,59)),(((21,(22,85)),23),(77,78))),88))),63)),((((((12,61),(89,(96,131))),((25,64),((29,(31,32)),30))),((((26,33),124),(56,152)),(53,(54,66)))),((55,57),(97,(125,(126,127))))),(((((((((((((((27,(156,157)),155),154),153),((28,((158,159),160)),161)),162),(165,166)),164),163),136),(((((129,130),133),132),142),(((134,135),149),(((137,138),(140,141)),139)))),143),(((144,(145,146)),(147,150)),(148,151))),(51,(52,83))),58))),((24,60),128)),((11,90),((((117,118),(119,120)),122),(121,123)))),3),(((101,(102,(103,104))),((112,116),(114,115))),105)),(((((5,107),6),(7,8)),(((9,108),109),(110,111))),(18,113))),10),(99,100))),98);
 594: 1 -78371.22656 -79553.67925 (0,(1,(((((((((2,(((((13,((((14,67),68),69),(15,71))),(72,(73,74))),(75,76)),((16,(17,70)),(((19,(20,59)),(((21,(22,85)),23),(77,78))),88))),63)),(((4,84),95),((((((((((((34,35),(36,37)),81),86),80),(38,(((91,93),94),92))),79),39),40),(((((((41,82),42),((44,47),46)),65),48),(45,62)),43)),87),((49,50),106)))),((((((12,61),(89,(96,131))),(((26,((53,54),66)),(33,124)),(56,152))),((((25,64),(29,(31,32))),30),(97,(125,(126,127))))),(55,57)),(((((((((((((((27,(156,157)),155),154),153),((28,((158,159),160)),161)),162),164),165),(163,166)),136),(((((((129,130),133),132),142),((134,135),149)),139),((137,138),(140,141)))),(51,(52,83))),143),(((144,(145,146)),(147,150)),(148,151))),58))),((24,60),128)),3),((11,90),((((117,(119,120)),118),122),(121,123)))),(((101,(102,(103,104))),((112,116),(114,115))),105)),((((((5,107),6),7),8),(((9,108),109),(110,111))),(10,(18,113)))),(99,100))),98);
 595: 1 -76960.20312 -79545.78055 (0,(1,((((((((((2,((((((13,(((14,67),68),69)),(15,71)),((72,73),74)),(75,76)),((16,(17,70)),(((19,(20,59)),(((21,(22,85)),23),(77,78))),88))),63)),((((4,84),95),((((((((34,35),(36,37)),81),(((38,(((91,93),94),92)),80),86)),(39,79)),40),(((((((41,82),(((44,47),46),45)),48),65),62),42),43)),87)),((49,50),106))),((((((12,61),(89,(96,131))),(((((25,64),(29,(31,32))),30),(97,(125,(126,127)))),(56,152))),(((26,33),124),((53,54),66))),((((((((((((((27,(156,157)),155),154),153),((28,((158,159),160)),161)),162),(165,166)),164),163),((((((129,130),133),132),142),(((134,135),149),(((137,138),139),(140,141)))),136)),143),(((144,(145,146)),(147,150)),(148,151))),(51,(52,83))),58)),(55,57))),((24,60),128)),(((11,90),122),(((117,118),(119,120)),(121,123)))),(((101,(102,(103,104))),((112,116),(114,115))),105)),3),(((((5,107),6),(7,8)),(((9,108),109),(110,111))),10)),(18,113)),(99,100))),98);
 596: 1 -78727.32812 -79553.39013 (0,(1,(((((((((((2,((((((13,((((14,67),68),69),(72,(73,74)))),(15,71)),((16,(((19,(20,59)),(((21,(22,85)),23),(77,78))),88)),70)),(17,(75,76))),((((((((((((34,35),(36,37)),81),79),86),80),39),38),(((91,93),92),94)),(40,(((((((41,82),42),(((44,47),46),45)),48),65),62),43))),87),(51,(52,83)))),63)),(24,60)),(((((25,64),(29,(31,32))),30),58),(((((((((((((27,(156,157)),155),154),(((28,161),(158,159)),160)),153),162),164),(165,166)),163),(((((129,130),133),132),142),(((134,135),149),(((137,138),139),(140,141))))),136),143),(128,(((144,(145,146)),(147,150)),(148,151)))))),((((12,(89,(96,131))),61),(((26,((53,54),66)),(33,124)),(56,152))),(97,(125,(126,127))))),((((4,84),95),((49,50),106)),55)),57),(((11,90),122),(((117,118),(119,120)),(121,123)))),((101,(102,(103,104))),((112,116),(114,115)))),(3,105)),(((((5,107),6),(7,8)),(((9,108),109),(110,111))),(10,(18,113)))),(99,100))),98);
 597: 1 -78991.39062 -79543.37643 (0,(1,((((((((((2,(((4,84),95),(((((((((((34,35),(36,37)),81),86),((38,(((91,93),94),92)),80)),79),39),40),(((((((41,82),42),((44,47),46)),65),48),(45,62)),43)),87),((49,50),106)))),((((((13,(15,71)),(((14,67),68),69)),(72,(73,74))),(75,76)),((16,(17,70)),(((19,(20,59)),(((21,(22,85)),23),(77,78))),88))),63)),((((12,(89,(96,131))),((((26,33),124),(56,152)),((53,54),66))),(((((25,64),(29,(31,32))),30),(97,(125,(126,127)))),(55,61))),(((((((((((((((27,(156,157)),155),154),153),((28,((158,159),160)),161)),162),(165,166)),164),163),(((((129,130),133),132),142),(((134,135),149),(((137,138),(140,141)),139)))),136),143),(((144,(145,146)),(147,150)),(148,151))),(51,(52,83))),(57,58)))),((24,60),128)),((11,90),((((117,(119,120)),118),122),(121,123)))),3),(((101,(102,(103,104))),((112,116),(114,115))),105)),((((((5,107),6),(7,8)),(((9,108),109),(110,111))),113),18)),10),(99,100))),98);
 598: 1 -79570.6875 -79537.7377 (0,(1,((((((((2,(((4,84),95),(((((((13,(15,71)),(((14,67),68),69)),(72,(73,74))),(75,76)),((16,(17,70)),(((19,(20,59)),(((21,(22,85)),23),(77,78))),88))),63),((((((((((((34,35),(36,37)),81),86),80),(38,((91,(93,94)),92))),79),39),40),(((((((41,82),(((44,47),46),45)),48),65),62),42),43)),87),((49,50),106))))),((24,60),128)),(((((12,61),(89,(96,131))),((((26,33),124),((53,54),66)),(56,152))),((((25,64),(29,(31,32))),30),(97,(125,(126,127))))),(55,57))),((((((((((((((27,(156,157)),155),154),153),((28,((158,159),160)),161)),162),(165,166)),164),163),(((((129,130),133),132),142),(((134,135),149),(((137,138),(140,141)),139)))),136),(143,(((144,(145,146)),(147,150)),(148,151)))),(51,(52,83))),58)),(((11,90),(((117,(119,120)),118),122)),(121,123))),((3,105),((101,(102,(103,104))),((112,116),(114,115))))),(((((5,107),6),(7,8)),(((9,108),109),(110,111))),(10,113))),(18,(99,100)))),98);
 599: 4 -79710.6875 -79536.79415 (0,(1,((((((((((2,((((((13,(15,71)),(((14,67),68),69)),(72,(73,74))),(75,76)),((16,(17,70)),(((19,(20,59)),(((21,(22,85)),23),(77,78))),88))),63)),(((4,84),95),((((((((((34,35),(36,37)),81),86),((38,(((91,93),94),92)),80)),79),39),40),(((((41,82),(((44,47),46),45)),(48,(62,65))),42),43)),(((49,50),106),87)))),((24,60),128)),((((((((12,(89,(96,131))),61),((((25,64),(29,(31,32))),30),(97,(125,(126,127))))),(56,152)),(((26,33),124),((53,54),66))),58),(55,57)),(((((((((((((27,(156,157)),155),154),153),((28,((158,159),160)),161)),162),(165,166)),164),163),(((((129,130),133),132),142),(((134,135),149),(((137,138),(140,141)),139)))),136),143),(((144,(145,146)),(147,150)),(148,151))))),(51,(52,83))),(((11,90),(((117,(119,120)),118),122)),(121,123))),3),(((101,(102,(103,104))),((112,116),(114,115))),105)),(((((5,107),6),(7,8)),(((9,108),109),(110,111))),(10,113))),(18,(99,100)))),98);
 600: 1 -79571.0625 -79545.81571 (0,(1,(((((((((2,((((((((((13,(15,71)),((14,(67,68)),69)),(72,(73,74))),(75,76)),(17,70)),16),88),(19,(20,59))),(((21,(22,85)),23),(77,78))),63)),(((4,84),95),(((((((((((34,35),(36,37)),81),86),80),(38,((91,93),(92,94)))),39),79),40),(((((((41,82),(((44,47),46),45)),48),65),62),42),43)),(((49,50),106),87)))),((24,60),128)),(((((12,(61,(89,(96,131)))),(((26,((53,54),66)),124),((33,56),152))),((((25,64),(29,(31,32))),30),(97,(125,(126,127))))),(55,57)),(((((((((((((((27,(156,157)),155),154),153),((28,((158,159),160)),161)),162),(165,166)),164),163),136),(((((129,130),133),132),142),((((134,135),149),((137,138),(140,141))),139))),143),(((144,(145,146)),(147,150)),(148,151))),(51,(52,83))),58))),((11,90),((((117,(119,120)),123),121),(118,122)))),3),(((101,(102,(103,104))),((112,116),(114,115))),105)),(((((5,107),6),(7,8)),(((9,108),109),(110,111))),(10,113))),(18,(99,100)))),98);
 601: 2 -79602.14844 -79655.1144 (0,(1,(((((((((((((2,58),(12,((((((((13,(15,71)),(((14,67),68),69)),(72,(73,74))),(16,70)),(17,75)),(((19,(20,59)),76),(((21,(22,85)),23),(77,78)))),88),(49,50)))),(63,89)),(((((25,64),(29,(31,32))),30),(55,136)),(((((((((((((27,(156,157)),155),154),153),((28,161),((158,159),160))),165),162),164),163),166),((((53,(54,66)),((((129,130),133),132),131)),142),(((134,135),149),(((137,138),(140,141)),139)))),(143,((144,(145,146)),(148,151)))),(((((((((((34,35),(36,37)),81),(79,86)),((38,((91,(92,94)),93)),80)),39),40),(((((((41,82),42),(48,(62,65))),((44,47),46)),45),43),87)),84),95),(52,83))))),124),(24,60)),((33,((57,152),(97,(125,(126,127))))),(56,61))),(96,101)),(18,105)),((((((10,106),(114,115)),51),26),((112,116),113)),((11,(((117,(119,120)),118),122)),(90,(121,123))))),((3,4),((((((5,107),(7,8)),6),(9,108)),(109,(110,111))),(128,(147,150))))),(102,(103,104))),(99,100))),98);
 602: 1 -78177.54688 -79538.59175 (0,(1,(((((((((((2,(((((((13,(((14,67),68),69)),(15,71)),(72,(73,74))),((16,(((19,(20,59)),(((21,(22,85)),23),(77,78))),88)),70)),(17,(75,76))),63),((((((((((34,35),(36,37)),81),86),79),39),((38,(((91,93),94),92)),80)),(40,(((((((41,82),(((44,47),46),45)),48),65),42),62),43))),87),(51,(52,83))))),((24,60),128)),((((((((((((((27,(156,157)),155),154),153),((28,((158,159),160)),161)),162),(165,166)),164),163),(((((129,130),133),132),142),(((134,135),149),(((137,138),(140,141)),139)))),136),143),(((144,(145,146)),(147,150)),(148,151))),58)),(((((12,61),(89,(96,131))),(33,56)),((((25,64),(29,(31,32))),30),(97,(125,(126,127))))),(((26,(53,(54,66))),152),124))),((((4,84),95),((49,50),106)),55)),57),(3,(((11,90),122),(((117,(119,120)),118),(121,123))))),(((101,105),(102,(103,104))),((112,116),(114,115)))),(((((5,107),6),(7,8)),(((9,108),109),(110,111))),(18,113))),10),(99,100))),98);
 603: 1 -77140.71094 -79544.93325 (0,(1,((((((((2,(((4,84),95),((((((((((((34,35),36),37),39),81),79),86),80),38),(((91,93),94),92)),(40,(((((((41,82),(((44,47),46),45)),48),65),62),42),43))),(((49,50),106),87)))),((((((13,(15,71)),(((14,67),68),69)),(72,(73,74))),(75,76)),((16,(17,70)),(((19,(20,59)),(((21,(22,85)),23),(77,78))),88))),63)),(((((((12,61),(89,(96,131))),((26,(53,(54,66))),((33,124),(56,152)))),((((25,64),(29,(31,32))),30),(97,(125,(126,127))))),(55,57)),((((((((((((((27,(156,157)),155),154),(153,162)),((28,((158,159),160)),161)),(165,166)),164),163),136),(((((129,130),133),132),142),(((134,135),149),(((137,138),(140,141)),139)))),143),(((144,(145,146)),(147,150)),(148,151))),(51,(52,83))),58)),128)),(24,60)),((11,90),(((117,(119,120)),(118,122)),(121,123)))),((3,105),((101,(102,(103,104))),((112,116),(114,115))))),(((((5,107),6),(7,8)),(((9,108),109),(110,111))),(10,113))),(18,(99,100)))),98);
 604: 1 -79614.48438 -79544.37098 (0,(1,(((((((((2,((((((13,(((14,67),68),69)),(15,71)),(72,(73,74))),(((16,(((19,(20,59)),(((21,(22,85)),23),(77,78))),88)),70),(17,(75,76)))),63),((((((((((((34,35),(36,37)),81),79),86),80),39),38),((91,(92,94)),93)),(40,((((((41,82),42),(((44,47),46),45)),(48,65)),62),43))),87),(51,(52,83))))),(24,60)),(((((25,64),(29,(31,32))),30),58),((((((((((((27,(156,157)),155),154),153),(((28,161),(158,159)),160)),162),164),(165,166)),163),((((((129,130),133),132),142),(((134,135),149),(((137,138),139),(140,141)))),136)),143),(128,(((144,(145,146)),(147,150)),(148,151)))))),((((12,61),(89,(96,131))),(((26,((53,54),66)),(33,124)),(56,152))),(97,(125,(126,127))))),((((4,84),95),((49,50),106)),55)),((((11,90),122),(((117,118),(119,120)),(121,123))),57)),((3,105),((101,(102,(103,104))),((112,116),(114,115))))),(((((5,107),6),(7,8)),(((9,108),109),(110,111))),(10,(18,113)))),(99,100))),98);
 605: 2 -79198.75 -79536.91797 (0,(1,(((((((((((2,(((((13,(15,71)),(((14,67),68),69)),(72,(73,74))),(((16,(17,70)),(((19,(20,59)),(((21,(22,85)),23),(77,78))),88)),(75,76))),63)),((4,84),(((((((((((34,35),(36,37)),81),86),80),(38,(((91,93),94),92))),(39,79)),40),(((((41,82),((43,65),(((44,47),46),45))),48),62),42)),95),(((49,50),106),87)))),((24,60),128)),(((((12,(89,(96,131))),61),((((26,33),124),(56,152)),(53,(54,66)))),((((25,64),(29,(31,32))),30),(97,(125,(126,127))))),(55,57))),((((((((((((((27,(156,157)),155),154),153),((28,((158,159),160)),161)),162),(165,166)),164),163),(((((129,130),133),132),142),(((134,135),149),(((137,138),(140,141)),139)))),136),(143,(((144,(145,146)),(147,150)),(148,151)))),(51,(52,83))),58)),(((11,90),(((117,(119,120)),118),122)),(121,123))),3),(((101,(102,(103,104))),((112,116),(114,115))),105)),(((((5,107),6),(7,8)),(((9,108),109),(110,111))),(18,113))),10),(99,100))),98);
 606: 1 -77643.91406 -79540.02026 (0,(1,(((((((((2,((4,84),((((((((((34,35),(36,37)),81),(((38,(((91,93),94),92)),80),86)),79),39),40),(((((((41,82),(((44,47),46),45)),48),65),62),42),43)),(((49,50),106),87)),95))),(((((((((13,(15,71)),(((14,67),68),69)),(72,(73,74))),(75,76)),(17,70)),16),(((19,(20,59)),(77,78)),((21,(22,85)),23))),88),63)),((((((12,(89,(96,131))),61),152),(((((25,64),(29,(31,32))),30),(97,(125,(126,127)))),56)),((26,((53,54),66)),(33,124))),(((((((((((((27,(156,157)),155),154),153),((28,((158,159),160)),161)),162),(165,166)),164),163),((((((129,130),133),132),142),(((134,135),149),(((137,138),139),(140,141)))),136)),(143,((((144,(145,146)),(147,150)),151),148))),((51,(52,83)),58)),(55,57)))),((24,60),128)),((11,90),((((117,118),(119,120)),122),(121,123)))),3),(((101,(102,(103,104))),((112,116),(114,115))),105)),(((((5,107),6),(7,8)),(((9,108),109),(110,111))),((10,113),18))),(99,100))),98);
 607: 1 -81521.79688 -79550.88571 (0,(1,((((((((2,(((((4,84),95),(((((((((34,35),(36,37)),81),86),((38,(((91,93),92),94)),80)),79),39),(40,(((((((41,82),(((44,47),46),45)),48),65),42),62),43))),87)),((49,50),106)),((((((13,(((14,67),68),69)),(15,71)),(72,(73,74))),(75,76)),((16,(17,70)),(((19,(20,59)),(((21,(22,85)),23),(77,78))),88))),63))),((24,60),128)),((((((12,(89,(96,131))),61),((((26,33),124),((53,54),66)),(56,152))),((((25,64),(29,(31,32))),30),(97,(125,(126,127))))),(55,57)),((((((((((((((27,(156,157)),155),154),153),((28,((158,159),160)),161)),(162,164)),(165,166)),163),136),(((((129,130),133),132),(((134,135),149),139)),(((137,138),(140,141)),142))),143),(((144,(145,146)),(147,150)),(148,151))),58),(51,(52,83))))),(((11,90),(((117,(119,120)),118),122)),(121,123))),3),(((((5,6),107),(7,8)),(((9,108),109),(110,111))),(((101,(102,(103,104))),((112,116),(114,115))),105))),((10,113),18)),(99,100))),98);
 608: 2 -77776.26562 -79545.35865 (0,(1,(((((((((((2,((((((((13,(((14,67),68),69)),(15,71)),(72,(73,74))),(17,(75,76))),70),16),(((19,(20,59)),(77,78)),((21,(22,85)),23))),88)),((((((((((((34,35),(36,37)),81),(80,86)),(38,((91,93),(92,94)))),79),39),40),(((((((41,82),42),(((44,47),46),45)),48),65),62),43)),87),(51,(52,83))),63)),((24,60),128)),(((((((((((((27,(156,157)),155),154),153),((28,((158,159),160)),161)),162),(165,166)),164),163),(((((129,130),133),132),((((134,135),149),(((137,138),(140,141)),139)),142)),136)),143),(((144,(145,146)),(147,150)),(148,151))),58)),((((12,61),(89,(96,131))),(((26,(53,(54,66))),(33,124)),(56,152))),((((25,64),(29,(31,32))),30),(97,(125,(126,127)))))),((((4,84),95),((49,50),106)),55)),((((11,90),(((117,(119,120)),118),122)),(121,123)),57)),3),105),(((((5,107),6),(7,8)),(((9,108),109),(110,111))),((10,((18,113),(99,100))),((112,116),(114,115))))),((101,102),(103,104)))),98);
 609: 2 -76915.55469 -79539.9545 (0,(1,((((((((((2,((((((13,(15,71)),(((14,67),68),69)),(72,(73,74))),(75,76)),((16,88),((17,70),((19,(20,59)),(((21,(22,85)),23),(77,78)))))),63)),((((((((((((((34,35),(36,37)),81),86),80),(38,(((91,93),94),92))),39),79),40),((((((41,82),42),((((44,47),46),45),65)),48),62),43)),(52,83)),87),((49,50),106)),95)),((((((12,(89,(96,131))),61),(((26,((53,54),66)),(33,124)),(56,152))),((((25,64),(29,(31,32))),30),(97,(125,(126,127))))),(55,57)),(((((((((((((27,(156,157)),155),154),153),((28,((158,159),160)),161)),165),(162,164)),(163,166)),((((((129,130),133),132),142),(((134,135),149),(((137,138),(140,141)),139))),136)),51),143),(((144,(145,146)),(147,150)),(148,151))),58))),((24,60),128)),(4,84)),((11,90),((((117,(119,120)),123),121),(118,122)))),3),(((101,(102,(103,104))),((112,116),(114,115))),105)),(((((5,107),6),(7,8)),(((9,108),109),(110,111))),(10,(18,113)))),(99,100))),98);
 610: 1 -81049 -79540.73411 (0,(1,((((((((((2,(((((((13,(((14,67),68),69)),(15,71)),(72,(73,74))),(75,76)),((16,17),70)),(((19,(20,59)),(((21,(22,85)),23),(77,78))),88)),63)),(((4,84),95),((((((((((34,35),(36,37)),81),(80,86)),79),39),(38,(((91,93),94),92))),40),((((((41,82),42),(((44,47),46),45)),(48,65)),62),43)),(((49,50),106),87)))),(((((12,(89,(96,131))),61),(((((25,64),(29,(31,32))),30),58),(((26,((53,54),66)),(33,124)),(56,152)))),((55,57),(97,(125,(126,127))))),(((((((((((((27,(156,157)),155),154),153),((28,((158,159),160)),161)),162),164),(165,166)),163),((((((129,130),133),132),142),(((134,135),149),(((137,138),(140,141)),139))),136)),(51,(52,83))),143),(((144,(145,146)),(147,150)),(148,151))))),((24,60),128)),((11,90),(((117,(119,120)),(118,122)),(121,123)))),3),(((101,(102,(103,104))),((112,116),(114,115))),105)),(((((5,107),6),(7,8)),(((9,108),109),(110,111))),(18,113))),10),(99,100))),98);
 611: 1 -79168.88281 -79539.4347 (0,(1,((((((((((2,((((((13,(15,71)),(((14,67),68),69)),(72,(73,74))),(75,76)),((16,(17,70)),(((19,(20,59)),(((21,(22,85)),23),(77,78))),88))),63)),((4,84),((((((((((34,35),(36,37)),81),86),80),(38,(((91,93),92),94))),(39,79)),(40,(((((((41,82),42),((44,47),46)),65),48),(45,62)),43))),95),(((49,50),106),87)))),((((((12,(89,(96,131))),61),(((((25,64),(29,(31,32))),30),(97,(125,(126,127)))),(((26,33),124),(56,152)))),((53,(54,66)),57)),55),(((((((((((((((27,(156,157)),155),154),153),((28,((158,159),160)),161)),162),(165,166)),164),163),(((((129,130),133),132),142),(((134,135),149),(((137,138),(140,141)),139)))),136),143),(((144,(145,146)),(147,150)),(148,151))),(51,(52,83))),58))),((24,60),128)),((11,90),((((117,118),(119,120)),122),(121,123)))),3),(((101,(102,(103,104))),((112,116),(114,115))),105)),(((((5,107),6),(7,8)),(((9,108),109),(110,111))),(18,113))),10),(99,100))),98);
 612: 5 -76792 -79534.47052 (0,(1,((((((((((2,((((((13,(15,71)),(((14,67),68),69)),(72,(73,74))),(75,76)),(((16,17),70),(((19,(20,59)),(((21,(22,85)),23),(77,78))),88))),63)),(((4,84),95),((((((((((34,35),(36,37)),81),86),((38,(((91,93),94),92)),80)),39),79),40),((((((41,82),42),(((44,47),46),45)),(48,65)),62),43)),(((49,50),106),87)))),((((12,(89,(96,131))),61),((((25,64),(29,(31,32))),30),((((26,33),124),(56,152)),(53,(54,66))))),((((((((((((((((27,(156,157)),155),154),153),((28,((158,159),160)),161)),162),(165,166)),164),163),(((((129,130),133),132),142),(((134,135),149),(((137,138),(140,141)),139)))),136),143),(((144,(145,146)),(147,150)),(148,151))),(51,(52,83))),58),((55,57),(97,(125,(126,127))))))),((24,60),128)),((11,90),((((117,118),(119,120)),122),(121,123)))),3),(((101,(102,(103,104))),((112,116),(114,115))),105)),(((((5,107),6),(7,8)),(((9,108),109),(110,111))),(18,113))),10),(99,100))),98);
 613: 2 -79849.32031 -79555.22377 (0,(1,(((((((((2,(((((((((13,(15,71)),(((14,67),68),69)),(72,(73,74))),(17,(75,76))),70),16),(((19,(20,59)),(77,78)),((21,(22,85)),23))),88),63)),(24,60)),(((((12,61),(89,(96,131))),(((26,(33,(87,124))),((53,54),66)),(56,152))),(((((25,64),(29,(31,32))),30),(97,(125,(126,127)))),58)),(((((((((((((27,(156,157)),155),154),153),((28,((158,159),160)),161)),165),(162,164)),163),(((((129,130),133),132),142),(((134,135),149),(((137,138),(140,141)),139)))),136),143),((51,(52,83)),166)),(128,(((144,(145,146)),(147,150)),(148,151)))))),(((4,84),95),(((((((((((34,35),(36,37)),81),86),((38,(((91,93),94),92)),80)),79),39),40),(((((((41,82),42),((44,47),46)),(48,65)),62),45),43)),55),((49,50),106)))),(3,57)),(((101,(102,(103,104))),((112,116),(114,115))),105)),(((11,90),(((117,(119,120)),118),122)),(121,123))),(((((5,107),6),(7,8)),(((9,108),109),(110,111))),(10,(18,113)))),(99,100))),98);
 614: 1 -79579.71875 -79547.15437 (0,(1,((((((((((2,(((4,84),95),((((((((((34,35),(36,37)),81),86),((38,((91,93),(92,94))),80)),39),79),40),((((((((41,82),42),((44,47),46)),65),48),62),45),43)),(((49,50),106),87)))),(((((13,(((14,67),68),69)),(15,71)),(72,(73,74))),((((16,(((21,(22,85)),23),(77,78))),((17,19),70)),88),((20,59),(75,76)))),63)),(((((12,61),(((((26,33),124),(56,152)),(53,(54,66))),(89,(96,131)))),((((25,64),(29,(31,32))),30),(97,(125,(126,127))))),(55,57)),(((((((((((((((27,(156,157)),155),154),153),((28,((158,159),160)),161)),162),(165,166)),164),163),(((((129,130),133),132),142),(((134,135),149),(((137,138),(140,141)),139)))),136),143),(((144,(145,146)),(147,150)),(148,151))),(51,(52,83))),58))),((24,60),128)),((11,90),((((117,(119,120)),118),122),(121,123)))),3),(((101,(102,(103,104))),((112,116),(114,115))),105)),(((((5,107),6),(7,8)),(((9,108),109),(110,111))),(18,113))),10),(99,100))),98);
 615: 1 -78101.17188 -79556.89769 (0,(1,(((((((((2,(((((13,(15,71)),((((14,67),68),69),(72,(73,74)))),(75,76)),((16,88),((17,70),((19,(20,59)),((((21,(22,85)),23),77),78))))),63)),(((24,60),128),58)),(((((((((((((27,(156,157)),155),154),153),((28,161),((158,159),160))),165),(162,164)),163),143),136),(((((129,130),133),132),142),(((134,135),149),(((137,138),(140,141)),139)))),(((144,(145,146)),(147,150)),(148,151))),(((51,(52,83)),87),166))),((((4,84),95),(((((((((34,35),(36,37)),81),(((38,(((91,93),94),92)),80),86)),(39,79)),40),((((((41,82),42),(48,(62,65))),((44,47),46)),45),43)),55),((49,50),106))),(((12,(61,(89,(96,131)))),(((((25,64),(29,(31,32))),30),(97,(125,(126,127)))),56)),(((26,((53,54),66)),152),(33,124))))),57),(3,(((11,90),((117,118),122)),(((119,120),123),121)))),(((101,(102,(103,104))),((112,116),(114,115))),105)),(((((5,107),6),(7,8)),(((9,108),109),(110,111))),(10,(18,113)))),(99,100))),98);
 616: 1 -77862.35938 -79540.04975 (0,(1,((((((((((2,((((((13,(15,71)),(((14,67),68),69)),(72,(73,74))),(75,76)),((16,(17,70)),(((19,(20,59)),(((21,(22,85)),23),(77,78))),88))),63)),((4,84),((((((((((34,35),(36,37)),81),86),((38,((91,93),(92,94))),80)),(39,79)),40),(((((((41,82),(((44,47),46),45)),48),65),62),42),43)),95),(((49,50),106),87)))),(((((12,(61,(89,(96,131)))),(((26,((53,54),66)),(33,124)),(56,152))),((((25,64),(29,(31,32))),30),(97,(125,(126,127))))),(55,57)),((((((((((((((27,(156,157)),155),154),153),(((28,((158,159),160)),161),162)),(165,166)),163),164),136),(((((129,130),133),132),142),(((134,135),149),(((137,138),(140,141)),139)))),143),58),(51,(52,83))),(((144,(145,146)),(147,150)),(148,151))))),((24,60),128)),((11,90),((((117,118),(119,120)),122),(121,123)))),3),((((((5,107),(7,8)),6),((9,108),109)),(110,111)),105)),(((10,113),((112,116),(114,115))),(18,(99,100)))),101),(102,(103,104)))),98);
 617: 1 -80617.84375 -79538.99485 (0,(1,((((((((2,((((4,84),95),((((((((((34,35),(36,37)),81),86),((38,((91,93),(92,94))),80)),39),79),40),(((((((41,82),(((44,47),46),45)),48),65),62),42),43)),(((49,50),106),87))),((((((13,(15,71)),((14,(67,68)),69)),(75,76)),(72,(73,74))),((((16,(((21,(22,85)),23),(77,78))),(17,70)),(19,(20,59))),88)),63))),(((((12,((56,61),((89,131),96))),((((26,33),124),((53,54),66)),152)),((((25,64),(29,(31,32))),30),(97,(125,(126,127))))),(55,57)),(((((((((((((((27,(156,157)),155),154),153),((28,((158,159),160)),161)),162),(165,166)),164),163),(((((129,130),133),132),142),(((134,135),149),(((137,138),(140,141)),139)))),136),143),(((144,(145,146)),(147,150)),(148,151))),(51,(52,83))),58))),((24,60),128)),((11,90),((((117,(119,120)),118),122),(121,123)))),3),(((101,(102,(103,104))),((112,116),(114,115))),105)),(((((5,107),6),(7,8)),(((9,108),109),(110,111))),(10,(18,113)))),(99,100))),98);
 618: 1 -77611.64844 -79538.87483 (0,(1,(((((((((2,(((4,84),95),(((((((((((34,35),(36,37)),81),86),80),(38,(((91,93),94),92))),39),79),40),(((((((41,82),(((44,47),46),45)),48),65),62),42),43)),(((49,50),106),87)))),(((((13,(((14,67),68),69)),(15,71)),(((20,59),(75,76)),(72,(73,74)))),((16,(((21,(22,85)),23),(77,78))),((17,70),(19,88)))),63)),((((((12,(89,(96,131))),61),((((26,33),124),((53,54),66)),(56,152))),((((25,64),(29,(31,32))),30),(97,(125,(126,127))))),(55,57)),((((((((((((((27,(156,157)),155),154),153),((28,((158,159),160)),161)),162),(165,166)),164),163),(((((129,130),133),132),142),(((134,135),149),(((137,138),(140,141)),139)))),136),(143,(((144,(145,146)),(147,150)),(148,151)))),(51,(52,83))),58))),((24,60),128)),(((11,90),122),(((117,118),(119,120)),(121,123)))),3),(((101,(102,(103,104))),((112,116),(114,115))),105)),(((((5,107),6),(7,8)),(((9,108),109),(110,111))),(10,(18,113)))),(99,100))),98);
 619: 1 -77913.85938 -79540.85364 (0,(1,(((((((((2,(((4,84),95),((((((((((34,35),(36,37)),81),86),((38,(((91,93),94),92)),80)),39),79),40),(((((((41,82),(((44,47),46),45)),48),65),62),42),43)),((49,50),(87,106))))),((((((13,(15,71)),(((14,67),68),69)),(72,(73,74))),(75,76)),((16,(17,70)),(((19,(20,59)),(((21,(22,85)),23),(77,78))),88))),63)),(((((12,61),(89,(96,131))),((((((25,64),(29,(31,32))),30),97),56),(125,(126,127)))),(((26,33),124),((53,54),66))),((((((((((((((((27,(156,157)),155),154),153),((28,((158,159),160)),161)),162),(165,166)),164),163),(((((129,130),133),132),142),(((134,135),149),(((137,138),139),(140,141))))),136),143),(((144,(145,146)),(147,150)),(148,151))),(51,(52,83))),58),((55,57),152)))),((24,60),128)),((11,90),((((117,118),(119,120)),122),(121,123)))),((3,105),((101,(102,(103,104))),((112,116),(114,115))))),(((((5,107),(7,8)),6),((9,108),109)),(110,111))),(10,113)),(18,(99,100)))),98);
 620: 2 -80593.30469 -79539.75912 (0,(1,((((((((2,(((((((13,(15,71)),(((14,67),68),69)),(72,(73,74))),(75,76)),((16,(17,70)),(((19,(20,59)),(((21,(22,85)),23),(77,78))),88))),63),((((((((((34,35),(36,37)),81),(((38,(((91,93),94),92)),80),86)),79),39),40),(((((((41,82),(((44,47),46),45)),48),65),62),42),43)),87),((49,50),106)))),(((4,(((((25,64),(29,(31,32))),30),95),84)),(((((((((((((27,(156,157)),155),154),153),((28,((158,159),160)),161)),162),(165,166)),164),163),((((((129,130),133),132),142),(((134,135),149),(((137,138),(140,141)),139))),136)),(143,(((144,(145,146)),(147,150)),(148,151)))),(51,(52,83))),58)),(24,60))),(((((12,61),(89,(96,131))),((((26,33),124),((53,54),66)),(56,152))),((55,57),(97,(125,(126,127))))),128)),((11,90),((((117,(119,120)),118),122),(121,123)))),3),(((101,(102,(103,104))),((112,116),(114,115))),105)),(((((5,107),6),(7,8)),(((9,108),109),(110,111))),(10,113))),(18,(99,100)))),98);
 621: 1 -79489.42188 -79543.12458 (0,(1,((((((((((2,((((((13,(15,71)),(((14,67),68),69)),(72,(73,74))),(75,76)),((16,(17,70)),(((19,(20,59)),(((21,(22,85)),23),(77,78))),88))),63)),(((4,84),95),(((((((((34,35),(36,37)),81),86),(38,(80,(((91,93),94),92)))),(39,79)),40),(((((41,82),42),(((44,(46,47)),65),48)),(45,62)),43)),(((49,50),106),87)))),(((((((12,(89,(96,131))),61),((((26,33),124),(56,152)),(53,(54,66)))),((((25,64),(29,(31,32))),30),(97,(125,(126,127))))),(55,57)),(((((((((((((((27,(156,157)),155),154),153),((28,((158,159),160)),161)),162),(165,166)),164),163),136),(((((129,130),133),132),142),(((134,135),149),(((137,138),(140,141)),139)))),143),(((144,(145,146)),(147,150)),(148,151))),58),(51,(52,83)))),128)),(24,60)),3),((11,90),((((117,118),(119,120)),122),(121,123)))),(((101,(102,(103,104))),((112,116),(114,115))),105)),(((((5,107),6),(7,8)),(((9,108),109),(110,111))),(18,113))),10),(99,100))),98);
 622: 2 -77821.75 -79595.49311 (0,(1,(((((((((((2,((((((25,64),(29,(31,32))),30),(26,33)),63),(((((((((((((34,35),(36,37)),81),86),79),39),80),((((38,91),93),94),92)),(((((((41,82),42),62),48),65),(((44,47),46),45)),43)),87),((40,84),(52,83))),95),(49,50)))),((((((((13,(15,71)),(((14,67),68),69)),(72,(73,74))),(75,76)),(17,70)),88),16),((19,((21,(22,85)),23)),((20,59),(77,78))))),58),(24,60)),((((((12,56),(89,96)),61),(101,(125,(126,127)))),124),(((((((((((((27,(156,157)),155),154),(153,162)),((28,((158,159),160)),161)),165),(163,166)),164),97),(((((53,(54,66)),(((129,130),133),132)),(131,142)),(((134,135),149),(((137,138),(140,141)),139))),136)),152),((128,143),(((144,(145,146)),(147,150)),(148,151)))),(55,57)))),(51,106)),((11,90),((((117,(119,120)),118),122),121))),3),((((4,(114,115)),102),((((((5,107),6),(7,8)),(9,108)),(110,111)),109)),105)),(10,(((18,(99,100)),123),((112,116),113)))),(103,104))),98);
 623: 2 -79414.63281 -79537.90345 (0,(1,(((((((((2,((((((13,(15,71)),((14,(67,68)),69)),(72,(73,74))),(75,76)),((16,(17,70)),(((19,(20,59)),(((21,(22,85)),23),(77,78))),88))),63)),(((4,84),95),((((((((((34,35),(36,37)),81),(80,86)),(38,(((91,93),94),92))),79),39),40),(((((((41,82),(((44,47),46),45)),48),65),62),42),43)),((49,50),(87,106))))),((((((12,(89,(96,131))),61),((((26,33),124),((53,54),66)),(56,152))),((((25,64),(29,(31,32))),30),(97,(125,(126,127))))),(55,57)),((24,60),128))),(((((((((((((((27,(156,157)),155),154),153),((28,((158,159),160)),161)),162),(165,166)),164),163),(((((129,130),133),132),142),(((134,135),149),(((137,138),(140,141)),139)))),136),143),(((144,(145,146)),(147,150)),(148,151))),(51,(52,83))),58)),((11,90),(((117,(119,120)),(118,122)),(121,123)))),3),(((101,(102,(103,104))),105),(112,116))),((((((((5,107),(7,8)),6),(9,108)),(110,111)),109),(10,(114,115))),(18,113))),(99,100))),98);
 624: 1 -81027.13281 -79538.60063 (0,(1,((((((((((2,((((((13,(15,71)),((14,(67,68)),69)),(72,(73,74))),(75,76)),((16,(17,70)),(((19,(20,59)),(((21,(22,85)),23),(77,78))),88))),63)),(((4,84),95),((((((((((34,35),(36,37)),81),(80,86)),(38,(((91,93),94),92))),79),39),40),(((((((41,82),(((44,47),46),45)),48),65),62),42),43)),((49,50),(87,106))))),((24,60),128)),((((((12,(89,(96,131))),61),((((26,33),124),((53,54),66)),(56,152))),(((25,64),(29,(31,32))),30)),(97,(125,(126,127)))),(55,57))),(((((((((((((((27,(156,157)),155),154),153),((28,((158,159),160)),161)),162),(165,166)),164),163),(((((129,130),133),132),142),(((134,135),149),(((137,138),(140,141)),139)))),136),143),(((144,(145,146)),(147,150)),(148,151))),(51,(52,83))),58)),((11,90),(((117,(119,120)),(118,122)),(121,123)))),3),(((101,(102,(103,104))),105),(112,116))),((((((((5,107),(7,8)),6),(9,108)),(110,111)),109),(10,(114,115))),(18,113))),(99,100))),98);
 625: 1 -80454.46875 -79552.72012 (0,(1,((((((((2,(((4,84),95),(((((((((((34,35),36),37),39),81),79),86),80),(38,(((91,93),94),92))),(40,(((((((41,82),(((44,47),46),45)),48),65),62),42),43))),(((49,50),106),87)))),((((((13,(15,71)),(((14,67),68),69)),(72,(73,74))),(75,76)),((16,(17,70)),(((19,(20,59)),(((21,(22,85)),23),(77,78))),88))),63)),(((((((12,61),(89,(96,131))),(((26,(54,66)),53),((33,124),(56,152)))),((((25,64),(29,(31,32))),30),(97,(125,(126,127))))),(55,57)),((((((((((((((27,(156,157)),155),154),(153,162)),((28,((158,159),160)),161)),(165,166)),164),163),136),(((((129,130),133),132),142),(((134,135),149),(((137,138),(140,141)),139)))),143),(((144,(145,146)),(147,150)),(148,151))),(51,(52,83))),58)),128)),(24,60)),((11,90),(((117,(119,120)),(118,122)),(121,123)))),((3,105),((101,(102,(103,104))),((112,116),(114,115))))),(((((5,107),6),(7,8)),(((9,108),109),(110,111))),(10,113))),(18,(99,100)))),98);
 626: 5 -77464.45312 -79540.29201 (0,(1,((((((((2,((((4,84),95),(((((((((((34,35),(36,37)),81),86),80),(38,((91,93),(92,94)))),79),39),40),((((((41,82),42),(((44,47),46),45)),(48,65)),62),43)),87)),((49,50),106))),((((((13,(15,71)),((14,(67,68)),69)),(72,(73,74))),(75,76)),((16,(17,70)),(((19,(20,59)),(((21,(22,85)),23),(77,78))),88))),63)),(((((12,((61,89),(96,131))),(((26,((53,54),66)),(33,124)),(56,152))),((((25,64),(29,(31,32))),30),(97,(125,(126,127))))),55),(((((((((((((((27,(156,157)),155),154),153),((28,((158,159),160)),161)),165),(162,164)),163),166),((((52,83),(((129,130),133),132)),142),(((134,135),149),(((137,138),(140,141)),139)))),136),143),51),(((144,(145,146)),(147,150)),(148,151))),(57,58)))),((24,60),128)),(((11,90),122),((((117,(119,120)),118),123),121))),((3,105),((101,(102,(103,104))),((112,116),(114,115))))),(((((5,107),6),(7,8)),(((9,108),109),(110,111))),(10,(18,113)))),(99,100))),98);
 627: 3 -80447.4375 -79547.86541 (0,(1,(((((((((2,(((4,84),95),((((((((((34,35),(36,37)),81),(((38,(((91,93),94),92)),80),86)),79),39),40),(((((((41,82),42),((44,47),46)),65),48),(45,62)),43)),55),((49,50),106)))),((((12,(89,(96,131))),61),(((((25,64),(29,(31,32))),30),(97,(125,(126,127)))),56)),(((26,((53,54),66)),152),(33,124)))),((((((((13,(15,71)),(((14,67),68),69)),(72,(73,74))),(75,76)),((16,(17,70)),(((19,(20,59)),(((21,(22,85)),23),(77,78))),88))),63),(((24,60),128),((51,(52,83)),87))),((((((((((((((27,(156,157)),155),154),153),((28,((158,159),160)),161)),162),164),165),163),(((((129,130),133),132),142),(((134,135),149),(((137,138),(140,141)),139)))),136),143),(58,166)),(((144,(145,146)),(147,150)),(148,151))))),57),(((11,90),122),(((117,(119,120)),118),(121,123)))),3),(((101,(102,(103,104))),((112,116),(114,115))),105)),(((((5,6),107),(7,8)),(((9,108),109),(110,111))),((10,113),18))),(99,100))),98);
 628: 1 -77646.14844 -79535.75129 (0,(1,(((((((((2,(((4,84),95),((((((((((34,35),(36,37)),81),86),80),((38,(((91,93),94),92)),39)),79),40),(((((((41,82),(((44,47),46),45)),48),65),62),42),43)),(((49,50),106),87)))),((((((13,(15,71)),(((14,67),68),69)),(72,(73,74))),(75,76)),((16,(17,70)),(((19,(20,59)),(((21,(22,85)),23),(77,78))),88))),63)),((((((12,61),(89,(96,131))),((((26,33),124),(56,152)),((53,54),66))),((((25,64),(29,(31,32))),30),(97,(125,(126,127))))),(55,57)),(((((((((((((((27,(156,157)),155),154),153),((28,((158,159),160)),161)),162),(165,166)),164),163),((((129,130),133),132),(((134,135),149),((((137,138),(140,141)),139),142)))),136),(51,(52,83))),143),(((144,(145,146)),(147,150)),(148,151))),58))),((24,60),128)),(((11,90),((117,(119,120)),(118,122))),(121,123))),3),(((101,(102,(103,104))),((112,116),(114,115))),105)),(((((5,107),6),(7,8)),(((9,108),109),(110,111))),(10,(18,113)))),(99,100))),98);
 629: 1 -77909.64844 -79538.5997 (0,(1,((((((((2,((((4,84),95),(((((((((34,35),(36,37)),81),86),((38,((91,93),(92,94))),80)),(39,79)),40),(((((((41,82),(((44,47),46),45)),65),48),42),62),43)),(((49,50),106),87))),(((((((((13,(15,71)),(((14,67),68),69)),(72,(73,74))),(75,76)),(17,70)),16),(((19,(20,59)),(77,78)),((21,(22,85)),23))),88),63))),((((((12,61),(89,(96,131))),(((26,((53,54),66)),(33,124)),(56,152))),((((25,64),(29,(31,32))),30),(97,(125,(126,127))))),(55,57)),(((((((((((((((27,(156,157)),155),154),153),((28,((158,159),160)),161)),162),(165,166)),164),163),(((((129,130),133),132),142),(((134,135),149),(((137,138),(140,141)),139)))),136),143),(((144,(145,146)),(147,150)),(148,151))),(51,(52,83))),58))),((24,60),128)),((11,90),(((117,118),122),((119,120),(121,123))))),((3,105),((101,(102,(103,104))),((112,116),(114,115))))),(((((5,107),6),(7,8)),(((9,108),109),(110,111))),(18,113))),10),(99,100))),98);
 630: 1 -80386.35938 -79535.4913 (0,(1,((((((((((2,(((((((13,(((14,67),68),69)),(15,71)),(72,(73,74))),((16,(((19,(20,59)),(((21,(22,85)),23),(77,78))),88)),70)),(17,(75,76))),63),(((((((((((34,35),(36,37)),81),86),79),((38,((91,93),(92,94))),80)),39),40),((((((41,82),42),(((44,47),46),45)),(48,65)),62),43)),87),(51,(52,83))))),((24,60),128)),(((((((((((((27,(156,157)),155),154),153),(((28,((158,159),160)),161),162)),(165,166)),164),163),136),(((((129,130),133),132),142),(((134,135),149),(((137,138),(140,141)),139)))),143),(((144,(145,146)),(147,150)),(148,151))),58)),((((12,61),(89,(96,131))),((26,((53,54),66)),((33,124),(56,152)))),((((25,64),(29,(31,32))),30),(97,(125,(126,127)))))),((((4,84),95),((49,50),106)),55)),57),(3,((11,90),((((117,(119,120)),118),122),(121,123))))),(((101,(102,(103,104))),((112,116),(114,115))),105)),(((((5,107),6),(7,8)),(((9,108),109),(110,111))),(10,(18,113)))),(99,100))),98);
 631: 1 -80876.77344 -79536.16531 (0,(1,(((((((((((2,((4,84),((((((((((34,35),(36,37)),81),(((38,((91,93),(92,94))),80),86)),39),79),40),(((((41,82),((43,65),(((44,47),46),45))),48),62),42)),95),(((49,50),106),87)))),(((((13,(15,71)),(((14,67),68),69)),((72,(73,74)),(75,76))),((16,(17,70)),(((19,(20,59)),(((21,(22,85)),23),(77,78))),88))),63)),((24,60),128)),(((((12,61),(89,(96,131))),((((26,33),124),(56,152)),(53,(54,66)))),((((25,64),(29,(31,32))),30),(97,(125,(126,127))))),(55,57))),((((((((((((((27,(156,157)),155),154),153),((28,((158,159),160)),161)),162),(165,166)),164),163),136),(((((129,130),133),132),142),(((134,135),149),(((137,138),(140,141)),139)))),(143,(((144,(145,146)),(147,150)),(148,151)))),(51,(52,83))),58)),(((11,90),(((117,(119,120)),118),122)),(121,123))),3),(((101,(102,(103,104))),((112,116),(114,115))),105)),(((((5,107),6),(7,8)),(((9,108),109),(110,111))),(18,113))),10),(99,100))),98);
 632: 1 -76268.29688 -79543.63395 (0,(1,((((((((((2,(((4,84),95),((((((((((34,35),(36,37)),81),86),((38,(((91,93),94),92)),80)),39),79),40),(((((((41,82),(((44,47),46),45)),48),65),62),42),43)),(((49,50),106),87)))),(((((13,(((14,67),68),69)),(15,71)),(72,(73,74))),((16,((17,(75,76)),(70,88))),(((19,(20,59)),(77,78)),((21,(22,85)),23)))),63)),((24,60),128)),((((((12,((89,131),96)),61),((((26,33),124),(53,(54,66))),(56,152))),((((25,64),(29,(31,32))),30),(97,(125,(126,127))))),(55,57)),(((((((((((((((27,(156,157)),155),154),153),((28,((158,159),160)),161)),162),(165,166)),164),163),(((((129,130),133),132),142),(((134,135),149),(((137,138),(140,141)),139)))),136),143),(((144,(145,146)),(147,150)),(148,151))),(51,(52,83))),58))),((11,90),((((117,(119,120)),118),122),(121,123)))),3),(((((10,113),18),(112,116)),(114,115)),(101,(102,(103,104))))),105),((((5,107),6),(7,8)),(((9,108),109),(110,111)))),(99,100))),98);
 633: 1 -79986.53125 -79537.01258 (0,(1,(((((((((((2,((((((13,(15,71)),((14,(67,68)),69)),(72,(73,74))),(75,76)),((16,(17,70)),(((19,(20,59)),(((21,(22,85)),23),(77,78))),88))),63)),(((4,84),95),((((((((((34,35),(36,37)),81),(80,86)),(38,(((91,93),94),92))),79),39),40),(((((((41,82),(((44,47),46),45)),48),65),62),42),43)),((49,50),(87,106))))),((24,60),128)),(((((12,(89,(96,131))),61),((((26,33),124),((53,54),66)),(56,152))),((((25,64),(29,(31,32))),30),(97,(125,(126,127))))),(55,57))),(((((((((((((((27,(156,157)),155),154),153),((28,((158,159),160)),161)),162),(165,166)),164),163),(((((129,130),133),132),142),(((134,135),149),(((137,138),(140,141)),139)))),136),143),(((144,(145,146)),(147,150)),(148,151))),(51,(52,83))),58)),((11,90),(((117,(119,120)),(118,122)),(121,123)))),3),(((101,(102,(103,104))),105),(112,116))),(((((((5,107),(7,8)),6),(9,108)),(110,111)),109),(10,(114,115)))),(18,113)),(99,100))),98);
 634: 1 -80373.09375 -79551.95397 (0,(1,((((((((((2,(((4,84),95),((((((((((34,35),(36,37)),81),86),((38,((91,93),(92,94))),80)),39),79),40),(((((41,82),42),(((44,(46,47)),65),48)),(45,62)),43)),(((49,50),106),87)))),(((((13,(15,71)),(((14,67),68),69)),((72,(73,74)),(75,76))),((16,(17,70)),(((19,(20,59)),(((21,(22,85)),23),(77,78))),88))),63)),(((((((12,61),(89,(96,131))),((((26,33),124),(56,152)),(53,(54,66)))),((((25,64),(29,(31,32))),30),(97,(125,(126,127))))),(55,57)),(((((((((((((27,(156,157)),155),154),153),((28,161),((158,159),160))),(165,166)),162),164),163),(((((129,130),133),132),142),(((134,135),149),(((137,138),(140,141)),139)))),136),(143,(((144,(145,146)),(147,150)),(148,151)))),(((51,83),52),58))),128)),3),(24,60)),((11,90),((((117,118),(119,120)),122),(121,123)))),(((101,(102,(103,104))),((112,116),(114,115))),105)),(((((5,107),6),(7,8)),(((9,108),109),(110,111))),(18,113))),10),(99,100))),98);
 635: 5 -80274.66406 -79581.93581 (0,(1,(((((((((((2,(((((((((13,(15,71)),(((14,67),68),69)),(72,(73,74))),(16,70)),(17,(75,76))),88),(19,(20,59))),(((21,(22,85)),23),(77,78))),(((((25,64),(29,(31,32))),30),(26,33)),((((((((((((((34,35),(36,37)),81),79),86),80),39),38),((91,(92,94)),93)),95),((40,84),(((((((((41,82),42),((44,47),46)),65),48),62),45),43),87))),(52,83)),(49,50)),63)))),58),(((12,(106,124)),((56,(101,(125,(126,127)))),(61,(89,96)))),((((((((((((((27,(156,157)),155),154),153),((28,((158,159),160)),161)),162),(165,166)),163),164),97),((((((53,(54,66)),132),((129,130),133)),(131,142)),(((134,135),149),(((137,138),139),(140,141)))),136)),143),(128,(((144,(145,146)),(147,150)),(148,151)))),((55,57),152)))),(24,60)),51),((11,90),((((117,(119,120)),118),122),121))),(102,(112,116))),((99,100),113)),((3,((10,(114,115)),109)),4)),((((((5,107),(7,8)),6),(9,108)),(110,111)),((18,123),105))),(103,104))),98);
 636: 3 -78159.8125 -79555.21375 (0,(1,(((((((((((2,((((((13,(15,71)),(((14,67),68),69)),(72,(73,74))),(75,76)),((16,(17,70)),(((19,(20,59)),(((21,(22,85)),23),(77,78))),88))),63)),58),((24,60),128)),((((((((((((27,(156,157)),155),154),153),((28,((158,159),160)),161)),165),(162,164)),163),((((((129,130),133),132),142),(((134,135),149),(((137,138),(140,141)),139))),136)),143),((51,(52,83)),(87,(124,166)))),(((144,(145,146)),(147,150)),(148,151)))),((((4,84),95),((((((((((34,35),(36,37)),81),(((38,(((91,93),94),92)),80),86)),79),39),40),(((((((41,82),42),((44,47),46)),65),48),(45,62)),43)),55),((49,50),106))),(((((12,(89,(96,131))),61),33),(((((25,64),(29,(31,32))),30),(97,(125,(126,127)))),(56,152))),(26,(53,(54,66)))))),57),(3,(((11,90),122),(((117,118),(119,120)),(121,123))))),(((101,(102,(103,104))),((112,116),(114,115))),105)),(((((5,107),6),(7,8)),(((9,108),109),(110,111))),(18,113))),10),(99,100))),98);
 637: 2 -81288.80469 -79550.00264 (0,(1,((((((((((2,58),(((((((13,(15,71)),(((14,67),68),69)),(72,(73,74))),(75,76)),((16,(17,70)),(((19,(20,59)),(((21,(22,85)),23),(77,78))),88))),63),((24,60),128))),(((((((((((((27,(156,157)),155),154),153),((28,161),((158,159),160))),165),162),164),163),((((((129,130),133),132),142),(((134,135),149),(((137,138),(140,141)),139))),136)),143),(((144,(145,146)),(147,150)),(148,151))),(((51,(52,83)),87),166))),((((((4,84),95),(((((((34,35),(36,37)),81),(((38,(((91,93),92),94)),80),86)),(39,79)),40),(((((((41,82),42),((44,47),46)),65),48),(45,62)),43))),((49,50),106)),55),(((12,((89,131),96)),61),((((((25,64),(29,(31,32))),30),(97,(125,(126,127)))),56),(((26,(53,(54,66))),(33,124)),152))))),57),(3,((11,90),((((117,118),(119,120)),122),(121,123))))),(((101,(102,(103,104))),((112,116),(114,115))),105)),((((((5,107),(7,8)),6),(9,108)),(109,(110,111))),(18,113))),10),(99,100))),98);
 638: 1 -80676.17188 -79538.68477 (0,(1,(((((((((2,((((((13,(15,71)),(((14,67),68),69)),(72,(73,74))),(75,76)),(((16,(17,70)),((19,(20,59)),(((21,(22,85)),23),(77,78)))),88)),63)),(((4,84),95),((((((((((34,35),(36,37)),81),86),((38,(((91,93),94),92)),80)),79),39),40),((((((41,82),62),((((44,47),46),45),65)),48),42),43)),(((49,50),106),87)))),((((((12,61),((89,131),96)),(((26,((53,54),66)),(33,124)),(56,152))),((((25,64),(29,(31,32))),30),(97,(125,(126,127))))),(55,57)),((((((((((((((27,(156,157)),155),154),153),((28,((158,159),160)),161)),162),(165,166)),164),163),136),(((((129,130),133),132),142),(((134,135),149),(((137,138),(140,141)),139)))),(143,(((144,(145,146)),(147,150)),(148,151)))),(51,(52,83))),58))),((24,60),128)),(((11,90),(((117,(119,120)),118),122)),(121,123))),3),(((101,(102,(103,104))),((112,116),(114,115))),105)),(((((5,107),6),(7,8)),(((9,108),109),(110,111))),(10,(18,113)))),(99,100))),98);
 639: 2 -78046.52344 -79550.33879 (0,(1,((((((2,((((4,84),95),((((((((((((34,35),(36,37)),81),86),80),(38,((91,93),(92,94)))),79),39),40),(((((((41,82),42),(((44,47),46),45)),48),65),62),43)),87),((49,50),106))),((((((((13,(15,71)),(((14,67),68),69)),(72,(73,74))),(75,76)),(16,(17,70))),((19,(20,59)),(((21,(22,85)),23),(77,78)))),88),63))),(((11,90),((((117,118),(119,120)),122),(121,123))),((24,60),128))),(((((((12,61),(96,131)),89),(((26,(53,(54,66))),(33,124)),(56,152))),((((25,64),(29,(31,32))),30),(97,(125,(126,127))))),(55,57)),((((((((((((((27,(156,157)),155),154),153),((28,((158,159),160)),161)),(163,(165,166))),162),164),(((((129,130),133),132),142),(((134,135),149),(((137,138),(140,141)),139)))),136),143),(((144,(145,146)),(147,150)),(148,151))),(51,(52,83))),58))),((3,105),((101,(102,(103,104))),((112,116),(114,115))))),(((((5,107),6),(7,8)),(((9,108),109),(110,111))),(10,(18,113)))),(99,100))),98);
 640: 1 -80408.66406 -79543.59044 (0,(1,((((((((((2,(((4,84),95),(((((((((((34,35),(36,37)),(81,86)),80),(38,(((91,93),94),92))),79),39),40),((((((41,82),42),(((44,47),46),45)),(48,65)),62),43)),87),((49,50),106)))),((((((13,(((14,67),68),69)),(15,71)),(72,(73,74))),(75,76)),((16,(17,70)),(((19,(20,59)),(((21,(22,85)),23),(77,78))),88))),63)),(((((12,(61,(89,(96,131)))),((((26,33),124),(53,(54,66))),(56,152))),((((25,64),(29,(31,32))),30),(97,(125,(126,127))))),(55,57)),(((((((((((((((27,(156,157)),155),154),153),((28,((158,159),160)),161)),162),164),165),163),166),(((((129,130),133),132),142),(((134,135),149),(((137,138),(140,141)),139)))),136),((51,(52,83)),58)),143),(((144,(145,146)),(147,150)),(148,151))))),((24,60),128)),((11,90),(((117,(119,120)),(118,122)),(121,123)))),3),(((101,(102,(103,104))),((112,116),(114,115))),105)),(((((5,107),6),(7,8)),(((9,108),109),(110,111))),(18,113))),10),(99,100))),98);
 641: 2 -79103.23438 -79554.81727 (0,(1,((((((((((2,((((((13,(15,71)),(((14,67),68),69)),(72,(73,74))),(75,76)),((16,88),((17,70),((19,(20,59)),(((21,(22,85)),23),(77,78)))))),63)),((24,60),128)),58),(((((((((((((27,(156,157)),155),154),153),((28,161),((158,159),160))),165),(162,164)),163),143),136),(((((129,130),133),132),142),(((134,135),149),(((137,138),(140,141)),139)))),(((144,(145,146)),(147,150)),(148,151))),(((51,(52,83)),87),166))),((((4,84),95),((((((((((34,35),(36,37)),81),(((38,(((91,93),94),92)),80),86)),79),39),40),((((((41,82),42),(48,(62,65))),((44,47),46)),45),43)),55),((49,50),106))),(((12,(89,(96,131))),((((((25,64),(29,(31,32))),30),(97,(125,(126,127)))),56),61)),(((26,((53,54),66)),152),(33,124))))),57),(3,(((11,90),((117,118),122)),(((119,120),123),121)))),(((101,(102,(103,104))),((112,116),(114,115))),105)),(((((5,107),6),(7,8)),(((9,108),109),(110,111))),(10,(18,113)))),(99,100))),98);
 642: 5 -77695.78906 -79577.71414 (0,(1,(((((((((((((2,(((((((((13,(15,71)),(((14,67),68),69)),(72,(73,74))),(17,(75,76))),70),16),((19,(20,59)),88)),(((21,(22,85)),23),(77,78))),((((((25,64),(29,(31,32))),30),(26,33)),63),(((((((((((34,35),(36,37)),81),86),79),39),((38,((91,93),(92,94))),80)),95),((40,84),(((((((41,82),42),(((44,47),46),45)),(48,65)),62),43),87))),(52,83)),(49,50))))),58),(((((12,96),(61,89)),(56,(101,(125,(126,127))))),124),((((((((((((((27,(156,157)),155),154),153),((28,((158,159),160)),161)),162),(165,166)),163),164),97),((((((53,(54,66)),(((129,130),133),132)),(131,142)),(((134,135),149),(((137,138),(140,141)),139))),136),143)),152),((55,(148,151)),((144,(145,146)),(147,150)))),(57,128)))),(24,60)),(51,106)),((11,90),((((117,(119,120)),118),122),121))),116),112),102),(18,((99,100),113))),(((3,((4,(114,115)),10)),109),123)),((((((5,107),(7,8)),6),(9,108)),(110,111)),105)),(103,104))),98);
 643: 1 -79022.71875 -79553.14093 (0,(1,(((((((((2,(((((((((13,(15,71)),(((14,67),68),69)),(72,(73,74))),(75,76)),(16,(17,70))),88),(19,(20,59))),(((21,(22,85)),23),(77,78))),63)),(((4,84),95),(((((((((((34,35),(36,37)),81),86),80),(38,((91,93),(92,94)))),79),39),40),((((((41,82),42),(((44,47),46),45)),(48,65)),62),43)),(((49,50),106),87)))),((((((12,61),(89,(96,131))),(((((25,64),(29,(31,32))),30),56),((((26,33),124),(53,(54,66))),152))),(97,(125,(126,127)))),(55,57)),(((((((((((((27,(156,157)),155),154),153),((28,((158,159),160)),161)),162),(165,166)),164),163),((((((129,130),133),132),142),(((134,135),149),(((137,138),(140,141)),139))),136)),(51,58)),((52,83),143)),(((144,(145,146)),(147,150)),(148,151))))),(((11,90),((((117,(119,120)),118),122),(121,123))),((24,60),128))),3),(((101,(102,(103,104))),((112,116),(114,115))),105)),(((((5,107),6),(7,8)),(((9,108),109),(110,111))),(18,113))),10),(99,100))),98);
 644: 1 -80001.39844 -79575.51207 (0,(1,(((((((((((((2,((((((((13,(15,71)),(((14,67),68),69)),(72,(73,74))),(17,(75,76))),70),16),(((19,(20,59)),88),(((21,(22,85)),23),(77,78)))),((((((25,64),(29,(31,32))),30),(26,33)),63),(((((((((((34,35),(36,37)),81),86),79),39),((38,((91,93),(92,94))),80)),95),((40,84),(((((((41,82),42),(((44,47),46),45)),(48,65)),62),43),87))),(52,83)),(49,50))))),58),(((((12,96),(61,89)),(56,(101,(125,(126,127))))),124),((((((((((((((27,(156,157)),155),154),153),((28,((158,159),160)),161)),162),(165,166)),163),164),97),((((((53,(54,66)),(((129,130),133),132)),(131,142)),(((134,135),149),(((137,138),(140,141)),139))),136),143)),152),((55,(148,151)),((144,(145,146)),(147,150)))),(57,128)))),(24,60)),(51,106)),((11,90),((((117,(119,120)),118),122),121))),102),(112,116)),(18,((99,100),113))),123),((3,((4,(114,115)),10)),109)),((((((5,107),(7,8)),6),(9,108)),(110,111)),105)),(103,104))),98);
 645: 1 -78242.125 -79538.38632 (0,(1,(((((((((2,((((4,95),84),(((((((((((34,35),(36,37)),81),86),80),(38,(((91,93),94),92))),39),79),40),(((((((41,82),(((44,47),46),45)),48),65),62),42),43)),(((49,50),106),87))),((((((13,(15,71)),(((14,67),68),69)),(72,(73,74))),(75,76)),(((16,17),70),(((19,(20,59)),(((21,(22,85)),23),(77,78))),88))),63))),128),((((((12,(89,(96,131))),61),((((26,33),124),((53,54),66)),(56,152))),((((25,64),(29,(31,32))),30),(97,(125,(126,127))))),(55,57)),((((((((((((((27,(156,157)),155),154),153),((28,((158,159),160)),161)),165),(162,164)),163),166),((((((129,130),133),132),142),(((134,135),149),(((137,138),(140,141)),139))),136)),(51,(52,83))),143),(((144,(145,146)),(147,150)),(148,151))),58))),(24,60)),((11,90),(((117,(119,120)),(118,122)),(121,123)))),3),(((101,(102,(103,104))),((112,116),(114,115))),105)),(((((5,107),6),(7,8)),(((9,108),109),(110,111))),(10,(18,113)))),(99,100))),98);
 646: 1 -76876.07812 -79547.956 (0,(1,((((((((((2,(((4,84),95),(((((((((34,35),(36,37)),81),86),79),(((38,(((91,93),94),92)),80),39)),40),((((((41,82),42),(((44,47),46),45)),(48,65)),62),43)),(((49,50),106),87)))),((((((13,(15,71)),(((14,67),68),69)),(72,(73,74))),(75,76)),((16,88),((17,70),((19,(20,59)),(((21,(22,85)),23),(77,78)))))),63)),(((((12,(61,(89,(96,131)))),((((26,33),124),((53,54),66)),(56,152))),((((25,64),(29,(31,32))),30),(97,(125,(126,127))))),(55,57)),(((((((((((((27,(156,157)),155),154),(153,(162,164))),((28,((158,159),160)),161)),165),163),166),136),(((((129,130),133),132),(((134,135),149),(((137,138),139),(140,141)))),142)),143),(((144,(145,146)),(147,150)),(148,151))),((51,(52,83)),58)))),((24,60),128)),((11,90),((((117,118),(119,120)),122),(121,123)))),3),(((101,(102,(103,104))),((112,116),(114,115))),105)),(((((5,107),6),(7,8)),(((9,108),109),(110,111))),(18,113))),10),(99,100))),98);
 647: 3 -78666.07812 -79575.0899 (0,(1,(((((((((((2,((((((((((13,(15,71)),(((14,67),68),69)),(72,(73,74))),(17,(75,76))),70),16),88),(19,(20,59))),(((21,(22,85)),23),(77,78))),((((((25,64),(29,(31,32))),30),(26,33)),63),(((((((((((34,35),(36,37)),81),86),79),39),((38,((91,93),(92,94))),80)),95),((40,84),(((((((41,82),42),(((44,47),46),45)),(48,65)),62),43),87))),(52,83)),(49,50))))),58),(((((12,96),(61,89)),(56,(101,(125,(126,127))))),124),((((((((((((((27,(156,157)),155),154),153),((28,((158,159),160)),161)),162),(165,166)),163),164),97),(((((53,(54,66)),(((129,130),133),132)),(131,142)),(((134,135),149),(((137,138),(140,141)),139))),(136,143))),152),((55,(148,151)),((144,(145,146)),(147,150)))),(57,128)))),(24,60)),(51,106)),((11,90),((((117,(119,120)),118),122),121))),((18,((99,100),113)),(102,(112,116)))),((3,((4,(114,115)),10)),109)),123),((((((5,107),(7,8)),6),(9,108)),(110,111)),105)),(103,104))),98);
 648: 1 -79575.39844 -79543.75053 (0,(1,(((((((((((2,(((((((((13,(((14,67),68),69)),(15,71)),(72,(73,74))),(17,(75,76))),70),16),(((19,(20,59)),(77,78)),((21,(22,85)),23))),88),((((((((((((34,35),(36,37)),81),(80,86)),(38,(((91,93),94),92))),79),39),40),(((((((41,82),42),(((44,47),46),45)),48),65),62),43)),87),(51,(52,83))),63))),((24,60),128)),((((((((((((((27,(156,157)),155),154),153),((28,((158,159),160)),161)),162),(165,166)),164),163),(((((129,130),133),132),142),(((134,135),149),(((137,138),(140,141)),139)))),136),143),(((144,(145,146)),(147,150)),(148,151))),58)),(((12,(61,(89,(96,131)))),(((26,(53,(54,66))),(33,124)),(56,152))),((((25,64),(29,(31,32))),30),(97,(125,(126,127)))))),((((4,84),95),((49,50),106)),55)),57),(((11,90),(((117,(119,120)),118),122)),(121,123))),105),3),(((((5,107),6),(7,8)),(((9,108),109),(110,111))),((10,((18,(99,100)),113)),((112,116),(114,115))))),((101,102),(103,104)))),98);
 649: 3 -80954.6875 -79544.95344 (0,(1,((((((((((((2,(((4,84),95),((((((((((34,35),(36,37)),81),86),79),39),((38,((91,93),(92,94))),80)),40),(((((((41,82),(((44,47),46),45)),48),65),62),42),43)),(((49,50),106),87)))),((((((13,(15,71)),(((14,67),68),69)),(72,(73,74))),(75,76)),((16,(17,70)),(((19,(20,59)),(((21,(22,85)),23),(77,78))),88))),63)),((((((12,(89,131)),61),(((((26,33),124),(56,152)),96),((53,54),66))),((((25,64),(29,(31,32))),30),(97,(125,(126,127))))),(55,57)),((((((((((((((27,(156,157)),155),154),153),((28,((158,159),160)),161)),162),(165,166)),164),163),(((((129,130),133),132),142),(((134,135),149),(((137,138),(140,141)),139)))),136),(51,(52,83))),(143,(((144,(145,146)),(147,150)),(148,151)))),58))),((24,60),128)),(((11,90),((117,118),122)),(((119,120),123),121))),3),101),(((18,113),(112,116)),(114,115))),(((((5,107),6),(7,8)),(((9,108),109),(110,111))),105)),10),(99,100)),(102,(103,104)))),98);
 650: 1 -80505.72656 -79535.5426 (0,(1,(((((((((2,((((((13,(15,71)),(((14,67),68),69)),(72,(73,74))),(75,76)),((16,(17,70)),(((19,(20,59)),(((21,(22,85)),23),(77,78))),88))),63)),(((4,84),95),((((((((((34,35),(36,37)),81),86),((38,(((91,93),94),92)),80)),79),39),40),(((((41,82),42),(((44,(46,47)),65),48)),(45,62)),43)),(((49,50),106),87)))),(((((((12,((89,131),96)),61),((((26,33),124),(56,152)),(53,(54,66)))),((((25,64),(29,(31,32))),30),(97,(125,(126,127))))),(55,57)),(((((((((((((((27,(156,157)),155),154),153),((28,((158,159),160)),161)),162),(165,166)),164),163),136),(((((129,130),133),132),142),(((134,135),149),(((137,138),(140,141)),139)))),143),(((144,(145,146)),(147,150)),(148,151))),(51,(52,83))),58)),((24,60),128))),((11,90),((((117,118),(119,120)),122),(121,123)))),3),(((101,(102,(103,104))),((112,116),(114,115))),105)),(((((5,107),6),(7,8)),(((9,108),109),(110,111))),(18,113))),10),(99,100))),98);
 651: 1 -79079.10938 -79538.15296 (0,(1,(((((((((2,((((((13,(15,71)),(((14,67),68),69)),(72,(73,74))),(75,76)),((16,(17,70)),(((19,(20,59)),(((21,(22,85)),23),(77,78))),88))),63)),((4,84),(((((((((((34,35),(36,37)),81),86),((38,(((91,93),94),92)),80)),39),79),40),(((((((41,82),(((44,47),46),45)),48),65),62),42),43)),95),(((49,50),106),87)))),(((((12,(61,(89,(96,131)))),(((26,((53,54),66)),(33,124)),(56,152))),((((25,64),(29,(31,32))),30),(97,(125,(126,127))))),(55,57)),((((((((((((((27,(156,157)),155),154),153),((28,((158,159),160)),161)),162),(165,166)),164),163),136),(((((129,130),133),132),142),(((134,135),149),(((137,138),(140,141)),139)))),143),((((144,(145,146)),(147,150)),151),148)),((51,(52,83)),58)))),((24,60),128)),((11,90),((((117,118),(119,120)),122),(121,123)))),3),((((((5,107),(7,8)),6),((9,108),109)),(110,111)),105)),(((10,113),((112,116),(114,115))),(18,(99,100)))),((101,102),(103,104)))),98);
 652: 2 -78682.07812 -79544.23028 (0,(1,(((((((((2,(((4,84),95),(((((((((34,35),(36,37)),81),(((38,(((91,93),94),92)),80),86)),39),79),40),(((((((41,82),((44,46),47)),65),48),(45,62)),42),43)),(((49,50),106),87)))),(((((13,(((14,67),68),69)),(15,71)),(72,(73,74))),(((16,(((19,((21,(22,85)),23)),((20,59),(77,78))),88)),70),(17,(75,76)))),63)),((((((12,61),(89,(96,131))),((((26,33),124),(53,(54,66))),(56,152))),((((25,64),(29,(31,32))),30),(97,(125,(126,127))))),(55,57)),((((((((((((((27,(156,157)),155),154),(153,162)),((28,((158,159),160)),161)),(165,166)),164),163),(((((129,130),133),132),142),(((134,135),149),(((137,138),139),(140,141))))),136),143),(((144,(145,146)),(147,150)),(148,151))),58),(51,(52,83))))),((24,60),128)),((11,90),((((117,118),(119,120)),122),(121,123)))),3),(((101,(102,(103,104))),((112,116),(114,115))),105)),(((((5,107),6),(7,8)),(((9,108),109),(110,111))),(10,(18,113)))),(99,100))),98);
 653: 1 -80627.32812 -79544.14451 (0,(1,(((((((((2,(((((((13,(((14,67),68),69)),(15,71)),(72,(73,74))),((16,(((19,(20,59)),(((21,(22,85)),23),(77,78))),88)),70)),(17,(75,76))),63),(((((((((((34,35),(36,37)),81),86),79),((38,(((91,93),94),92)),80)),39),40),((((((((41,82),42),45),((44,47),46)),48),65),62),43)),87),(51,(52,83))))),((24,60),128)),(((((12,(89,(96,131))),61),((26,((53,54),66)),(((33,124),152),56))),((((25,64),(29,(31,32))),30),(97,(125,(126,127))))),((((((((((((((27,(156,157)),155),154),153),((28,((158,159),160)),161)),162),164),(165,166)),163),(((((129,130),133),132),142),(((134,135),149),(((137,138),(140,141)),139)))),136),143),(((144,(145,146)),(147,150)),(148,151))),58))),((((4,84),95),((49,50),106)),55)),57),(3,((11,90),((((117,(119,120)),118),122),(121,123))))),(((101,(102,(103,104))),((112,116),(114,115))),105)),(((((5,107),6),(7,8)),(((9,108),109),(110,111))),(10,(18,113)))),(99,100))),98);
 654: 1 -80277.32812 -79557.73154 (0,(1,(((((((((2,((((((((13,(((14,67),68),69)),(15,71)),(72,(73,74))),(16,70)),(17,(75,76))),(((19,(20,59)),(77,78)),((21,(22,85)),23))),88),63)),(24,60)),(((((((((((((27,(156,157)),155),154),153),((28,((158,159),160)),161)),165),(162,164)),163),166),128),((((51,(52,83)),(((((129,130),133),132),142),(((134,135),149),(((137,138),(140,141)),139)))),136),143)),(((144,(145,146)),(147,150)),(148,151))),58)),((((4,84),95),(((((((((34,35),(36,37)),81),(((38,(((91,93),94),92)),80),86)),(39,79)),40),(((((41,82),((43,((44,47),46)),65)),48),(45,62)),42)),55),((49,50),106))),((((12,(89,(96,131))),61),(((26,(33,(87,124))),((53,54),66)),(56,152))),((((25,64),(29,(31,32))),30),(97,(125,(126,127))))))),57),(3,(((11,90),(((117,(119,120)),118),122)),(121,123)))),(((101,(102,(103,104))),((112,116),(114,115))),105)),((((((5,107),(7,8)),6),((9,108),109)),(110,111)),(10,(18,113)))),(99,100))),98);
 655: 4 -75351.98438 -79541.28418 (0,(1,((((((((((2,58),((((4,84),95),(((((((((34,35),(36,37)),81),(((38,(((91,93),94),92)),80),86)),39),79),40),(((((((41,82),(((44,47),46),45)),48),65),62),42),43)),(((49,50),106),87))),(52,83))),((((((13,(15,71)),(((14,67),68),69)),(72,(73,74))),(75,76)),((16,(17,70)),(((19,(20,59)),(((21,(22,85)),23),(77,78))),88))),63)),((((((12,(89,(96,131))),61),(((((25,64),(29,(31,32))),30),(97,(125,(126,127)))),56)),152),(((26,33),124),((53,54),66))),((((((((((((((27,(156,157)),155),154),(153,162)),((28,((158,159),160)),161)),(165,166)),164),163),136),((((129,130),133),132),((((134,135),149),(((137,138),(140,141)),139)),142))),143),(((144,(145,146)),(147,150)),(148,151))),51),(55,57)))),((24,60),128)),(((11,90),(((117,(119,120)),118),122)),(121,123))),3),(((101,(102,(103,104))),((112,116),(114,115))),105)),(((((5,107),6),(7,8)),(((9,108),109),(110,111))),(10,113))),(18,(99,100)))),98);
 656: 1 -80822.40625 -79577.62125 (0,(1,(((((((((((2,58),((24,60),128)),(((((((((13,(15,71)),(((14,67),68),69)),(72,(73,74))),(17,(75,76))),70),88),16),(((19,(20,59)),78),(((21,(22,85)),23),77))),63)),(((((((((((((27,(156,157)),155),154),153),((28,((158,159),160)),161)),162),164),165),163),((((((129,130),133),132),142),(((134,135),149),(((137,138),(140,141)),139))),136)),143),((51,(52,83)),((87,124),166))),(((144,(145,146)),(147,150)),(148,151)))),((((12,131),(56,(61,(89,96)))),((((((25,64),(29,(31,32))),30),33),26),97)),((((((((((((34,35),(36,37)),81),86),79),((38,((91,93),(92,94))),80)),39),40),((((((41,82),((44,47),46)),(48,65)),(45,62)),42),43)),152),(125,(126,127))),(53,(54,66))))),(((4,84),95),(((49,50),106),55))),57),(3,(((11,90),122),((((117,(119,120)),118),123),121)))),(((101,(102,(103,104))),((112,116),(114,115))),(105,109))),((((((5,107),6),(7,8)),(9,108)),(110,111)),(10,113))),(18,(99,100)))),98);
 657: 1 -82106.73438 -79546.93243 (0,(1,(((((((((2,((((4,84),95),(((((((((34,35),(36,37)),81),86),((38,(((91,93),94),92)),80)),(39,79)),40),(((((41,82),(((((44,47),46),45),65),48)),42),62),43)),(((49,50),106),87))),(((((((13,(15,71)),(((14,67),68),69)),(63,(72,(73,74)))),(16,(17,70))),(75,76)),((19,(20,59)),(((21,(22,85)),23),(77,78)))),88))),((24,60),128)),((((((12,61),(89,(96,131))),((((26,33),124),((53,54),66)),(56,152))),((((25,64),(29,(31,32))),30),(97,(125,(126,127))))),(55,57)),(((((((((((((27,(156,157)),155),154),153),((28,((158,159),160)),161)),162),(165,166)),164),163),((((((129,130),133),132),142),(((134,135),149),(((137,138),139),(140,141)))),(136,143))),(((144,(145,146)),(147,150)),(148,151))),(51,(52,83))),58))),(((11,90),(((117,(119,120)),118),122)),(121,123))),3),(((101,(102,(103,104))),((112,116),(114,115))),105)),18),(((((5,107),6),(7,8)),(((9,108),109),(110,111))),(10,113))),(99,100))),98);
 658: 1 -77590.40625 -79537.27749 (0,(1,(((((((((2,((((((13,(((14,67),68),69)),(15,71)),(72,(73,74))),(75,76)),((16,(17,70)),(((19,(20,59)),(((21,(22,85)),23),(77,78))),88))),63)),((((4,84),95),(((((((((((34,35),(36,37)),81),86),80),(38,(((91,93),94),92))),79),39),40),(((((((41,82),42),((44,47),46)),65),48),(45,62)),43)),87)),((49,50),106))),((((((12,61),(89,(96,131))),(((26,((53,54),66)),(33,124)),(56,152))),((((25,64),(29,(31,32))),30),(97,(125,(126,127))))),(55,57)),(((((((((((((((27,(156,157)),155),154),153),((28,((158,159),160)),161)),162),164),165),(163,166)),(((((129,130),133),132),142),(((134,135),149),(((137,138),(140,141)),139)))),136),(51,(52,83))),143),(((144,(145,146)),(147,150)),(148,151))),58))),((24,60),128)),((11,90),((((117,(119,120)),118),122),(121,123)))),3),(((101,(102,(103,104))),((112,116),(114,115))),105)),(((((5,107),6),(7,8)),(((9,108),109),(110,111))),(10,(18,113)))),(99,100))),98);
 659: 4 -81657.30469 -79546.76507 (0,(1,((((((((2,(((((((((13,(15,71)),(((14,67),68),69)),(72,(73,74))),(17,(75,76))),70),16),(((19,(20,59)),(77,78)),((21,(22,85)),23))),88),63)),(24,60)),(((((((((((((((27,(156,157)),155),154),153),((28,((158,159),160)),161)),162),(165,166)),164),163),(((((129,130),133),132),142),(((134,135),149),(((137,138),139),(140,141))))),136),143),(128,(((144,(145,146)),(147,150)),(148,151)))),(51,(52,83))),(57,58))),((((4,84),95),(((((((((((34,35),(36,37)),81),86),((38,(((91,93),94),92)),80)),79),39),40),(((((((41,82),42),((44,47),46)),65),48),(45,62)),43)),55),((49,50),106))),(((12,(61,((89,131),96))),(((26,((53,54),66)),(33,(87,124))),(56,152))),((((25,64),(29,(31,32))),30),(97,(125,(126,127))))))),((11,90),(((117,(119,120)),(118,122)),(121,123)))),((3,105),((101,(102,(103,104))),((112,116),(114,115))))),(((((5,107),6),(7,8)),(((9,108),109),(110,111))),((10,113),18))),(99,100))),98);
 660: 6 -78308.78125 -79572.20506 (0,(1,((((((((2,(((((((((13,(15,71)),(((14,67),68),69)),(75,76)),(72,(73,74))),(17,70)),16),(((19,(20,59)),(77,78)),((21,(22,85)),23))),88),63)),(((4,84),95),(((((((((34,35),(36,37)),81),86),79),(((38,(((91,93),94),92)),80),39)),40),(((((((41,82),(((44,47),46),45)),48),65),62),42),43)),(((49,50),106),87)))),((((((((12,(89,(96,131))),61),(((25,64),(29,(31,32))),((((26,30),(33,124)),(53,(54,66))),(56,152)))),(97,(125,(126,127)))),(55,57)),(((((((((((((((27,(156,157)),155),154),153),((28,((158,159),160)),161)),162),(165,166)),164),163),136),(((((129,130),133),132),142),(((134,135),149),(((137,138),(140,141)),139)))),143),(((144,(145,146)),(147,150)),(148,151))),(51,(52,83))),58)),128),(24,60))),((11,90),((((117,118),122),(119,120)),(121,123)))),3),((((((5,107),6),(7,8)),(((9,108),109),(110,111))),(((101,(114,115)),(102,(103,104))),(112,116))),105)),((10,113),18)),(99,100))),98);
 661: 1 -79593.73438 -79555.66886 (0,(1,(((((((((((((2,(((((((((13,(15,71)),(((14,67),68),69)),(72,(73,74))),(75,76)),70),(16,17)),88),(((19,(20,59)),(77,78)),((21,(22,85)),23))),63)),(24,60)),58),((((((((((((((27,(156,157)),155),154),153),((28,((158,159),160)),161)),162),(165,166)),164),163),136),(((((129,130),133),132),142),(((134,135),149),(((137,138),(140,141)),139)))),143),(128,(((144,(145,146)),(147,150)),(148,151)))),(51,(52,83)))),((((((4,84),95),((((((((34,35),(36,37)),81),(((38,((91,93),(92,94))),80),86)),39),79),40),(((((((41,82),((44,47),46)),65),(42,48)),62),45),43))),((49,50),106)),55),((((12,(89,(96,131))),61),(((26,(53,(54,66))),(33,(87,124))),(56,152))),((((25,64),(29,(31,32))),30),(97,(125,(126,127))))))),57),((11,90),(((117,(119,120)),(118,122)),(121,123)))),3),(105,((112,116),(114,115)))),(101,102)),(103,104)),(((((5,107),6),(7,8)),(((9,108),109),(110,111))),(10,(18,113)))),(99,100))),98);
 662: 1 -80224.40625 -79538.27526 (0,(1,(((((((((2,(((((((13,(15,71)),(((14,67),68),69)),(72,(73,74))),(75,76)),((16,88),((17,70),((19,(20,59)),(((21,(22,85)),23),(77,78)))))),63),((((((((((((((34,35),(36,37)),81),86),80),(38,((91,(92,94)),93))),79),39),40),((((((41,82),42),(((44,47),46),45)),(48,65)),62),43)),(52,83)),87),95),((49,50),106)))),((((((12,61),(89,(96,131))),(((26,((53,54),66)),(33,124)),(56,152))),((((25,64),(29,(31,32))),30),(97,(125,(126,127))))),(55,57)),(((((((((((((((27,(156,157)),155),154),153),((28,((158,159),160)),161)),165),(162,164)),163),166),(((((129,130),133),132),142),(((134,135),149),(((137,138),(140,141)),139)))),136),51),143),(((144,(145,146)),(147,150)),(148,151))),58))),((24,60),128)),(4,84)),((11,90),((((117,(119,120)),123),121),(118,122)))),3),(((101,(102,(103,104))),((112,116),(114,115))),105)),(((((5,107),6),(7,8)),(((9,108),109),(110,111))),(10,(18,113)))),(99,100))),98);
 663: 2 -80396.60938 -79558.73676 (0,(1,(((((((((2,(((((((((13,(15,71)),(((14,67),68),69)),(72,(73,74))),(17,(75,76))),70),16),(((19,(20,59)),(77,78)),((21,(22,85)),23))),88),63)),((24,60),128)),(((((((((((((((27,(156,157)),155),154),153),((28,((158,159),160)),161)),162),164),165),163),(((((129,130),133),132),142),(((134,135),149),(((137,138),(140,141)),139)))),136),143),((51,(52,83)),((87,124),166))),(((144,(145,146)),(147,150)),(148,151))),(57,58))),((((((4,84),95),((((((((34,35),(36,37)),81),(((38,(((91,93),94),92)),80),86)),79),39),40),(((((((41,82),((44,47),46)),65),48),(45,62)),42),43))),((49,50),106)),55),(((((12,61),((89,131),96)),(33,(56,152))),((((25,64),(29,(31,32))),30),(97,(125,(126,127))))),(26,((53,54),66))))),(((11,90),122),(((117,118),(119,120)),(121,123)))),3),(((101,(102,(103,104))),((112,116),(114,115))),105)),(((((5,107),6),(7,8)),(((9,108),109),(110,111))),(10,113))),(18,(99,100)))),98);
 664: 1 -80174.07812 -79541.00673 (0,(1,(((((((((((2,((((((13,(((14,67),68),69)),(15,71)),(72,(73,74))),((16,(((19,(20,59)),(((21,(22,85)),23),(77,78))),88)),70)),(17,(75,76))),((((((((((((34,35),(36,37)),81),86),79),39),((38,(((91,93),94),92)),80)),40),(((((((41,82),(((44,47),46),45)),48),65),62),42),43)),87),(51,(52,83))),63))),((24,60),128)),((((4,84),95),((49,50),106)),55)),(((((12,61),(89,(96,131))),(((26,((53,54),66)),(33,124)),(56,152))),((((25,64),(29,(31,32))),30),(97,(125,(126,127))))),((((((((((((((27,(156,157)),155),154),153),((28,((158,159),160)),161)),162),(165,166)),164),163),136),(((((129,130),133),132),142),(((134,135),149),(((137,138),(140,141)),139)))),143),(((144,(145,146)),(147,150)),(148,151))),(57,58)))),(((11,90),122),(((117,118),(119,120)),(121,123)))),3),((101,(102,(103,104))),((112,116),(114,115)))),105),((((5,6),107),(7,8)),(((9,108),109),(110,111)))),(10,(18,113))),(99,100))),98);
 665: 1 -81185.6875 -79539.91384 (0,(1,(((((((((((2,((((((13,(15,71)),(((14,67),68),69)),(72,(73,74))),(75,76)),((16,(17,70)),(((19,(20,59)),(((21,(22,85)),23),(77,78))),88))),63)),((4,84),(((((((((((34,35),(36,37)),81),86),80),(38,((91,(93,94)),92))),(39,79)),40),(((((41,82),((43,65),(((44,47),46),45))),48),62),42)),95),(((49,50),106),87)))),((24,60),128)),(((((12,(89,(96,131))),61),((((26,33),124),(56,152)),(53,(54,66)))),((((25,64),(29,(31,32))),30),(97,(125,(126,127))))),(55,57))),((((((((((((((27,(156,157)),155),154),153),((28,((158,159),160)),161)),162),(165,166)),164),163),(((((129,130),133),132),142),(((134,135),149),(((137,138),(140,141)),139)))),136),(143,(((144,(145,146)),(147,150)),(148,151)))),(51,(52,83))),58)),(((11,90),(((117,(119,120)),118),122)),(121,123))),3),(((101,(102,(103,104))),((112,116),(114,115))),105)),(((((5,107),6),(7,8)),(((9,108),109),(110,111))),(18,113))),10),(99,100))),98);
 666: 1 -80161.83594 -79535.68504 (0,(1,(((((((((2,((((((13,(15,71)),(((14,67),68),69)),(72,(73,74))),(75,76)),((16,(17,70)),(((19,(20,59)),(((21,(22,85)),23),(77,78))),88))),63)),(((4,84),95),(((((((((34,35),(36,37)),81),(((38,(((91,93),94),92)),80),86)),79),39),40),(((((41,82),42),(((44,(46,47)),65),48)),(45,62)),43)),(((49,50),106),87)))),(((((((12,(89,(96,131))),61),((((26,33),124),(56,152)),(53,(54,66)))),((((25,64),(29,(31,32))),30),(97,(125,(126,127))))),(55,57)),(((((((((((((((27,(156,157)),155),154),153),((28,((158,159),160)),161)),162),(165,166)),164),163),136),(((((129,130),133),132),142),(((134,135),149),(((137,138),(140,141)),139)))),143),(((144,(145,146)),(147,150)),(148,151))),(51,(52,83))),58)),((24,60),128))),((11,90),((((117,118),(119,120)),122),(121,123)))),3),(((101,(102,(103,104))),((112,116),(114,115))),105)),(((((5,107),6),(7,8)),(((9,108),109),(110,111))),(18,113))),10),(99,100))),98);
 667: 1 -79192.04688 -79542.80702 (0,(1,((((((((2,(((4,84),95),(((((((((((34,35),(36,37)),81),86),80),(38,(((91,93),94),92))),39),79),40),(((((((41,82),(((44,47),46),45)),48),65),62),42),43)),(((49,50),106),87)))),((((((((13,(((14,67),68),69)),(15,71)),(63,(72,(73,74)))),(75,76)),(17,70)),16),(((19,(20,59)),(77,78)),((21,(22,85)),23))),88)),((((((12,61),((89,131),96)),((((26,33),124),((53,54),66)),(56,152))),((((25,64),(29,(31,32))),30),(97,(125,(126,127))))),(55,57)),(((((((((((((((27,(156,157)),155),154),153),((28,((158,159),160)),161)),165),(162,164)),163),166),(((((129,130),133),132),142),(((134,135),149),(((137,138),139),(140,141))))),136),(51,(52,83))),143),(((144,(145,146)),(147,150)),(148,151))),58))),((24,60),128)),((11,90),((((117,(119,120)),118),122),(121,123)))),((3,105),((101,(102,(103,104))),((112,116),(114,115))))),(((((5,107),6),(7,8)),(((9,108),109),(110,111))),(10,(18,113)))),(99,100))),98);
 668: 1 -80400.23438 -79537.52173 (0,(1,(((((((((((2,(((((13,(((14,67),68),69)),(15,71)),(((16,(((19,(20,59)),(((21,(22,85)),23),(77,78))),88)),70),(72,(73,74)))),(17,(75,76))),63)),((24,60),128)),58),(((((((((((((27,(156,157)),155),154),153),((28,((158,159),160)),161)),162),(165,166)),164),163),((((((129,130),133),132),142),(((134,135),149),(((137,138),(140,141)),139))),136)),143),(((144,(145,146)),(147,150)),(148,151))),(51,(52,83)))),((((((4,84),95),((((((((((34,35),(36,37)),81),86),((38,(((91,93),94),92)),80)),79),39),40),((((((41,82),42),(((44,47),46),45)),(48,65)),62),43)),87)),((49,50),106)),55),(((((12,61),(89,(96,131))),(56,152)),((26,(53,(54,66))),(33,124))),((((25,64),(29,(31,32))),30),(97,(125,(126,127))))))),57),(((11,90),((117,(119,120)),(118,122))),(121,123))),3),(((101,(102,(103,104))),((112,116),(114,115))),105)),(((((5,107),6),(7,8)),(((9,108),109),(110,111))),(10,(18,113)))),(99,100))),98);
 669: 2 -80430.90625 -79547.10579 (0,(1,((((((((((2,((((((13,(15,71)),(((14,67),68),69)),(72,(73,74))),(75,76)),((16,(17,70)),(((19,(20,59)),(((21,(22,85)),23),(77,78))),88))),63)),(((4,84),95),(((((((((((34,35),(36,37)),81),86),80),(38,(((91,93),94),92))),79),39),40),(((((((41,82),(((44,47),46),45)),48),65),62),42),43)),(((49,50),106),87)))),((((((12,(89,(96,131))),((((((25,64),(29,(31,32))),30),(97,(125,(126,127)))),(56,152)),61)),(((26,33),124),((53,54),66))),58),(55,57)),((((((((((((((27,(156,157)),155),154),153),((28,((158,159),160)),161)),162),(165,166)),164),163),(((((129,130),133),132),142),(((134,135),149),(((137,138),(140,141)),139)))),136),(51,(52,83))),143),(((144,(145,146)),(147,150)),(148,151))))),((24,60),128)),((11,90),(((117,(119,120)),(118,122)),(121,123)))),(3,18)),(((((5,107),6),(7,8)),(((9,108),109),(110,111))),(10,113))),105),((99,100),((112,116),(114,115)))),((101,102),(103,104)))),98);
 670: 2 -78432.96875 -79552.99073 (0,(1,(((((((((2,((4,84),(((((((((((34,35),(36,37)),81),86),((38,(((91,93),94),92)),80)),39),79),40),(((((((41,82),(((44,47),46),45)),48),65),62),42),43)),95),(((49,50),106),87)))),((((((13,(15,71)),(((14,67),68),69)),(72,(73,74))),(75,76)),((16,(17,70)),(((19,(20,59)),(((21,(22,85)),23),(77,78))),88))),63)),(((((((12,(89,(96,131))),61),(((26,((53,54),66)),(33,124)),(56,152))),((((25,64),(29,(31,32))),30),(97,(125,(126,127))))),(55,57)),(((((((((((((27,(156,157)),155),154),153),((28,((158,159),160)),161)),162),(163,(165,166))),164),(((((129,130),133),132),142),(((134,135),149),(((137,138),(140,141)),139)))),136),58),143),(51,(52,83)))),(((144,(145,146)),(147,150)),(148,151)))),((24,60),128)),((11,90),((((117,118),(119,120)),122),(121,123)))),3),((((((5,107),(7,8)),6),((9,108),109)),(110,111)),105)),((((10,113),((112,116),(114,115))),(18,(99,100))),101)),(102,(103,104)))),98);
 671: 2 -80386.375 -79540.76362 (0,(1,((((((((((2,(((((((13,(((14,67),68),69)),(15,71)),(72,(73,74))),((16,(((19,(20,59)),(((21,(22,85)),23),(77,78))),88)),70)),(17,(75,76))),63),(((((((((((34,35),(36,37)),81),86),79),((38,(((91,93),94),92)),80)),39),40),((((((((41,82),42),45),((44,47),46)),48),65),62),43)),87),(51,(52,83))))),((24,60),128)),((((((((((((((27,(156,157)),155),154),153),((28,((158,159),160)),161)),162),(165,166)),164),163),(((((129,130),133),132),142),(((134,135),149),(((137,138),(140,141)),139)))),136),143),(((144,(145,146)),(147,150)),(148,151))),58)),((((12,(89,(96,131))),61),(((26,((53,54),66)),(33,124)),(56,152))),((((25,64),(29,(31,32))),30),(97,(125,(126,127)))))),((((4,84),95),((49,50),106)),55)),57),(3,((11,90),((((117,(119,120)),118),122),(121,123))))),(((101,(102,(103,104))),((112,116),(114,115))),105)),(((((5,107),6),(7,8)),(((9,108),109),(110,111))),(10,(18,113)))),(99,100))),98);
 672: 1 -77918.21875 -79541.72677 (0,(1,(((((((((2,(((4,84),95),((((((((((34,35),(36,37)),81),(80,86)),79),39),(38,((91,93),(92,94)))),40),(((((((41,82),42),(((44,47),46),45)),48),65),62),43)),(((49,50),106),87)))),((((((13,(((14,67),68),69)),(15,71)),(72,(73,74))),(75,76)),((((16,17),70),((19,(20,59)),(((21,(22,85)),23),(77,78)))),88)),63)),(((((12,61),(89,(96,131))),(((((25,64),(29,(31,32))),30),58),(((26,((53,54),66)),(33,124)),(56,152)))),((55,57),(97,(125,(126,127))))),((((((((((((((27,(156,157)),155),154),153),((28,((158,159),160)),161)),162),164),(165,166)),163),((((((129,130),133),132),142),((134,135),149)),(((137,138),(140,141)),139))),136),(51,(52,83))),143),(((144,(145,146)),(147,150)),(148,151))))),((24,60),128)),((11,90),(((117,(119,120)),(118,122)),(121,123)))),3),(((101,(102,(103,104))),((112,116),(114,115))),105)),((((((5,107),(7,8)),6),(((9,108),109),(110,111))),(18,113)),10)),(99,100))),98);
 673: 1 -81149.73438 -79545.57763 (0,(1,(((((((2,(((((4,84),95),(((49,50),106),87)),(((((34,35),(36,37)),((((((38,(((91,93),94),92)),80),39),86),79),81)),40),(((((((41,82),42),(((44,47),46),45)),65),48),62),43))),(((((12,(89,(96,131))),61),((((26,33),124),(53,(54,66))),(56,152))),((((25,64),(29,(31,32))),30),(97,(125,(126,127))))),(55,57)))),((((((((13,(15,71)),(((14,67),68),69)),(72,(73,74))),(75,76)),((16,(17,70)),(((19,(20,59)),(((21,(22,85)),23),(77,78))),88))),63),((((((((((((((((27,(156,157)),155),154),153),((28,((158,159),160)),161)),162),165),163),164),166),(((((129,130),133),132),142),(((134,135),149),(((137,138),(140,141)),139)))),136),143),(((144,(145,146)),(147,150)),(148,151))),(51,(52,83))),58)),((24,60),128))),((11,90),(((((117,(119,120)),118),122),121),123))),((3,((101,(102,(103,104))),((112,116),(114,115)))),105)),((((((5,107),(7,8)),6),((9,108),109)),(110,111)),(18,113))),10),(99,100))),98);
 674: 1 -78690.47656 -79544.43864 (0,(1,(((((((((2,((((4,84),95),(((((((((34,35),(36,37)),81),(79,86)),39),((38,((91,93),(92,94))),80)),40),(((((((41,82),(((44,47),46),45)),48),65),62),42),43)),(((49,50),106),87))),((((((13,(((14,67),68),69)),(15,71)),(63,(72,(73,74)))),(75,76)),(((16,17),70),((19,(20,59)),(((21,(22,85)),23),(77,78))))),88))),(((((12,(61,(89,(96,131)))),(((26,(53,(54,66))),124),((33,56),152))),((((25,64),(29,(31,32))),30),(97,(125,(126,127))))),(55,57)),((((((((((((((27,(156,157)),155),154),153),((28,((158,159),160)),161)),162),(165,166)),164),163),((((((129,130),133),132),142),(((134,135),149),(((137,138),(140,141)),139))),136)),143),(((144,(145,146)),(147,150)),(148,151))),(51,(52,83))),58))),((24,60),128)),((11,90),((((117,118),(119,120)),122),(121,123)))),3),(((101,(102,(103,104))),((112,116),(114,115))),105)),(((((5,107),6),(7,8)),(((9,108),109),(110,111))),(18,113))),10),(99,100))),98);
 675: 1 -79806.75781 -79547.18207 (0,(1,(((((((((2,(((((((((13,(15,71)),(((14,67),68),69)),(72,(73,74))),(16,70)),(17,(75,76))),((19,(20,59)),(((21,(22,85)),23),(77,78)))),88),(((((((((((34,35),(36,37)),81),(((38,(((91,93),94),92)),80),86)),79),39),40),(((((((41,82),42),(((44,47),46),45)),48),65),62),43)),87),(51,(52,83))),63)),((24,60),128))),((((12,(61,(89,(96,131)))),((((26,33),124),((53,54),66)),(56,152))),((((25,64),(29,(31,32))),30),(97,(125,(126,127))))),((((((((((((((27,(156,157)),155),154),153),((28,((158,159),160)),161)),(165,166)),162),163),164),(((((129,130),133),132),142),(((134,135),149),(((137,138),139),(140,141))))),143),136),(((144,(145,146)),(147,150)),(148,151))),58))),((((4,84),95),((49,50),106)),(55,57))),((11,90),((((117,(119,120)),118),122),(121,123)))),3),((101,(102,(103,104))),((112,116),(114,115)))),105),(((((5,107),6),(7,8)),(((9,108),109),(110,111))),(10,(18,113)))),(99,100))),98);
 676: 1 -79062.32812 -79541.06381 (0,(1,(((((((((2,((((4,84),95),((((((((((34,35),(36,37)),81),86),((38,(((91,93),94),92)),80)),39),79),40),(((((((41,82),42),(((44,47),46),45)),65),48),62),43)),(((49,50),106),87))),(((((13,(((14,67),68),69)),(15,71)),(63,(72,(73,74)))),(75,76)),((16,(17,70)),(((19,(20,59)),(((21,(22,85)),23),(77,78))),88))))),((((((12,61),(89,(96,131))),(((26,((53,54),66)),(33,124)),(56,152))),((((25,64),(29,(31,32))),30),(97,(125,(126,127))))),(55,57)),(((((((((((((27,(156,157)),155),154),153),(((28,((158,159),160)),161),162)),(165,166)),164),163),(((((129,130),133),132),142),(((134,135),149),(((137,138),(140,141)),139)))),136),143),((51,(52,83)),58)),(((144,(145,146)),(147,150)),(148,151))))),((24,60),128)),((11,90),((((117,118),(119,120)),122),(121,123)))),3),(((101,(102,(103,104))),((112,116),(114,115))),105)),18),(((((5,107),6),(7,8)),(((9,108),109),(110,111))),(10,113))),(99,100))),98);
 677: 2 -79192.5 -79548.95334 (0,(1,(((((((((((2,((((((13,(15,71)),(((14,67),68),69)),(72,(73,74))),(75,76)),((16,88),((17,70),((19,(20,59)),(((21,(22,85)),23),(77,78)))))),63)),(((4,84),((((((((((34,35),(36,37)),81),86),79),(((38,(((91,93),94),92)),80),39)),40),(((((((41,82),(((44,47),46),45)),48),65),62),42),43)),95),((49,50),(87,106)))),55)),((((12,((89,131),96)),61),((((25,64),(29,(31,32))),30),((((26,33),124),((53,54),66)),(56,152)))),(97,(125,(126,127))))),((24,60),(((((((((((((((27,(156,157)),155),154),153),((28,((158,159),160)),161)),162),164),165),163),166),(((((129,130),133),132),142),(((134,135),149),(((137,138),(140,141)),139)))),136),(143,(((144,(145,146)),(147,150)),(148,151)))),(51,(52,83))),58))),(57,128)),(((11,90),(((117,(119,120)),118),122)),(121,123))),3),((((101,(114,115)),105),(102,(103,104))),(112,116))),((((5,107),6),(7,8)),(((9,108),109),(110,111)))),(10,(18,113))),(99,100))),98);
 678: 2 -75534.8125 -79544.70218 (0,(1,(((((((((((2,((((((13,(((14,67),68),69)),(15,71)),((16,((((19,(20,59)),((21,(22,85)),23)),(77,78)),((72,(73,74)),88))),70)),(17,(75,76))),63),((((((((((34,35),(36,37)),81),86),((38,(((91,93),94),92)),80)),79),39),40),(((((((41,82),42),(((44,47),46),45)),48),65),62),43)),87))),((24,60),((51,(52,83)),128))),((((((((((((((27,(156,157)),155),154),153),((28,((158,159),160)),161)),162),164),(165,166)),163),(((((129,130),133),132),142),(((134,135),149),(((137,138),(140,141)),139)))),136),143),(((144,(145,146)),(147,150)),(148,151))),58)),((((12,((49,50),106)),61),(89,(96,131))),(((((25,64),(29,(31,32))),30),(97,(125,(126,127)))),(((26,(53,(54,66))),124),((33,56),152))))),55),((4,84),95)),(((11,90),(((117,(119,120)),118),122)),(121,123))),57),((3,105),((101,(102,(103,104))),((112,116),(114,115))))),((((((5,107),6),(7,8)),(9,108)),(109,(110,111))),(10,(18,113)))),(99,100))),98);
 679: 2 -81773.42188 -79537.34316 (0,(1,((((((((((2,((4,84),(((((((((((34,35),(36,37)),81),(80,86)),(38,(((91,93),94),92))),79),39),40),(((((((41,82),(((44,47),46),45)),48),65),62),42),43)),((49,50),(87,106))),95))),((((((13,(15,71)),((14,(67,68)),69)),(72,(73,74))),(75,76)),((16,(17,70)),(((19,(20,59)),(((21,(22,85)),23),(77,78))),88))),63)),((24,60),128)),(((((12,61),(89,(96,131))),((((26,33),124),((53,54),66)),(56,152))),((((25,64),(29,(31,32))),30),(97,(125,(126,127))))),(55,57))),(((((((((((((((27,(156,157)),155),154),153),((28,((158,159),160)),161)),162),(165,166)),164),163),(((((129,130),133),132),142),(((134,135),149),(((137,138),(140,141)),139)))),136),143),(((144,(145,146)),(147,150)),(148,151))),(51,(52,83))),58)),((11,90),(((117,(119,120)),(118,122)),(121,123)))),3),(((101,(102,(103,104))),105),(112,116))),((((((((5,107),(7,8)),6),(9,108)),(110,111)),109),(10,(114,115))),(18,113))),(99,100))),98);
 680: 1 -82518.09375 -79540.26992 (0,(1,(((((((((2,(((4,84),(((((((((((34,35),(36,37)),81),86),((38,(((91,93),94),92)),80)),39),79),40),(((((((41,82),42),(((44,47),46),45)),65),48),62),43)),(((49,50),106),87)),95)),(((((13,(((14,67),68),69)),(15,71)),(63,(72,(73,74)))),(75,76)),((16,(17,70)),(((19,(20,59)),(((21,(22,85)),23),(77,78))),88))))),((((((12,61),(89,(96,131))),(((26,((53,54),66)),(33,124)),(56,152))),((((25,64),(29,(31,32))),30),(97,(125,(126,127))))),(55,57)),((((((((((((((27,(156,157)),155),154),153),((28,((158,159),160)),161)),162),(165,166)),164),163),(((((129,130),133),132),142),(((134,135),149),(((137,138),(140,141)),139)))),136),143),((51,(52,83)),58)),(((144,(145,146)),(147,150)),(148,151))))),((24,60),128)),((11,90),((((117,118),(119,120)),122),(121,123)))),3),(((101,(102,(103,104))),((112,116),(114,115))),105)),18),(((((5,107),6),(7,8)),(((9,108),109),(110,111))),(10,113))),(99,100))),98);
 681: 1 -78494.20312 -79534.75843 (0,(1,((((((((((2,((((((13,(((14,67),68),69)),(15,71)),(72,(73,74))),(75,76)),((16,(17,70)),(((19,(20,59)),(((21,(22,85)),23),(77,78))),88))),63)),(((4,84),95),((((((((((34,35),(36,37)),81),(((38,(((91,93),94),92)),80),86)),79),39),40),(((((((41,82),42),(((44,47),46),45)),48),65),62),43)),87),((49,50),106)))),((((((12,(89,(96,131))),61),((((26,33),124),(53,(54,66))),(56,152))),((((25,64),(29,(31,32))),30),(97,(125,(126,127))))),(55,57)),(((((((((((((((27,(156,157)),155),154),153),((28,((158,159),160)),161)),162),164),165),163),166),136),(((((129,130),133),132),142),(((134,135),149),(((137,138),(140,141)),139)))),((51,(52,83)),58)),143),(((144,(145,146)),(147,150)),(148,151))))),((24,60),128)),((11,90),(((117,(119,120)),(118,122)),(121,123)))),3),(((101,(102,(103,104))),((112,116),(114,115))),105)),(((((5,107),6),(7,8)),(((9,108),109),(110,111))),(18,113))),10),(99,100))),98);
 682: 2 -81378.59375 -79535.53694 (0,(1,(((((((((2,((((((13,(15,71)),(((14,67),68),69)),(72,(73,74))),(75,76)),((16,(17,70)),(((19,(20,59)),(((21,(22,85)),23),(77,78))),88))),63)),(((4,84),95),(((((((((((34,35),(36,37)),81),86),((38,(((91,93),94),92)),80)),79),39),40),((((((41,82),42),(((44,47),46),45)),(48,65)),62),43)),87),((49,50),106)))),(((((12,(61,((89,131),96))),(((26,(53,(54,66))),(33,124)),(56,152))),((((25,64),(29,(31,32))),30),(97,(125,(126,127))))),(55,57)),((((((((((((((27,(156,157)),155),154),153),((28,((158,159),160)),161)),165),(162,164)),163),166),((((((129,130),133),132),142),(((134,135),149),(((137,138),(140,141)),139))),136)),(51,(52,83))),143),(((144,(145,146)),(147,150)),(148,151))),58))),((24,60),128)),((11,90),(((117,(119,120)),(118,122)),(121,123)))),((3,105),((101,(102,(103,104))),((112,116),(114,115))))),(((((5,107),6),(7,8)),(((9,108),109),(110,111))),(18,113))),10),(99,100))),98);
 683: 1 -76313.51562 -79543.79538 (0,(1,(((((((((((2,(((4,84),95),(((((((((34,35),(36,37)),81),(80,86)),(39,79)),(38,(((91,93),94),92))),40),(((((41,82),(((((44,47),46),45),65),48)),62),42),43)),(((49,50),106),87)))),((((((13,(((14,67),68),69)),(15,71)),(72,(73,74))),(75,76)),((16,(17,70)),(((19,(20,59)),(((21,(22,85)),23),(77,78))),88))),63)),((((((((((((((27,(156,157)),155),154),(153,162)),((28,((158,159),160)),161)),(165,166)),163),164),136),(((((129,130),133),132),142),(((134,135),149),(((137,138),(140,141)),139)))),143),(((144,(145,146)),(147,150)),(148,151))),(51,(52,83))),58)),(((((12,(89,(96,131))),61),((((26,33),124),((53,54),66)),(56,152))),((((25,64),(29,(31,32))),30),(97,(125,(126,127))))),(55,57))),((24,60),128)),((11,90),((((117,(119,120)),118),122),(121,123)))),3),(((101,(102,(103,104))),((112,116),(114,115))),105)),(((((5,107),6),(7,8)),(((9,108),109),(110,111))),113)),10),(18,(99,100)))),98);
 684: 5 -77951.10938 -79554.73499 (0,(1,(((((((((2,((((((13,(((14,67),68),69)),(15,71)),(72,(73,74))),(75,76)),((16,88),((17,70),((19,(20,59)),(((21,(22,85)),23),(77,78)))))),63)),(((4,84),95),((((((((34,35),(36,37)),81),(38,(39,((80,(((91,93),92),94)),86)))),79),40),(((((((41,82),(((44,47),46),45)),48),65),62),42),43)),(((49,50),106),87)))),(((((((12,(89,(96,131))),61),(56,152)),((26,((53,54),66)),(33,124))),((((25,64),(29,(31,32))),30),(97,(125,(126,127))))),(55,57)),(((((((((((((((27,(156,157)),155),154),153),((28,((158,159),160)),161)),162),(165,166)),164),163),(((((129,130),133),132),142),(((134,135),149),(((137,138),(140,141)),139)))),136),143),(((144,(145,146)),(147,150)),(148,151))),(51,(52,83))),58))),((24,60),128)),((11,90),(((117,(119,120)),(118,122)),(121,123)))),3),((((101,105),(114,115)),(102,(103,104))),(112,116))),(((((5,107),6),(7,8)),(((9,108),109),(110,111))),(10,(18,113)))),(99,100))),98);
 685: 1 -79273.89062 -79538.71906 (0,(1,((((((((((2,((((((13,(15,71)),(((14,67),68),69)),(72,(73,74))),(75,76)),((16,88),((17,70),((19,(20,59)),(((21,(22,85)),23),(77,78)))))),63)),(((((((((((((34,35),(36,37)),81),86),80),(38,(((91,93),94),92))),39),79),40),(((((((41,82),42),(((44,47),46),45)),65),48),62),43)),(52,83)),(((49,50),106),87)),95)),((((((12,(89,(96,131))),61),(((26,((53,54),66)),(33,124)),(56,152))),((((25,64),(29,(31,32))),30),(97,(125,(126,127))))),(55,57)),(((((((((((((27,(156,157)),155),154),153),((28,((158,159),160)),161)),165),(162,164)),(163,166)),((((((129,130),133),132),142),(((134,135),149),(((137,138),(140,141)),139))),136)),51),143),(((144,(145,146)),(147,150)),(148,151))),58))),((24,60),128)),(4,84)),((11,90),((((117,(119,120)),123),121),(118,122)))),3),(((101,(102,(103,104))),((112,116),(114,115))),105)),(((((5,107),6),(7,8)),(((9,108),109),(110,111))),(10,(18,113)))),(99,100))),98);
 686: 1 -79489.84375 -79558.91618 (0,(1,(((((((((2,((((((((13,(((14,67),68),69)),(15,71)),(72,(73,74))),(16,70)),(17,(75,76))),(((19,(20,59)),(77,78)),((21,(22,85)),23))),88),63)),(24,60)),(((((((((((((27,(156,157)),155),154),153),((28,((158,159),160)),161)),165),(162,164)),163),166),128),(((((51,(52,83)),((((129,130),133),132),142)),(((134,135),149),(((137,138),(140,141)),139))),136),143)),(((144,(145,146)),(147,150)),(148,151))),58)),((((4,84),95),((((((((((34,35),(36,37)),81),86),((38,(((91,93),94),92)),80)),(39,79)),40),(((((41,82),((43,((44,47),46)),65)),48),(45,62)),42)),55),((49,50),106))),((((12,(89,(96,131))),61),(((26,(33,(87,124))),((53,54),66)),(56,152))),((((25,64),(29,(31,32))),30),(97,(125,(126,127))))))),57),(3,(((11,90),(((117,(119,120)),118),122)),(121,123)))),(((101,(102,(103,104))),((112,116),(114,115))),105)),((((((5,107),(7,8)),6),((9,108),109)),(110,111)),(10,(18,113)))),(99,100))),98);
 687: 1 -79798.03125 -79548.72186 (0,(1,(((((((((2,(((4,84),95),(((((((((((34,35),(36,37)),81),86),80),(38,((91,93),(92,94)))),79),39),40),(((((((41,82),(((44,47),46),45)),48),65),62),42),43)),((49,50),(87,106))))),((((((((13,(((14,67),68),69)),(15,71)),(72,(73,74))),(16,70)),(17,(75,76))),((19,(20,59)),(((21,(22,85)),23),(77,78)))),88),63)),((((((12,61),(89,(96,131))),((((26,33),124),((53,54),66)),(56,152))),((((25,64),(29,(31,32))),30),(97,(125,(126,127))))),(55,57)),((((((((((((((((27,(156,157)),155),154),153),((28,((158,159),160)),161)),162),164),(165,166)),163),136),(((((129,130),133),132),142),(((134,135),149),(((137,138),(140,141)),139)))),143),51),(((144,(145,146)),(147,150)),(148,151))),(52,83)),58))),((24,60),128)),((11,90),(((117,(119,120)),(118,122)),(121,123)))),3),(((((5,107),6),(7,8)),(((9,108),109),(110,111))),(((101,(102,(103,104))),((112,116),(114,115))),105))),(10,(18,113))),(99,100))),98);
 688: 1 -79405.125 -79544.96637 (0,(1,((((((((((2,(((4,84),95),(((((((((((34,35),(36,37)),81),86),80),39),(38,((91,93),(92,94)))),79),40),((((((41,82),42),((44,47),46)),(48,65)),43),(45,62))),(((49,50),106),87)))),((((((13,(15,71)),(((14,67),68),69)),(72,(73,74))),(75,76)),((16,(17,70)),(((19,(20,59)),(((21,(22,85)),23),(77,78))),88))),63)),(((((((12,61),(89,(96,131))),33),(((26,(53,(54,66))),124),(56,152))),((((25,64),(29,(31,32))),30),(97,(125,(126,127))))),(55,57)),((((((((((((((27,(156,157)),155),154),153),((28,((158,159),160)),161)),162),164),(165,166)),163),((((((129,130),133),132),142),(((134,135),149),(((137,138),139),(140,141)))),136)),(51,(52,83))),143),(((144,(145,146)),(147,150)),(148,151))),58))),((24,60),128)),3),((11,90),((((117,(119,120)),123),121),(118,122)))),((101,(102,(103,104))),((112,116),(114,115)))),105),(((((5,107),6),(7,8)),(((9,108),109),(110,111))),(10,(18,113)))),(99,100))),98);
 689: 2 -80625.8125 -79535.68088 (0,(1,(((((((((2,(((4,84),95),(((((((((34,35),(36,37)),81),86),((38,((91,93),(92,94))),80)),(39,79)),40),(((((((41,82),(((44,47),46),45)),48),65),62),42),43)),(((49,50),106),87)))),((((((13,(15,71)),(((14,67),68),69)),(72,(73,74))),(75,76)),((16,(17,70)),(((19,((21,(22,85)),23)),((20,59),(77,78))),88))),63)),((((((12,61),((89,131),96)),((((26,33),124),((53,54),66)),(56,152))),((((25,64),(29,(31,32))),30),(97,(125,(126,127))))),(55,57)),((((((((((((((27,(156,157)),155),154),153),((28,((158,159),160)),161)),162),(165,166)),164),163),(((((129,130),133),132),142),(((134,135),149),(((137,138),139),(140,141))))),136),143),(((144,(145,146)),(147,150)),(148,151))),58))),((24,60),((51,(52,83)),128))),((11,90),((((117,(119,120)),118),122),(121,123)))),3),(((101,(102,(103,104))),((112,116),(114,115))),105)),(((((5,107),6),(7,8)),(((9,108),109),(110,111))),(10,113))),(18,(99,100)))),98);
 690: 1 -81855.01562 -79534.33769 (0,(1,((((((((((2,((((((13,(15,71)),(((14,67),68),69)),(72,(73,74))),(75,76)),(((16,17),70),(((19,(20,59)),(((21,(22,85)),23),(77,78))),88))),63)),(((4,84),95),((((((((((34,35),(36,37)),81),86),((38,(((91,93),94),92)),80)),39),79),40),(((((((41,82),(((44,47),46),45)),48),65),62),42),43)),((49,50),(87,106))))),((((((12,61),(89,(96,131))),(((((25,64),(29,(31,32))),30),(97,(125,(126,127)))),(56,152))),(((26,33),124),((53,54),66))),(55,57)),((((((((((((27,(156,157)),155),154),153),(((28,((158,159),160)),161),162)),(165,166)),164),163),((((((129,130),133),132),142),(((134,135),149),(((137,138),(140,141)),139))),136)),143),(((144,(145,146)),(147,150)),(148,151))),((51,(52,83)),58)))),((24,60),128)),((11,90),((((117,(119,120)),118),122),(121,123)))),3),(((101,(102,(103,104))),((112,116),(114,115))),105)),18),(((((5,107),6),(7,8)),(((9,108),109),(110,111))),(10,113))),(99,100))),98);
 691: 1 -79260.5 -79537.26981 (0,(1,((((((((((2,(((4,84),95),(((((((((((34,35),(36,37)),81),86),79),((38,((91,(92,94)),93)),80)),39),40),((((((41,82),42),(((44,47),46),45)),(48,65)),62),43)),87),((49,50),106)))),((((((13,(((14,67),68),69)),(15,71)),(72,(73,74))),(75,76)),((16,(17,70)),(((19,(20,59)),(((21,(22,85)),23),(77,78))),88))),63)),(((((12,(61,(89,(96,131)))),((((26,33),124),(53,(54,66))),(56,152))),((((25,64),(29,(31,32))),30),(97,(125,(126,127))))),(((((((((((((((27,(156,157)),155),154),153),((28,((158,159),160)),161)),162),164),165),163),166),(((((129,130),133),132),142),(((134,135),149),(((137,138),(140,141)),139)))),136),((51,(52,83)),58)),143),(((144,(145,146)),(147,150)),(148,151)))),(55,57))),((24,60),128)),3),((11,90),((((117,(119,120)),118),122),(121,123)))),(((101,(102,(103,104))),((112,116),(114,115))),105)),(((((5,107),6),(7,8)),(((9,108),109),(110,111))),(18,113))),10),(99,100))),98);
 692: 3 -80536.49219 -79568.03224 (0,(1,(((((((((2,((((((13,(15,71)),(((14,67),68),69)),(72,(73,74))),(75,76)),((16,88),((17,70),((19,((20,59),78)),(((21,(22,85)),23),77))))),63)),((24,60),128)),((((((((((((((27,(156,157)),155),154),153),((28,161),((158,159),160))),165),(162,164)),163),143),136),(((((129,130),133),132),142),(((134,135),149),(((137,138),(140,141)),139)))),(((51,(52,83)),87),166)),(((144,(145,146)),(147,150)),(148,151))),58)),((((4,84),95),(((((((((34,35),(36,37)),81),(((38,(((91,93),94),92)),80),86)),(39,79)),40),((((((41,82),42),(48,(62,65))),((44,47),46)),45),43)),55),((49,50),106))),(((12,61),(((((((25,64),(29,(31,32))),30),97),(125,(126,127))),56),(89,(96,131)))),(((26,((53,54),66)),152),(33,124))))),57),(3,(((11,90),((117,118),122)),((119,120),(121,123))))),(((101,(102,(103,104))),((112,116),(114,115))),105)),(((((5,107),6),(7,8)),(((9,108),109),(110,111))),(10,(18,113)))),(99,100))),98);
 693: 1 -80475.15625 -79541.42495 (0,(1,(((((((((((2,(((((((13,(15,71)),(((14,67),68),69)),(72,(73,74))),(75,76)),(16,(17,70))),(((19,(20,59)),(((21,(22,85)),23),(77,78))),88)),63)),((4,84),(((((((((((34,35),(36,37)),81),86),80),(38,(((91,93),94),92))),(39,79)),40),(((((41,82),((43,65),(((44,47),46),45))),48),62),42)),95),(((49,50),106),87)))),((24,60),128)),(((((12,(89,(96,131))),61),((((26,33),124),(56,152)),(53,(54,66)))),((((25,64),(29,(31,32))),30),(97,(125,(126,127))))),(55,57))),((((((((((((((27,(156,157)),155),154),153),((28,((158,159),160)),161)),162),(165,166)),164),163),(((((129,130),133),132),142),(((134,135),149),(((137,138),(140,141)),139)))),136),(143,(((144,(145,146)),(147,150)),(148,151)))),(51,(52,83))),58)),(((11,90),(((117,(119,120)),118),122)),(121,123))),3),(((101,(102,(103,104))),((112,116),(114,115))),105)),(((((5,107),6),(7,8)),(((9,108),109),(110,111))),(18,113))),10),(99,100))),98);
 694: 3 -80335.30469 -79536.29682 (0,(1,(((((((((2,(((4,84),95),(((((((((34,35),(36,37)),81),(((38,((91,93),(92,94))),80),86)),39),79),40),(((((41,82),(((((44,47),46),45),65),48)),62),42),43)),(((49,50),106),87)))),((((((13,(15,71)),(((14,67),68),69)),(72,(73,74))),(75,76)),(((16,17),70),(((19,(20,59)),(((21,(22,85)),23),(77,78))),88))),63)),((((((12,61),(89,(96,131))),((((26,33),124),((53,54),66)),(56,152))),((((25,64),(29,(31,32))),30),(97,(125,(126,127))))),(55,57)),((((((((((((((27,(156,157)),155),154),153),((28,((158,159),160)),161)),162),(165,166)),164),163),(((((129,130),133),132),142),(((134,135),149),(((137,138),(140,141)),139)))),136),(143,(((144,(145,146)),(147,150)),(148,151)))),(51,(52,83))),58))),((24,60),128)),((11,90),((((117,118),(119,120)),122),(121,123)))),3),(((101,(102,(103,104))),((112,116),(114,115))),105)),((((((5,107),(7,8)),6),(9,108)),(109,(110,111))),(10,(18,113)))),(99,100))),98);
 695: 3 -77928.98438 -79541.99792 (0,(1,((((((((((2,((((((13,(15,71)),(((14,67),68),69)),(63,(72,(73,74)))),(75,76)),(((16,17),70),(((19,(20,59)),(((21,(22,85)),23),(77,78))),88))),(((((((((((34,35),(36,37)),81),79),86),80),(38,(((91,93),94),92))),39),(40,((((((41,82),42),(((44,47),46),45)),(48,65)),62),43))),87),(51,(52,83))))),((24,60),128)),((((((((((((((27,(156,157)),155),154),153),((28,((158,159),160)),161)),162),(165,166)),164),163),136),((((129,130),133),132),((((134,135),149),(((137,138),(140,141)),139)),142))),143),(((144,(145,146)),(147,150)),(148,151))),58)),((((12,(89,(96,131))),61),(((((25,64),(29,(31,32))),30),(97,(125,(126,127)))),(56,152))),((26,((53,54),66)),(33,124)))),((((4,84),95),((49,50),106)),55)),57),(3,(((11,90),(((117,(119,120)),118),122)),(121,123)))),(((101,(102,(103,104))),((112,116),(114,115))),105)),(((((5,107),6),(7,8)),(((9,108),109),(110,111))),(10,(18,113)))),(99,100))),98);
 696: 3 -78747.78906 -79542.08413 (0,(1,(((((((((((2,(((4,84),95),((((((((((34,35),(36,37)),81),86),((38,(((91,93),94),92)),80)),39),79),40),(((((41,82),42),(((44,(46,47)),65),48)),(45,62)),43)),(((49,50),106),87)))),((((((13,(15,71)),(((14,67),68),69)),(72,(73,74))),(75,76)),((16,(17,70)),(((19,(20,59)),(((21,(22,85)),23),(77,78))),88))),63)),((((((12,61),(89,(96,131))),((((26,33),124),(56,152)),(53,(54,66)))),((((25,64),(29,(31,32))),30),(97,(125,(126,127))))),(55,57)),(((((((((((((((27,(156,157)),155),154),153),((28,((158,159),160)),161)),162),(165,166)),164),163),(((((129,130),133),132),142),(((134,135),149),(((137,138),(140,141)),139)))),136),143),(((144,(145,146)),(147,150)),(148,151))),(51,(52,83))),58))),((24,60),128)),(11,90)),((((117,118),(119,120)),122),(121,123))),3),(((101,(102,(103,104))),((112,116),(114,115))),105)),(((((5,107),6),(7,8)),(((9,108),109),(110,111))),(18,113))),10),(99,100))),98);
 697: 1 -80974.76562 -79552.85548 (0,(1,((((((((2,((((((13,(15,71)),(((14,67),68),69)),(72,(73,74))),(75,76)),((16,(17,70)),((19,(20,59)),(((((21,(22,85)),23),78),77),88)))),63)),(((4,84),95),(((((((((34,35),(36,37)),81),(((38,(((91,93),92),94)),80),86)),79),39),40),(((((((41,82),(((44,47),46),45)),48),65),62),42),43)),((49,50),(87,106))))),(((((12,(89,(96,131))),61),((((((25,64),(29,(31,32))),30),97),(125,(126,127))),56)),(((26,33),124),((53,54),66))),((((((((((((((((27,(156,157)),155),154),153),((28,((158,159),160)),161)),162),(165,166)),164),163),136),(((((129,130),133),132),142),(((134,135),149),(((137,138),139),(140,141))))),143),(((144,(145,146)),(147,150)),(148,151))),(51,(52,83))),58),((55,57),152)))),(((11,90),(((117,118),(119,120)),((121,123),122))),((24,60),128))),(3,105)),((101,(102,(103,104))),((112,116),(114,115)))),((((((5,107),(7,8)),6),((9,108),109)),(110,111)),(10,113))),(18,(99,100)))),98);
 698: 1 -80126.69531 -79537.93571 (0,(1,((((((((((2,(((((((((13,(15,71)),(((14,67),68),69)),(72,(73,74))),(75,76)),(17,70)),16),(((19,(20,59)),(77,78)),((21,(22,85)),23))),88),63)),((4,84),((((((((((34,35),(36,37)),81),86),79),(((38,((91,93),(92,94))),80),39)),40),(((((((41,82),(((44,47),46),45)),48),65),62),42),43)),(((49,50),106),87)),95))),(((((12,61),(89,(96,131))),(((((25,64),(29,(31,32))),30),((26,33),124)),((53,(54,66)),(56,58)))),(((55,57),152),(97,(125,(126,127))))),(((((((((((((27,(156,157)),155),154),153),((28,((158,159),160)),161)),162),(165,166)),164),163),136),(((((129,130),133),132),142),(((134,135),149),(((137,138),139),(140,141))))),143),(((144,(145,146)),(147,150)),(148,151))))),((24,60),((51,(52,83)),128))),((11,90),((((117,(119,120)),118),122),(121,123)))),3),(((101,(102,(103,104))),((112,116),(114,115))),105)),(((((5,107),6),(7,8)),(((9,108),109),(110,111))),113)),10),(18,(99,100)))),98);
 699: 1 -78417.24219 -79543.3202 (0,(1,((((((((((((2,(((4,84),95),((((((((((34,35),(36,37)),81),(((38,((91,93),(92,94))),80),86)),39),79),40),((((((41,82),42),(((44,47),46),45)),(48,65)),43),62)),87),((49,50),106)))),63),((((((13,(15,71)),(((14,67),68),69)),(72,(73,74))),(75,76)),((16,(17,70)),(((19,(20,59)),(((21,(22,85)),23),(77,78))),88))),128)),(24,60)),(((((12,(61,(89,(96,131)))),((((26,33),124),(56,152)),(53,(54,66)))),((((25,64),(29,(31,32))),30),(97,(125,(126,127))))),(55,57)),(((((((((((((27,(156,157)),155),154),153),((28,((158,159),160)),161)),162),(165,166)),164),163),((((((129,130),133),132),142),(((134,135),149),(((137,138),139),(140,141)))),136)),143),(((144,(145,146)),(147,150)),(148,151))),(51,(52,83))))),58),((11,90),((((117,(119,120)),118),122),(121,123)))),3),(((101,(102,(103,104))),((112,116),(114,115))),105)),18),((((5,107),6),(7,8)),(((9,108),109),(110,111)))),((10,113),(99,100)))),98);
 700: 1 -81149.00781 -79542.00028 (0,(1,(((((((((((2,(((((((13,(((14,67),68),69)),(15,71)),(72,(73,74))),(((16,88),((19,(20,59)),(((21,(22,85)),23),(77,78)))),70)),(17,(75,76))),63),(((((((((((34,35),(36,37)),81),86),79),39),(38,(((91,93),92),94))),80),(40,(((((41,82),((((44,47),46),45),(48,65))),62),42),43))),87),(51,(52,83))))),((24,60),128)),((((((((((((((27,(156,157)),155),154),153),((28,((158,159),160)),161)),162),(165,166)),164),163),(((((129,130),133),132),142),(((134,135),149),(((137,138),(140,141)),139)))),136),143),(((144,(145,146)),(147,150)),(148,151))),58)),(((((12,61),(89,(96,131))),(33,56)),((26,(53,(54,66))),(124,152))),((((25,64),(29,(31,32))),30),(97,(125,(126,127)))))),((((4,84),95),((49,50),106)),55)),57),(3,(((11,90),122),(((117,(119,120)),118),(121,123))))),(((101,105),(102,(103,104))),((112,116),(114,115)))),(((((5,107),6),(7,8)),(((9,108),109),(110,111))),(18,113))),10),(99,100))),98);
 701: 1 -80685.65625 -79541.94424 (0,(1,(((((((((2,((((((13,(15,71)),(((14,67),68),69)),(72,(73,74))),((16,(((19,(20,59)),(((21,(22,85)),23),(77,78))),88)),70)),(17,(75,76))),((((((((((((34,35),(36,37)),81),86),79),((38,((91,93),(92,94))),80)),39),40),((((((41,82),42),(((44,47),46),45)),(48,65)),62),43)),87),(51,(52,83))),63))),((24,60),128)),((((((12,61),(89,(96,131))),(((26,((53,54),66)),((33,124),152)),56)),((((25,64),(29,(31,32))),30),(97,(125,(126,127))))),58),((((((((((((((27,(156,157)),155),154),153),((28,((158,159),160)),161)),162),164),165),166),163),136),(((((129,130),133),132),142),(((134,135),149),(((137,138),(140,141)),139)))),143),(((144,(145,146)),(147,150)),(148,151))))),((((4,84),95),((49,50),106)),55)),57),(3,((11,90),((((117,(119,120)),118),122),(121,123))))),(((101,(102,(103,104))),((112,116),(114,115))),105)),(((((5,107),6),(7,8)),(((9,108),109),(110,111))),(10,(18,113)))),(99,100))),98);
 702: 1 -79887.95312 -79553.62664 (0,(1,((((((((((2,(((((13,(15,71)),((((14,67),68),69),(72,(73,74)))),(75,76)),(((((16,88),(((21,(22,85)),23),(77,78))),(19,(20,59))),70),17)),63)),58),((24,60),128)),((((4,95),84),(((((((((((34,35),(36,37)),81),86),((38,((91,93),(92,94))),80)),79),39),40),((((((41,82),42),(((44,47),46),45)),(48,65)),62),43)),87),((49,50),106))),(((((((((((((((27,(156,157)),155),154),153),((28,((158,159),160)),161)),165),162),163),164),166),(((((129,130),133),132),142),(((134,135),149),(((137,138),(140,141)),139)))),136),143),(((144,(145,146)),(147,150)),(148,151))),(51,(52,83))))),(((((12,(89,(96,131))),61),(((26,(53,(54,66))),(33,124)),(56,152))),((((25,64),(29,(31,32))),30),(97,(125,(126,127))))),(55,57))),((11,90),((((117,(119,120)),118),122),(121,123)))),((3,105),((101,(102,(103,104))),((112,116),(114,115))))),(((((5,107),6),(7,8)),(((9,108),109),(110,111))),(18,113))),10),(99,100))),98);
 703: 2 -79612.03125 -79532.10827 (0,(1,(((((((((2,(((4,84),95),(((((((((((34,35),(36,37)),81),86),80),(38,(((91,93),94),92))),79),39),40),(((((((41,82),(((44,47),46),45)),48),65),62),42),43)),((49,50),(87,106))))),((((((13,(15,71)),(((14,67),68),69)),(72,(73,74))),(75,76)),((16,(17,70)),(((19,(20,59)),(((21,(22,85)),23),(77,78))),88))),63)),((24,60),128)),(((((12,(89,(96,131))),61),((((26,33),124),(53,(54,66))),(56,152))),((((25,64),(29,(31,32))),30),(97,(125,(126,127))))),(55,57))),(((((((((((((27,(156,157)),155),154),153),((28,((158,159),160)),161)),162),(165,166)),164),163),(((((((129,130),133),132),142),(((134,135),149),(((137,138),(140,141)),139))),136),143)),(((144,(145,146)),(147,150)),(148,151))),(51,(52,83))),58)),(3,((11,90),(((117,(119,120)),(118,122)),(121,123))))),(((101,(102,(103,104))),105),((112,116),(114,115)))),(((((5,107),6),(7,8)),(((9,108),109),(110,111))),(10,113))),(18,(99,100)))),98);
 704: 2 -76091.10938 -79534.50731 (0,(1,(((((((((2,(((((((13,(15,71)),(((14,67),68),69)),(72,(73,74))),(75,76)),((16,(17,70)),(((19,(20,59)),(((21,(22,85)),23),(77,78))),88))),63),(((((((((((((34,35),(36,37)),81),86),80),(38,(((91,93),94),92))),39),79),40),((((((41,82),42),(((44,47),46),45)),(48,65)),62),43)),(52,83)),95),(((49,50),106),87)))),((((((12,61),(89,(96,131))),(((26,(53,(54,66))),124),((33,56),152))),(((((25,64),(29,(31,32))),30),(97,(125,(126,127)))),58)),(55,57)),((((((((((((((27,(156,157)),155),154),153),((28,((158,159),160)),161)),162),(165,166)),164),163),(((((129,130),133),132),142),(((134,135),149),(((137,138),(140,141)),139)))),136),51),143),(((144,(145,146)),(147,150)),(148,151))))),((24,60),128)),(4,84)),((11,90),(((117,(119,120)),(118,122)),(121,123)))),3),(((101,(102,(103,104))),((112,116),(114,115))),105)),(((((5,107),6),(7,8)),(((9,108),109),(110,111))),(10,(18,113)))),(99,100))),98);
 705: 1 -80162.66406 -79554.75549 (0,(1,((((((((2,(((4,95),84),(((((((((34,35),(36,37)),81),86),79),(((38,(((91,93),94),92)),80),39)),40),(((((((41,82),((44,47),46)),65),48),(45,62)),42),43)),(((49,50),106),87)))),(((((((12,61),(89,(96,131))),(((26,((53,54),66)),(33,124)),(56,152))),((((25,64),(29,(31,32))),30),(97,(125,(126,127))))),(55,57)),(((((((((((((((27,(156,157)),155),154),153),((28,((158,159),160)),161)),162),(165,166)),163),164),143),((((52,83),(((129,130),133),132)),142),(((134,135),149),(((137,138),139),(140,141))))),136),(((144,(145,146)),(147,150)),(148,151))),51),58)),((((((13,(15,71)),(((14,67),68),69)),(72,(73,74))),63),(((16,88),((17,70),((19,(((21,(22,85)),23),(77,78))),(20,59)))),(75,76))),((24,60),128)))),3),((11,90),((((117,(119,120)),118),122),(121,123)))),(((101,(102,(103,104))),((112,116),(114,115))),105)),(((((5,107),6),(7,8)),(((9,108),109),(110,111))),(18,113))),10),(99,100))),98);
 706: 3 -78776.52344 -79539.26981 (0,(1,(((((((((2,((4,84),(((((((((((34,35),(36,37)),81),86),((38,(((91,93),94),92)),80)),39),79),40),(((((((41,82),(((44,47),46),45)),48),65),62),42),43)),95),(((49,50),106),87)))),((((((13,(15,71)),(((14,67),68),69)),(72,(73,74))),(75,76)),((16,(17,70)),(((19,(20,59)),(((21,(22,85)),23),(77,78))),88))),63)),((((((12,(89,(96,131))),61),(((26,((53,54),66)),(33,124)),(56,152))),((((25,64),(29,(31,32))),30),(97,(125,(126,127))))),(55,57)),((((((((((((((27,(156,157)),155),154),153),((28,((158,159),160)),161)),162),(165,166)),164),163),(((((129,130),133),132),142),(((134,135),149),(((137,138),(140,141)),139)))),136),143),(((51,52),83),58)),(((144,(145,146)),(147,150)),(148,151))))),((24,60),128)),((11,90),((((117,118),(119,120)),122),(121,123)))),3),((((((5,107),(7,8)),6),((9,108),109)),(110,111)),105)),(((10,113),((112,116),(114,115))),(18,(99,100)))),(101,(102,(103,104))))),98);
 707: 4 -80086.29688 -79538.86558 (0,(1,((((((((((((2,63),(((4,84),95),((((((((((34,35),(36,37)),81),86),((38,(((91,93),94),92)),80)),79),39),40),(((((((41,82),42),(((44,47),46),45)),65),48),62),43)),(((49,50),106),87)))),((((((13,(15,71)),(((14,67),68),69)),(72,(73,74))),(75,76)),((16,(17,70)),(((19,(20,59)),(((21,(22,85)),23),(77,78))),88))),128)),(24,60)),((((((12,(89,(96,131))),61),((((26,33),124),(56,152)),(53,(54,66)))),((((25,64),(29,(31,32))),30),(97,(125,(126,127))))),(55,57)),((((((((((((((27,(156,157)),155),154),153),((28,((158,159),160)),161)),162),(165,166)),164),163),(((((129,130),133),132),142),(((134,135),149),(((137,138),139),(140,141))))),136),143),(((144,(145,146)),(147,150)),(148,151))),(51,(52,83))))),58),((11,90),((((117,(119,120)),118),122),(121,123)))),3),(((101,(102,(103,104))),((112,116),(114,115))),105)),18),((((5,107),6),(7,8)),(((9,108),109),(110,111)))),((10,113),(99,100)))),98);
 708: 2 -79019.29688 -79537.38296 (0,(1,(((((((((2,(((4,84),95),(((((((((((34,35),(36,37)),81),86),80),39),79),38),((91,93),(92,94))),(40,(((((((41,82),42),(((44,47),46),45)),48),65),62),43))),(((49,50),106),87)))),((((((13,(((14,67),68),69)),(15,71)),(72,(73,74))),(75,76)),((16,(17,70)),(((19,(20,59)),(((21,(22,85)),23),(77,78))),88))),63)),((((((12,((89,131),96)),61),(((26,(53,(54,66))),(33,124)),(56,152))),((((25,64),(29,(31,32))),30),(97,(125,(126,127))))),(55,57)),(((((((((((((((27,(156,157)),155),154),153),((28,((158,159),160)),161)),162),(165,166)),164),163),(((((129,130),133),132),142),(((134,135),149),(((137,138),139),(140,141))))),136),143),(((144,(145,146)),(147,150)),(148,151))),(51,(52,83))),58))),((24,60),128)),((11,90),(((117,(119,120)),(118,122)),(121,123)))),3),(((101,(102,(103,104))),((112,116),(114,115))),105)),((((((5,107),6),(7,8)),(((9,108),109),(110,111))),(18,113)),10)),(99,100))),98);
 709: 1 -78074.75781 -79547.93695 (0,(1,(((((((((2,((((((13,(15,71)),(((14,67),68),69)),(72,(73,74))),(75,76)),((16,(17,70)),(((19,(20,59)),(((21,(22,85)),23),(77,78))),88))),63)),(((4,95),(((((((((((34,35),(36,37)),81),86),((38,(((91,93),94),92)),80)),79),39),40),(((((((41,82),42),(((44,47),46),45)),48),65),62),43)),87),84)),((49,50),106))),(((((((12,61),(96,131)),89),((((26,33),124),(53,(54,66))),(56,152))),((((25,64),(29,(31,32))),30),(97,(125,(126,127))))),(55,57)),(((((((((((((((27,(156,157)),155),154),153),((28,161),((158,159),160))),(165,166)),163),162),164),(((((129,130),133),132),142),(((134,135),149),(((137,138),(140,141)),139)))),136),143),(((144,(145,146)),(147,150)),(148,151))),(51,(52,83))),58))),((24,60),128)),((11,90),((((117,(119,120)),118),122),(121,123)))),3),(((101,(102,(103,104))),((112,116),(114,115))),105)),((((((5,107),6),(7,8)),(9,108)),(109,(110,111))),(10,(18,113)))),(99,100))),98);
 710: 1 -80148.92969 -79538.99116 (0,(1,(((((((((2,(((4,84),95),(((((((((34,35),(36,37)),81),(((38,(((91,93),94),92)),80),86)),39),79),40),(((((((41,82),(((44,47),46),45)),48),65),62),42),43)),(((49,50),106),87)))),(((((13,(15,71)),((14,(67,68)),69)),(72,(73,74))),(75,76)),(((16,17),70),(((19,(20,59)),(((21,(22,85)),23),(77,78))),88)))),63),((((((12,(89,(96,131))),61),(((25,64),(29,(31,32))),30)),(((26,((53,54),66)),(33,124)),(56,152))),(55,(57,(97,(125,(126,127)))))),(((((((((((((((27,(156,157)),155),154),153),((28,((158,159),160)),161)),162),(165,166)),164),163),(((((129,130),133),132),142),(((134,135),149),(((137,138),(140,141)),139)))),136),143),(((144,(145,146)),(147,150)),(148,151))),(51,(52,83))),58))),((24,60),128)),((11,90),(((117,(119,120)),(118,122)),(121,123)))),((3,105),((101,(102,(103,104))),((112,116),(114,115))))),(((((5,107),6),(7,8)),(((9,108),109),(110,111))),(10,113))),(18,(99,100)))),98);
 711: 1 -77699.76562 -79542.65037 (0,(1,((((((((((2,(((((((13,(((14,67),68),69)),(15,71)),(72,(73,74))),((16,(((19,(20,59)),(((21,(22,85)),23),(77,78))),88)),70)),(17,(75,76))),63),((((((((((((34,35),(36,37)),81),79),86),80),39),38),(((91,93),94),92)),(40,(((((((41,82),42),(((44,47),46),45)),65),48),62),43))),87),(51,(52,83))))),(24,60)),(((((25,64),(29,(31,32))),30),58),(((((((((((((27,(156,157)),155),154),153),(((28,161),(158,159)),160)),162),164),(165,166)),163),(((((129,130),133),132),142),(((134,135),149),(((137,138),139),(140,141))))),136),143),(128,(((144,(145,146)),(147,150)),(148,151)))))),((((12,(89,(96,131))),61),(((26,((53,54),66)),(33,124)),(56,152))),(97,(125,(126,127))))),((((4,84),95),((49,50),106)),55)),57),(((11,90),122),(((117,118),(119,120)),(121,123)))),((3,105),((101,(102,(103,104))),((112,116),(114,115))))),(((((5,107),6),(7,8)),(((9,108),109),(110,111))),(10,(18,113)))),(99,100))),98);
 712: 3 -79305.98438 -79547.37179 (0,(1,(((((((2,(((4,84),95),((((((13,(((14,67),68),69)),(15,71)),(63,(72,(73,74)))),(75,76)),((16,88),((17,70),((19,(20,59)),(((21,(22,85)),23),(77,78)))))),((((((((((((34,35),(36,37)),81),86),80),(38,(((91,93),94),92))),79),39),40),((((((41,82),42),(((44,47),46),45)),(48,65)),62),43)),87),((49,50),106))))),((((12,(61,(89,(96,131)))),(((26,((53,54),66)),(33,124)),(56,152))),(((((25,64),(29,(31,32))),30),(97,(125,(126,127)))),55)),(((((((((((((((27,(156,157)),155),154),153),((28,((158,159),160)),161)),165),(162,164)),163),166),136),(((((129,130),133),132),142),(((134,135),149),(((137,138),139),(140,141))))),(51,(52,83))),143),(((144,(145,146)),(147,150)),(148,151))),(57,58)))),((24,60),128)),((11,(((117,(119,120)),118),122)),((90,121),123))),((3,105),((101,(102,(103,104))),((112,116),(114,115))))),(((((5,107),6),(7,8)),(((9,108),109),(110,111))),(10,(18,113)))),(99,100))),98);
 713: 1 -80070.375 -79541.79902 (0,(1,(((((((((2,((((((13,(15,71)),(((14,67),68),69)),(72,(73,74))),(75,76)),((16,(17,70)),(((19,(20,59)),(((21,(22,85)),23),(77,78))),88))),63)),((((((((((34,35),(36,37)),81),86),((38,((91,93),(92,94))),80)),79),39),40),(((((((41,82),(((44,47),46),45)),48),65),62),42),43)),((49,50),(87,106)))),((4,84),95)),((24,60),128)),(((((12,(89,(96,131))),61),((((((25,64),(29,(31,32))),30),97),(125,(126,127))),56)),(((26,33),124),((53,54),66))),((((((((((((((((27,(156,157)),155),154),153),((28,((158,159),160)),161)),162),(165,166)),164),163),(((((129,130),133),132),142),(((134,135),149),(((137,138),139),(140,141))))),136),143),(((144,(145,146)),(147,150)),(148,151))),(51,(52,83))),58),((55,57),152)))),((11,90),((((117,118),(119,120)),122),(121,123)))),((3,105),((101,(102,(103,104))),((112,116),(114,115))))),((((((5,107),(7,8)),6),((9,108),109)),(110,111)),(10,113))),(18,(99,100)))),98);
 714: 2 -78782.8125 -79554.15975 (0,(1,(((((((((2,(((4,84),95),((((((((34,35),(36,37)),81),(38,(39,((80,(((91,93),92),94)),86)))),79),40),(((((((41,82),(((44,47),46),45)),48),65),62),42),43)),(((49,50),106),87)))),((((((13,(((14,67),68),69)),(15,71)),(72,(73,74))),(75,76)),((16,88),((17,70),((19,(20,59)),(((21,(22,85)),23),(77,78)))))),63)),((((((12,((89,131),96)),61),(((26,((53,54),66)),(33,124)),(56,152))),((((25,64),(29,(31,32))),30),(97,(125,(126,127))))),(55,57)),(((((((((((((((27,(156,157)),155),154),153),((28,((158,159),160)),161)),162),(165,166)),164),163),(((((129,130),133),132),142),(((134,135),149),(((137,138),(140,141)),139)))),136),143),(((144,(145,146)),(147,150)),(148,151))),(51,(52,83))),58))),((24,60),128)),((11,90),(((117,(119,120)),(118,122)),(121,123)))),3),((((101,105),(114,115)),(102,(103,104))),(112,116))),(((((5,107),6),(7,8)),(((9,108),109),(110,111))),(10,(18,113)))),(99,100))),98);
 715: 2 -79713.90625 -79539.27316 (0,(1,((((((((2,(((((((13,(15,71)),(((14,67),68),69)),(72,(73,74))),(75,76)),((16,(17,70)),(((19,(20,59)),(((21,(22,85)),23),(77,78))),88))),63),((((((((((34,35),(36,37)),81),(((38,(((91,93),94),92)),80),86)),79),39),40),(((((((41,82),(((44,47),46),45)),48),65),62),42),43)),87),((49,50),106)))),(((4,84),(((25,64),((29,(31,32)),30)),95)),((24,60),((((((((((((27,(156,157)),155),154),153),((28,((158,159),160)),161)),162),(165,166)),164),163),(((((((129,130),133),132),142),(((134,135),149),(((137,138),(140,141)),139))),136),(143,(((144,(145,146)),(147,150)),(148,151))))),(51,(52,83))),58)))),(((((12,(89,(96,131))),61),((((26,33),124),((53,54),66)),(56,152))),((55,57),(97,(125,(126,127))))),128)),((11,90),((((117,(119,120)),118),122),(121,123)))),3),(((101,(102,(103,104))),((112,116),(114,115))),105)),(((((5,107),6),(7,8)),(((9,108),109),(110,111))),(10,113))),(18,(99,100)))),98);
 716: 1 -80398.64844 -79558.39577 (0,(1,(((((((((((2,((((((13,(((14,67),68),69)),(15,71)),(72,(73,74))),(75,76)),((16,(17,70)),(((19,(20,59)),(((21,(22,85)),23),(77,78))),88))),63)),((24,60),128)),((((4,84),95),((((((((((34,35),(36,37)),81),(((38,((91,(93,94)),92)),80),86)),39),79),40),((((((41,82),42),((44,47),46)),(48,65)),(45,62)),43)),55),((49,50),106))),(((((12,(89,(96,131))),61),(((((25,64),(29,(31,32))),30),(97,(125,(126,127)))),56)),152),((26,((53,54),66)),(33,124))))),(((((((((((27,(156,157)),155),(153,154)),((28,161),((158,159),160))),165),(162,164)),163),(((((129,130),133),132),142),(((134,135),149),(((137,138),139),(140,141))))),136),((((51,(52,83)),87),166),58)),(143,(((144,(145,146)),(147,150)),(148,151))))),57),(((11,90),122),((((117,118),(119,120)),123),121))),3),(((101,(102,(103,104))),((112,116),(114,115))),105)),(((((5,107),6),(7,8)),(((9,108),109),(110,111))),(18,113))),10),(99,100))),98);
 717: 2 -79685.70312 -79537.07135 (0,(1,(((((((((2,(((4,84),95),((((((((((34,35),(36,37)),81),(80,86)),39),(38,(((91,93),94),92))),79),40),(((((((41,82),((44,47),46)),65),48),(45,62)),42),43)),(((49,50),106),87)))),((((((13,(15,71)),(((14,67),68),69)),(72,(73,74))),(75,76)),((16,(17,70)),(((19,(20,59)),(((21,(22,85)),23),(77,78))),88))),63)),((((((12,61),(89,(96,131))),(((26,(53,(54,66))),(33,124)),(56,152))),((((25,64),(29,(31,32))),30),(97,(125,(126,127))))),(55,57)),(((((((((((((27,(156,157)),155),154),153),((28,((158,159),160)),161)),162),(165,166)),164),163),((((((129,130),133),132),142),(((134,135),149),(((137,138),(140,141)),139))),136)),(51,(52,83))),143),(((144,(145,146)),(147,150)),(148,151))))),((24,60),128)),58),(((11,90),(((117,(119,120)),118),122)),(121,123))),((3,105),((101,(102,(103,104))),((112,116),(114,115))))),(((((5,107),6),(7,8)),(((9,108),109),(110,111))),(10,(18,113)))),(99,100))),98);
 718: 1 -80196.10938 -79548.42021 (0,(1,((((((((2,(((((((13,(15,71)),(((14,67),68),69)),(72,(73,74))),(75,76)),(((16,17),70),(((19,(20,59)),(((21,(22,85)),23),(77,78))),88))),63),(((((((((((((34,35),(36,37)),81),86),80),(38,(((91,93),94),92))),(39,79)),40),((((((41,82),42),(((44,47),46),45)),(48,65)),62),43)),(52,83)),87),((49,50),106)),95))),(((((12,(89,(96,131))),(((((25,64),(29,(31,32))),30),((33,56),152)),(61,(97,(125,(126,127)))))),(((26,((53,54),66)),124),58)),(55,57)),((((((((((((((27,(156,157)),155),154),153),((28,((158,159),160)),161)),162),(165,166)),164),163),(((((129,130),133),132),142),(((134,135),149),(((137,138),(140,141)),139)))),136),143),51),(((144,(145,146)),(147,150)),(148,151))))),((24,60),128)),(4,84)),((11,90),((((117,(119,120)),118),122),(121,123)))),(3,(((101,(102,(103,104))),(112,116)),105))),((((((5,107),6),(7,8)),(((9,108),109),(110,111))),(114,115)),(10,(18,113)))),(99,100))),98);
 719: 1 -77751.82812 -79538.31988 (0,(1,((((((((((2,(((((((((((34,35),(36,37)),81),(((38,(((91,93),94),92)),80),86)),79),39),40),((((((41,82),42),(((44,47),46),45)),(48,65)),62),43)),(52,83)),(((49,50),106),87)),95)),((((((13,(15,71)),(((14,67),68),69)),(72,(73,74))),(75,76)),((16,88),((17,70),((19,(20,59)),(((21,(22,85)),23),(77,78)))))),63)),((((((12,(89,(96,131))),61),(((26,((53,54),66)),124),(((33,56),152),58))),((((25,64),(29,(31,32))),30),(97,(125,(126,127))))),(55,57)),((((((((((((((27,(156,157)),155),154),153),((28,((158,159),160)),161)),162),(165,166)),164),163),(((((129,130),133),132),142),(((134,135),149),(((137,138),(140,141)),139)))),136),143),51),(((144,(145,146)),(147,150)),(148,151))))),((24,60),128)),(4,84)),((11,90),((((117,118),(119,120)),122),(121,123)))),3),(((101,(102,(103,104))),((112,116),(114,115))),105)),(((((5,107),6),(7,8)),(((9,108),109),(110,111))),(10,(18,113)))),(99,100))),98);
 720: 2 -79883.6875 -79539.84461 (0,(1,(((((((((((2,((((((13,(15,71)),(((14,67),68),69)),(72,(73,74))),(75,76)),((16,(17,70)),(((19,(20,59)),(((21,(22,85)),23),(77,78))),88))),63)),((4,84),(((((((((((34,35),(36,37)),81),86),80),(38,((91,(93,94)),92))),(39,79)),40),(((((41,82),((43,65),(((44,47),46),45))),48),62),42)),95),(((49,50),106),87)))),((24,60),128)),(((((12,(89,(96,131))),61),((((26,33),124),(56,152)),(53,(54,66)))),((((25,64),(29,(31,32))),30),(97,(125,(126,127))))),(55,57))),((((((((((((((27,(156,157)),155),154),153),((28,((158,159),160)),161)),162),(165,166)),164),163),(((((129,130),133),132),142),(((134,135),149),(((137,138),(140,141)),139)))),136),(143,(((144,(145,146)),(147,150)),(148,151)))),(51,(52,83))),58)),(((11,90),(((117,(119,120)),118),122)),(121,123))),3),(((101,(102,(103,104))),((112,116),(114,115))),105)),(((((5,107),6),(7,8)),(((9,108),109),(110,111))),(18,113))),10),(99,100))),98);
 721: 1 -78755.17188 -79592.26118 (0,(1,((((((((((2,((((((((13,(((14,67),68),69)),(15,71)),(72,(73,74))),(16,70)),((19,(20,59)),88)),(17,(75,76))),(((21,(22,85)),23),(77,78))),(((((((25,64),(29,(31,32))),30),26),33),63),(((((((((((((34,35),36),37),81),86),79),39),80),(38,((91,(92,94)),93))),95),((40,84),(((((((41,82),42),((44,47),46)),(48,65)),(45,62)),43),87))),(52,83)),(49,50))))),58),((((12,(61,(89,96))),(56,(101,((125,127),126)))),(106,124)),(((((((((((((27,(156,157)),155),154),153),((28,((158,159),160)),161)),162),(165,166)),163),164),97),((((((53,(54,66)),((((129,130),133),132),131)),142),(((134,135),149),(((137,138),139),(140,141)))),136),143)),(128,(((144,(145,146)),(147,150)),(148,151)))),((55,152),57)))),(24,60)),51),((((11,90),((((117,(119,120)),118),122),121)),102),(112,116))),((99,100),113)),((3,(4,(10,(114,115)))),109)),((((((5,107),(7,8)),6),(9,108)),(110,111)),((18,123),105))),(103,104))),98);
 722: 1 -80377.40625 -79544.05392 (0,(1,(((((((((2,(((((((13,(15,71)),(((14,67),68),69)),(72,(73,74))),(75,76)),((16,88),((17,70),((19,(20,59)),(((21,(22,85)),23),(77,78)))))),63),((((((((((((((34,35),(36,37)),81),86),80),(38,((91,93),(92,94)))),79),39),40),(((((41,82),42),(((44,47),46),45)),((48,65),62)),43)),(52,83)),87),95),((49,50),106)))),((((((12,61),(89,(96,131))),(((26,((53,54),66)),(33,124)),(56,152))),((((25,64),(29,(31,32))),30),(97,(125,(126,127))))),(55,57)),(((((((((((((((27,(156,157)),155),154),153),((28,((158,159),160)),161)),165),(162,164)),163),166),(((((129,130),133),132),142),(((134,135),149),(((137,138),(140,141)),139)))),136),51),143),(((144,(145,146)),(147,150)),(148,151))),58))),((24,60),128)),(4,84)),((11,90),((((117,(119,120)),123),121),(118,122)))),3),(((101,(102,(103,104))),((112,116),(114,115))),105)),(((((5,107),6),(7,8)),(((9,108),109),(110,111))),(10,(18,113)))),(99,100))),98);
 723: 1 -79947.90625 -79541.5718 (0,(1,((((((((((2,((((((13,(15,71)),(((14,67),68),69)),(72,(73,74))),(75,76)),((16,88),((17,70),((19,(20,59)),(((21,(22,85)),23),(77,78)))))),63)),((((((((((((((34,35),(36,37)),81),86),80),(38,((91,(93,94)),92))),39),79),40),(((((((41,82),42),(((44,47),46),45)),65),48),62),43)),(52,83)),87),((49,50),106)),95)),((((((12,(89,(96,131))),61),(((26,((53,54),66)),(33,124)),(56,152))),((((25,64),(29,(31,32))),30),(97,(125,(126,127))))),(55,57)),(((((((((((((27,(156,157)),155),154),153),((28,((158,159),160)),161)),165),(162,164)),(163,166)),((((((129,130),133),132),142),(((134,135),149),(((137,138),(140,141)),139))),136)),51),143),(((144,(145,146)),(147,150)),(148,151))),58))),((24,60),128)),(4,84)),((11,90),((((117,(119,120)),123),121),(118,122)))),3),(((101,(102,(103,104))),((112,116),(114,115))),105)),(((((5,107),6),(7,8)),(((9,108),109),(110,111))),(10,(18,113)))),(99,100))),98);
 724: 1 -80682.33594 -79586.04745 (0,(1,(((((((((((((2,(((((((25,64),(29,(31,32))),30),26),33),63),(((((((((((((34,35),(36,37)),81),79),86),80),39),38),((91,(92,94)),93)),95),((40,84),(((((((((41,82),42),((44,47),46)),65),48),62),45),43),87))),(52,83)),(49,50)))),((((((((13,(15,71)),(((14,67),68),69)),(72,(73,74))),(16,70)),(17,(75,76))),(19,(20,59))),88),(((21,(22,85)),23),(77,78)))),58),(((((((((((((27,(156,157)),155),154),153),((28,((158,159),160)),161)),162),(165,166)),163),164),97),((((((53,(54,66)),132),((129,130),133)),(131,142)),(((134,135),149),(((137,138),139),(140,141)))),(136,143))),(128,(((144,(145,146)),(147,150)),(148,151)))),((55,57),152))),((12,(106,124)),((56,(101,(125,(126,127)))),(61,(89,96))))),(24,60)),51),((11,90),((((117,(119,120)),118),122),121))),(102,(112,116))),((99,100),113)),((3,((10,(114,115)),109)),4)),((((((5,107),(7,8)),6),(9,108)),(110,111)),((18,123),105))),(103,104))),98);
 725: 1 -78948.07031 -79557.46719 (0,(1,(((((((((2,(((((((13,(15,71)),(((14,67),68),69)),(72,(73,74))),(75,76)),((16,(17,70)),(((19,(20,59)),(((21,(22,85)),23),(77,78))),88))),63),(((((((((((34,35),(36,37)),81),86),(38,(80,(((91,93),94),92)))),79),39),40),(((((((41,82),(((44,47),46),45)),48),65),62),42),43)),87),((49,50),106)))),(((4,84),95),((((((((((((((27,(156,157)),155),154),153),((28,((158,159),160)),161)),162),(165,166)),164),163),((((((129,130),133),139),((134,135),149)),(132,((137,138),(140,141)))),142)),136),(143,(((144,(145,146)),(147,150)),(148,151)))),(51,(52,83))),58))),(((((12,(89,(96,131))),61),((((25,64),(29,(31,32))),30),((((26,33),124),(53,(54,66))),(56,152)))),((55,57),(97,(125,(126,127))))),(24,60))),128),((11,90),((((117,(119,120)),118),122),(121,123)))),3),(((101,(102,(103,104))),((112,116),(114,115))),105)),(((((5,107),6),(7,8)),(((9,108),109),(110,111))),((10,113),18))),(99,100))),98);
 726: 1 -83238.10938 -79546.79355 (0,(1,(((((((((2,((((((((((13,(15,71)),(((14,67),68),69)),(72,(73,74))),(75,76)),(17,70)),16),(((19,(20,59)),(77,78)),((21,(22,85)),23))),88),63),(((((((((((((((27,(156,157)),155),154),153),((28,((158,159),160)),161)),162),(165,166)),164),163),((((129,130),133),132),((((134,135),149),(((137,138),(140,141)),139)),142))),136),143),(((144,(145,146)),(147,150)),(148,151))),((51,(52,83)),128)),58))),((((4,84),95),((49,50),106)),(((((((((34,35),(36,37)),81),(((38,(((91,93),94),92)),80),86)),79),39),40),(((((((41,82),42),((44,47),46)),(48,65)),62),45),43)),55))),(((((12,(89,(96,131))),61),(((26,((53,54),66)),(33,(87,124))),(56,152))),((((25,64),(29,(31,32))),30),(97,(125,(126,127))))),(24,60))),57),(((11,90),122),(((117,118),(119,120)),(121,123)))),3),(((101,(102,(103,104))),((112,116),(114,115))),105)),(((((5,107),6),(7,8)),(((9,108),109),(110,111))),(10,(18,113)))),(99,100))),98);
 727: 1 -80156.85156 -79540.00645 (0,(1,(((((((((2,(((((((13,(((14,67),68),69)),(15,71)),(72,(73,74))),((16,(((19,(20,59)),(((21,(22,85)),23),(77,78))),88)),70)),(17,(75,76))),63),((((((((((((34,35),(36,37)),81),79),86),80),39),38),((91,(92,94)),93)),(40,((((((41,82),42),(((44,47),46),45)),(48,65)),62),43))),87),(51,(52,83))))),(24,60)),(((((25,64),(29,(31,32))),30),58),((((((((((((27,(156,157)),155),154),153),((28,((158,159),160)),161)),162),164),(165,166)),163),((((((129,130),133),132),142),(((134,135),149),(((137,138),139),(140,141)))),136)),143),(128,(((144,(145,146)),(147,150)),(148,151)))))),((((12,61),(89,(96,131))),(((26,((53,54),66)),(33,124)),(56,152))),(97,(125,(126,127))))),((((4,84),95),((49,50),106)),55)),((((11,90),122),(((117,118),(119,120)),(121,123))),57)),((3,105),((101,(102,(103,104))),((112,116),(114,115))))),(((((5,107),6),(7,8)),(((9,108),109),(110,111))),(10,(18,113)))),(99,100))),98);
 728: 2 -77262.95312 -79534.5031 (0,(1,((((((((((2,(((((((13,(((14,67),68),69)),(15,71)),(72,(73,74))),((16,(((19,(20,59)),(((21,(22,85)),23),(77,78))),88)),70)),(17,(75,76))),63),(((((((((((34,35),(36,37)),81),86),79),((38,(((91,93),94),92)),80)),39),40),(((((((41,82),42),(((44,47),46),45)),48),65),62),43)),87),(51,(52,83))))),((24,60),128)),((((((((((((((27,(156,157)),155),154),153),((28,((158,159),160)),161)),162),(165,166)),164),163),(((((129,130),133),132),142),(((134,135),149),(((137,138),(140,141)),139)))),136),143),(((144,(145,146)),(147,150)),(148,151))),58)),((((12,((89,131),96)),61),(((26,((53,54),66)),(33,124)),(56,152))),((((25,64),(29,(31,32))),30),(97,(125,(126,127)))))),((((4,84),95),((49,50),106)),55)),57),(3,((11,90),((((117,(119,120)),118),122),(121,123))))),(((101,(102,(103,104))),((112,116),(114,115))),105)),(((((5,107),6),(7,8)),(((9,108),109),(110,111))),(10,(18,113)))),(99,100))),98);
 729: 1 -78051.70312 -79546.40257 (0,(1,((((((((2,((((4,84),95),(((((((((34,35),(36,37)),81),(((38,(((91,93),94),92)),80),86)),39),79),40),(((((((41,82),42),(((44,47),46),45)),48),65),62),43)),(((49,50),106),87))),(((((13,(((14,67),68),69)),(15,71)),(72,(73,74))),(((16,(17,(75,76))),70),(((19,(20,59)),(((21,(22,85)),23),(77,78))),88))),63))),((((12,(89,(96,131))),61),((((26,33),124),(56,152)),(53,(54,66)))),((((25,64),(29,(31,32))),30),(97,(125,(126,127)))))),(((24,60),((51,(52,83)),128)),(((((((((((((((27,(156,157)),155),154),153),((28,((158,159),160)),161)),162),(165,166)),164),163),(((((129,130),133),132),142),(((134,135),149),(((137,138),(140,141)),139)))),136),143),(((144,(145,146)),(147,150)),(148,151))),58),(55,57)))),(((11,90),(((117,(119,120)),118),122)),(121,123))),3),(((101,(102,(103,104))),((112,116),(114,115))),105)),(((((5,107),6),(7,8)),(((9,109),108),(110,111))),((10,113),18))),(99,100))),98);
 730: 4 -78119.125 -79539.34633 (0,(1,((((((((((((2,((((((13,(15,71)),(((14,67),68),69)),(72,(73,74))),(75,76)),((16,(17,70)),(((19,(20,59)),(((21,(22,85)),23),(77,78))),88))),63)),((4,84),((((((((((((34,35),(36,37)),81),86),80),(38,(((91,93),94),92))),79),39),40),(((((((41,82),42),(((44,47),46),45)),48),65),62),43)),(((49,50),106),87)),95))),((24,60),128)),(((((12,61),(89,(96,131))),((((26,33),124),(56,152)),(53,(54,66)))),((((25,64),(29,(31,32))),30),(97,(125,(126,127))))),(55,57))),((((((((((((((27,(156,157)),155),154),153),((28,((158,159),160)),161)),162),(165,166)),164),163),((((((129,130),133),132),142),(((134,135),149),(((137,138),(140,141)),139))),136)),143),(((144,(145,146)),(147,150)),(148,151))),(51,(52,83))),58)),((11,90),((((117,(119,120)),118),122),121))),3),(((101,(102,(103,104))),((112,116),(114,115))),105)),123),(((((5,107),6),(7,8)),(((9,108),109),(110,111))),(18,113))),10),(99,100))),98);
 731: 1 -78845.94531 -79540.51356 (0,(1,(((((((((((2,((((((13,(((14,67),68),69)),(15,71)),(72,(73,74))),(75,76)),((16,(17,70)),(((19,(20,59)),(((21,(22,85)),23),(77,78))),88))),63)),(((((((((34,35),(36,37)),81),86),79),(((38,(((91,93),94),92)),80),39)),40),(((((((41,82),(((44,47),46),45)),48),65),62),42),43)),(((49,50),106),87))),((4,84),95)),((((((12,61),(89,(96,131))),((((26,33),124),((53,54),66)),(56,152))),((((25,64),(29,(31,32))),30),(97,(125,(126,127))))),(55,57)),(((((((((((((((27,(156,157)),155),154),153),((28,((158,159),160)),161)),162),(165,166)),164),163),136),((((((129,130),133),132),142),(((134,135),149),139)),((137,138),(140,141)))),143),(((144,(145,146)),(147,150)),(148,151))),(51,(52,83))),58))),((24,60),128)),(((11,90),122),(((117,(119,120)),118),(121,123)))),3),(((101,(102,(103,104))),((112,116),(114,115))),105)),(((((5,6),107),(7,8)),(((9,108),109),(110,111))),(18,113))),10),(99,100))),98);
 732: 1 -78827.08594 -79537.92294 (0,(1,((((((((((2,((((((13,(15,71)),(((14,67),68),69)),(72,(73,74))),(75,76)),((16,(17,70)),(((19,(20,59)),(((21,(22,85)),23),(77,78))),88))),63)),((((((((((((34,35),(36,37)),81),86),80),((38,(((91,93),94),92)),79)),39),40),(((((((41,82),42),(((44,47),46),45)),48),65),62),43)),95),(52,83)),(((49,50),106),87))),((((((12,(89,(96,131))),61),(((26,(53,(54,66))),124),((33,56),152))),(((((25,64),(29,(31,32))),30),(97,(125,(126,127)))),58)),(55,57)),(((((((((((((27,(156,157)),155),154),153),((28,((158,159),160)),161)),162),(165,166)),164),163),((((((129,130),133),132),142),(((134,135),149),(((137,138),(140,141)),139))),136)),143),51),(((144,(145,146)),(147,150)),(148,151))))),((24,60),128)),(4,84)),((11,90),(((117,(119,120)),(118,122)),(121,123)))),3),(((101,(102,(103,104))),((112,116),(114,115))),105)),(((((5,107),6),(7,8)),(((9,108),109),(110,111))),(10,(18,113)))),(99,100))),98);
 733: 1 -78825.19531 -79537.21134 (0,(1,(((((((((2,((((((13,(15,71)),(((14,67),68),69)),(72,(73,74))),(75,76)),((16,(17,70)),(((19,(20,59)),(((21,(22,85)),23),(77,78))),88))),63)),((((4,84),95),((((((((((34,35),(36,37)),81),86),((38,((91,(92,94)),93)),80)),79),39),40),(((((((41,82),42),(((44,47),46),45)),48),65),62),43)),87)),((49,50),106))),((((((12,61),(89,(96,131))),(((26,((53,54),66)),(33,124)),(56,152))),((((25,64),(29,(31,32))),30),(97,(125,(126,127))))),(55,57)),((((((((((((((27,(156,157)),155),154),153),((28,((158,159),160)),161)),165),(162,164)),163),166),(((((129,130),133),132),142),(((134,135),149),(((137,138),(140,141)),139)))),136),143),((51,(52,83)),58)),(((144,(145,146)),(147,150)),(148,151))))),((24,60),128)),((11,90),((((117,(119,120)),118),122),(121,123)))),3),(((101,(102,(103,104))),((112,116),(114,115))),105)),(((((5,107),6),(7,8)),(((9,108),109),(110,111))),(10,(18,113)))),(99,100))),98);
 734: 1 -76653.26562 -79542.576 (0,(1,(((((((((2,((((13,(15,71)),((((14,67),68),69),(72,(73,74)))),(((16,(17,70)),(75,76)),(((19,(20,59)),(((21,(22,85)),23),(77,78))),88))),63)),(((4,84),95),((((((((34,35),(36,37)),81),(((38,(((91,93),92),94)),80),86)),(39,79)),40),((((((41,82),42),(((44,47),46),45)),(48,65)),62),43)),(((49,50),106),87)))),((24,60),128)),((((((12,(89,(96,131))),61),((((26,33),124),(56,152)),(53,(54,66)))),(((((25,64),(29,(31,32))),30),83),(97,(125,(126,127))))),(55,57)),((((((((((((((27,(156,157)),155),154),153),((28,((158,159),160)),161)),162),(165,166)),164),163),((51,52),(((((129,130),133),132),142),(((134,135),149),(((137,138),(140,141)),139))))),136),143),(((144,(145,146)),(147,150)),(148,151))),58))),((11,90),((((117,(119,120)),118),122),(121,123)))),((3,105),((101,(102,(103,104))),((112,116),(114,115))))),(((((5,107),6),(7,8)),(((9,108),109),(110,111))),(18,113))),10),(99,100))),98);
 735: 3 -77394.53906 -79551.31706 (0,(1,(((((((((((2,((((((13,(15,71)),(((14,67),68),69)),(72,(73,74))),(75,76)),((16,88),((17,70),((19,(20,59)),(((21,(22,85)),23),(77,78)))))),63)),(24,60)),128),58),(((((((((((((27,(156,157)),155),154),153),((28,161),((158,159),160))),165),(162,164)),163),143),136),(((((129,130),133),132),142),(((134,135),149),(((137,138),(140,141)),139)))),(((144,(145,146)),(147,150)),(148,151))),(((51,(52,83)),87),166))),((((4,84),95),((((((((((34,35),(36,37)),81),(((38,(((91,93),94),92)),80),86)),79),39),40),((((((41,82),42),(48,(62,65))),((44,47),46)),45),43)),55),((49,50),106))),((((12,(89,(96,131))),61),(((((25,64),(29,(31,32))),30),(97,(125,(126,127)))),56)),(((26,((53,54),66)),152),(33,124))))),57),(3,(((11,90),((117,118),122)),(((119,120),123),121)))),(((101,(102,(103,104))),((112,116),(114,115))),105)),(((((5,107),6),(7,8)),(((9,108),109),(110,111))),(10,(18,113)))),(99,100))),98);
 736: 1 -80085.05469 -79559.04802 (0,(1,((((((((((2,(((((((((13,(15,71)),(((14,67),68),69)),(72,(73,74))),(75,76)),(17,70)),88),16),(((19,(20,59)),(77,78)),((21,(22,85)),23))),63)),((24,60),128)),((((((((((((((27,(156,157)),155),154),153),161),(28,((158,159),160))),162),165),164),163),((((((129,130),133),132),142),(((134,135),149),(((137,138),(140,141)),139))),136)),143),(((144,(145,146)),(147,150)),(148,151))),((((51,(52,83)),87),166),58))),((((4,84),95),(((((((((((34,35),(36,37)),81),86),79),((38,(((91,93),94),92)),80)),39),40),(((((((41,82),42),((44,47),46)),(48,65)),43),62),45)),55),((49,50),106))),((((12,61),(89,(96,131))),(((26,(53,(54,66))),(33,124)),(56,152))),((((25,64),(29,(31,32))),30),(97,(125,(126,127))))))),57),(3,(((11,90),122),(((117,(119,120)),118),(121,123))))),(((101,(102,(103,104))),((112,116),(114,115))),105)),(((((5,107),6),(7,8)),(((9,108),109),(110,111))),(18,113))),10),(99,100))),98);
 737: 2 -80169.85938 -79549.36338 (0,(1,((((((((((2,(((((((((13,(15,71)),(((14,67),68),69)),(72,(73,74))),(17,(75,76))),70),16),(((19,(20,59)),(77,78)),((21,(22,85)),23))),88),63)),(((4,84),95),((((((((((34,35),(36,37)),81),86),80),(38,(((91,93),94),92))),(39,79)),40),(((((((41,82),(((44,47),46),45)),48),65),62),42),43)),(((49,50),106),87)))),(24,60)),((((((12,61),(89,(96,131))),((((26,33),124),((53,54),66)),(56,152))),(((((25,64),(29,(31,32))),30),55),(57,(97,(125,(126,127)))))),(((((((((((((((27,(156,157)),155),154),153),((28,((158,159),160)),161)),162),(165,166)),164),163),(((((129,130),133),132),142),(((134,135),149),(((137,138),(140,141)),139)))),136),143),(((144,(145,146)),(147,150)),(148,151))),(51,(52,83))),58)),128)),((11,90),(((117,(119,120)),(118,122)),(121,123)))),3),((101,(114,115)),105)),(((((5,107),6),(7,8)),(((9,108),109),(110,111))),(((10,113),18),(112,116)))),(102,(103,104))),(99,100))),98);
 738: 1 -81946.46094 -79553.76611 (0,(1,(((((((((2,(((((((13,(15,71)),(((14,67),68),69)),(72,(73,74))),(75,76)),((16,(17,70)),(((19,(20,59)),(((21,(22,85)),23),(77,78))),88))),63),(((((((((34,35),(36,37)),81),79),((((38,(((91,93),94),92)),80),39),86)),(40,((((((41,82),42),(((44,47),46),45)),(48,65)),62),43))),95),(((49,50),106),87)),84))),((((12,61),(89,(96,131))),(((26,((53,54),66)),(33,124)),(56,152))),((((((25,64),(29,(31,32))),30),97),(125,(126,127))),58))),(((((((((((((((27,(156,157)),155),154),153),((28,((158,159),160)),161)),162),(165,166)),164),163),(((((129,130),133),132),142),(((134,135),149),(((137,138),(140,141)),139)))),136),143),(51,(52,83))),(((144,(145,146)),(147,150)),(148,151))),(55,57))),((24,60),128)),((11,((117,(119,120)),(118,122))),((90,121),123))),((3,105),((101,(102,(103,104))),((112,116),(114,115))))),4),(((((5,107),6),(7,8)),(((9,108),109),(110,111))),(10,(18,113)))),(99,100))),98);
 739: 4 -78195.82031 -79638.05545 (0,(1,(((((((((((2,(63,89)),((((((((((13,(15,71)),(((14,67),68),69)),(72,(73,74))),75),(16,(17,70))),(((19,(20,59)),76),(((21,(22,85)),23),(77,78)))),88),(((((25,64),(31,32)),(26,30)),83),((((((((((((34,35),(36,37)),81),86),79),39),80),38),((91,(92,94)),93)),95),((40,84),((((((41,82),(((44,47),46),45)),(48,(62,65))),42),43),87))),52))),(49,50)),58)),61),(24,60)),(51,106)),((((((((((((27,(156,157)),155),154),153),((28,((158,159),160)),161)),(165,166)),162),163),164),((((((129,130),133),132),131),142),(((134,135),149),(((137,138),(140,141)),139)))),((128,143),((((144,(145,146)),(147,150)),151),148))),((55,57),152))),((((29,97),(125,(126,127))),56),((33,124),(96,101)))),(((11,90),(((((117,(119,120)),118),123),121),122)),(53,(54,66)))),((3,105),(112,116))),(((4,18),(10,(12,((114,115),136)))),((((((5,107),(7,8)),6),((9,108),109)),(110,111)),((99,100),113)))),(102,(103,104)))),98);
 740: 2 -78423.88281 -79543.20919 (0,(1,((((((((2,(((4,84),95),(((((((((((34,35),(36,37)),81),86),80),39),(38,(((91,93),94),92))),79),40),(((((((41,82),(((44,47),46),45)),48),65),62),42),43)),(((49,50),106),87)))),((((((13,(((14,67),68),69)),(15,71)),(72,(73,74))),((16,((17,(75,76)),70)),(((19,(20,59)),(((21,(22,85)),23),(77,78))),88))),63),128)),((((12,(61,(89,(96,131)))),((((25,64),(29,(31,32))),30),((((26,33),124),((53,54),66)),(56,152)))),((55,57),(97,(125,(126,127))))),(24,60))),(((((((((((((((27,(156,157)),155),154),153),((28,((158,159),160)),161)),165),(162,164)),163),166),(((((129,130),133),132),142),(((134,135),149),(((137,138),(140,141)),139)))),136),143),(((144,(145,146)),(147,150)),(148,151))),(51,(52,83))),58)),((11,90),(((117,(119,120)),(118,122)),(121,123)))),((3,105),((101,(102,(103,104))),((112,116),(114,115))))),(((((5,107),6),(7,8)),(((9,108),109),(110,111))),(10,(18,113)))),(99,100))),98);
 741: 1 -78040.95312 -79553.1131 (0,(1,(((((((((2,((((((13,(15,71)),(((14,67),68),69)),(72,(73,74))),(75,76)),(((16,88),((19,(20,59)),((((21,(22,85)),23),77),78))),(17,70))),63)),(((24,60),128),58)),(((((((((((((27,(156,157)),155),154),153),((28,161),((158,159),160))),165),(162,164)),163),143),136),(((((129,130),133),132),142),(((134,135),149),(((137,138),(140,141)),139)))),(((144,(145,146)),(147,150)),(148,151))),(((51,(52,83)),87),166))),((((4,84),95),(((((((((34,35),(36,37)),81),(((38,(((91,93),94),92)),80),86)),(39,79)),40),((((((41,82),42),(48,(62,65))),((44,47),46)),45),43)),55),((49,50),106))),(((12,(61,(89,(96,131)))),(((((25,64),(29,(31,32))),30),(97,(125,(126,127)))),56)),(((26,((53,54),66)),152),(33,124))))),57),(3,(((11,90),((117,118),122)),(((119,120),123),121)))),(((101,(102,(103,104))),((112,116),(114,115))),105)),(((((5,107),6),(7,8)),(((9,108),109),(110,111))),(10,(18,113)))),(99,100))),98);
 742: 2 -79459.51562 -79540.38675 (0,(1,(((((((((2,(((((((13,(((14,67),68),69)),(15,71)),(72,(73,74))),((16,(((19,(20,59)),(((21,(22,85)),23),(77,78))),88)),70)),(17,(75,76))),63),(((((((((((34,35),(36,37)),81),86),79),39),((38,(((91,93),94),92)),80)),40),(((((((41,82),(((44,47),46),45)),48),65),62),42),43)),87),(51,(52,83))))),((((4,84),95),((49,50),106)),55)),((24,60),128)),(((((12,61),((89,131),96)),(((26,((53,54),66)),(33,124)),(56,152))),((((25,64),(29,(31,32))),30),(97,(125,(126,127))))),((((((((((((((27,(156,157)),155),154),153),((28,((158,159),160)),161)),162),(165,166)),164),163),(((((129,130),133),132),142),(((134,135),149),(((137,138),(140,141)),139)))),136),143),(((144,(145,146)),(147,150)),(148,151))),(57,58)))),(((11,90),122),(((117,118),(119,120)),(121,123)))),3),(((101,(102,(103,104))),((112,116),(114,115))),105)),(((((5,6),107),(7,8)),(((9,108),109),(110,111))),(10,(18,113)))),(99,100))),98);
 743: 1 -81120.85938 -79554.64209 (0,(1,(((((((((2,((((((((13,(((14,67),68),69)),(15,71)),(72,(73,74))),(16,70)),(17,(75,76))),88),((19,(20,59)),(((21,(22,85)),23),(77,78)))),63)),(24,60)),(((((((((((((((27,(156,157)),155),154),153),((28,((158,159),160)),161)),162),164),165),163),136),(((((129,130),133),132),142),(((134,135),149),(((137,138),(140,141)),139)))),143),((128,(((144,(145,146)),(147,150)),(148,151))),166)),(51,(52,83))),58)),((((4,84),95),(((((((((((34,35),(36,37)),81),(((38,(((91,93),94),92)),80),86)),39),79),40),(((((((41,82),42),((44,47),46)),(48,65)),62),45),43)),55),106),(49,50))),((((12,61),(89,(96,131))),((((26,33),(87,124)),(56,152)),(53,(54,66)))),((((25,64),(29,(31,32))),30),(97,(125,(126,127))))))),57),(3,(((11,90),(((117,(119,120)),118),122)),(121,123)))),(((101,(102,(103,104))),105),((112,116),(114,115)))),(((((5,107),6),(7,8)),(((9,108),109),(110,111))),(10,(18,113)))),(99,100))),98);
 744: 1 -79566.375 -79587.31659 (0,(1,(((((((((((2,58),63),(((((((((13,(15,71)),(((14,67),68),69)),(72,(73,74))),(75,76)),(16,(17,70))),((19,(20,59)),88)),(((21,(22,85)),23),(77,78))),(((((((((((34,35),(36,37)),81),86),80),(39,79)),(((38,(91,93)),92),94)),((40,84),((((((((41,82),42),(((44,47),46),45)),65),48),62),43),87))),(52,83)),95),(49,50))),(((((25,64),(29,(31,32))),30),26),33))),(((24,60),((((((((((((((27,(156,157)),155),154),153),162),((28,((158,159),160)),161)),(163,(165,166))),164),97),((((((53,(54,66)),132),((129,130),133)),(131,142)),(((134,135),149),(((137,138),(140,141)),139))),(136,143))),((((144,(145,146)),(147,150)),(148,151)),152)),128),(55,57)),51)),124)),((((12,56),(89,96)),61),(101,((125,127),126)))),106),((11,90),((((117,118),(119,120)),122),121))),(18,123)),((3,4),(((((((5,107),(7,8)),6),(9,108)),(110,111)),105),(((10,(114,115)),109),102)))),((99,100),((112,116),113))),(103,104))),98);
 745: 2 -79874 -79548.27229 (0,(1,((((((((((2,(((4,84),95),(((((((((((34,35),(36,37)),81),86),80),(38,((91,(93,94)),92))),39),79),40),(((((((41,82),42),(((44,47),46),45)),48),65),62),43)),(((49,50),106),87)))),(((((((((13,(15,71)),(((14,67),68),69)),(72,(73,74))),(75,76)),(16,(17,70))),88),(19,(20,59))),(((21,(22,85)),23),(77,78))),63)),((((((12,(89,(96,131))),61),(((((25,64),(29,(31,32))),30),56),((((26,33),124),(53,(54,66))),152))),(97,(125,(126,127)))),(55,57)),((((((((((((((27,(156,157)),155),154),153),((28,((158,159),160)),161)),162),(165,166)),164),163),(((((129,130),133),132),142),(((134,135),149),(((137,138),(140,141)),139)))),136),(51,58)),((52,83),143)),(((144,(145,146)),(147,150)),(148,151))))),((24,60),128)),((11,90),((((117,(119,120)),118),122),(121,123)))),3),(((101,(102,(103,104))),((112,116),(114,115))),105)),(((((5,107),6),(7,8)),(((9,108),109),(110,111))),(18,113))),10),(99,100))),98);
 746: 1 -81325.07812 -79538.50878 (0,(1,((((((((((2,((((((13,(15,71)),(((14,67),68),69)),(72,(73,74))),(75,76)),((16,88),((17,70),((19,(20,59)),(((21,(22,85)),23),(77,78)))))),63)),((((((((((((((34,35),(36,37)),81),86),80),(38,(((91,93),94),92))),39),79),40),(((((((41,82),42),(((44,47),46),45)),65),48),62),43)),(52,83)),87),((49,50),106)),95)),((((((12,(89,(96,131))),61),(((26,((53,54),66)),(33,124)),(56,152))),((((25,64),(29,(31,32))),30),(97,(125,(126,127))))),(55,57)),(((((((((((((27,(156,157)),155),154),153),((28,((158,159),160)),161)),165),(162,164)),(163,166)),((((((129,130),133),132),142),(((134,135),149),(((137,138),(140,141)),139))),136)),51),143),58),(((144,(145,146)),(147,150)),(148,151))))),((24,60),128)),(4,84)),((11,90),((((117,(119,120)),123),121),(118,122)))),3),(((101,(102,(103,104))),((112,116),(114,115))),105)),(((((5,107),6),(7,8)),(((9,108),109),(110,111))),(10,(18,113)))),(99,100))),98);
 747: 1 -76564.74219 -79534.59619 (0,(1,((((((((2,(((4,84),95),(((((((13,(15,71)),(((14,67),68),69)),(72,(73,74))),(75,76)),((16,(17,70)),(((19,(20,59)),(((21,(22,85)),23),(77,78))),88))),63),((((((((((((34,35),(36,37)),81),86),80),(38,((91,(92,94)),93))),39),79),40),(((((((41,82),(((44,47),46),45)),48),65),62),42),43)),87),((49,50),106))))),((24,60),128)),(((((12,(89,(96,131))),61),((((26,33),124),((53,54),66)),(56,152))),((((25,64),(29,(31,32))),30),(97,(125,(126,127))))),(55,57))),((((((((((((((27,(156,157)),155),154),153),((28,((158,159),160)),161)),162),(165,166)),164),163),136),(((((129,130),133),132),142),(((134,135),149),(((137,138),(140,141)),139)))),(143,(((144,(145,146)),(147,150)),(148,151)))),(51,(52,83))),58)),(((11,90),(((117,(119,120)),118),122)),(121,123))),((3,105),((101,(102,(103,104))),((112,116),(114,115))))),(((((5,107),6),(7,8)),(((9,108),109),(110,111))),(10,113))),(18,(99,100)))),98);
 748: 1 -82123.21875 -79542.35182 (0,(1,((((((((2,(((4,84),95),((((((((((34,35),(36,37)),81),86),80),((38,(((91,93),94),92)),39)),79),40),(((((((41,82),(((44,47),46),45)),48),65),62),42),43)),(((49,50),106),87)))),((((((13,(((14,67),68),69)),(15,71)),(72,(73,74))),((16,((17,(75,76)),70)),(((19,(20,59)),(((21,(22,85)),23),(77,78))),88))),63),128)),((((12,(61,(89,(96,131)))),((((25,64),(29,(31,32))),30),((((26,33),124),((53,54),66)),(56,152)))),((55,57),(97,(125,(126,127))))),(24,60))),(((((((((((((((27,(156,157)),155),154),153),((28,((158,159),160)),161)),165),(162,164)),163),166),(((((129,130),133),132),142),(((134,135),149),(((137,138),(140,141)),139)))),136),143),(((144,(145,146)),(147,150)),(148,151))),(51,(52,83))),58)),((11,90),(((117,(119,120)),(118,122)),(121,123)))),((3,105),((101,(102,(103,104))),((112,116),(114,115))))),(((((5,107),6),(7,8)),(((9,108),109),(110,111))),(10,(18,113)))),(99,100))),98);
 749: 3 -80453.41406 -79537.00129 (0,(1,((((((((((2,(((4,84),95),(((((((((34,35),(36,37)),81),86),79),(((38,(((91,93),94),92)),80),39)),40),(((((((41,82),(((44,47),46),45)),48),65),62),42),43)),(((49,50),106),87)))),(((((((((13,(15,71)),(((14,67),68),69)),(72,(73,74))),(75,76)),(17,70)),16),(((19,(20,59)),(77,78)),((21,(22,85)),23))),88),63)),(((((12,(61,(89,(96,131)))),((((25,64),(29,(31,32))),30),((26,33),124))),((53,(54,66)),(56,58))),(((55,(97,(125,(126,127)))),57),152)),(((((((((((((27,(156,157)),155),154),153),((28,((158,159),160)),161)),162),(165,166)),164),163),(((((129,130),133),132),142),(((134,135),149),(((137,138),139),(140,141))))),136),143),(((144,(145,146)),(147,150)),(148,151))))),((24,60),((51,(52,83)),128))),((11,90),((((117,(119,120)),118),122),(121,123)))),3),(((101,(102,(103,104))),((112,116),(114,115))),105)),(((((5,107),6),(7,8)),(((9,108),109),(110,111))),113)),10),(18,(99,100)))),98);
 750: 1 -78771.59375 -79546.1497 (0,(1,((((((((((2,(((((((((13,(15,71)),(((14,67),68),69)),(72,(73,74))),(75,76)),(16,(17,70))),88),(19,(20,59))),(((21,(22,85)),23),(77,78))),63)),(((4,84),95),(((((((((((34,35),(36,37)),81),86),80),(38,((91,93),(92,94)))),79),39),40),((((((41,82),42),(((44,47),46),45)),(48,65)),62),43)),(((49,50),106),87)))),((((((12,61),(89,(96,131))),(((((25,64),(29,(31,32))),30),56),((((26,33),124),(53,(54,66))),152))),(97,(125,(126,127)))),(55,57)),(((((((((((((27,(156,157)),155),154),153),((28,((158,159),160)),161)),162),(165,166)),164),163),((((((129,130),133),132),142),(((134,135),149),(((137,138),(140,141)),139))),136)),(51,58)),((52,83),143)),(((144,(145,146)),(147,150)),(148,151))))),((24,60),128)),((11,90),((((117,(119,120)),118),122),(121,123)))),3),(((101,(102,(103,104))),((112,116),(114,115))),105)),(((((5,107),(7,8)),6),(((9,108),109),(110,111))),(18,113))),10),(99,100))),98);
 751: 1 -78101.9375 -79616.578 (0,(1,(((((((((((2,58),(((((((((((13,(((14,67),68),69)),(15,71)),(72,(73,74))),(16,70)),(17,(75,76))),(19,(20,59))),88),(((21,(22,85)),23),(77,78))),63),(33,(((((((((((((34,35),36),37),81),86),79),39),80),(38,((91,(92,94)),93))),95),((40,84),(((((((41,82),42),((44,47),46)),(48,65)),(45,62)),43),87))),(52,83)),(49,50)))),((((25,64),(29,(31,32))),30),26))),(((((12,(61,(89,96))),(56,(101,((125,127),126)))),(106,124)),(((((((((((((27,(156,157)),155),154),153),((28,((158,159),160)),161)),162),(165,166)),163),164),97),(((((53,(54,66)),((((129,130),133),132),131)),142),(((134,135),149),(((137,138),139),(140,141)))),136)),(143,(((144,(145,146)),(147,150)),(148,151)))),((55,57),152))),128)),(24,60)),51),((99,100),113)),(((((11,90),(118,122)),((117,(119,120)),121)),102),(112,116))),((3,(4,(10,(114,115)))),109)),((18,123),105)),(((((5,107),(7,8)),6),(9,108)),(110,111))),(103,104))),98);
 752: 1 -82597.78125 -79551.43483 (0,(1,(((((((((2,(((4,84),(((((((((((34,35),(36,37)),81),86),((38,(((91,93),94),92)),80)),39),79),40),((((41,82),42),(((43,(44,(46,47))),65),48)),(45,62))),(((49,50),106),87)),95)),(((((13,(((14,67),68),69)),(15,71)),(63,(72,(73,74)))),(75,76)),((16,(17,70)),(((19,(20,59)),(((21,(22,85)),23),(77,78))),88))))),((((((12,61),(89,(96,131))),33),(((26,((53,54),66)),124),(56,152))),(((((25,64),(29,(31,32))),30),(97,(125,(126,127)))),(55,57))),(((((((((((((((27,(156,157)),155),154),153),((28,((158,159),160)),161)),162),(165,166)),164),163),(((((129,130),133),132),142),(((134,135),149),(((137,138),(140,141)),139)))),136),143),(((144,(145,146)),(147,150)),(148,151))),58),(51,(52,83))))),((24,60),128)),(((11,90),122),(((117,118),(119,120)),(121,123)))),3),(((101,(102,(103,104))),((112,116),(114,115))),105)),(((((5,107),6),(7,8)),(((9,108),109),(110,111))),(18,113))),10),(99,100))),98);
 753: 1 -77673.28906 -79550.31352 (0,(1,((((((((((2,((((4,84),95),(((((((((34,35),(36,37)),81),86),((38,(((91,93),92),94)),80)),(39,79)),40),(((((((41,82),(((44,47),46),45)),48),65),62),42),43)),(87,106))),(49,50))),((((((13,(15,71)),(((14,67),68),69)),(72,(73,74))),(75,76)),((16,(17,70)),(((19,(20,59)),(((21,(22,85)),23),(77,78))),88))),63)),((24,60),128)),((((((12,(89,(96,131))),61),(((26,(33,124)),(56,152)),((53,54),66))),((((25,64),(29,(31,32))),30),(97,(125,(126,127))))),(55,57)),((((((((((((((27,(156,157)),155),154),(153,162)),((28,((158,159),160)),161)),(165,166)),164),163),136),((((129,130),133),132),142)),(((134,135),149),(((137,138),(140,141)),139))),143),(((144,(145,146)),(147,150)),(148,151))),58))),(51,(52,83))),(((11,90),(((117,(119,120)),118),122)),(121,123))),3),(((101,(102,(103,104))),((112,116),(114,115))),105)),(((((5,107),6),(7,8)),(((9,108),109),(110,111))),(10,(18,113)))),(99,100))),98);
 754: 4 -80883.75 -79549.34646 (0,(1,(((((((((((2,(((((((((13,(15,71)),(((14,67),68),69)),(72,(73,74))),(17,(75,76))),70),16),(((19,(20,59)),(77,78)),((21,(22,85)),23))),88),63)),(24,60)),(((((((((((((((27,(156,157)),155),154),153),((28,((158,159),160)),161)),162),(165,166)),164),163),(((((129,130),133),132),142),(((134,135),149),(((137,138),(140,141)),139)))),136),143),(128,(((144,(145,146)),(147,150)),(148,151)))),(51,(52,83))),58)),((((4,84),95),((((((((((34,35),(36,37)),81),86),79),(((38,(((91,93),94),92)),80),39)),40),(((((((41,82),42),((44,47),46)),65),48),(45,62)),43)),55),((49,50),106))),(((((12,(89,(96,131))),61),(56,152)),((26,(53,(54,66))),(33,(87,124)))),((((25,64),(29,(31,32))),30),(97,(125,(126,127))))))),57),(((11,90),122),(((117,118),(119,120)),(121,123)))),3),(((101,(102,(103,104))),((112,116),(114,115))),105)),18),(((((5,107),(7,8)),6),((9,108),109)),(110,111))),(10,((99,100),113)))),98);
 755: 1 -80018.9375 -79536.69581 (0,(1,((((((((2,(((((((13,(15,71)),(((14,67),68),69)),(72,(73,74))),(75,76)),((16,(17,70)),(((19,(20,59)),(((21,(22,85)),23),(77,78))),88))),63),((((((((((34,35),(36,37)),81),(((38,(((91,93),94),92)),80),86)),79),39),40),(((((((41,82),(((44,47),46),45)),48),65),62),42),43)),87),((49,50),106)))),((((4,84),((((25,64),(29,(31,32))),30),95)),((((((((((((27,(156,157)),155),154),153),((28,((158,159),160)),161)),162),(165,166)),164),163),((((((129,130),133),132),142),(((134,135),149),(((137,138),(140,141)),139))),136)),(143,(((144,(145,146)),(147,150)),(148,151)))),((51,(52,83)),58))),(24,60))),(((((12,61),(89,(96,131))),((((26,33),124),((53,54),66)),(56,152))),((55,57),(97,(125,(126,127))))),128)),((11,90),((((117,(119,120)),118),122),(121,123)))),3),(((101,(102,(103,104))),((112,116),(114,115))),105)),(((((5,107),6),(7,8)),(((9,108),109),(110,111))),(10,113))),(18,(99,100)))),98);
 756: 1 -78294.76562 -79583.23322 (0,(1,((((((((((((2,(((((((25,64),(29,(31,32))),30),26),33),63),(((((((((((((34,35),(36,37)),81),79),86),80),39),38),((91,(92,94)),93)),95),((40,84),((((((((41,82),42),((44,47),46)),65),48),(45,62)),43),87))),(52,83)),(49,50)))),((((((((13,(15,71)),(((14,67),68),69)),(72,(73,74))),(16,70)),(17,(75,76))),(19,(20,59))),88),(((21,(22,85)),23),(77,78)))),58),(((12,(106,124)),((56,(101,(125,(126,127)))),(61,(89,96)))),(((((((((((((27,(156,157)),155),154),153),((28,((158,159),160)),161)),162),(165,166)),163),164),97),((((((53,(54,66)),132),((129,130),133)),(131,142)),(((134,135),149),(((137,138),139),(140,141)))),(136,143))),(128,(((144,(145,146)),(147,150)),(148,151)))),((55,57),152)))),(24,60)),51),((11,90),((((117,(119,120)),118),122),121))),(102,(112,116))),((99,100),113)),((3,((10,(114,115)),109)),4)),((((((5,107),(7,8)),6),(9,108)),(110,111)),((18,123),105))),(103,104))),98);
 757: 1 -77677.03125 -79596.34105 (0,(1,((((((((((2,(((((((25,64),(29,(31,32))),30),(26,33)),63),(((((((((((((34,35),(36,37)),81),86),79),39),80),((((38,91),93),92),94)),(((((((41,82),42),62),48),65),(((44,47),46),45)),43)),(40,84)),87),(52,83)),95)),(49,50))),((((((((13,(15,71)),(((14,67),68),69)),(72,(73,74))),(75,76)),(17,70)),88),16),((19,((21,(22,85)),23)),((20,59),(77,78))))),58),(24,60)),((((((12,56),(89,96)),61),(101,(125,(126,127)))),124),(((((((((((((27,(156,157)),155),154),(153,162)),((28,((158,159),160)),161)),165),(163,166)),164),97),(((((53,(54,66)),(((129,130),133),132)),(131,142)),(((134,135),149),(((137,138),(140,141)),139))),136)),152),((128,143),(((144,(145,146)),(147,150)),(148,151)))),(55,57)))),(51,106)),((11,90),((((117,(119,120)),118),122),121))),(10,(((18,(99,100)),123),((112,116),113)))),(3,((((4,(114,115)),102),((((((5,107),6),(7,8)),(9,108)),(110,111)),109)),105))),(103,104))),98);
 758: 1 -81528.28125 -79539.85743 (0,(1,((((((((((2,(((((((13,(((14,67),68),69)),(15,71)),(72,(73,74))),((16,(((19,(20,59)),(((21,(22,85)),23),(77,78))),88)),70)),(17,(75,76))),63),((((((((((((34,35),(36,37)),81),79),86),80),39),38),((91,(92,94)),93)),(40,((((((41,82),42),(((44,47),46),45)),(48,65)),62),43))),87),(51,(52,83))))),(24,60)),(((((25,64),(29,(31,32))),30),58),((((((((((((27,(156,157)),155),154),153),((28,((158,159),160)),161)),162),164),(165,166)),163),((((((129,130),133),132),142),(((134,135),149),(((137,138),139),(140,141)))),136)),143),(128,(((144,(145,146)),(147,150)),(148,151)))))),(((12,(61,(89,(96,131)))),(((26,((53,54),66)),(33,124)),(56,152))),(97,(125,(126,127))))),((((4,84),95),((49,50),106)),55)),57),(((11,90),122),(((117,118),(119,120)),(121,123)))),((3,105),((101,(102,(103,104))),((112,116),(114,115))))),(((((5,107),6),(7,8)),(((9,108),109),(110,111))),(10,(18,113)))),(99,100))),98);
 759: 1 -78131.49219 -79544.18909 (0,(1,(((((((((((2,(((((((13,(((14,67),68),69)),(15,71)),(72,(73,74))),(((16,88),((19,(20,59)),(((21,(22,85)),23),(77,78)))),70)),(17,(75,76))),63),((((((((((34,35),(36,37)),81),86),79),39),((38,(((91,93),92),94)),80)),(40,(((((41,82),((((44,47),46),45),(48,65))),62),42),43))),87),(51,(52,83))))),((24,60),128)),((((((((((((((27,(156,157)),155),154),153),((28,((158,159),160)),161)),162),(165,166)),164),163),(((((129,130),133),132),(((134,135),149),(((137,138),(140,141)),139))),142)),136),143),(((144,(145,146)),(147,150)),(148,151))),58)),(((((12,61),(89,(96,131))),(33,56)),((26,(53,(54,66))),(124,152))),((((25,64),(29,(31,32))),30),(97,(125,(126,127)))))),((((4,84),95),((49,50),106)),55)),57),(3,(((11,90),122),(((117,(119,120)),118),(121,123))))),(((101,105),(102,(103,104))),((112,116),(114,115)))),(((((5,107),6),(7,8)),(((9,108),109),(110,111))),(18,113))),10),(99,100))),98);
 760: 3 -80836.07812 -79537.50625 (0,(1,(((((((((((2,((((((13,(15,71)),(((14,67),68),69)),(72,(73,74))),(75,76)),((16,(17,70)),(((19,(20,59)),(((21,(22,85)),23),(77,78))),88))),63)),((4,84),(((((((((((34,35),(36,37)),81),86),80),(38,(((91,93),94),92))),(39,79)),40),(((((41,82),((43,65),(((44,47),46),45))),48),62),42)),95),(((49,50),106),87)))),((24,60),128)),(((((12,(89,(96,131))),61),((((26,33),124),(56,152)),(53,(54,66)))),((((25,64),(29,(31,32))),30),(97,(125,(126,127))))),(55,57))),((((((((((((((27,(156,157)),155),154),153),((28,((158,159),160)),161)),162),(165,166)),164),163),((((129,130),133),132),((((134,135),149),(((137,138),(140,141)),139)),142))),136),(143,(((144,(145,146)),(147,150)),(148,151)))),(51,(52,83))),58)),(((11,90),(((117,(119,120)),118),122)),(121,123))),3),(((101,(102,(103,104))),((112,116),(114,115))),105)),(((((5,107),6),(7,8)),(((9,108),109),(110,111))),(18,113))),10),(99,100))),98);
 761: 1 -82020.17188 -79553.94261 (0,(1,((((((((2,((((4,(((((((34,35),(36,37)),81),(((38,(((91,93),94),92)),80),86)),(39,79)),40),((((((((41,82),(((44,47),46),45)),48),65),62),42),43),87))),95),(((49,50),106),84)),((((((13,(15,71)),(((14,67),68),69)),(72,(73,74))),(75,76)),((16,(17,70)),(((19,(20,59)),(((21,(22,85)),23),(77,78))),88))),63))),((((((12,((56,152),61)),(89,(96,131))),((((25,64),(29,(31,32))),30),(97,(125,(126,127))))),(((26,33),124),((53,54),66))),(55,57)),((((((((((((((27,(156,157)),155),154),153),((28,((158,159),160)),161)),162),(165,166)),164),163),(((((129,130),133),132),(((134,135),149),((((137,138),(140,141)),139),142))),136)),((51,52),83)),143),(((144,(145,146)),(147,150)),(148,151))),58))),((24,60),128)),3),(((11,90),((117,(119,120)),(118,122))),(121,123))),(((101,(102,(103,104))),((112,116),(114,115))),105)),(((((5,107),6),(7,8)),(((9,108),109),(110,111))),(10,(18,113)))),(99,100))),98);
 762: 1 -78451.98438 -79536.9732 (0,(1,((((((((((2,((((((13,(15,71)),((14,(67,68)),69)),(72,(73,74))),(75,76)),((16,(17,70)),(((19,(20,59)),(((21,(22,85)),23),(77,78))),88))),63)),(((4,84),95),((((((((((34,35),(36,37)),81),(80,86)),(38,(((91,93),94),92))),79),39),40),(((((((41,82),(((44,47),46),45)),48),65),62),42),43)),((49,50),(87,106))))),((24,60),128)),(((((12,(89,(96,131))),61),((((26,33),124),((53,54),66)),(56,152))),((((25,64),(29,(31,32))),30),(97,(125,(126,127))))),(55,57))),(((((((((((((((27,(156,157)),155),154),153),((28,((158,159),160)),161)),162),(165,166)),164),163),(((((129,130),133),132),142),(((134,135),149),(((137,138),(140,141)),139)))),136),143),(((144,(145,146)),(147,150)),(148,151))),(51,(52,83))),58)),((11,90),(((117,(119,120)),(118,122)),(121,123)))),3),(((101,(102,(103,104))),105),(112,116))),(((((((5,107),(7,8)),6),(9,108)),(110,111)),((10,(114,115)),109)),(18,113))),(99,100))),98);
 763: 1 -77807.75 -79541.26749 (0,(1,(((((((2,(((4,84),95),((((((13,(15,71)),(((14,67),68),69)),(72,(73,74))),(75,76)),((16,(17,70)),(((19,(20,59)),(((21,(22,85)),23),(77,78))),88))),(((((((((((34,35),(36,37)),81),86),79),((38,(((91,93),92),94)),80)),39),40),(((((((41,82),(((44,47),46),45)),48),65),62),42),43)),63),((49,50),(87,106)))))),((24,60),128)),((((((12,61),(89,(96,131))),((((26,33),124),((53,54),66)),(56,152))),((((25,64),(29,(31,32))),30),(97,(125,(126,127))))),(55,57)),(((((((((((((((27,(156,157)),155),154),153),((28,((158,159),160)),161)),165),(162,164)),163),166),136),(((((129,130),133),132),142),(((134,135),149),(((137,138),(140,141)),139)))),143),(((144,(145,146)),(147,150)),(148,151))),(51,(52,83))),58))),(((11,90),122),(((117,(119,120)),118),(121,123)))),((3,105),((101,(102,(103,104))),((112,116),(114,115))))),(((((5,107),6),(7,8)),(((9,108),109),(110,111))),(10,113))),(18,(99,100)))),98);
 764: 2 -79827.36719 -79555.9869 (0,(1,(((((((((2,((((4,84),95),(((((((((((34,35),(36,37)),81),86),80),(38,(((91,93),94),92))),39),79),40),(((((((41,82),(((44,47),46),45)),48),65),62),42),43)),(((49,50),106),87))),(((((((((13,(((14,67),68),69)),(15,71)),(72,(73,74))),((17,(75,76)),70)),16),((19,(20,59)),(77,78))),((21,(22,85)),23)),88),63))),(((((((((((((((27,(156,157)),155),154),153),((28,((158,159),160)),161)),162),(165,166)),164),163),((((((129,130),133),132),142),((134,135),149)),(((137,138),(140,141)),139))),136),143),(((144,(145,146)),(147,150)),(148,151))),(51,(52,83))),58)),((((((12,(89,(96,131))),61),(((26,(33,124)),((53,54),66)),(56,152))),((((25,64),(29,(31,32))),30),(97,(125,(126,127))))),(55,57)),(24,60))),128),(((11,90),(((117,(119,120)),118),122)),(121,123))),((3,(((101,(102,(103,104))),(105,(114,115))),116)),112)),((((((5,107),(7,8)),6),((9,108),109)),(110,111)),(18,113))),10),(99,100))),98);
 765: 1 -79095.30469 -79544.4918 (0,(1,((((((((((2,63),(((4,84),((((((((((34,35),(36,37)),81),(((38,(((91,93),94),92)),80),86)),39),79),40),(((((((41,82),(((44,47),46),45)),48),65),62),42),43)),95),(((49,50),106),87))),(((((((13,(((14,67),68),69)),(15,71)),(72,(73,74))),(75,76)),(((16,17),70),((19,(20,59)),(((21,(22,85)),23),(77,78))))),88),128))),(24,60)),((((((12,(89,(96,131))),61),(125,(126,127))),(((26,((53,54),66)),(33,124)),(56,152))),((((((25,64),(29,(31,32))),30),97),55),57)),((((((((((((((27,(156,157)),155),154),153),(((28,((158,159),160)),161),162)),(165,166)),164),163),136),(((((129,130),133),132),142),(((134,135),149),(((137,138),139),(140,141))))),143),(((144,(145,146)),(147,150)),(148,151))),(51,(52,83))),58))),(((11,90),(((117,(119,120)),118),122)),(121,123))),3),(((101,(102,(103,104))),((112,116),(114,115))),105)),18),(((((5,107),6),(7,8)),(((9,108),109),(110,111))),(10,113))),(99,100))),98);
 766: 1 -78386.0625 -79546.085 (0,(1,(((((((((2,(((((4,84),95),(((((((((34,35),(36,37)),81),(((38,((91,93),(92,94))),80),86)),79),39),40),(((((((41,82),(((44,47),46),45)),48),65),62),42),43)),87)),((49,50),106)),((((((13,(15,71)),(((14,67),68),69)),(72,(73,74))),(75,76)),((16,(17,70)),(((19,(20,59)),(((21,(22,85)),23),(77,78))),88))),63))),(((((12,(89,(96,131))),61),((((26,33),124),(56,152)),(53,(54,66)))),(((((25,64),(29,(31,32))),30),(97,(125,(126,127)))),55)),((((((((((((((27,(156,157)),155),154),153),((28,((158,159),160)),161)),162),(165,166)),164),163),(((((129,130),133),132),142),(((134,135),149),(((137,138),139),(140,141))))),136),143),(((144,(145,146)),(147,150)),(148,151))),((51,(52,83)),(57,58))))),((24,60),128)),((11,90),((((117,118),(119,120)),(121,123)),122))),3),105),((101,(102,(103,104))),((112,116),(114,115)))),(((((5,107),6),(7,8)),(10,113)),(((9,108),109),(110,111)))),(18,(99,100)))),98);
 767: 2 -77825 -79546.37324 (0,(1,((((((((2,(((4,84),95),(((((((((((34,35),(36,37)),81),86),80),(38,(((91,93),94),92))),39),79),40),(((((((41,82),(((44,47),46),45)),48),65),62),42),43)),(((49,50),106),87)))),((((((13,(15,71)),(((14,67),68),69)),(72,(73,74))),(75,76)),(16,((17,70),((((19,(20,59)),(77,78)),(((21,85),22),23)),88)))),63)),((24,60),128)),((((((12,61),(89,(96,131))),((((26,33),124),(56,152)),((53,54),66))),((((25,64),(29,(31,32))),30),(97,(125,(126,127))))),(55,57)),(((((((((((((((27,(156,157)),155),154),153),((28,((158,159),160)),161)),162),(165,166)),164),163),((((129,130),133),132),((((134,135),149),142),(((137,138),(140,141)),139)))),136),(51,(52,83))),143),(((144,(145,146)),(147,150)),(148,151))),58))),(3,(((11,((117,(119,120)),(118,122))),(121,123)),90))),(((101,(102,(103,104))),((112,116),(114,115))),105)),(((((5,107),6),(7,8)),(((9,108),109),(110,111))),(10,(18,113)))),(99,100))),98);
 768: 1 -80393.42188 -79547.43428 (0,(1,(((((((2,(((((((13,(15,71)),((14,(67,68)),69)),(72,(73,74))),(75,76)),((16,(17,70)),(((19,(20,59)),(((21,(22,85)),23),(77,78))),88))),63),((((((((((34,35),(36,37)),81),(((38,(((91,93),94),92)),80),86)),79),39),40),(((((41,82),42),(((44,47),46),45)),(48,(62,65))),43)),95),(((49,50),106),87)))),(((((12,61),(89,(96,131))),(((26,(53,(54,66))),124),((33,56),152))),(((((25,64),(29,(31,32))),30),(97,(125,(126,127)))),58)),(((((((((((((((27,(156,157)),155),154),153),((28,((158,159),160)),161)),162),(165,166)),164),163),136),(((((129,130),133),132),142),(((134,135),149),(((137,138),139),(140,141))))),143),(51,(52,83))),(((144,(145,146)),(147,150)),(148,151))),(55,57)))),((24,60),128)),(4,84)),((3,105),((101,(102,(103,104))),((112,116),(114,115))))),((((((5,107),6),(7,8)),(((9,108),109),(110,111))),(10,(18,113))),((11,90),(((117,(119,120)),(118,122)),(121,123))))),(99,100))),98);
 769: 1 -80074.61719 -79554.12054 (0,(1,(((((((((2,(((((((((13,(15,71)),(((14,67),68),69)),(72,(73,74))),(75,76)),(17,70)),16),(((19,(20,59)),(77,78)),((21,(22,85)),23))),88),63)),(24,60)),(((((((((((((((27,(156,157)),155),154),153),((28,((158,159),160)),161)),162),164),165),163),166),((51,(52,83)),(((((129,130),133),132),142),(((134,135),149),(((137,138),139),(140,141)))))),136),143),(128,(((144,(145,146)),(147,150)),(148,151)))),58)),((((4,84),95),((49,50),106)),((((((((((34,35),(36,37)),81),86),((38,(((91,93),94),92)),80)),79),39),40),(((((((41,82),42),((44,47),46)),(48,65)),62),45),43)),55))),((((12,(89,(96,131))),61),(((26,((53,54),66)),152),((33,(87,124)),56))),((((25,64),(29,(31,32))),30),(97,(125,(126,127)))))),57),(3,(((((((5,107),6),(7,8)),(((9,108),109),(110,111))),(((10,113),(18,(112,116))),(114,115))),105),(((11,90),122),((((117,118),(119,120)),123),121))))),((101,102),(103,104))),(99,100))),98);
 770: 1 -81815.03125 -79540.39063 (0,(1,((((((((((2,((((((13,(((14,67),68),69)),(15,71)),(72,(73,74))),((16,(((19,(20,59)),(((21,(22,85)),23),(77,78))),88)),70)),(17,(75,76))),((((((((((((34,35),(36,37)),81),86),79),39),((38,(((91,93),94),92)),80)),40),(((((((41,82),(((44,47),46),45)),48),65),62),42),43)),87),(51,(52,83))),63))),((((4,84),95),((49,50),106)),55)),((24,60),128)),(((((12,61),(89,(96,131))),(((26,((53,54),66)),(33,124)),(56,152))),((((25,64),(29,(31,32))),30),(97,(125,(126,127))))),((((((((((((((27,(156,157)),155),154),153),((28,((158,159),160)),161)),162),(165,166)),164),163),136),(((((129,130),133),132),142),(((134,135),149),(((137,138),(140,141)),139)))),143),(((144,(145,146)),(147,150)),(148,151))),(57,58)))),(((11,90),122),(((117,118),(119,120)),(121,123)))),3),((101,(102,(103,104))),((112,116),(114,115)))),105),(((((5,6),107),(7,8)),(((9,108),109),(110,111))),(10,(18,113)))),(99,100))),98);
 771: 1 -78556.41406 -79555.66016 (0,(1,(((((((((((((2,((((((13,(15,71)),(((14,67),68),69)),(72,(73,74))),((16,(((19,(20,59)),(((21,(22,85)),23),(77,78))),88)),70)),(17,(75,76))),63)),((24,60),128)),58),((((((((((((27,(156,157)),155),154),153),(((28,((158,159),160)),161),162)),164),165),163),(((((129,130),133),132),142),(((134,135),149),(((137,138),(140,141)),139)))),136),((51,(52,83)),166)),(143,(((144,(145,146)),(147,150)),(148,151))))),(((((12,(89,(96,131))),61),((33,56),152)),((((25,64),(29,(31,32))),30),(97,(125,(126,127))))),((26,(53,(54,66))),(87,124)))),(((4,84),95),((((((((((34,35),(36,37)),81),(((38,(((91,93),94),92)),80),86)),79),39),40),(((((((41,82),42),(((44,47),46),45)),48),65),62),43)),55),((49,50),106)))),57),(((11,90),((117,(119,120)),(118,122))),(121,123))),3),105),(((((5,107),6),(7,8)),(((9,108),109),(110,111))),(((10,113),18),((112,116),(114,115))))),((101,102),(103,104))),(99,100))),98);
 772: 2 -79506.67969 -79537.82262 (0,(1,((((((((2,(((((((13,(15,71)),(((14,67),68),69)),(72,(73,74))),(75,76)),((16,(17,70)),(((19,(20,59)),(((21,(22,85)),23),(77,78))),88))),63),((((((((((34,35),(36,37)),81),(((38,(((91,93),94),92)),80),86)),79),39),40),(((((((41,82),(((44,47),46),45)),48),65),62),42),43)),87),((49,50),106)))),((4,((((25,64),((29,(31,32)),30)),95),84)),((24,60),((((((((((((((27,(156,157)),155),154),153),((28,((158,159),160)),161)),162),(165,166)),164),163),(((((129,130),133),132),142),(((134,135),149),(((137,138),(140,141)),139)))),136),(143,(((144,(145,146)),(147,150)),(148,151)))),(51,(52,83))),58)))),(((((12,(89,(96,131))),61),((((26,33),124),((53,54),66)),(56,152))),((55,57),(97,(125,(126,127))))),128)),((11,90),((((117,(119,120)),118),122),(121,123)))),3),(((101,(102,(103,104))),((112,116),(114,115))),105)),(((((5,107),6),(7,8)),(((9,108),109),(110,111))),(10,113))),(18,(99,100)))),98);
 773: 1 -81820.14844 -79565.72932 (0,(1,(((((((((((2,(((4,84),95),(((((((((34,35),(36,37)),81),(((38,(((91,93),92),94)),80),86)),79),39),40),(((((((41,82),(((44,47),46),45)),48),65),62),42),43)),(((49,50),106),87)))),(((((((((13,(15,71)),(((14,67),68),69)),(72,(73,74))),(17,(75,76))),70),16),(((19,(20,59)),(77,78)),((21,(22,85)),23))),88),63)),(24,60)),((((((12,(89,(96,131))),61),((((26,33),124),((53,54),66)),(56,152))),(((((25,64),(29,(31,32))),30),55),(57,(97,(125,(126,127)))))),(((((((((((((27,(156,157)),155),154),153),((28,((158,159),160)),161)),162),(165,166)),163),164),((((((129,130),133),132),(((134,135),149),(((137,138),(140,141)),139))),142),136)),(143,(((144,(145,146)),(147,150)),(148,151)))),(51,(52,83))),58)),128)),(11,90)),(((117,(119,120)),(118,122)),(121,123))),3),((101,(114,115)),105)),(((((5,107),6),(7,8)),(((9,108),109),(110,111))),(((10,113),18),(112,116)))),(102,(103,104))),(99,100))),98);
 774: 1 -79303.82812 -79556.32517 (0,(1,(((((((((2,63),(((((((13,(((14,67),68),69)),(15,71)),(72,(73,74))),(70,88)),(17,(75,76))),16),(((19,(20,59)),(77,78)),((21,(22,85)),23)))),(24,60)),(((((((((((((((27,(156,157)),155),154),153),((28,((158,159),160)),161)),162),(165,166)),164),163),(((((129,130),133),132),142),(((134,135),149),(((137,138),139),(140,141))))),136),143),(128,(((144,(145,146)),(147,150)),(148,151)))),(51,(52,83))),(57,58))),(((((4,84),95),(((((((((((34,35),(36,37)),81),86),80),(38,((91,93),(92,94)))),79),39),(40,(((((((41,82),42),((44,47),46)),65),48),(45,62)),43))),55),(49,50))),106),((((12,(89,(96,131))),61),(((26,((53,54),66)),(33,(87,124))),(56,152))),((((25,64),(29,(31,32))),30),(97,(125,(126,127))))))),((11,90),(((117,(119,120)),(118,122)),(121,123)))),((3,105),((101,(102,(103,104))),((112,116),(114,115))))),(((((5,107),6),(7,8)),(((9,108),109),(110,111))),((10,113),18))),(99,100))),98);
 775: 2 -81022.32812 -79556.31831 (0,(1,(((((((((((2,((((((13,(((14,67),68),69)),(15,71)),(72,(73,74))),(75,76)),((16,(17,70)),(((19,(20,59)),(((21,(22,85)),23),(77,78))),88))),63)),((24,60),128)),((((4,84),95),((((((((((34,35),(36,37)),81),(((38,(((91,93),94),92)),80),86)),39),79),40),((((((41,82),42),((44,47),46)),(48,65)),(45,62)),43)),55),((49,50),106))),((((((12,(96,131)),89),61),(((((25,64),(29,(31,32))),30),(97,(125,(126,127)))),56)),152),((26,((53,54),66)),(33,124))))),(((((((((((27,(156,157)),155),(153,154)),((28,161),((158,159),160))),165),(162,164)),163),(((((129,130),133),132),142),(((134,135),149),(((137,138),139),(140,141))))),136),((((51,(52,83)),87),166),58)),(143,(((144,(145,146)),(147,150)),(148,151))))),57),(((11,90),122),((((117,118),(119,120)),123),121))),3),(((101,(102,(103,104))),((112,116),(114,115))),105)),(((((5,107),6),(7,8)),(((9,108),109),(110,111))),(18,113))),10),(99,100))),98);
 776: 1 -77019.58594 -79543.49651 (0,(1,(((((((((((2,63),(((((13,(15,71)),(((14,67),68),69)),(72,(73,74))),(75,76)),((16,(17,70)),(((19,(20,59)),(((21,(22,85)),23),(77,78))),88)))),((4,84),((((((((((34,35),(36,37)),81),86),((38,((91,93),(92,94))),80)),(39,79)),40),(((((((41,82),(((44,47),46),45)),48),65),62),42),43)),95),(((49,50),106),87)))),(((((12,(61,(89,(96,131)))),(((26,((53,54),66)),(33,124)),(56,152))),((((25,64),(29,(31,32))),30),(97,(125,(126,127))))),(55,57)),(((((((((((((((27,(156,157)),155),154),153),((28,((158,159),160)),161)),162),(165,166)),163),164),136),(((((129,130),133),132),142),(((134,135),149),(((137,138),(140,141)),139)))),143),58),(51,(52,83))),(((144,(145,146)),(147,150)),(148,151))))),((24,60),128)),((11,90),((((117,118),(119,120)),122),(121,123)))),3),((((((5,107),(7,8)),6),((9,108),109)),(110,111)),105)),(((10,113),((112,116),(114,115))),(18,(99,100)))),101),(102,(103,104)))),98);
 777: 1 -79453.07812 -79537.39813 (0,(1,(((((((((((2,(((4,84),95),((((((((((34,35),(36,37)),81),86),((38,(((91,93),94),92)),80)),39),79),40),(((((((41,82),(((44,47),46),45)),48),65),62),42),43)),(((49,50),106),87)))),((((((13,(((14,67),68),69)),(15,71)),(72,(73,74))),(75,76)),((16,(17,70)),(((19,(20,59)),(((21,(22,85)),23),(77,78))),88))),63)),((((((12,61),(89,(96,131))),((((25,64),(29,(31,32))),30),56)),((26,((53,54),66)),(33,124))),((55,152),(57,(97,(125,(126,127)))))),(((((((((((((((27,(156,157)),155),154),153),((28,((158,159),160)),161)),162),(165,166)),164),163),((((129,130),133),132),((((134,135),149),(((137,138),139),(140,141))),142))),136),143),(((144,(145,146)),(147,150)),(148,151))),(51,(52,83))),58))),((24,60),128)),(((11,90),122),((((117,(119,120)),118),123),121))),3),105),((101,(102,(103,104))),((112,116),(114,115)))),((((5,6),107),(7,8)),(((9,108),109),(110,111)))),(10,113)),(18,(99,100)))),98);
 778: 1 -81793.34375 -79551.62588 (0,(1,(((((((((2,(((((((((13,(((14,67),68),69)),(15,71)),(72,(73,74))),(16,70)),(17,(75,76))),88),(19,(20,59))),(((21,(22,85)),23),(77,78))),63)),(24,60)),(((((((((((((((27,(156,157)),155),154),153),((28,((158,159),160)),161)),162),164),165),163),(((((129,130),133),132),142),(((134,135),149),(((137,138),(140,141)),139)))),136),143),((128,(((144,(145,146)),(147,150)),(148,151))),166)),(51,(52,83))),58)),((((4,84),95),(((((((((((34,35),(36,37)),81),86),((38,(((91,93),94),92)),80)),39),79),40),(((((((41,82),42),((44,47),46)),65),48),(45,62)),43)),55),((49,50),106))),((((12,61),(89,(96,131))),((((26,33),(87,124)),(56,152)),(53,(54,66)))),((((25,64),(29,(31,32))),30),(97,(125,(126,127))))))),57),(3,(((11,90),(((117,(119,120)),118),122)),(121,123)))),(((101,(102,(103,104))),((112,116),(114,115))),105)),(((((5,107),6),(7,8)),(((9,108),109),(110,111))),(10,(18,113)))),(99,100))),98);
 779: 1 -79899.61719 -79586.91884 (0,(1,(((((((((((2,((((((((13,(15,71)),(((14,67),68),69)),(72,(73,74))),(16,70)),((19,(20,59)),88)),(17,(75,76))),(((21,(22,85)),23),(77,78))),(((((25,64),(29,(31,32))),30),(26,33)),((((((((((((((34,35),(36,37)),81),79),86),80),39),38),((91,(92,94)),93)),95),((40,84),(((((((((41,82),42),((44,47),46)),65),48),62),45),43),87))),(52,83)),(49,50)),63)))),58),(((12,(106,124)),((56,(101,(125,(126,127)))),(61,(89,96)))),(((((((((((((27,(156,157)),155),154),153),((28,((158,159),160)),161)),162),(165,166)),163),164),97),((((((53,(54,66)),132),((129,130),133)),(131,142)),(((134,135),149),(((137,138),139),(140,141)))),(136,143))),(128,(((144,(145,146)),(147,150)),(148,151)))),((55,57),152)))),(24,60)),51),((11,90),((((117,(119,120)),118),122),121))),(102,(112,116))),((99,100),113)),((3,((10,(114,115)),109)),4)),((((((5,107),(7,8)),6),(9,108)),(110,111)),((18,123),105))),(103,104))),98);
 780: 7 -79782.95312 -79560.06271 (0,(1,(((((((((((2,((((4,84),95),(((((((((34,35),(36,37)),81),(((38,(((91,93),92),94)),80),86)),79),39),40),(((((((41,82),(((44,47),46),45)),48),65),62),42),43)),(((49,50),106),87))),(((((13,(15,71)),(((14,67),68),69)),(63,(72,(73,74)))),(75,76)),(((16,17),70),(((19,(20,59)),(((21,(22,85)),23),(77,78))),88))))),(((((((((((((27,(156,157)),155),154),(153,(162,164))),((28,((158,159),160)),161)),(165,166)),163),136),(((((129,130),133),132),142),(((134,135),149),(((137,138),(140,141)),139)))),(((144,(145,146)),(147,150)),(148,151))),143),128),58)),(24,60)),(((((12,(89,(96,131))),61),((((26,33),124),((53,54),66)),(56,152))),((((25,64),(29,(31,32))),30),(97,(125,(126,127))))),(55,57))),((11,90),((((117,118),(119,120)),122),(121,123)))),(51,(52,83))),3),105),(((((5,107),6),(7,8)),(((9,108),109),(110,111))),(((10,113),18),((112,116),(114,115))))),(101,(102,(103,104)))),(99,100))),98);
 781: 2 -79075.9375 -79548.03097 (0,(1,(((((((((((2,((((13,(15,71)),((((14,67),68),69),(72,(73,74)))),(((16,(((19,(20,59)),(((21,(22,85)),23),(77,78))),88)),70),(17,(75,76)))),63)),58),((24,60),128)),(((((((((((((27,(156,157)),155),154),153),((28,((158,159),160)),161)),165),(162,164)),163),166),((((((129,130),133),132),142),(((134,135),149),(((137,138),(140,141)),139))),136)),143),(((144,(145,146)),(147,150)),(148,151))),(51,(52,83)))),((((((4,84),95),((((((((((34,35),(36,37)),81),86),((38,(((91,93),94),92)),80)),79),39),40),((((((((41,82),42),45),((44,47),46)),48),65),62),43)),87)),((49,50),106)),55),((((12,61),(89,(96,131))),(((26,(53,(54,66))),(33,124)),(56,152))),((((25,64),(29,(31,32))),30),(97,(125,(126,127))))))),57),((11,90),(((117,(119,120)),(118,122)),(121,123)))),3),(((101,(102,(103,104))),((112,116),(114,115))),105)),(((((5,107),6),(7,8)),(((9,108),109),(110,111))),(10,(18,113)))),(99,100))),98);
 782: 1 -79604.91406 -79547.22319 (0,(1,(((((((2,(((((4,84),95),(((49,50),106),87)),(((((34,35),(36,37)),((((((38,(((91,93),94),92)),80),39),86),79),81)),40),(((((((41,82),42),(((44,47),46),45)),65),48),62),43))),(((((12,(89,(96,131))),61),((((26,33),124),(53,(54,66))),(56,152))),((((25,64),(29,(31,32))),30),(97,(125,(126,127))))),(55,57)))),((((((((13,(15,71)),(((14,67),68),69)),(72,(73,74))),(75,76)),((16,(17,70)),(((19,(20,59)),(((21,(22,85)),23),(77,78))),88))),63),((((((((((((((((27,(156,157)),155),154),((28,((158,159),160)),161)),153),162),165),164),163),166),(((((129,130),133),132),142),(((134,135),149),(((137,138),(140,141)),139)))),136),143),(((144,(145,146)),(147,150)),(148,151))),(51,(52,83))),58)),((24,60),128))),((11,90),(((((117,(119,120)),118),122),121),123))),((3,((101,(102,(103,104))),((112,116),(114,115)))),105)),((((((5,107),(7,8)),6),((9,108),109)),(110,111)),(18,113))),10),(99,100))),98);
 783: 1 -77665.48438 -79557.72775 (0,(1,(((((((((2,((((((13,(((14,67),68),69)),(15,71)),(72,(73,74))),(75,76)),((16,(17,70)),(((19,(20,59)),(((21,(22,85)),23),(77,78))),88))),63)),((4,84),((((((((((((34,35),(36,37)),81),86),80),(((91,93),94),92)),38),(39,79)),40),(((41,82),((43,(48,(62,65))),(((44,47),46),45))),42)),95),(((49,50),106),87)))),(((((((12,(89,(96,131))),61),((((((25,64),(29,(31,32))),30),(97,(125,(126,127)))),56),152)),(((26,33),124),((53,54),66))),(55,57)),(((((((((((((((27,(156,157)),155),154),153),((28,((158,159),160)),161)),162),(165,166)),164),163),((((129,130),133),132),(((134,135),149),((((137,138),(140,141)),139),142)))),136),(51,(52,83))),143),(((144,(145,146)),(147,150)),(148,151))),128)),58)),(24,60)),(((11,90),((117,(119,120)),(118,122))),(121,123))),3),(((101,(102,(103,104))),((112,116),(114,115))),105)),(((((5,107),6),(7,8)),(((9,108),109),(110,111))),(10,(18,113)))),(99,100))),98);
 784: 1 -80527.23438 -79542.56864 (0,(1,((((((((2,(((((((13,(15,71)),(((14,67),68),69)),(72,(73,74))),(75,76)),((16,(17,70)),(((19,(20,59)),(((21,(22,85)),23),(77,78))),88))),63),((((((((((34,35),(36,37)),81),(((38,(((91,93),94),92)),80),86)),79),39),40),(((((((41,82),(((44,47),46),45)),48),65),62),42),43)),87),((49,50),106)))),(((((4,84),((((25,64),(29,(31,32))),30),95)),(((((((((((((27,(156,157)),155),154),153),((28,((158,159),160)),161)),162),(165,166)),164),163),((((((129,130),133),132),142),(((134,135),149),(((137,138),(140,141)),139))),136)),(143,(((144,(145,146)),(147,150)),(148,151)))),(51,(52,83))),58)),60),24)),(((((12,61),(89,(96,131))),((((26,33),124),((53,54),66)),(56,152))),((55,57),(97,(125,(126,127))))),128)),((11,90),((((117,(119,120)),118),122),(121,123)))),3),(((101,(102,(103,104))),((112,116),(114,115))),105)),(((((5,107),6),(7,8)),(((9,108),109),(110,111))),(10,113))),(18,(99,100)))),98);
 785: 3 -80991.35938 -79553.35527 (0,(1,(((((((((2,((((((13,(15,71)),(((14,67),68),69)),(72,(73,74))),((16,(((19,(20,59)),(((21,(22,85)),23),(77,78))),88)),70)),(17,(75,76))),63)),((24,60),128)),(((4,84),(((((((((((34,35),(36,37)),81),(((38,((91,93),(92,94))),80),86)),79),39),40),(((((((41,82),42),((44,47),46)),65),48),(45,62)),43)),95),55),((49,50),106))),(((((12,(89,(96,131))),61),((33,56),152)),((((25,64),(29,(31,32))),30),(97,(125,(126,127))))),((26,(53,(54,66))),(87,124))))),((((((((((((((27,(156,157)),155),154),153),((28,((158,159),160)),161)),165),(162,164)),163),(((((129,130),133),132),142),(((134,135),149),(((137,138),(140,141)),139)))),136),143),((((144,(145,146)),(147,150)),(148,151)),166)),(51,(52,83))),58)),57),(((11,90),((117,(119,120)),(118,122))),(121,123))),((3,105),((101,(102,(103,104))),((112,116),(114,115))))),(((((5,107),6),(7,8)),(((9,108),109),(110,111))),(10,(18,113)))),(99,100))),98);
 786: 1 -80404.32812 -79535.9836 (0,(1,(((((((((2,((((((13,(15,71)),(((14,67),68),69)),(72,(73,74))),(75,76)),((16,(17,70)),(((19,(20,59)),(((21,(22,85)),23),(77,78))),88))),63)),(((4,84),95),((((((((((34,35),(36,37)),81),(80,86)),(38,(((91,93),94),92))),79),39),40),(((((((41,82),((44,47),46)),65),48),(45,62)),42),43)),(((49,50),106),87)))),((24,60),128)),((((((12,((89,131),96)),61),(((26,(53,(54,66))),(33,124)),(56,152))),((((25,64),(29,(31,32))),30),(97,(125,(126,127))))),(55,57)),((((((((((((((27,(156,157)),155),154),153),((28,((158,159),160)),161)),162),(165,166)),164),163),(((((129,130),133),132),142),(((134,135),149),(((137,138),(140,141)),139)))),136),(51,(52,83))),143),(((144,(145,146)),(147,150)),(148,151))))),58),(((11,90),(((117,(119,120)),118),122)),(121,123))),((3,105),((101,(102,(103,104))),((112,116),(114,115))))),(((((5,107),6),(7,8)),(((9,108),109),(110,111))),(10,(18,113)))),(99,100))),98);
 787: 2 -79513.29688 -79542.59764 (0,(1,((((((((2,(((((((13,(15,71)),(((14,67),68),69)),(75,76)),(72,(73,74))),((16,(17,70)),(((19,(20,59)),(((21,(22,85)),23),(77,78))),88))),63),((((((((((34,35),(36,37)),81),(((38,(((91,93),94),92)),80),86)),39),79),40),(((((((41,82),(((44,47),46),45)),48),65),62),42),43)),87),((49,50),106)))),((((((4,84),95),(((25,64),(29,(31,32))),30)),(((((((((((((27,(156,157)),155),154),153),((28,((158,159),160)),161)),162),(165,166)),164),163),(((((129,130),133),132),142),(((134,135),149),(((137,138),(140,141)),139)))),136),(143,(((144,(145,146)),(147,150)),(148,151)))),(51,(52,83)))),58),(24,60))),(((((12,(89,(96,131))),61),((((26,33),124),((53,54),66)),(56,152))),(55,(57,(97,((125,127),126))))),128)),((11,90),((((117,(119,120)),118),122),(121,123)))),3),(((101,(102,(103,104))),((112,116),(114,115))),105)),(((((5,107),6),(7,8)),(((9,108),109),(110,111))),(10,113))),(18,(99,100)))),98);
 788: 1 -79393.11719 -79539.58535 (0,(1,(((((((((2,(((4,84),95),((((((((((((34,35),(36,37)),81),86),80),(38,(((91,93),94),92))),79),39),40),(((((((41,82),42),((44,47),46)),65),48),(45,62)),43)),87),((49,50),106)))),((((((13,(((14,67),68),69)),(15,71)),(75,76)),(72,(73,74))),((16,(17,70)),(((19,(20,59)),(((21,(22,85)),23),(77,78))),88))),63)),(((((((12,(89,(96,131))),61),(56,152)),((26,((53,54),66)),(33,124))),((((25,64),(29,(31,32))),30),(97,(125,(126,127))))),(55,57)),((((((((((((((27,(156,157)),155),154),153),((28,((158,159),160)),161)),162),164),165),(163,166)),((((((129,130),133),132),142),(((134,135),149),(((137,138),139),(140,141)))),136)),(51,(52,83))),143),(((144,(145,146)),(147,150)),(148,151))),58))),((24,60),128)),((11,90),((((117,(119,120)),118),122),(121,123)))),3),(((101,(102,(103,104))),((112,116),(114,115))),105)),(((((5,6),107),(7,8)),(((9,108),109),(110,111))),(10,(18,113)))),(99,100))),98);
 789: 1 -79990.02344 -79559.27512 (0,(1,(((((((((2,58),(((((((13,(((14,67),68),69)),(15,71)),(72,(73,74))),(((16,(((19,(20,59)),(((21,(22,85)),23),(77,78))),88)),70),(17,(75,76)))),63),((((((((((34,35),(36,37)),81),86),79),((38,((91,93),(92,94))),80)),39),(40,(((((((41,82),42),(((44,47),46),45)),48),65),62),43))),87),(51,(52,83)))),((24,60),128))),(((((12,(89,(96,131))),61),(((26,(53,(54,66))),124),((33,56),152))),((((25,64),(29,(31,32))),30),(97,(125,(126,127))))),(((((((((((((27,(156,157)),155),154),153),((28,((158,159),160)),161)),162),(165,166)),164),163),(((((129,130),133),132),142),(((134,135),149),(((137,138),(140,141)),139)))),136),143),(((144,(145,146)),(147,150)),(148,151))))),((((4,84),95),((49,50),106)),55)),57),(3,(((11,90),(((117,(119,120)),118),122)),(121,123)))),(((101,(102,(103,104))),((112,116),(114,115))),105)),(((((5,(7,107)),6),8),(((9,108),109),(110,111))),(10,(18,113)))),(99,100))),98);
 790: 1 -79726.90625 -79541.02171 (0,(1,(((((((((2,(((4,84),95),(((((((((((34,35),(36,37)),81),86),80),(38,(((91,93),94),92))),39),79),40),(((((((41,82),(((44,47),46),45)),48),65),62),42),43)),(((49,50),106),87)))),(((((13,(((14,67),68),69)),(15,71)),(((20,59),(75,76)),(72,(73,74)))),((16,(((21,(22,85)),23),(77,78))),((17,70),(19,88)))),63)),((((((12,(89,(96,131))),61),((((26,33),124),((53,54),66)),(56,152))),((((25,64),(29,(31,32))),30),(97,(125,(126,127))))),(55,57)),(((((((((((((((27,(156,157)),155),154),153),((28,((158,159),160)),161)),162),(165,166)),164),163),(((((129,130),133),132),142),(((134,135),149),(((137,138),(140,141)),139)))),136),143),((((144,(145,146)),(147,150)),151),148)),(51,(52,83))),58))),((24,60),128)),(((11,90),122),(((117,118),(119,120)),(121,123)))),3),(((101,(102,(103,104))),((112,116),(114,115))),105)),(((((5,107),6),(7,8)),(((9,108),109),(110,111))),(10,(18,113)))),(99,100))),98);
 791: 2 -76413.25 -79532.67869 (0,(1,(((((((((2,((((((13,(15,71)),(((14,67),68),69)),(72,(73,74))),(75,76)),((16,(17,70)),((((19,(20,59)),(77,78)),((21,(22,85)),23)),88))),63)),(((4,84),95),((((((((((34,35),(36,37)),81),86),((38,(((91,93),94),92)),80)),39),79),40),(((((((41,82),(((44,47),46),45)),48),65),62),42),43)),(((49,50),106),87)))),((((((12,(89,(96,131))),61),((((26,33),124),((53,54),66)),(56,152))),((((25,64),(29,(31,32))),30),(97,(125,(126,127))))),(55,57)),((((((((((((((27,(156,157)),155),154),153),((28,((158,159),160)),161)),162),(165,166)),164),163),(((((129,130),133),132),142),(((134,135),149),(((137,138),139),(140,141))))),136),143),(((144,(145,146)),(147,150)),(148,151))),58))),((24,60),((51,(52,83)),128))),((11,90),((((117,(119,120)),118),122),(121,123)))),3),(((101,(102,(103,104))),((112,116),(114,115))),105)),(((((5,107),6),(7,8)),(((9,108),109),(110,111))),(10,113))),(18,(99,100)))),98);
 792: 1 -79779.17188 -79539.76943 (0,(1,(((((((((2,(((((((13,(15,71)),(((14,67),68),69)),(72,(73,74))),(75,76)),(((16,17),70),((19,(20,59)),(((21,(22,85)),23),(77,78))))),88),63)),(((4,84),95),(((((((((34,35),(36,37)),81),86),((38,(((91,93),94),92)),80)),(39,79)),40),((((((41,82),62),((((44,47),46),45),65)),48),42),43)),(((49,50),106),87)))),((((((12,61),(89,(96,131))),(((26,((53,54),66)),(33,124)),(56,152))),((((25,64),(29,(31,32))),30),(97,(125,(126,127))))),(55,57)),(((((((((((((27,(156,157)),155),154),153),((28,((158,159),160)),161)),162),(165,166)),164),163),((((((129,130),133),132),142),(((134,135),149),(((137,138),(140,141)),139))),136)),(143,(((144,(145,146)),(147,150)),(148,151)))),(51,(52,83))),58))),((24,60),128)),(((11,90),(((117,(119,120)),118),122)),(121,123))),3),(((101,(102,(103,104))),((112,116),(114,115))),105)),(((((5,107),6),(7,8)),(((9,108),109),(110,111))),(10,(18,113)))),(99,100))),98);
 793: 1 -80715.89844 -79546.93464 (0,(1,((((((((((2,(((((13,(((14,67),68),69)),(15,71)),(72,(73,74))),((((16,(((21,(22,85)),23),(77,78))),((17,19),70)),88),((20,59),(75,76)))),63)),((((((12,(89,(96,131))),61),((((26,33),124),(56,152)),(53,(54,66)))),((((25,64),(29,(31,32))),30),(97,(125,(126,127))))),(55,57)),(((((((((((((((27,(156,157)),155),154),153),((28,((158,159),160)),161)),162),(165,166)),164),163),(((((129,130),133),132),142),(((134,135),149),(((137,138),(140,141)),139)))),136),143),(((144,(145,146)),(147,150)),(148,151))),(51,(52,83))),58))),((((4,84),95),((((((((34,35),(36,37)),81),(((38,(((91,93),94),92)),80),86)),79),39),40),((((((((41,82),42),((44,47),46)),65),48),62),45),43))),(((49,50),106),87))),((24,60),128)),(((11,90),(((117,(119,120)),118),122)),(121,123))),3),(((101,(102,(103,104))),((112,116),(114,115))),105)),(((((5,107),6),(7,8)),(((9,108),109),(110,111))),(18,113))),10),(99,100))),98);
 794: 1 -78238.70312 -79557.73154 (0,(1,(((((((((2,((((((((13,(((14,67),68),69)),(15,71)),(72,(73,74))),(16,70)),(17,(75,76))),(((19,(20,59)),(77,78)),((21,(22,85)),23))),88),63)),(24,60)),(((((((((((((27,(156,157)),155),154),153),((28,((158,159),160)),161)),165),(162,164)),163),166),128),((((51,(52,83)),(((((129,130),133),132),142),(((134,135),149),(((137,138),(140,141)),139)))),136),143)),(((144,(145,146)),(147,150)),(148,151))),58)),((((4,84),95),(((((((((34,35),(36,37)),81),(((38,(((91,93),94),92)),80),86)),(39,79)),40),(((((41,82),((43,((44,47),46)),65)),48),(45,62)),42)),55),((49,50),106))),((((12,(89,(96,131))),61),(((26,(33,(87,124))),((53,54),66)),(56,152))),((((25,64),(29,(31,32))),30),(97,(125,(126,127))))))),57),(3,(((11,90),(((117,(119,120)),118),122)),(121,123)))),(((101,(102,(103,104))),((112,116),(114,115))),105)),((((((5,107),(7,8)),6),((9,108),109)),(110,111)),(10,(18,113)))),(99,100))),98);
 795: 1 -78262.17188 -79550.97135 (0,(1,((((((((((2,(((4,84),95),((((((((((34,35),(36,37)),81),86),80),((38,(((91,93),94),92)),39)),79),40),(((((((41,82),(((44,47),46),45)),48),65),62),42),43)),(((49,50),106),87)))),((((((((13,(((14,67),68),69)),(15,71)),(72,(73,74))),((17,(75,76)),70)),16),(((19,(20,59)),(77,78)),((21,(22,85)),23))),88),63)),(((((((((((((((27,(156,157)),155),154),153),((28,((158,159),160)),161)),162),(165,166)),164),163),(((((129,130),133),132),142),(((134,135),149),(((137,138),(140,141)),139)))),136),143),(((144,(145,146)),(147,150)),(148,151))),(51,(52,83))),58)),((((((12,(89,(96,131))),61),(((26,(33,124)),((53,54),66)),(56,152))),((((25,64),(29,(31,32))),30),(97,(125,(126,127))))),(55,57)),(24,60))),128),(((11,90),(((117,(119,120)),118),122)),(121,123))),((3,(((101,(102,(103,104))),(105,(114,115))),116)),112)),((((((5,107),(7,8)),6),((9,108),109)),(110,111)),(18,113))),10),(99,100))),98);
 796: 2 -80793.26562 -79550.75345 (0,(1,((((((((((2,(((((((((13,(15,71)),(((14,67),68),69)),(72,(73,74))),(17,(75,76))),70),16),(((19,(20,59)),(77,78)),((21,(22,85)),23))),88),63)),(((4,84),95),(((((((((34,35),(36,37)),81),(((38,(((91,93),94),92)),80),86)),39),79),40),(((((((41,82),(((44,47),46),45)),48),65),62),42),43)),(((49,50),106),87)))),(24,60)),((((((12,61),(89,(96,131))),((((26,33),124),((53,54),66)),(56,152))),(((((25,64),(29,(31,32))),30),55),(57,(97,(125,(126,127)))))),((((((((((((((27,(156,157)),155),154),153),((28,((158,159),160)),161)),162),(165,166)),164),163),(((((129,130),133),132),142),(((134,135),149),(((137,138),(140,141)),139)))),136),(143,(((144,(145,146)),(147,150)),(148,151)))),(51,(52,83))),58)),128)),((11,90),(((117,(119,120)),(118,122)),(121,123)))),3),((101,(114,115)),105)),(((((5,107),6),(7,8)),(((9,108),109),(110,111))),(((10,113),18),(112,116)))),(102,(103,104))),(99,100))),98);
 797: 1 -77434.67969 -79556.06126 (0,(1,(((((((((((2,((((((((13,(15,71)),(((14,67),68),69)),(72,(73,74))),(16,70)),(17,(75,76))),(((19,(20,59)),(77,78)),((21,(22,85)),23))),88),63)),(24,60)),(((((((((((((((27,(156,157)),155),154),153),((28,((158,159),160)),161)),162),(165,166)),164),163),136),(((((129,130),133),132),142),(((134,135),149),(((137,138),(140,141)),139)))),143),(128,(((144,(145,146)),(147,150)),(148,151)))),(51,(52,83))),58)),(((((4,84),95),(((((((((34,35),(36,37)),81),86),((38,(((91,93),94),92)),80)),39),79),40),((((((41,82),42),(((44,47),46),65)),48),(45,62)),43))),((49,50),(55,106))),((((((12,(96,131)),89),61),(33,(87,124))),(((26,(53,(54,66))),152),56)),((((25,64),(29,(31,32))),30),(97,(125,(126,127))))))),57),(((11,90),((117,(119,120)),(118,122))),(121,123))),3),(((101,(102,(103,104))),((112,116),(114,115))),105)),((((5,107),6),(7,8)),(((9,108),109),(110,111)))),(10,(18,113))),(99,100))),98);
 798: 2 -80509.14844 -79554.47444 (0,(1,((((((((((2,((((((13,(15,71)),(((14,67),68),69)),(72,(73,74))),(75,76)),((16,88),((17,70),((19,(20,59)),(((21,(22,85)),23),(77,78)))))),63)),((24,60),128)),58),(((((((((((((27,(156,157)),155),154),153),((28,161),((158,159),160))),165),(162,164)),163),143),136),(((((129,130),133),132),142),(((134,135),149),(((137,138),(140,141)),139)))),(((144,(145,146)),(147,150)),(148,151))),(((51,(52,83)),87),166))),((((4,84),95),((((((((((34,35),(36,37)),81),(((38,(((91,93),94),92)),80),86)),79),39),40),((((((41,82),42),(48,(62,65))),((44,47),46)),45),43)),55),((49,50),106))),(((((12,(96,131)),89),61),(((((25,64),(29,(31,32))),30),(97,(125,(126,127)))),56)),(((26,((53,54),66)),152),(33,124))))),57),(3,(((11,90),((117,118),122)),(((119,120),123),121)))),(((101,(102,(103,104))),((112,116),(114,115))),105)),(((((5,107),6),(7,8)),(((9,108),109),(110,111))),(10,(18,113)))),(99,100))),98);
 799: 1 -78206.47656 -79544.54738 (0,(1,((((((((2,(((4,84),95),((((((13,(15,71)),(((14,67),68),69)),((72,(73,74)),(75,76))),((16,(17,70)),((((19,(20,59)),(77,78)),((21,(22,85)),23)),88))),63),(((((((((((34,35),(36,37)),81),86),((38,(((91,93),94),92)),80)),79),39),40),(((((41,82),((43,(((44,47),46),45)),65)),48),62),42)),87),((49,50),106))))),((((((12,(89,(96,131))),61),(((26,(53,(54,66))),(33,124)),(56,152))),(((((25,64),30),(29,(31,32))),97),(125,(126,127)))),(55,57)),(((((((((((((((27,(156,157)),155),154),153),((28,((158,159),160)),161)),165),(162,164)),163),166),(((((129,130),133),132),142),(((134,135),149),(((137,138),139),(140,141))))),136),143),(((144,(145,146)),(147,150)),(148,151))),(51,(52,83))),58))),((24,60),128)),((11,90),((((117,118),(119,120)),122),(121,123)))),((3,105),((101,(102,(103,104))),((112,116),(114,115))))),(((((5,107),6),(7,8)),(((9,108),109),(110,111))),(18,113))),10),(99,100))),98);
 800: 1 -79266.40625 -79548.19074 (0,(1,((((((((((2,((((4,84),95),((49,50),106)),55)),((((((13,(((14,67),68),69)),(15,71)),(72,(73,74))),((16,(((19,(20,59)),(((21,(22,85)),23),(77,78))),88)),70)),(17,(75,76))),((((((((((((34,35),(36,37)),81),86),79),39),((38,((91,93),(92,94))),80)),40),(((((((41,82),(((44,47),46),45)),48),65),62),42),43)),87),(51,(52,83))),63))),((24,60),128)),(((((12,(89,(96,131))),61),(((26,((53,54),66)),(33,124)),(56,152))),((((25,64),(29,(31,32))),30),(97,(125,(126,127))))),((((((((((((27,(156,157)),155),154),153),((28,((158,159),160)),161)),162),(165,166)),164),163),(((((129,130),133),132),142),(((134,135),149),(((137,138),(140,141)),139)))),136),(143,(((144,(145,146)),(147,150)),(148,151)))))),(57,58)),(((11,90),122),(((117,118),(119,120)),(121,123)))),3),(((((((5,6),107),(7,8)),(((9,108),109),(110,111))),105),(101,(102,(103,104)))),((112,116),(114,115)))),(10,(18,113))),(99,100))),98);
 801: 3 -80718.78125 -79539.10883 (0,(1,(((((((((2,((((((13,(15,71)),(((14,67),68),69)),(72,(73,74))),(75,76)),((16,(17,70)),(((19,(20,59)),(((21,(22,85)),23),(77,78))),88))),63)),(((4,84),95),(((((((((((34,35),(36,37)),81),86),80),(38,(((91,93),94),92))),39),79),40),(((((((41,82),42),((44,47),46)),65),48),(45,62)),43)),(((49,50),106),87)))),(((((((12,(89,(96,131))),61),33),(((26,(53,(54,66))),124),(56,152))),((((25,64),(29,(31,32))),30),(97,(125,(126,127))))),(55,57)),(((((((((((((((27,(156,157)),155),154),153),((28,((158,159),160)),161)),162),164),(165,166)),163),(((((129,130),133),132),142),(((134,135),149),(((137,138),139),(140,141))))),(51,(52,83))),136),143),(((144,(145,146)),(147,150)),(148,151))),58))),((24,60),128)),((11,90),((((117,(119,120)),123),121),(118,122)))),3),(((101,(102,(103,104))),((112,116),(114,115))),105)),(((((5,107),6),(7,8)),(((9,108),109),(110,111))),(10,(18,113)))),(99,100))),98);
 802: 3 -79606.75781 -79538.967 (0,(1,((((((((((2,(((4,84),95),((((((((((34,35),(36,37)),81),86),((38,(((91,93),94),92)),80)),39),79),40),(((((((41,82),(((44,47),46),45)),48),65),62),42),43)),(((49,50),106),87)))),(((((((((13,(15,71)),(((14,67),68),69)),(72,(73,74))),(75,76)),(17,70)),16),(((19,(20,59)),(77,78)),((21,(22,85)),23))),88),63)),(((((((((((((((27,(156,157)),155),154),153),((28,((158,159),160)),161)),162),(165,166)),164),163),(((((129,130),133),132),142),(((134,135),149),(((137,138),(140,141)),139)))),136),143),(((144,(145,146)),(147,150)),(148,151))),(51,(52,83))),58)),(((((12,(89,(96,131))),61),((((26,33),124),((53,54),66)),(56,152))),((((25,64),(29,(31,32))),30),(97,(125,(126,127))))),(55,57))),((24,60),128)),(((11,90),(((117,(119,120)),118),122)),(121,123))),3),(((101,(102,(103,104))),((112,116),(114,115))),105)),(((((5,6),107),(7,8)),(((9,108),109),(110,111))),(10,(18,113)))),(99,100))),98);
 803: 2 -78173 -79555.1384 (0,(1,(((((((((((2,((((((((13,(((14,67),68),69)),(15,71)),(72,(73,74))),((17,(75,76)),70)),16),(((19,(20,59)),(77,78)),((21,(22,85)),23))),88),63)),(((((((((((34,35),(36,37)),81),86),80),(38,(((91,93),94),92))),39),79),40),(((((((41,82),(((44,47),46),45)),48),65),62),42),43)),(((49,50),106),87))),((4,84),95)),(((((((((((((((27,(156,157)),155),154),153),((28,((158,159),160)),161)),162),(165,166)),164),163),(((((129,130),133),132),142),(((134,135),149),(((137,138),(140,141)),139)))),136),143),(((144,(145,146)),(147,150)),(148,151))),(51,(52,83))),58)),((((((12,(89,(96,131))),61),(((26,(33,124)),((53,54),66)),(56,152))),((((25,64),(29,(31,32))),30),(97,(125,(126,127))))),(55,57)),(24,60))),128),(((11,90),(((117,(119,120)),118),122)),(121,123))),((3,(((101,(102,(103,104))),(105,(114,115))),116)),112)),((((((5,107),(7,8)),6),((9,108),109)),(110,111)),(18,113))),10),(99,100))),98);
 804: 1 -79293.33594 -79552.27556 (0,(1,(((((((((((2,58),((((((13,(15,71)),(((14,67),68),69)),(72,(73,74))),(75,76)),((16,(17,70)),(((19,(20,59)),(((21,(22,85)),23),(77,78))),88))),63)),((24,60),128)),((((((((((((((27,(156,157)),155),154),153),((28,161),((158,159),160))),165),162),164),163),(((((129,130),133),132),142),((((134,135),149),139),((137,138),(140,141))))),136),143),(((144,(145,146)),(147,150)),(148,151))),(((51,(52,83)),87),166))),((((((4,84),95),((((((((34,35),(36,37)),81),(((38,(((91,93),94),92)),80),86)),79),39),40),(((((((41,82),42),((44,47),46)),65),48),(45,62)),43))),((49,50),106)),55),((((12,61),(89,(96,131))),(((((25,64),(29,(31,32))),30),(97,(125,(126,127)))),56)),(((26,(53,(54,66))),(33,124)),152)))),57),(3,((11,90),((((117,118),(119,120)),122),(121,123))))),(((101,(102,(103,104))),((112,116),(114,115))),105)),((((((5,107),(7,8)),6),(9,108)),(109,(110,111))),(18,113))),10),(99,100))),98);
 805: 1 -80219.8125 -79540.02107 (0,(1,((((((((((2,(((4,84),95),((((((((((34,35),(36,37)),81),86),((38,((91,93),(92,94))),80)),79),39),40),(((((((41,82),(((44,47),46),45)),48),65),62),42),43)),((49,50),(87,106))))),((((((13,(15,71)),(((14,67),68),69)),(72,(73,74))),(75,76)),(((16,17),70),(((19,(20,59)),(((21,(22,85)),23),(77,78))),88))),63)),((((12,(89,(96,131))),((((((25,64),(29,(31,32))),30),(97,(125,(126,127)))),(56,152)),61)),(((26,33),124),((53,54),66))),((((((((((((((((27,(156,157)),155),154),153),((28,161),((158,159),160))),162),(165,166)),164),163),(((((129,130),133),132),142),(((134,135),149),(((137,138),139),(140,141))))),136),143),(((144,(145,146)),(147,150)),(148,151))),58),(51,(52,83))),(55,57)))),((24,60),128)),((11,90),((((117,(119,120)),118),122),(121,123)))),3),(((101,(102,(103,104))),((112,116),(114,115))),105)),18),(((((5,107),6),(7,8)),(((9,108),109),(110,111))),(10,113))),(99,100))),98);
 806: 2 -80810.76562 -79546.16799 (0,(1,((((((((((2,(((4,84),95),((((((((((34,35),(36,37)),81),(((38,(((91,93),94),92)),80),86)),79),39),40),(((((((41,82),42),((44,47),46)),(48,65)),62),45),43)),55),((49,50),106)))),(((((((((13,(15,71)),(((14,67),68),69)),(72,(73,74))),(75,76)),(17,70)),16),(((19,(20,59)),(77,78)),((21,(22,85)),23))),88),63)),(((((((((((((((27,(156,157)),155),154),153),((28,((158,159),160)),161)),162),(165,166)),164),163),(((((129,130),133),132),142),(((134,135),149),(((137,138),(140,141)),139)))),136),143),(((144,(145,146)),(147,150)),(148,151))),((51,(52,83)),128)),58)),(((((12,61),(89,(96,131))),(((26,((53,54),66)),(33,(87,124))),(56,152))),((((25,64),(29,(31,32))),30),(97,(125,(126,127))))),(24,60))),57),(((11,90),122),(((117,118),(119,120)),(121,123)))),3),(((101,(102,(103,104))),((112,116),(114,115))),105)),(((((5,107),6),(7,8)),(((9,108),109),(110,111))),(10,(18,113)))),(99,100))),98);
 807: 1 -79190.85156 -79545.09681 (0,(1,(((((((((((2,(((((((13,(((14,67),68),69)),(15,71)),(72,(73,74))),(((16,88),((19,(20,59)),(((21,(22,85)),23),(77,78)))),70)),(17,(75,76))),63),((((((((((34,35),(36,37)),81),86),79),39),((38,(((91,93),92),94)),80)),(40,(((((41,82),62),((((44,47),46),45),(48,65))),42),43))),87),(51,(52,83))))),((24,60),128)),((((((((((((((27,(156,157)),155),154),153),((28,((158,159),160)),161)),162),(165,166)),164),163),(((((129,130),133),132),142),(((134,135),149),(((137,138),(140,141)),139)))),136),143),(((144,(145,146)),(147,150)),(148,151))),58)),(((((12,61),(89,(96,131))),(33,56)),((26,(53,(54,66))),(124,152))),((((25,64),(29,(31,32))),30),(97,(125,(126,127)))))),((((4,84),95),((49,50),106)),55)),57),(3,(((11,90),122),(((117,(119,120)),118),(121,123))))),(((101,105),(102,(103,104))),((112,116),(114,115)))),(((((5,107),6),(7,8)),(((9,108),109),(110,111))),(18,113))),10),(99,100))),98);
 808: 2 -78561.3125 -79540.08818 (0,(1,(((((((((2,((((((13,(((14,67),68),69)),(15,71)),(72,(73,74))),(75,76)),((16,(17,70)),(((19,(20,59)),(((21,(22,85)),23),(77,78))),88))),63)),(((4,84),95),((((((((((((34,35),(36,37)),81),86),80),(38,(((91,93),94),92))),79),39),40),(((((((41,82),42),((44,47),46)),65),48),(45,62)),43)),87),((49,50),106)))),((((((12,61),(89,(96,131))),(((26,((53,54),66)),(33,124)),(56,152))),((((25,64),(29,(31,32))),30),(97,(125,(126,127))))),(55,57)),(((((((((((((((27,(156,157)),155),154),153),((28,((158,159),160)),161)),162),164),165),(163,166)),(((((129,130),133),132),142),(((134,135),149),(((137,138),(140,141)),139)))),136),(51,(52,83))),143),(((144,(145,146)),(147,150)),(148,151))),58))),((24,60),128)),((11,90),((((117,(119,120)),118),122),(121,123)))),3),(((101,(102,(103,104))),((112,116),(114,115))),105)),(((((5,107),(7,8)),6),(((9,108),109),(110,111))),(10,(18,113)))),(99,100))),98);
 809: 1 -80438 -79533.45007 (0,(1,(((((((((2,((((((13,(15,71)),(((14,67),68),69)),(72,(73,74))),(75,76)),((16,(17,70)),(((19,(20,59)),(((21,(22,85)),23),(77,78))),88))),63)),(((4,84),95),((((((((((34,35),(36,37)),81),86),79),((38,(((91,93),94),92)),80)),39),40),(((((((41,82),(((44,47),46),45)),48),65),62),42),43)),(((49,50),106),87)))),((((((12,(89,(96,131))),61),(((26,((53,54),66)),(33,124)),(56,152))),(((((25,64),(29,(31,32))),30),(97,(125,(126,127)))),58)),(55,57)),((((((((((((((27,(156,157)),155),154),153),((28,((158,159),160)),161)),162),(165,166)),164),163),136),(((((129,130),133),132),142),(((134,135),149),(((137,138),(140,141)),139)))),143),(51,(52,83))),(((144,(145,146)),(147,150)),(148,151))))),((24,60),128)),((11,90),((((117,118),(119,120)),122),(121,123)))),3),(((101,(102,(103,104))),((112,116),(114,115))),105)),(((((5,107),6),(7,8)),(((9,108),109),(110,111))),(10,(18,113)))),(99,100))),98);
 810: 1 -78856.38281 -79546.43588 (0,(1,((((((((((2,(((((((((13,(((14,67),68),69)),(15,71)),(72,(73,74))),(17,(75,76))),70),16),(((19,(20,59)),(77,78)),((21,(22,85)),23))),88),(((((((((((((34,35),(36,37)),81),(80,86)),(38,((91,93),(92,94)))),79),39),40),(((((((41,82),42),(((44,47),46),45)),48),65),62),43)),87),(52,83)),51),63))),((24,60),128)),(((((((((((((27,(156,157)),155),154),153),((28,((158,159),160)),161)),162),(165,166)),164),163),((((((129,130),133),132),142),(((134,135),149),(((137,138),(140,141)),139))),136)),143),(((144,(145,146)),(147,150)),(148,151))),58)),((((12,61),(89,(96,131))),(((26,(53,(54,66))),(33,124)),(56,152))),((((25,64),(29,(31,32))),30),(97,(125,(126,127)))))),((((4,84),95),((49,50),106)),55)),((((11,90),(((117,(119,120)),118),122)),(121,123)),57)),3),(((((5,107),6),(7,8)),(((9,108),109),(110,111))),((10,(18,113)),((99,100),((112,116),(114,115)))))),105),((101,102),(103,104)))),98);
 811: 1 -82977.8125 -79545.42204 (0,(1,(((((((((2,((((4,84),95),((49,50),106)),55)),((((((13,(((14,67),68),69)),(15,71)),(72,(73,74))),((16,(((19,(20,59)),(((21,(22,85)),23),(77,78))),88)),70)),(17,(75,76))),((((((((((((34,35),(36,37)),81),86),79),39),((38,(((91,93),94),92)),80)),40),(((((((41,82),(((44,47),46),45)),48),65),62),42),43)),87),(51,(52,83))),63))),((24,60),128)),((((((12,61),(89,(96,131))),(((26,((53,54),66)),(33,124)),(56,152))),((((25,64),(29,(31,32))),30),(97,(125,(126,127))))),(((((((((((((27,(156,157)),155),154),153),((28,((158,159),160)),161)),162),(165,166)),164),163),136),(((((129,130),133),132),142),(((134,135),149),(((137,138),(140,141)),139)))),143),(((144,(145,146)),(147,150)),(148,151)))),(57,58))),(((11,90),122),(((117,118),(119,120)),(121,123)))),3),(((((((5,6),107),(7,8)),(((9,108),109),(110,111))),105),(101,(102,(103,104)))),((112,116),(114,115)))),(10,(18,113))),(99,100))),98);
 812: 2 -78451.75 -79540.71891 (0,(1,(((((((((((2,((((((13,(15,71)),(((14,67),68),69)),(63,(72,(73,74)))),(75,76)),(((16,17),70),(((19,(20,59)),(((21,(22,85)),23),(77,78))),88))),(((((((((((34,35),(36,37)),81),79),86),80),(38,(((91,93),94),92))),39),(40,(((((((41,82),42),(((44,47),46),45)),48),65),62),43))),87),(51,(52,83))))),((24,60),128)),((((((((((((((27,(156,157)),155),154),153),((28,((158,159),160)),161)),162),(165,166)),164),163),136),(((((129,130),133),132),142),(((134,135),149),(((137,138),(140,141)),139)))),143),(((144,(145,146)),(147,150)),(148,151))),58)),((((12,((89,131),96)),61),(((((25,64),(29,(31,32))),30),(97,(125,(126,127)))),(56,152))),((26,((53,54),66)),(33,124)))),((((4,84),95),((49,50),106)),55)),57),(3,(((11,90),(((117,(119,120)),118),122)),(121,123)))),(((101,(102,(103,104))),((112,116),(114,115))),105)),((((5,107),6),(7,8)),(((9,108),109),(110,111)))),(10,(18,113))),(99,100))),98);
 813: 1 -80927.95312 -79536.70043 (0,(1,(((((((((2,(((4,84),95),(((((((((((34,35),(36,37)),81),86),80),(38,(((91,93),94),92))),39),79),40),((((((41,82),42),(((44,47),46),45)),(48,65)),62),43)),(((49,50),106),87)))),((((((13,(15,71)),(((14,67),68),69)),(72,(73,74))),(75,76)),((16,(17,70)),(((19,(20,59)),(((21,(22,85)),23),(77,78))),88))),63)),((((((12,(89,(96,131))),61),((((26,33),124),(56,152)),(53,(54,66)))),(((((25,64),(29,(31,32))),30),97),(125,(126,127)))),(55,57)),(((((((((((((((27,(156,157)),155),154),153),((28,((158,159),160)),161)),162),164),165),163),166),((((((129,130),133),132),142),(((134,135),149),(((137,138),(140,141)),139))),136)),(51,(52,83))),143),(((144,(145,146)),(147,150)),(148,151))),58))),((24,60),128)),(((11,90),((117,(119,120)),(118,122))),(121,123))),3),(((101,105),(102,(103,104))),((112,116),(114,115)))),(((((5,107),6),(7,8)),(((9,108),109),(110,111))),(10,(18,113)))),(99,100))),98);
 814: 2 -80154.25 -79551.70428 (0,(1,(((((((((((2,((((((13,(15,71)),(((14,67),68),69)),(72,(73,74))),((16,(((19,(20,59)),(((21,(22,85)),23),(77,78))),88)),70)),(17,(75,76))),63)),58),(24,(60,128))),((((((((((((((27,(156,157)),155),154),153),((28,((158,159),160)),161)),162),164),165),163),(((((129,130),133),132),142),(((134,135),149),(((137,138),(140,141)),139)))),136),143),((51,(52,83)),166)),(((144,(145,146)),(147,150)),(148,151)))),(((((4,84),95),((49,50),106)),((((((((((34,35),(36,37)),81),86),((38,(((91,93),94),92)),80)),79),39),40),((((((41,82),42),(((44,47),46),45)),(48,65)),62),43)),55)),(((((12,61),(89,(96,131))),((33,56),152)),((((25,64),(29,(31,32))),30),(97,(125,(126,127))))),((26,(53,(54,66))),(87,124))))),57),(((11,90),(((117,(119,120)),118),122)),(121,123))),3),(((101,(102,(103,104))),((112,116),(114,115))),105)),(((((5,107),6),(7,8)),(((9,108),109),(110,111))),(10,(18,113)))),(99,100))),98);
 815: 1 -80083.78125 -79548.1654 (0,(1,((((((((((2,((((((((((13,(((14,67),68),69)),(15,71)),(72,(73,74))),(17,(75,76))),70),16),(((19,(20,59)),((21,(22,85)),23)),(77,78))),88),63),(((((((((((34,35),(36,37)),81),(80,86)),(38,(((91,93),94),92))),79),39),40),(((((((41,82),42),(((44,47),46),45)),48),65),62),43)),87),(51,(52,83))))),((24,60),128)),((((((((((((((27,(156,157)),155),154),153),((28,((158,159),160)),161)),162),(165,166)),164),163),(((((129,130),133),132),142),(((134,135),149),(((137,138),(140,141)),139)))),136),143),(((144,(145,146)),(147,150)),(148,151))),58)),((((12,(89,(96,131))),61),(((26,(53,(54,66))),(33,124)),(56,152))),((((25,64),(29,(31,32))),30),(97,(125,(126,127)))))),((((4,84),95),((49,50),106)),55)),57),(((11,90),(((117,(119,120)),118),122)),(121,123))),3),((((((5,107),6),(7,8)),(((9,108),109),(110,111))),(10,(18,113))),((99,100),((112,116),(114,115))))),((101,(102,(103,104))),105))),98);
 816: 1 -80729.94531 -79555.60792 (0,(1,(((((((((((2,(((((((13,(((14,67),68),69)),(72,(73,74))),(15,71)),((16,(((19,(20,59)),(((21,(22,85)),23),(77,78))),88)),70)),(17,(75,76))),((((((((((((34,35),(36,37)),81),79),86),80),39),38),(((91,93),92),94)),(40,(((((((41,82),42),(((44,47),46),45)),48),65),62),43))),87),(51,(52,83)))),63)),(24,60)),(((((25,64),(29,(31,32))),30),58),(((((((((((((27,(156,157)),155),154),(((28,161),(158,159)),160)),153),162),164),(165,166)),163),(((((129,130),133),132),142),(((134,135),149),(((137,138),139),(140,141))))),136),143),(128,(((144,(145,146)),(147,150)),(148,151)))))),((((12,(89,(96,131))),61),(((26,((53,54),66)),(33,124)),(56,152))),(97,(125,(126,127))))),((((4,84),95),((49,50),106)),55)),57),(((11,90),122),(((117,118),(119,120)),(121,123)))),((101,(102,(103,104))),((112,116),(114,115)))),(3,105)),(((((5,6),107),(7,8)),(((9,108),109),(110,111))),(10,(18,113)))),(99,100))),98);
 817: 5 -79815.57812 -79564.66865 (0,(1,((((((((((2,((4,84),((((((((((34,35),(36,37)),81),79),86),39),((38,((91,93),(92,94))),80)),(40,(((((((41,82),(((44,47),46),45)),48),65),62),42),43))),95),(((49,50),106),87)))),((((((13,(((14,67),68),69)),(15,71)),(72,(73,74))),(75,76)),((16,(17,70)),(((19,(20,59)),(((21,(22,85)),23),(77,78))),88))),63)),((((((12,61),((89,131),96)),(((26,((53,54),66)),(33,124)),(56,152))),((((25,64),(29,(31,32))),30),(97,(125,(126,127))))),(55,57)),(((((((((((((((27,(156,157)),155),154),153),((28,((158,159),160)),161)),162),(165,166)),164),163),(((((129,130),133),132),142),(((134,135),149),(((137,138),139),(140,141))))),136),143),(((144,(145,146)),(147,150)),(148,151))),(51,(52,83))),58))),((24,60),128)),((11,90),((((117,118),(119,120)),122),(121,123)))),3),111),(((101,(102,(103,104))),(112,116)),105)),(((((5,6),107),(7,8)),(((9,108),109),110)),(10,(114,115)))),((18,113),(99,100)))),98);
 818: 1 -78793.92188 -79551.04834 (0,(1,((((((((2,((((4,84),95),(((((((((34,35),(36,37)),81),86),((38,((91,93),(92,94))),80)),(39,79)),40),(((((((41,82),(((44,47),46),45)),48),65),62),42),43)),(((49,50),106),87))),(((((((13,(15,71)),(((14,67),68),69)),63),(72,(73,74))),(75,76)),(17,70)),(((16,(((21,(22,85)),23),(77,78))),(19,(20,59))),88)))),((24,60),128)),(((((12,(89,(96,131))),61),((((26,33),124),((53,54),66)),(56,152))),((((25,64),(29,(31,32))),30),(97,(125,(126,127))))),(55,57))),((((((((((((((27,(156,157)),155),154),153),((28,((158,159),160)),161)),165),(162,164)),163),166),((((((129,130),133),132),142),(((134,135),149),(((137,138),(140,141)),139))),136)),143),(51,(52,83))),(((144,(145,146)),(147,150)),(148,151))),58)),(((11,90),(((117,(119,120)),118),122)),(121,123))),((3,105),((101,(102,(103,104))),((112,116),(114,115))))),(((((5,107),6),(7,8)),(((9,108),109),(110,111))),(10,(18,113)))),(99,100))),98);
 819: 1 -82219.35938 -79535.82374 (0,(1,((((((((2,(((((((13,(15,71)),(((14,67),68),69)),(72,(73,74))),(75,76)),((16,(17,70)),(((19,(20,59)),(((21,(22,85)),23),(77,78))),88))),63),((((((((((34,35),(36,37)),81),(((38,(((91,93),94),92)),80),86)),79),39),40),(((((((41,82),(((44,47),46),45)),48),65),62),42),43)),87),((49,50),106)))),(((4,84),(((25,64),((29,30),(31,32))),95)),((24,60),((((((((((((((27,(156,157)),155),154),153),((28,((158,159),160)),161)),162),(165,166)),164),163),(((((129,130),133),132),142),(((134,135),149),(((137,138),(140,141)),139)))),136),(143,(((144,(145,146)),(147,150)),(148,151)))),(51,(52,83))),58)))),(((((12,(89,(96,131))),61),((((26,33),124),((53,54),66)),(56,152))),((55,57),(97,(125,(126,127))))),128)),((11,90),((((117,(119,120)),118),122),(121,123)))),3),(((101,(102,(103,104))),((112,116),(114,115))),105)),(((((5,107),6),(7,8)),(((9,108),109),(110,111))),(10,113))),(18,(99,100)))),98);
 820: 2 -77492.27344 -79547.50325 (0,(1,(((((((((2,((((((13,(15,71)),(((14,67),68),69)),(72,(73,74))),(75,76)),((16,(17,70)),(((19,(20,59)),(((21,(22,85)),23),(77,78))),88))),63)),(((4,84),95),(((((((((((34,35),(36,37)),81),(80,86)),(((91,93),94),92)),38),79),39),40),(((((((41,82),((44,47),46)),65),48),(45,62)),42),43)),(((49,50),106),87)))),((24,60),128)),((((((12,(89,(96,131))),61),(((26,(53,(54,66))),(33,124)),(56,152))),((((25,64),(29,(31,32))),30),(97,(125,(126,127))))),(55,57)),((((((((((((((27,(156,157)),155),154),153),((28,((158,159),160)),161)),162),(165,166)),164),163),(((((129,130),133),132),142),(((134,135),149),(((137,138),(140,141)),139)))),136),(51,(52,83))),143),(((144,(145,146)),(147,150)),(148,151))))),58),(((11,90),(((117,(119,120)),118),122)),(121,123))),((3,105),((101,(102,(103,104))),((112,116),(114,115))))),(((((5,107),6),(7,8)),(((9,108),109),(110,111))),(10,(18,113)))),(99,100))),98);
 821: 1 -79874.28906 -79536.82937 (0,(1,((((((((2,(((((((13,(15,71)),(((14,67),68),69)),(72,(73,74))),(75,76)),((16,(17,70)),(((19,(20,59)),(((21,(22,85)),23),(77,78))),88))),63),((((((((((34,35),(36,37)),81),(((38,(((91,93),94),92)),80),86)),79),39),40),(((((((41,82),(((44,47),46),45)),48),65),62),42),43)),87),((49,50),106)))),(((4,84),(((25,64),((29,(31,32)),30)),95)),((24,60),((((((((((((((27,(156,157)),155),154),153),((28,((158,159),160)),161)),162),(165,166)),164),163),((((129,130),133),132),((((134,135),149),(((137,138),(140,141)),139)),142))),136),(143,(((144,(145,146)),(147,150)),(148,151)))),(51,(52,83))),58)))),(((((12,(89,(96,131))),61),((((26,33),124),((53,54),66)),(56,152))),((55,57),(97,(125,(126,127))))),128)),((11,90),((((117,(119,120)),118),122),(121,123)))),3),(((101,(102,(103,104))),((112,116),(114,115))),105)),(((((5,107),6),(7,8)),(((9,108),109),(110,111))),(10,113))),(18,(99,100)))),98);
 822: 1 -79618.89062 -79549.54089 (0,(1,((((((((((((2,88),(((((((13,(((14,67),68),69)),(15,71)),(72,(73,74))),(17,(75,76))),70),16),(((19,(20,59)),(77,78)),((21,(22,85)),23)))),((((((((((((34,35),(36,37)),81),(80,86)),(38,((91,93),(92,94)))),79),39),40),(((((((41,82),42),(((44,47),46),45)),48),65),62),43)),87),(51,(52,83))),63)),((24,60),128)),((((((((((((((27,(156,157)),155),154),153),((28,((158,159),160)),161)),162),(165,166)),164),163),(((((129,130),133),132),142),(((134,135),149),(((137,138),(140,141)),139)))),136),143),(((144,(145,146)),(147,150)),(148,151))),58)),((((12,(89,(96,131))),61),(((26,(53,(54,66))),(33,124)),(56,152))),((((25,64),(29,(31,32))),30),(97,(125,(126,127)))))),((((4,84),95),((49,50),106)),55)),((((11,90),(((117,(119,120)),118),122)),(121,123)),57)),3),105),(((((5,107),6),(7,8)),(((9,108),109),(110,111))),((10,((18,(99,100)),113)),((112,116),(114,115))))),((101,102),(103,104)))),98);
 823: 1 -78752.20312 -79554.86809 (0,(1,(((((((((((2,(((((((((13,(15,71)),(((14,67),68),69)),(72,(73,74))),(17,(75,76))),70),16),(((19,(20,59)),(77,78)),((21,(22,85)),23))),88),63)),(24,60)),((((((((((((((27,(156,157)),155),154),153),((28,((158,159),160)),161)),162),(165,166)),164),163),((((((129,130),133),132),142),(((134,135),149),(((137,138),(140,141)),139))),136)),143),(128,(((144,(145,146)),(147,150)),(148,151)))),(51,(52,83))),58)),(((((4,84),95),((((((((34,35),(36,37)),81),86),79),(((38,((91,93),(92,94))),80),39)),(40,((((((41,82),42),(((44,47),46),65)),48),(45,62)),43))),((49,50),106))),55),(((12,(61,(89,(96,131)))),(((26,((53,54),66)),(33,(87,124))),(56,152))),((((25,64),(29,(31,32))),30),(97,(125,(126,127))))))),57),(((11,90),(((117,(119,120)),118),122)),(121,123))),3),((((101,105),(102,(103,104))),(114,115)),(112,116))),((((5,6),107),(7,8)),(((9,108),109),(110,111)))),(10,(18,113))),(99,100))),98);
 824: 1 -78060.89062 -79539.78039 (0,(1,(((((((((2,(((4,84),95),(((((((13,(((14,67),68),69)),(15,71)),(72,(73,74))),(75,76)),((16,(17,70)),(((19,(20,59)),(((21,(22,85)),23),(77,78))),88))),63),(((((((((34,35),(36,37)),81),86),79),(((38,(((91,93),94),92)),80),39)),40),(((((((41,82),(((44,47),46),45)),48),65),62),42),43)),(((49,50),106),87))))),(((((12,(61,(89,(96,131)))),((((26,33),124),((53,54),66)),(56,152))),((((25,64),(29,(31,32))),30),(97,(125,(126,127))))),(55,57)),((((((((((((((27,(156,157)),155),154),153),((28,((158,159),160)),161)),162),(165,166)),164),163),(((((((129,130),133),132),142),(((134,135),149),139)),((137,138),(140,141))),136)),143),(((144,(145,146)),(147,150)),(148,151))),(51,(52,83))),58))),((24,60),128)),(((11,90),122),(((117,(119,120)),118),(121,123)))),3),(((101,(102,(103,104))),((112,116),(114,115))),105)),(((((5,6),107),(7,8)),(((9,108),109),(110,111))),(18,113))),10),(99,100))),98);
 825: 2 -78981.96094 -79534.17971 (0,(1,((((((((2,(((((((13,(15,71)),(((14,67),68),69)),(72,(73,74))),(75,76)),((16,(17,70)),(((19,(20,59)),(((21,(22,85)),23),(77,78))),88))),63),((((((((((34,35),(36,37)),81),(((38,(((91,93),94),92)),80),86)),79),39),40),(((((((41,82),(((44,47),46),45)),48),65),62),42),43)),87),((49,50),106)))),(((4,84),(((25,64),((29,(31,32)),30)),95)),((24,60),((((((((((((((27,(156,157)),155),154),153),((28,((158,159),160)),161)),162),(165,166)),164),163),(((((129,130),133),132),142),(((134,135),149),(((137,138),(140,141)),139)))),136),(143,(((144,(145,146)),(147,150)),(148,151)))),(51,(52,83))),58)))),(((((12,((89,131),96)),61),((((26,33),124),((53,54),66)),(56,152))),((55,57),(97,(125,(126,127))))),128)),((11,90),((((117,(119,120)),118),122),(121,123)))),3),(((101,(102,(103,104))),((112,116),(114,115))),105)),(((((5,107),6),(7,8)),(((9,108),109),(110,111))),(10,113))),(18,(99,100)))),98);
 826: 1 -77621.25781 -79542.4398 (0,(1,(((((((2,((((4,84),95),(((((((((((34,35),(36,37)),81),86),((38,(((91,93),94),92)),80)),79),39),40),(((((((41,82),(((44,47),46),45)),48),65),62),43),42)),87),((49,50),106))),(((((13,(15,71)),((((14,67),68),69),(72,(73,74)))),(75,76)),((16,(17,70)),(((19,(20,59)),88),(((21,(22,85)),23),(77,78))))),63))),((24,60),128)),((((((12,(89,(96,131))),61),((((26,33),124),((53,54),66)),(56,152))),(((25,64),(29,(31,32))),30)),((55,57),(97,(125,(126,127))))),(((((((((((((((27,(156,157)),155),154),153),((28,((158,159),160)),161)),162),(165,166)),164),163),(((((129,130),133),132),142),(((134,135),149),(((137,138),139),(140,141))))),136),143),(((144,(145,146)),(147,150)),(148,151))),(51,(52,83))),58))),((11,90),((((117,(119,120)),118),122),(121,123)))),((3,105),((101,(102,(103,104))),((112,116),(114,115))))),(((((5,107),6),(7,8)),(((9,108),109),(110,111))),(10,113))),(18,(99,100)))),98);
 827: 1 -81420.10938 -79541.595 (0,(1,98),((((((((2,(((4,84),95),((((((13,(15,71)),(((14,67),68),69)),(72,(73,74))),(75,76)),((16,(17,70)),(((19,(20,59)),(((21,(22,85)),23),(77,78))),88))),(((((((((((34,35),(36,37)),81),86),79),39),((38,(((91,93),92),94)),80)),40),(((((((41,82),(((44,47),46),45)),48),65),62),42),43)),63),(((49,50),106),87))))),(((((12,(61,(89,(96,131)))),((((26,33),124),((53,54),66)),(56,152))),((((25,64),(29,(31,32))),30),(97,(125,(126,127))))),(55,57)),((((((((((((((27,(156,157)),155),154),153),((28,((158,159),160)),161)),162),(165,166)),164),163),(((((129,130),133),132),142),(((134,135),149),(((137,138),139),(140,141))))),136),(143,(((144,(145,146)),(147,150)),(148,151)))),(51,(52,83))),58))),((24,60),128)),((11,90),(((((117,118),(119,120)),122),121),123))),((3,105),((101,(102,(103,104))),((112,116),(114,115))))),(((((5,107),6),(7,8)),(((9,108),109),(110,111))),(10,113))),(99,100)),18));
 828: 1 -78656.88281 -79551.39791 (0,(1,(((((((((((2,((((((13,(15,71)),(((14,67),68),69)),(72,(73,74))),(75,76)),((16,88),((17,70),((19,(20,59)),(((21,(22,85)),23),(77,78)))))),63)),(24,60)),128),58),(((((((((((((27,(156,157)),155),154),153),((28,161),((158,159),160))),165),(162,164)),163),143),136),(((((129,130),133),132),142),(((134,135),149),(((137,138),(140,141)),139)))),(((144,(145,146)),(147,150)),(148,151))),(((51,(52,83)),87),166))),((((4,84),95),((((((((((34,35),(36,37)),81),(((38,(((91,93),94),92)),80),86)),79),39),40),((((((41,82),42),(48,(62,65))),((44,47),46)),45),43)),55),((49,50),106))),((((12,(89,(96,131))),61),(((((25,64),(29,(31,32))),30),(97,(125,(126,127)))),56)),(((26,((53,54),66)),152),(33,124))))),57),(3,(((11,90),((117,118),122)),(((119,120),123),121)))),(((101,(102,(103,104))),((112,116),(114,115))),105)),(((((5,107),6),(7,8)),(((9,108),109),(110,111))),(10,(18,113)))),(99,100))),98);
 829: 1 -79425.67188 -79541.62844 (0,(1,(((((((((((2,(((((13,(15,71)),(((14,67),68),69)),((72,(73,74)),(75,76))),((16,(17,70)),(((19,(20,59)),(((21,(22,85)),23),(77,78))),88))),63)),((4,84),(((((((((34,35),(36,37)),81),(((38,(((91,93),94),92)),80),86)),39),79),40),(((((((41,82),(((44,47),46),45)),48),65),62),42),43)),(((49,50),(87,106)),95)))),128),((((((12,(89,(96,131))),61),((((26,33),124),(53,(54,66))),(56,152))),((((25,64),(29,(31,32))),30),(97,(125,(126,127))))),(55,57)),(((((((((((((((27,(156,157)),155),154),153),((28,161),((158,159),160))),162),(165,166)),164),163),136),(((((129,130),133),132),142),(((134,135),(((137,138),(140,141)),139)),149))),143),(((144,(145,146)),(147,150)),(148,151))),(51,(52,83))),58))),(24,60)),(((11,90),(((117,(119,120)),118),122)),(121,123))),3),(((101,(102,(103,104))),((112,116),(114,115))),105)),(((((5,107),6),(7,8)),(((9,108),109),(110,111))),(18,113))),10),(99,100))),98);
 830: 1 -80520.50781 -79549.44899 (0,(1,((((((((((2,(((4,84),95),(((((((((34,35),(36,37)),81),(((38,(((91,93),94),92)),80),86)),79),39),40),((((((41,82),42),(((44,47),46),45)),(48,65)),62),43)),(((49,50),106),87)))),((((((13,(15,71)),(((14,67),68),69)),(72,(73,74))),(75,76)),((16,(17,70)),(((19,(20,59)),(((21,(22,85)),23),(77,78))),88))),63)),(((((12,(61,(89,(96,131)))),((((26,33),124),((53,54),66)),(56,152))),((((25,64),(29,(31,32))),30),(97,(125,(126,127))))),(55,57)),((((((((((((((27,(156,157)),155),154),153),((28,((158,159),160)),161)),162),(165,166)),164),163),((((((129,130),133),132),142),(((134,135),149),(((137,138),139),(140,141)))),136)),143),(((144,(145,146)),(147,150)),(148,151))),(51,52)),(58,83)))),((24,60),128)),((11,90),((((117,118),(119,120)),122),(121,123)))),112),(3,(((101,(102,(103,104))),((114,115),116)),105))),((((5,107),6),(7,8)),(((9,108),109),(110,111)))),(10,(18,113))),(99,100))),98);
 831: 1 -79546.26562 -79536.95758 (0,(1,(((((((((2,(((4,84),95),(((((((((34,35),(36,37)),81),86),(((38,(((91,93),94),92)),80),39)),79),40),(((((41,82),(((((44,47),46),45),65),48)),62),42),43)),(((49,50),106),87)))),((((((13,(15,71)),(((14,67),68),69)),(72,(73,74))),(75,76)),(((16,17),70),(((19,(20,59)),(((21,(22,85)),23),(77,78))),88))),63)),((((((12,61),(89,(96,131))),((((26,33),124),((53,54),66)),(56,152))),((((25,64),(29,(31,32))),30),(97,(125,(126,127))))),(55,57)),(((((((((((((((27,(156,157)),155),154),153),((28,((158,159),160)),161)),162),(165,166)),164),163),(((((129,130),133),132),142),(((134,135),149),(((137,138),(140,141)),139)))),136),143),(((144,(145,146)),(147,150)),(148,151))),(51,(52,83))),58))),((24,60),128)),((11,90),((((117,118),(119,120)),122),(121,123)))),3),(((101,(102,(103,104))),((112,116),(114,115))),105)),((((((5,107),(7,8)),6),(9,108)),(109,(110,111))),(10,(18,113)))),(99,100))),98);
 832: 1 -77392.49219 -79533.63675 (0,(1,(((((((((2,(((4,84),95),(((((((((34,35),(36,37)),81),(((38,(((91,93),94),92)),80),86)),79),39),40),(((((((41,82),42),(((44,47),46),45)),48),65),62),43)),(((49,50),106),87)))),((((((13,(15,71)),(((14,67),68),69)),(72,(73,74))),(75,76)),((16,(17,70)),(((19,(20,59)),(((21,(22,85)),23),(77,78))),88))),63)),(((((12,(61,(89,(96,131)))),((((26,33),124),(56,152)),(53,(54,66)))),(((((25,64),(29,(31,32))),30),83),(97,(125,(126,127))))),(55,57)),((((((((((((((27,(156,157)),155),154),153),((28,((158,159),160)),161)),162),(165,166)),164),163),((51,52),(((((129,130),133),132),142),(((134,135),149),(((137,138),(140,141)),139))))),136),143),(((144,(145,146)),(147,150)),(148,151))),58))),((24,60),128)),((3,105),((101,(102,(103,104))),((112,116),(114,115))))),((11,90),((((117,(119,120)),118),122),(121,123)))),(((((5,107),6),(7,8)),(((9,108),109),(110,111))),(18,113))),10),(99,100))),98);
 833: 1 -81871.42188 -79582.86011 (0,(1,((((((((((((2,(((((((25,64),(29,(31,32))),30),26),33),63),(((((((((((((34,35),(36,37)),81),79),86),80),39),38),((91,(92,94)),93)),95),((40,84),(((((((((41,82),42),((44,47),46)),65),48),62),45),43),87))),(52,83)),(49,50)))),((((((((13,(15,71)),(((14,67),68),69)),(72,(73,74))),(16,70)),(17,(75,76))),(19,(20,59))),88),(((21,(22,85)),23),(77,78)))),58),(((12,(106,124)),((56,(101,(125,(126,127)))),(61,(89,96)))),((((((((((((((27,(156,157)),155),154),153),((28,((158,159),160)),161)),162),(165,166)),163),164),97),((((((53,(54,66)),132),((129,130),133)),(131,142)),(((134,135),149),(((137,138),139),(140,141)))),(136,143))),(128,(((144,(145,146)),(147,150)),(148,151)))),152),(55,57)))),(24,60)),51),((11,90),((((117,(119,120)),118),122),121))),(102,(112,116))),((99,100),113)),((3,((10,(114,115)),109)),4)),((((((5,107),(7,8)),6),(9,108)),(110,111)),((18,123),105))),(103,104))),98);
 834: 2 -79239.80469 -79547.27312 (0,(1,(((((((((2,((((((13,(15,71)),(((14,67),68),69)),((72,(73,74)),(75,76))),(((16,88),(17,70)),((19,(20,59)),(((21,(22,85)),23),(77,78))))),63),(((((((((((34,35),(36,37)),81),(((38,(((91,93),92),94)),80),86)),39),79),40),((((((41,82),42),(((44,47),46),45)),(48,65)),62),43)),(52,83)),95),(((49,50),106),87)))),(((((12,(61,(89,(96,131)))),(((26,((53,54),66)),124),(((33,56),152),58))),((((25,64),(29,(31,32))),30),(97,(125,(126,127))))),(55,57)),(((((((((((((27,(156,157)),155),154),153),162),((28,((158,159),160)),161)),(165,166)),164),163),((((((129,130),133),132),142),(((134,135),(((137,138),(140,141)),139)),149)),136)),143),51),(((144,(145,146)),(147,150)),(148,151))))),((24,60),128)),((11,90),((((117,118),(119,120)),122),(121,123)))),(3,(4,84))),((101,(102,(103,104))),((112,116),(114,115)))),105),(((((5,107),6),(7,8)),(((9,108),109),(110,111))),(10,(18,113)))),(99,100))),98);
 835: 1 -81222.10156 -79538.16456 (0,(1,(((((((((2,((((13,(15,71)),((((14,67),68),69),(72,(73,74)))),(((16,(17,70)),(((19,(20,59)),(((21,(22,85)),23),(77,78))),88)),(75,76))),63)),(((4,84),95),((((((((34,35),(36,37)),81),(((38,(((91,93),92),94)),80),86)),(39,79)),40),((((((41,82),42),(((44,47),46),45)),(48,65)),62),43)),(((49,50),106),87)))),((24,60),128)),((((((12,(89,(96,131))),61),((((26,33),124),(56,152)),(53,(54,66)))),(((((25,64),(29,(31,32))),30),83),(97,(125,(126,127))))),(55,57)),((((((((((((((27,(156,157)),155),154),153),((28,((158,159),160)),161)),162),(165,166)),164),163),((51,52),(((((129,130),133),132),142),(((134,135),149),(((137,138),(140,141)),139))))),136),143),(((144,(145,146)),(147,150)),(148,151))),58))),((3,105),((101,(102,(103,104))),((112,116),(114,115))))),((11,90),((((117,(119,120)),118),122),(121,123)))),(((((5,107),6),(7,8)),(((9,108),109),(110,111))),(18,113))),10),(99,100))),98);
 836: 2 -80713.32812 -79555.66227 (0,(1,(((((((((((((2,((((((13,(15,71)),(((14,67),68),69)),(72,(73,74))),(75,76)),((16,(17,70)),(((19,(20,59)),(((21,(22,85)),23),(77,78))),88))),63)),(((4,84),95),((((((((((34,35),(36,37)),81),86),79),39),((38,((91,93),(92,94))),80)),40),(((((((41,82),(((44,47),46),45)),48),65),62),42),43)),(((49,50),106),87)))),((24,60),128)),((((((12,(89,131)),61),(((((26,33),124),(56,152)),96),((53,54),66))),((((25,64),(29,(31,32))),30),(97,(125,(126,127))))),(55,57)),((((((((((((((27,(156,157)),155),154),153),((28,((158,159),160)),161)),162),(165,166)),164),163),136),(((((129,130),133),132),142),(((134,135),149),(((137,138),(140,141)),139)))),(143,(((144,(145,146)),(147,150)),(148,151)))),(51,(52,83))),58))),(((119,120),123),121)),((11,90),((117,118),122))),3),101),(((18,113),(112,116)),(114,115))),(((((5,107),6),(7,8)),(((9,108),109),(110,111))),105)),10),(99,100)),(102,(103,104)))),98);
 837: 1 -81180.71875 -79545.49502 (0,(1,((((((((((((2,((((((13,(15,71)),(((14,67),68),69)),(72,(73,74))),(75,76)),((16,(17,70)),(((19,(20,59)),(((21,(22,85)),23),(77,78))),88))),63)),(((4,84),95),((((((((((34,35),(36,37)),81),86),79),39),((38,((91,(92,94)),93)),80)),40),(((((((41,82),(((44,47),46),45)),48),65),62),42),43)),(((49,50),106),87)))),((24,60),128)),((((((12,(89,131)),61),(((((26,33),124),(56,152)),96),((53,54),66))),((((25,64),(29,(31,32))),30),(97,(125,(126,127))))),(55,57)),((((((((((((((27,(156,157)),155),154),153),((28,((158,159),160)),161)),162),(165,166)),164),163),136),(((((129,130),133),132),142),(((134,135),149),(((137,138),(140,141)),139)))),(143,(((144,(145,146)),(147,150)),(148,151)))),(51,(52,83))),58))),(((11,90),((117,118),122)),(((119,120),123),121))),3),101),(((18,113),(112,116)),(114,115))),(((((5,107),6),(7,8)),(((9,108),109),(110,111))),105)),10),(99,100)),(102,(103,104)))),98);
 838: 1 -82737.71875 -79538.51216 (0,(1,((((((((((2,((((((13,(15,71)),(((14,67),68),69)),(72,(73,74))),(75,76)),((16,88),((17,70),((19,(20,59)),(((21,(22,85)),23),(77,78)))))),63)),((((((((((((((34,35),(36,37)),81),86),80),(38,(((91,93),94),92))),39),79),40),(((((((41,82),42),(((44,47),46),45)),65),48),62),43)),(52,83)),87),((49,50),106)),95)),((((((12,(89,(96,131))),61),(((26,((53,54),66)),(33,124)),(56,152))),((((25,64),(29,(31,32))),30),(97,(125,(126,127))))),(55,57)),((((((((((((27,(156,157)),155),154),153),((28,((158,159),160)),161)),165),(162,164)),(163,166)),((((((129,130),133),132),142),(((134,135),149),(((137,138),(140,141)),139))),136)),51),143),(58,(((144,(145,146)),(147,150)),(148,151)))))),((24,60),128)),(4,84)),((11,90),((((117,(119,120)),123),121),(118,122)))),3),(((101,(102,(103,104))),((112,116),(114,115))),105)),(((((5,107),6),(7,8)),(((9,108),109),(110,111))),(10,(18,113)))),(99,100))),98);
 839: 1 -77748.32812 -79546.87834 (0,(1,(((((((((2,(((4,84),95),(((((((((((((((34,35),(36,37)),81),86),79),39),80),38),94),92),91),93),40),(((((((41,82),((44,47),46)),65),48),(45,62)),42),43)),(((49,50),106),87)))),((((((13,(15,71)),(((14,67),68),69)),(72,(73,74))),(75,76)),((16,88),((17,70),((19,(20,59)),(((21,(22,85)),23),(77,78)))))),63)),((24,60),128)),(((((12,(89,(96,131))),61),((((26,33),124),(53,(54,66))),(56,152))),(((((25,64),(29,(31,32))),30),(97,(125,(126,127)))),55)),(((((((((((((((27,(156,157)),155),154),153),((28,((158,159),160)),161)),162),(165,166)),164),163),(((((129,130),133),132),142),(((134,135),149),(((137,138),(140,141)),139)))),136),143),(((144,(145,146)),(147,150)),(148,151))),(51,(52,83))),(57,58)))),(((11,90),(((117,(119,120)),118),122)),(121,123))),3),(((101,(102,(103,104))),((112,116),(114,115))),105)),(((((5,6),107),(7,8)),(((9,108),109),(110,111))),(10,113))),(18,(99,100)))),98);
 840: 3 -78510.70312 -79537.5527 (0,(1,(((((((((2,(((((((13,(15,71)),(((14,67),68),69)),(72,(73,74))),(75,76)),((16,88),((17,70),((19,(20,59)),(((21,(22,85)),23),(77,78)))))),63),((((((((((((34,35),(36,37)),81),(((38,(((91,93),94),92)),80),86)),39),79),40),((((((41,82),42),(((44,47),46),45)),(48,65)),62),43)),(52,83)),87),((49,50),106)),95))),(((((12,(61,(89,(96,131)))),(((26,((53,54),66)),124),(((33,56),152),58))),((((25,64),(29,(31,32))),30),(97,(125,(126,127))))),(55,57)),(((((((((((((27,(156,157)),155),154),153),((28,((158,159),160)),161)),162),(165,166)),164),163),((((((129,130),133),132),142),(((134,135),149),(((137,138),(140,141)),139))),136)),143),51),(((144,(145,146)),(147,150)),(148,151))))),((24,60),128)),(4,84)),((11,90),((((117,118),(119,120)),122),(121,123)))),3),(((101,(102,(103,104))),((112,116),(114,115))),105)),(((((5,107),6),(7,8)),(((9,108),109),(110,111))),(10,(18,113)))),(99,100))),98);
 841: 2 -81147.53125 -79589.86816 (0,(1,((((((((((((2,58),63),((((((((((13,(15,71)),(((14,67),68),69)),(72,(73,74))),(75,76)),(17,70)),16),88),(19,(20,59))),(((21,(22,85)),23),(77,78))),((((((25,64),(29,(31,32))),30),26),33),((((((((((((34,35),(36,37)),81),86),79),39),80),(((38,(91,93)),92),94)),(((40,84),(((((41,82),(((44,47),46),45)),(48,(62,65))),42),43)),87)),(52,83)),95),(49,50))))),((((((12,56),(89,96)),61),(101,(125,(126,127)))),124),(((((((((((((27,(156,157)),155),154),153),((28,((158,159),160)),161)),162),(165,166)),(163,164)),97),(((((53,(54,66)),(((129,130),133),132)),(131,142)),(((134,135),149),(((137,138),(140,141)),139))),136)),143),(128,(((144,(145,146)),(147,150)),(148,151)))),((55,57),152)))),(24,60)),(51,106)),((11,90),((((117,(119,120)),118),122),121))),((99,100),((112,116),113))),((3,(((4,109),(114,115)),10)),102)),(18,123)),((((((5,107),(7,8)),6),(9,108)),(110,111)),105)),(103,104))),98);
 842: 1 -77517.78906 -79615.17953 (0,(1,((((((((((((2,(((((((13,(15,71)),(((14,67),68),69)),(72,(73,74))),((16,(((19,(20,59)),(((21,(22,85)),23),(77,78))),88)),70)),(17,(75,76))),63),(((((((((((((34,35),36),37),81),86),79),39),80),38),((91,(92,94)),93)),95),((40,84),(((((((41,82),((44,47),46)),(48,65)),(45,62)),42),43),87))),128))),((18,(49,50)),((((25,64),(29,(31,32))),(26,30)),83))),12),55),(((((((((((27,(156,157)),155),154),153),((28,161),((158,159),160))),165),(162,164)),(163,166)),136),(((((53,54),66),(((129,130),133),132)),(131,142)),(((134,135),149),(((137,138),(140,141)),139)))),143)),51),((24,60),(61,((125,(126,127)),152)))),((((33,((56,101),89)),96),(106,124)),((57,58),(97,(((144,(145,146)),(147,150)),(148,151)))))),112),((((11,(52,90)),((117,118),122)),(121,123)),105)),(((3,4),(10,(114,115))),(((((((5,107),(7,8)),6),(9,108)),(110,111)),109),(((99,100),113),(116,(119,120)))))),(102,(103,104)))),98);
 843: 1 -80334.52344 -79540.78774 (0,(1,((((((((((2,((((((13,(15,71)),(((14,67),68),69)),(72,(73,74))),(75,76)),((16,(17,70)),(((19,(20,59)),(((21,(22,85)),23),(77,78))),88))),63)),((4,84),(((((((((34,35),(36,37)),81),(((38,((91,93),(92,94))),80),86)),(39,79)),40),(((((((41,82),(((44,47),46),45)),48),65),62),42),43)),95),(((49,50),106),87)))),(((((12,(61,(89,(96,131)))),(((26,((53,54),66)),(33,124)),(56,152))),((((25,64),(29,(31,32))),30),(97,(125,(126,127))))),(55,57)),(((((((((((((((27,(156,157)),155),154),153),((28,((158,159),160)),161)),162),(165,166)),163),164),136),(((((129,130),133),132),142),(((134,135),149),(((137,138),(140,141)),139)))),143),58),(51,(52,83))),(((144,(145,146)),(147,150)),(148,151))))),((24,60),128)),((11,90),((((117,118),(119,120)),122),(121,123)))),3),((((((5,107),(7,8)),6),((9,108),109)),(110,111)),105)),(((10,113),((112,116),(114,115))),(18,(99,100)))),101),(102,(103,104)))),98);
 844: 1 -79650.88281 -79560.42332 (0,(1,(((((((((((2,(((((((13,(((14,67),68),69)),(15,71)),(72,(73,74))),((16,88),70)),(17,(75,76))),(((19,(20,59)),(77,78)),((21,(22,85)),23))),63)),((24,60),128)),58),((((((((((((((27,(156,157)),155),154),153),((28,((158,159),160)),161)),162),(165,166)),164),163),(((((129,130),133),132),142),(((134,135),149),(((137,138),(140,141)),139)))),136),143),(((144,(145,146)),(147,150)),(148,151))),(51,(52,83)))),((((4,84),95),(((((((((((34,35),(36,37)),81),86),((38,((91,(93,94)),92)),80)),79),39),40),(((((((41,82),42),((44,47),46)),65),48),(45,62)),43)),55),((49,50),106))),((((12,(89,(96,131))),61),((((26,152),56),(33,(87,124))),((53,54),66))),((((25,64),(29,(31,32))),30),(97,(125,(126,127))))))),57),(((11,90),((117,(119,120)),(118,122))),(121,123))),3),(((101,(102,(103,104))),((112,116),(114,115))),(105,109))),((((((5,107),6),(7,8)),(9,108)),(110,111)),(10,(18,113)))),(99,100))),98);
 845: 2 -80279.17188 -79541.76751 (0,(1,((((((((((2,(((4,84),95),((((((((((34,35),(36,37)),81),(80,86)),(38,(((91,93),94),92))),79),39),40),(((((((41,82),(((44,47),46),45)),48),65),62),42),43)),((49,50),(87,106))))),((((((13,(15,71)),((14,(67,68)),69)),(72,(73,74))),(75,76)),((16,(17,70)),(((19,(20,59)),(((21,(22,85)),23),(77,78))),88))),63)),((24,60),128)),(((((12,61),((((26,33),124),((53,54),66)),(56,152))),(89,(96,131))),((((25,64),(29,(31,32))),30),(97,(125,(126,127))))),(55,57))),(((((((((((((((27,(156,157)),155),154),153),((28,((158,159),160)),161)),162),(165,166)),164),163),(((((129,130),133),132),142),(((134,135),149),(((137,138),(140,141)),139)))),136),143),(((144,(145,146)),(147,150)),(148,151))),(51,(52,83))),58)),((11,90),(((117,(119,120)),(118,122)),(121,123)))),3),(((101,(102,(103,104))),105),(112,116))),((((((((5,107),(7,8)),6),(9,108)),(110,111)),109),(10,(114,115))),(18,113))),(99,100))),98);
 846: 1 -79106.09375 -79540.13816 (0,(1,(((((((((2,(((((((13,(15,71)),(((14,67),68),69)),(72,(73,74))),(75,76)),((16,(17,70)),(((19,(20,59)),(((21,(22,85)),23),(77,78))),88))),63),(((((((((((34,35),(36,37)),81),86),((38,((91,(92,94)),93)),80)),39),79),40),(((((((41,82),(((44,47),46),45)),48),65),62),42),43)),128),(((49,50),106),87)))),(24,60)),((((((((((((((((27,(156,157)),155),154),153),((28,((158,159),160)),161)),162),164),165),166),163),(((((129,130),133),132),142),(((134,135),149),(((137,138),(140,141)),139)))),136),143),(((144,(145,146)),(147,150)),(148,151))),(51,(52,83))),58)),((((12,(61,(89,(96,131)))),((((26,33),124),(53,(54,66))),(56,152))),((((25,64),(29,(31,32))),30),(97,(125,(126,127))))),(55,57))),((4,84),95)),(3,(((11,90),(((117,(119,120)),118),122)),(121,123)))),((101,(102,(103,104))),(105,((112,116),(114,115))))),(((((5,107),6),(7,8)),(((9,108),109),(110,111))),(10,113))),(18,(99,100)))),98);
 847: 2 -80762.04688 -79537.79612 (0,(1,(((((((((2,(((4,84),95),(((((((((34,35),(36,37)),81),(((38,(((91,93),94),92)),80),86)),39),79),40),(((((((41,82),(((44,47),46),45)),48),65),62),42),43)),(((49,50),106),87)))),((((((13,(((14,67),68),69)),(15,71)),(72,(73,74))),(75,76)),((16,(17,70)),(((19,(20,59)),(((21,(22,85)),23),(77,78))),88))),63)),((((((12,61),(89,(96,131))),((((26,33),124),((53,54),66)),(56,152))),((((25,64),(29,(31,32))),30),(57,(97,(125,(126,127)))))),55),((((((((((((((27,(156,157)),155),154),153),((28,((158,159),160)),161)),162),(165,166)),164),163),(((((129,130),133),132),142),(((134,135),149),(((137,138),(140,141)),139)))),136),143),((51,(52,83)),58)),(((144,(145,146)),(147,150)),(148,151))))),((24,60),128)),((11,90),((((117,118),(119,120)),122),(121,123)))),3),(((101,(102,(103,104))),((112,116),(114,115))),105)),((((((5,107),(7,8)),6),((9,108),109)),(110,111)),(10,113))),(18,(99,100)))),98);
 848: 1 -78553.57812 -79543.50239 (0,(1,(((((((((((2,((((((((13,(((14,67),68),69)),(15,71)),(72,(73,74))),(17,(75,76))),70),16),(((19,(20,59)),(77,78)),((21,(22,85)),23))),88)),((((((((((((34,35),(36,37)),81),(80,86)),(38,((91,93),(92,94)))),79),39),40),(((((((41,82),42),(((44,47),46),45)),48),65),62),43)),87),(51,(52,83))),63)),((24,60),128)),((((((((((((27,(156,157)),155),154),153),((28,((158,159),160)),161)),162),(165,166)),164),163),((((((129,130),133),132),142),(((134,135),149),(((137,138),(140,141)),139))),136)),(143,(((144,(145,146)),(147,150)),(148,151)))),58)),((((12,61),(89,(96,131))),(((26,(53,(54,66))),(33,124)),(56,152))),((((25,64),(29,(31,32))),30),(97,(125,(126,127)))))),((((4,84),95),((49,50),106)),55)),((((11,90),(((117,(119,120)),118),122)),(121,123)),57)),3),105),(((((5,107),6),(7,8)),(((9,108),109),(110,111))),((10,((18,113),(99,100))),((112,116),(114,115))))),((101,102),(103,104)))),98);
 849: 1 -76822.92188 -79545.23798 (0,(1,(((((((((((2,((((((((13,(((14,67),68),69)),(15,71)),(72,(73,74))),(17,(75,76))),70),16),(((19,(20,59)),(77,78)),((21,(22,85)),23))),88)),((((((((((((34,35),(36,37)),81),(80,86)),(38,((91,93),(92,94)))),79),39),40),(((((((41,82),42),(((44,47),46),45)),48),65),62),43)),87),(51,(52,83))),63)),((24,60),128)),(((((((((((((27,(156,157)),155),154),153),((28,((158,159),160)),161)),162),(165,166)),164),163),((((((129,130),133),132),142),(((134,135),149),(((137,138),(140,141)),139))),136)),143),(((144,(145,146)),(147,150)),(148,151))),58)),((((12,61),(89,(96,131))),(((26,(53,(54,66))),(33,124)),(56,152))),((((25,64),(29,(31,32))),30),(97,(125,(126,127)))))),((((4,84),95),((49,50),106)),55)),((((11,90),(((117,(119,120)),118),122)),(121,123)),57)),3),105),(((((5,107),6),(7,8)),(((9,108),109),(110,111))),(((10,((18,113),(99,100))),(112,116)),(114,115)))),((101,102),(103,104)))),98);
 850: 2 -80111.17188 -79584.72424 (0,(1,((((((((((2,58),63),((((((((13,(15,71)),(((14,67),68),69)),(72,(73,74))),(75,76)),(16,(17,70))),((19,(20,59)),88)),(((21,(22,85)),23),(77,78))),((((((25,64),(29,(31,32))),30),26),33),(((((((((((34,35),(36,37)),81),86),80),(39,79)),(((38,(91,93)),92),94)),((40,84),(((((((41,82),42),(((44,47),46),45)),(48,65)),62),43),87))),(52,83)),95),(49,50))))),((24,60),(((((((((((((27,(156,157)),155),154),153),((28,((158,159),160)),161)),162),(163,(165,166))),164),97),((((((53,(54,66)),132),((129,130),133)),(131,142)),(((134,135),149),(((137,138),(140,141)),139))),(136,143))),((((144,(145,146)),(147,150)),(148,151)),152)),128),(51,(55,57))))),(((((12,56),(89,96)),61),(101,((125,127),126))),124)),106),(((11,90),((((117,118),(119,120)),122),121)),(18,123))),((3,4),(((((((5,107),(7,8)),6),(9,108)),(110,111)),105),(((10,(114,115)),109),102)))),((99,100),((112,116),113))),(103,104))),98);
 851: 1 -79256.375 -79547.21732 (0,(1,(((((((((2,(((4,84),95),((((((((((34,35),(36,37)),81),(((38,(((91,93),92),94)),80),86)),39),79),40),(((((((41,82),42),((44,47),46)),(48,65)),62),45),43)),55),((49,50),106)))),((((((((((13,(15,71)),(((14,67),68),69)),(72,(73,74))),(75,76)),(17,70)),16),(((19,(20,59)),(77,78)),((21,(22,85)),23))),88),63),(((((((((((((27,(156,157)),155),154),153),(((28,((158,159),160)),161),162)),(165,166)),164),163),((((((129,130),133),132),142),(((134,135),149),(((137,138),(140,141)),139))),136)),143),(((144,(145,146)),(147,150)),(148,151))),((51,(52,83)),128)),58))),(((((12,61),(89,(96,131))),(((26,((53,54),66)),(33,(87,124))),(56,152))),((((25,64),(29,(31,32))),30),(97,(125,(126,127))))),(24,60))),57),(((11,90),122),(((117,118),(119,120)),(121,123)))),3),(((101,(102,(103,104))),((112,116),(114,115))),105)),(((((5,107),6),(7,8)),(((9,108),109),(110,111))),(10,(18,113)))),(99,100))),98);
 852: 1 -80038.72656 -79542.86512 (0,(1,(((((((((2,((4,84),(((((((((((34,35),(36,37)),81),86),((38,(((91,93),94),92)),80)),39),79),40),(((((((41,82),(((44,47),46),45)),48),65),62),42),43)),95),(((49,50),106),87)))),((((((13,(15,71)),(((14,67),68),69)),(72,(73,74))),(75,76)),((16,(17,70)),(((19,(20,59)),(((21,(22,85)),23),(77,78))),88))),63)),((((((12,(89,(96,131))),61),(((26,((53,54),66)),(33,124)),(56,152))),((((25,64),(29,(31,32))),30),(97,(125,(126,127))))),(55,57)),((((((((((((((27,(156,157)),155),154),153),((28,((158,159),160)),161)),162),(163,(165,166))),164),(((((129,130),133),132),142),(((134,135),149),(((137,138),(140,141)),139)))),136),58),143),(51,(52,83))),(((144,(145,146)),(147,150)),(148,151))))),((24,60),128)),((11,90),((((117,118),(119,120)),122),(121,123)))),3),((((10,113),((112,116),(114,115))),(18,(99,100))),101)),((((((5,107),(7,8)),6),((9,108),109)),(110,111)),105)),(102,(103,104)))),98);
 853: 2 -80137.17188 -79538.96815 (0,(1,((((((((((2,(((4,84),95),((((((((((34,35),(36,37)),81),86),80),(38,(((91,93),94),92))),(39,79)),40),(((((((41,82),(((44,47),46),45)),48),65),62),42),43)),(((49,50),106),87)))),(((((13,(((14,67),68),69)),(15,71)),(72,(73,74))),(75,76)),((16,(17,70)),(((19,(20,59)),(((21,(22,85)),23),(77,78))),88)))),63),((((((12,(89,(96,131))),61),(((26,((53,54),66)),(33,124)),(56,152))),((((25,64),(29,(31,32))),30),(97,(125,(126,127))))),(55,57)),((((((((((((((27,(156,157)),155),154),153),((28,((158,159),160)),161)),162),(165,166)),164),163),((((129,130),133),132),(((134,135),149),((((137,138),(140,141)),139),142)))),136),143),((51,(52,83)),58)),(((144,(145,146)),(147,150)),(148,151))))),((24,60),128)),(((11,90),122),((((117,118),(119,120)),123),121))),((3,105),((101,(102,(103,104))),((112,116),(114,115))))),(((((5,107),6),(7,8)),(((9,108),109),(110,111))),(18,113))),10),(99,100))),98);
 854: 1 -78081 -79534.56106 (0,(1,((((((((((2,(((4,84),(((((((((((34,35),(36,37)),81),86),((38,((91,93),(92,94))),80)),39),79),40),((((((41,82),42),(((44,47),46),45)),(48,65)),62),43)),(((49,50),106),87)),95)),(((((13,(((14,67),68),69)),(15,71)),((72,(73,74)),(75,76))),((16,(17,70)),(((19,(20,59)),(((21,(22,85)),23),(77,78))),88))),63))),((((((12,(89,(96,131))),61),((((26,33),124),((53,54),66)),(56,152))),((((25,64),(29,(31,32))),30),(97,(125,(126,127))))),(55,57)),(((((((((((((((27,(156,157)),155),154),153),((28,((158,159),160)),161)),162),(165,166)),164),163),(((((129,130),133),132),142),(((134,135),149),(((137,138),139),(140,141))))),136),143),(((144,(145,146)),(147,150)),(148,151))),(51,(52,83))),58))),((24,60),128)),(((11,90),122),(((117,118),(119,120)),(121,123)))),3),((101,(102,(103,104))),((112,116),(114,115)))),105),((((5,6),107),(7,8)),(((9,108),109),(110,111)))),(10,(18,113))),(99,100))),98);
 855: 1 -75966.54688 -79544.60878 (0,(1,((((((((((2,(((((((((13,(15,71)),(((14,67),68),69)),(72,(73,74))),(75,76)),(16,(17,70))),88),(19,(20,59))),(((21,(22,85)),23),(77,78))),63)),(((4,84),95),(((((((((((34,35),(36,37)),81),86),80),(38,((91,93),(92,94)))),79),39),40),((((((41,82),42),(((44,47),46),45)),(48,65)),62),43)),(((49,50),106),87)))),((((((12,61),(89,(96,131))),(((((25,64),(29,(31,32))),30),56),((((26,33),124),(53,(54,66))),152))),(97,(125,(126,127)))),(55,57)),((((((((((((27,(156,157)),155),154),153),(((28,((158,159),160)),161),162)),(165,166)),164),163),((((((129,130),133),132),142),(((134,135),149),(((137,138),(140,141)),139))),136)),(51,58)),((52,83),143)),(((144,(145,146)),(147,150)),(148,151))))),((24,60),128)),((11,90),((((117,(119,120)),118),122),(121,123)))),3),(((101,(102,(103,104))),((112,116),(114,115))),105)),(((((5,107),6),(7,8)),(((9,108),109),(110,111))),(18,113))),10),(99,100))),98);
 856: 1 -81103.82812 -79558.81204 (0,(1,((((((((((2,(((((((((13,(15,71)),(((14,67),68),69)),(72,(73,74))),(17,(75,76))),70),16),(((19,(20,59)),(77,78)),((21,(22,85)),23))),88),63)),58),((24,60),128)),(((((((((((((27,(156,157)),155),154),153),((28,((158,159),160)),161)),165),(162,164)),163),143),136),(((((129,130),133),132),142),(((134,135),149),(((137,138),(140,141)),139)))),((51,(52,83)),((87,124),166))),(((144,(145,146)),(147,150)),(148,151)))),((((((4,84),95),(((((((34,35),(36,37)),81),(((38,(((91,93),94),92)),80),86)),(39,79)),40),(((((((41,82),42),((44,47),46)),65),48),(45,62)),43))),((49,50),106)),55),(((((12,61),(89,(96,131))),((33,56),152)),(26,(53,(54,66)))),((((25,64),(29,(31,32))),30),(97,(125,(126,127))))))),57),(3,(((11,90),122),(((117,118),(119,120)),(121,123))))),(((101,(102,(103,104))),((112,116),(114,115))),105)),(((((5,107),6),(7,8)),((9,108),(109,(110,111)))),(10,113))),(18,(99,100)))),98);
 857: 1 -79659.64062 -79539.48478 (0,(1,(((((((((((2,((((((13,(15,71)),(((14,67),68),69)),(72,(73,74))),((16,(((19,(20,59)),(((21,(22,85)),23),(77,78))),88)),70)),(17,(75,76))),((((((((((((34,35),(36,37)),81),86),((38,((91,93),(92,94))),80)),79),39),(40,(((((((41,82),42),(((44,47),46),45)),48),65),62),43))),87),(52,83)),51),63))),((24,60),128)),(((((((((((((27,(156,157)),155),154),153),((28,((158,159),160)),161)),162),(165,166)),164),163),((((((129,130),133),132),142),(((134,135),149),(((137,138),(140,141)),139))),136)),143),(((144,(145,146)),(147,150)),(148,151))),58)),((((12,(89,(96,131))),61),(((26,(53,(54,66))),(33,124)),(56,152))),((((25,64),(29,(31,32))),30),(97,(125,(126,127)))))),(((4,84),((49,50),106)),55)),(((11,90),((((117,(119,120)),118),122),(121,123))),(57,95))),3),(((101,(102,(103,104))),((112,116),(114,115))),105)),(((((5,107),6),(7,8)),(((9,108),109),(110,111))),(18,113))),10),(99,100))),98);
 858: 2 -81087.64062 -79534.34162 (0,(1,((((((((2,(((((((13,(15,71)),(((14,67),68),69)),(72,(73,74))),(75,76)),((16,(17,70)),(((19,(20,59)),(((21,(22,85)),23),(77,78))),88))),63),((((((((((34,35),(36,37)),81),(((38,(((91,93),94),92)),80),86)),79),39),40),(((((((41,82),(((44,47),46),45)),48),65),62),42),43)),87),((49,50),106)))),(((4,84),(((25,64),((29,(31,32)),30)),95)),((24,60),((((((((((((((27,(156,157)),155),154),153),((28,((158,159),160)),161)),162),(165,166)),164),163),(((((129,130),133),132),142),(((134,135),149),(((137,138),(140,141)),139)))),136),(143,(((144,(145,146)),(147,150)),(148,151)))),(51,(52,83))),58)))),(((((12,((89,131),96)),61),((((26,33),124),((53,54),66)),(56,152))),((55,57),(97,(125,(126,127))))),128)),((11,90),((((117,(119,120)),118),122),(121,123)))),3),(((101,(102,(103,104))),((112,116),(114,115))),105)),(((((5,107),6),(7,8)),(((9,108),109),(110,111))),(10,113))),(18,(99,100)))),98);
 859: 2 -80576.35938 -79545.23655 (0,(1,(((((((((((2,(((4,84),95),(((((((((((34,35),(36,37)),81),86),80),(38,((91,93),(92,94)))),39),79),40),((((((41,82),42),((44,47),46)),(48,65)),43),(45,62))),(((49,50),106),87)))),((((((13,(15,71)),(((14,67),68),69)),(72,(73,74))),(75,76)),((16,(17,70)),(((19,(20,59)),(((21,(22,85)),23),(77,78))),88))),63)),(((((((12,61),(89,(96,131))),33),(((26,(53,(54,66))),124),(56,152))),((((25,64),(29,(31,32))),30),(97,(125,(126,127))))),(55,57)),((((((((((((((27,(156,157)),155),154),153),((28,((158,159),160)),161)),162),164),(165,166)),163),((((((129,130),133),132),142),(((134,135),149),(((137,138),139),(140,141)))),136)),(51,(52,83))),143),(((144,(145,146)),(147,150)),(148,151))),58))),((24,60),128)),3),((11,90),((((117,(119,120)),123),121),(118,122)))),(101,(102,(103,104)))),((112,116),(114,115))),105),(((((5,107),6),(7,8)),(((9,108),109),(110,111))),(10,(18,113)))),(99,100))),98);
 860: 3 -76856.47656 -79532.81516 (0,(1,((((((((2,(((4,84),95),(((((((((34,35),(36,37)),81),(((38,(((91,93),94),92)),80),86)),79),39),40),((((((41,82),42),(((44,47),46),45)),(48,65)),62),43)),(((49,50),106),87)))),((((((13,(15,71)),(((14,67),68),69)),(72,(73,74))),(75,76)),((16,(17,70)),(((19,(20,59)),(((21,(22,85)),23),(77,78))),88))),63)),((((((12,(89,(96,131))),61),(((26,(53,(54,66))),(33,124)),(56,152))),((((25,64),(29,(31,32))),30),(97,(125,(126,127))))),(55,57)),(((((((((((((((27,(156,157)),155),154),153),((28,((158,159),160)),161)),162),164),(165,166)),163),(((((129,130),133),132),142),(((134,135),149),(((137,138),(140,141)),139)))),136),143),(((144,(145,146)),(147,150)),(148,151))),(51,(52,83))),58))),((24,60),128)),((11,90),(((117,(119,120)),(118,122)),(121,123)))),((3,105),((101,(102,(103,104))),((112,116),(114,115))))),(((((5,107),6),(7,8)),(((9,108),109),(110,111))),(10,(18,113)))),(99,100))),98);
 861: 3 -77966.64844 -79536.65282 (0,(1,(((((((((2,(((4,84),((((((((((34,35),(36,37)),81),86),((38,(((91,93),94),92)),80)),39),79),40),(((((((41,82),(((44,47),46),45)),48),65),62),42),43)),95)),(((49,50),106),87))),((((((13,(15,71)),(((14,67),68),69)),(72,(73,74))),(75,76)),((16,(17,70)),(((19,(20,59)),(((21,(22,85)),23),(77,78))),88))),63)),((((((12,(89,(96,131))),61),(((26,((53,54),66)),(33,124)),(56,152))),((((25,64),(29,(31,32))),30),(97,(125,(126,127))))),(55,57)),(((((((((((((((27,(156,157)),155),154),153),((28,((158,159),160)),161)),162),(165,166)),164),163),(((((129,130),133),132),142),(((134,135),149),(((137,138),(140,141)),139)))),136),143),(((144,(145,146)),(147,150)),(148,151))),(51,(52,83))),58))),((24,60),128)),((11,90),((((117,118),(119,120)),122),(121,123)))),3),((((((5,107),(7,8)),6),((9,108),109)),(110,111)),105)),(((10,113),((112,116),(114,115))),(18,(99,100)))),((101,102),(103,104)))),98);
 862: 2 -79251.15625 -79549.33635 (0,(1,(((((((((((2,(((((((((13,(15,71)),(((14,67),68),69)),(72,(73,74))),(17,(75,76))),70),16),(((19,(20,59)),(77,78)),((21,(22,85)),23))),88),63)),(24,60)),(((((((((((((((27,(156,157)),155),154),153),((28,((158,159),160)),161)),162),(165,166)),164),163),(((((129,130),133),132),142),(((134,135),149),(((137,138),(140,141)),139)))),136),143),(128,(((144,(145,146)),(147,150)),(148,151)))),(51,(52,83))),58)),((((4,84),95),((((((((((34,35),(36,37)),81),86),79),(((38,(((91,93),94),92)),80),39)),40),(((((((41,82),42),((44,47),46)),65),48),(45,62)),43)),55),((49,50),106))),((((12,61),(89,(96,131))),((((26,(53,(54,66))),(33,(87,124))),56),152)),((((25,64),(29,(31,32))),30),(97,(125,(126,127))))))),57),(((11,90),122),(((117,118),(119,120)),(121,123)))),3),(((101,(102,(103,104))),((112,116),(114,115))),105)),18),(((((5,107),(7,8)),6),((9,108),109)),(110,111))),(10,((99,100),113)))),98);
 863: 2 -81654.3125 -79595.22375 (0,(1,(((((((((((2,(58,63)),((((((((13,(15,71)),(((14,67),68),69)),(72,(73,74))),(75,76)),(16,(17,70))),((19,(20,59)),88)),(((21,(22,85)),23),(77,78))),((((((25,64),(29,(31,32))),30),26),33),(((((((((((34,35),(36,37)),81),86),80),(39,79)),((((38,91),93),92),94)),((40,84),((((((((41,82),42),62),48),65),(((44,47),46),45)),43),87))),(52,83)),95),(49,50))))),((((12,((56,61),(89,96))),(101,(125,(126,127)))),124),((((((((((((((27,(156,157)),155),154),153),((28,((158,159),160)),161)),162),(165,166)),164),163),97),(((((((53,(54,66)),(((129,130),133),132)),(131,142)),((134,135),149)),(((137,138),(140,141)),139)),136),143)),152),(128,(((144,(145,146)),(147,150)),(148,151)))),(55,57)))),(24,60)),(51,106)),((11,90),((((117,(119,120)),118),122),121))),((112,116),113)),((3,((((4,((109,(110,111)),(114,115))),102),((((5,6),107),(7,8)),(9,108))),105)),10)),(18,123)),(99,100)),(103,104))),98);
 864: 1 -77322.32031 -79540.02488 (0,(1,((((((((((2,((((((13,(15,71)),(((14,67),68),69)),(72,(73,74))),(75,76)),((16,(17,70)),(((19,(20,59)),(((21,(22,85)),23),(77,78))),88))),63)),((4,84),((((((((((34,35),(36,37)),81),86),((38,((91,93),(92,94))),80)),(39,79)),40),(((((((41,82),(((44,47),46),45)),48),65),62),42),43)),95),(((49,50),106),87)))),(((((12,(61,((89,131),96))),(((26,((53,54),66)),(33,124)),(56,152))),((((25,64),(29,(31,32))),30),(97,(125,(126,127))))),(55,57)),(((((((((((((((27,(156,157)),155),154),153),((28,((158,159),160)),161)),162),(165,166)),163),164),136),(((((129,130),133),132),142),(((134,135),149),(((137,138),(140,141)),139)))),143),58),(51,(52,83))),(((144,(145,146)),(147,150)),(148,151))))),((24,60),128)),((11,90),((((117,118),(119,120)),122),(121,123)))),3),((((((5,107),(7,8)),6),((9,108),109)),(110,111)),105)),(((10,113),((112,116),(114,115))),(18,(99,100)))),101),(102,(103,104)))),98);
 865: 1 -80107.0625 -79538.42012 (0,(1,(((((((((2,((((((13,(15,71)),(((14,67),68),69)),(72,(73,74))),(75,76)),((16,(17,70)),(((19,(20,59)),(((21,(22,85)),23),(77,78))),88))),63)),(((4,84),95),((((((((((34,35),(36,37)),81),86),((38,((91,(93,94)),92)),80)),39),79),40),(((((((41,82),(((44,47),46),45)),48),65),62),42),43)),(((49,50),106),87)))),((24,60),128)),((((((12,61),(89,(96,131))),((((26,33),124),((53,54),66)),(56,152))),((((25,64),(29,(31,32))),30),(97,(125,(126,127))))),(55,57)),(((((((((((((27,(156,157)),155),154),(153,162)),((28,((158,159),160)),161)),(165,166)),164),163),(((((129,130),133),132),142),(((134,135),149),(((137,138),(140,141)),139)))),136),143),(((144,(145,146)),(147,150)),(148,151))),58))),(51,(52,83))),(3,(((11,90),(((117,(119,120)),118),122)),(121,123)))),(((101,(102,(103,104))),((112,116),(114,115))),105)),(((((5,107),6),(7,8)),(((9,108),109),(110,111))),(10,(18,113)))),(99,100))),98);
 866: 1 -80710.10156 -79536.29413 (0,(1,((((((((2,(((((((13,(15,71)),(((14,67),68),69)),(72,(73,74))),(75,76)),((16,(17,70)),(((19,(20,59)),(((21,(22,85)),23),(77,78))),88))),63),((((((((((34,35),(36,37)),81),(((38,(((91,93),94),92)),80),86)),79),39),40),(((((((41,82),(((44,47),46),45)),48),65),62),42),43)),87),((49,50),106)))),(((4,84),(((25,64),(29,(30,(31,32)))),95)),((24,60),((((((((((((((27,(156,157)),155),154),153),((28,((158,159),160)),161)),162),(165,166)),164),163),(((((129,130),133),132),142),(((134,135),149),(((137,138),(140,141)),139)))),136),(143,(((144,(145,146)),(147,150)),(148,151)))),(51,(52,83))),58)))),(((((12,(89,(96,131))),61),((((26,33),124),((53,54),66)),(56,152))),((55,57),(97,(125,(126,127))))),128)),((11,90),((((117,(119,120)),118),122),(121,123)))),3),(((101,(102,(103,104))),((112,116),(114,115))),105)),(((((5,107),6),(7,8)),(((9,108),109),(110,111))),(10,113))),(18,(99,100)))),98);
 867: 2 -78409.14062 -79537.14236 (0,(1,((((((((((2,((4,84),95)),(((((((13,(15,71)),(((14,67),68),69)),(72,(73,74))),(75,76)),((16,(17,70)),(((19,(20,59)),(((21,(22,85)),23),(77,78))),88))),63),(((((((((((34,35),(36,37)),81),86),((38,(((91,93),94),92)),80)),79),39),40),(((((((41,82),(((44,47),46),45)),48),65),62),42),43)),87),((49,50),106)))),(((((12,(61,(89,(96,131)))),((26,((53,54),66)),((33,(56,152)),124))),((((25,64),(29,(31,32))),30),(97,(125,(126,127))))),(55,57)),(((((((((((((((27,(156,157)),155),154),153),((28,((158,159),160)),161)),162),(165,166)),164),163),(((((((129,130),133),132),142),139),((134,135),149)),((137,138),(140,141)))),136),143),(((144,(145,146)),(147,150)),(148,151))),(51,(52,83))),58))),((24,60),128)),((11,90),(((117,(119,120)),(118,122)),(121,123)))),3),(((101,(102,(103,104))),((112,116),(114,115))),105)),(((((5,107),6),(7,8)),(((9,108),109),(110,111))),(18,113))),10),(99,100))),98);
 868: 1 -78982.84375 -79572.5732 (0,(1,((((((((((((2,(((((((((13,(15,71)),(((14,67),68),69)),(72,(73,74))),(17,(75,76))),70),16),((19,(20,59)),88)),(((21,(22,85)),23),(77,78))),((((((25,64),(29,(31,32))),30),(26,33)),63),(((((((((((34,35),(36,37)),81),86),79),39),((38,((91,93),(92,94))),80)),95),((40,84),(((((((41,82),42),(((44,47),46),45)),(48,65)),62),43),87))),(52,83)),(49,50))))),58),(((((12,96),(61,89)),(56,(101,(125,(126,127))))),124),((((((((((((((27,(156,157)),155),154),153),((28,((158,159),160)),161)),162),(165,166)),163),164),97),((((((53,(54,66)),(((129,130),133),132)),(131,142)),(((134,135),149),(((137,138),(140,141)),139))),136),143)),152),((55,(148,151)),((144,(145,146)),(147,150)))),(57,128)))),(24,60)),(51,106)),((11,90),((((117,(119,120)),118),122),121))),102),((18,((99,100),113)),(112,116))),123),((3,((4,(114,115)),10)),109)),((((((5,107),(7,8)),6),(9,108)),(110,111)),105)),(103,104))),98);
 869: 1 -80245.70312 -79538.53054 (0,(1,(((((((((((2,(((((13,(((14,67),68),69)),(15,71)),(((16,(((19,(20,59)),(((21,(22,85)),23),(77,78))),88)),70),(72,(73,74)))),(17,(75,76))),63)),58),((24,60),128)),(((((((((((((((27,(156,157)),155),154),153),((28,((158,159),160)),161)),162),164),166),165),163),136),(((((129,130),133),132),142),(((134,135),149),(((137,138),(140,141)),139)))),143),(((144,(145,146)),(147,150)),(148,151))),(51,(52,83)))),((((((4,84),95),((((((((((34,35),(36,37)),81),86),((38,(((91,93),94),92)),80)),79),39),40),((((((41,82),42),(((44,47),46),45)),(48,65)),62),43)),87)),((49,50),106)),55),((((12,(89,(96,131))),61),(((26,(53,(54,66))),(33,124)),(56,152))),((((25,64),(29,(31,32))),30),(97,(125,(126,127))))))),57),(((11,90),((117,(119,120)),(118,122))),(121,123))),3),(((101,(102,(103,104))),((112,116),(114,115))),105)),(((((5,107),6),(7,8)),(((9,108),109),(110,111))),(10,(18,113)))),(99,100))),98);
 870: 1 -80502.60938 -79536.02007 (0,(1,((((((((((2,((((((13,(15,71)),(((14,67),68),69)),(72,(73,74))),(75,76)),((16,(17,70)),(((19,(20,59)),(((21,(22,85)),23),(77,78))),88))),63)),(((4,84),95),((((((((((34,35),(36,37)),81),(80,86)),(38,(((91,93),94),92))),79),39),40),(((((((41,82),((44,47),46)),65),48),(45,62)),42),43)),(((49,50),106),87)))),128),(24,60)),((((((12,(89,(96,131))),61),(((26,(53,(54,66))),(33,124)),(56,152))),((((25,64),(29,(31,32))),30),(97,(125,(126,127))))),(55,57)),((((((((((((((27,(156,157)),155),154),153),((28,((158,159),160)),161)),162),(165,166)),164),163),(((((129,130),133),132),142),(((134,135),149),(((137,138),(140,141)),139)))),136),(51,(52,83))),143),(((144,(145,146)),(147,150)),(148,151))))),58),(((11,90),(((117,(119,120)),118),122)),(121,123))),((3,105),((101,(102,(103,104))),((112,116),(114,115))))),(((((5,107),6),(7,8)),(((9,108),109),(110,111))),(10,(18,113)))),(99,100))),98);
 871: 7 -80356.89062 -79544.40871 (0,(1,((((((((((2,(((((((((13,(15,71)),(((14,67),68),69)),(72,(73,74))),(75,76)),(16,(17,70))),88),(19,(20,59))),(((21,(22,85)),23),(77,78))),63)),(((4,84),95),(((((((((((34,35),(36,37)),81),86),80),(38,(((91,93),94),92))),79),39),((((((41,82),42),(((44,47),46),45)),(48,65)),62),43)),40),(((49,50),106),87)))),((((((12,(89,(96,131))),61),(((((25,64),(29,(31,32))),30),56),((((26,33),124),(53,(54,66))),152))),(97,(125,(126,127)))),(55,57)),((((((((((((((27,(156,157)),155),154),153),((28,((158,159),160)),161)),162),(165,166)),164),163),(((((129,130),133),132),142),(((134,135),149),(((137,138),(140,141)),139)))),136),(51,58)),((52,83),143)),(((144,(145,146)),(147,150)),(148,151))))),((24,60),128)),((11,90),((((117,(119,120)),118),122),(121,123)))),3),(((101,(102,(103,104))),((112,116),(114,115))),105)),(((((5,107),6),(7,8)),(((9,108),109),(110,111))),(18,113))),10),(99,100))),98);
 872: 1 -80061.59375 -79541.91911 (0,(1,((((((((((2,((((((13,(((14,67),68),69)),(15,71)),(72,(73,74))),(75,76)),(((16,17),70),(((19,(20,59)),(((21,(22,85)),23),(77,78))),88))),63)),(((4,84),95),((((((((((34,35),(36,37)),81),86),79),39),(38,(80,(((91,93),94),92)))),40),(((((((41,82),(((44,47),46),45)),48),65),62),42),43)),(((49,50),106),87)))),((((((12,(89,(96,131))),61),((((26,33),124),((53,54),66)),(56,152))),((((25,64),(29,(31,32))),30),(97,(125,(126,127))))),(55,57)),((((((((((((((27,(156,157)),155),154),153),((28,((158,159),160)),161)),(165,166)),(162,164)),163),(((((129,130),133),132),142),(((134,135),149),(((137,138),139),(140,141))))),136),143),(((144,(145,146)),(147,150)),(148,151))),(51,(52,83))),58))),((24,60),128)),((11,90),((((117,(119,120)),118),122),(121,123)))),3),(((101,(102,(103,104))),((112,116),(114,115))),105)),(((((5,107),6),(7,8)),((9,108),(109,(110,111)))),(18,113))),10),(99,100))),98);
 873: 1 -80030.75781 -79549.3934 (0,(1,((((((((2,((((((13,(15,71)),(((14,67),68),69)),(75,76)),(72,(73,74))),(((16,17),70),(((19,(20,59)),(((21,(22,85)),23),(77,78))),88))),63)),(((4,84),95),(((((((((((34,35),(36,37)),81),86),80),(38,((91,93),(92,94)))),79),39),40),((((((41,82),42),(((44,47),46),45)),(48,65)),62),43)),(((49,50),106),87)))),((24,60),128)),(((((12,61),(89,(96,131))),(((26,((53,54),66)),(33,124)),(56,152))),((((25,64),(29,(31,32))),30),(97,(125,(126,127))))),((((((((((((((((27,(156,157)),155),154),153),((28,((158,159),160)),161)),162),164),165),163),((((((129,130),133),132),142),(((134,135),149),(((137,138),(140,141)),139))),136)),143),166),58),(51,(52,83))),((55,(148,151)),((144,(145,146)),(147,150)))),57))),(((101,(102,(103,104))),((112,116),(114,115))),105)),(3,((11,90),(((117,(119,120)),(118,122)),(121,123))))),(((((5,107),6),(7,8)),(((9,108),109),(110,111))),((10,113),18))),(99,100))),98);
 874: 1 -80976.53125 -79544.34938 (0,(1,(((((((((((2,((((((13,(15,71)),(((14,67),68),69)),(72,(73,74))),(75,76)),((((16,17),70),((19,(20,59)),(((21,(22,85)),23),(77,78)))),88)),63)),(((4,84),95),((((((((((34,35),(36,37)),81),(80,86)),(38,(((91,93),94),92))),39),79),40),(((((((41,82),(((44,47),46),45)),48),65),62),42),43)),(((49,50),106),87)))),((((((12,(89,(96,131))),61),((((26,33),124),((53,54),66)),(56,152))),(((25,64),(29,(31,32))),30)),(55,(57,(97,(125,(126,127)))))),((((((((((((((27,(156,157)),155),154),153),((28,((158,159),160)),161)),162),(165,166)),164),163),((((((129,130),133),132),142),(((134,135),149),(((137,138),(140,141)),139))),136)),(51,(52,83))),143),(((144,(145,146)),(147,150)),(148,151))),58))),((24,60),128)),3),((11,90),(((117,(119,120)),(118,122)),(121,123)))),(105,(112,116))),(((((5,107),6),(7,8)),(((9,108),109),(110,111))),(114,115))),(10,(18,113))),(99,100)),((101,102),(103,104)))),98);
 875: 1 -78873.9375 -79551.22853 (0,(1,((((((((2,((((4,84),95),((((((((((34,35),(36,37)),81),86),((38,(((91,93),94),92)),80)),39),79),40),(((((((41,82),(((44,47),46),45)),48),65),62),42),43)),(((49,50),106),87))),(((((13,(15,71)),((14,(67,68)),69)),(72,(73,74))),(75,76)),(((16,17),70),(((19,(20,59)),(((21,(22,85)),23),(77,78))),88))))),((24,60),128)),63),((((((12,(89,(96,131))),61),(((26,((53,54),66)),(33,124)),(56,152))),(((25,64),(29,(31,32))),30)),(55,(57,(97,(125,(126,127)))))),(((((((((((((((27,(156,157)),155),154),153),((28,161),((158,159),160))),162),(165,166)),164),163),(((((129,130),133),132),142),(((134,135),149),(((137,138),(140,141)),139)))),136),143),(((144,(145,146)),(147,150)),(148,151))),(51,(52,83))),58))),((11,90),(((117,(119,120)),(118,122)),(121,123)))),((3,105),((101,(102,(103,104))),((112,116),(114,115))))),(((((5,107),6),(7,8)),((9,108),(109,(110,111)))),(10,113))),(18,(99,100)))),98);
 876: 1 -76431.6875 -79567.73043 (0,(1,((((((((((2,(((((((13,(((14,67),68),69)),(15,71)),(72,(73,74))),((17,(75,76)),70)),16),((((19,(20,59)),(77,78)),((21,(22,85)),23)),88)),63)),(((4,84),95),((((((((((34,35),(36,37)),81),86),80),(38,(((91,93),94),92))),(39,79)),40),(((((((41,82),(((44,47),46),45)),48),65),62),42),43)),(((49,50),106),87)))),(((((((((((((((27,(156,157)),155),154),153),((28,((158,159),160)),161)),162),(165,166)),164),163),(((((((129,130),133),132),142),((134,149),135)),139),((137,138),(140,141)))),136),143),(((144,(145,146)),(147,150)),(148,151))),(51,(52,83))),58)),((((((12,61),(89,(96,131))),(((26,(33,124)),((53,54),66)),(56,152))),((((25,64),(29,(31,32))),30),(97,(125,(126,127))))),(55,57)),(24,60))),128),(((11,90),(((117,(119,120)),118),122)),(121,123))),((3,((((101,(102,(103,104))),105),(114,115)),116)),112)),((((((5,107),(7,8)),6),((9,108),109)),(110,111)),(18,113))),10),(99,100))),98);
 877: 1 -79999.07812 -79542.61015 (0,(1,(((((((((2,(((4,84),95),(((((((((34,35),(36,37)),81),(((38,(((91,93),94),92)),80),86)),79),39),40),(((((((41,82),(((44,47),46),45)),48),65),62),42),43)),(((49,50),106),87)))),((((13,(15,71)),((((14,67),68),69),((72,(73,74)),(75,76)))),((16,(17,70)),(((19,(20,59)),(((21,(22,85)),23),(77,78))),88))),63)),((((((12,61),(89,(96,131))),((((26,33),124),((53,54),66)),(56,152))),((((25,64),(29,(31,32))),30),(97,(125,(126,127))))),(55,57)),((((((((((((((27,(156,157)),155),154),(153,162)),((28,((158,159),160)),161)),(165,166)),164),163),136),(((((129,130),133),132),142),(((134,135),149),(((137,138),(140,141)),139)))),143),(((144,(145,146)),(147,150)),(148,151))),58),(51,(52,83))))),((24,60),128)),((11,90),((((117,118),(119,120)),122),(121,123)))),3),(((101,(102,(103,104))),((112,116),(114,115))),105)),(((((5,107),6),(7,8)),(((9,108),109),(110,111))),(10,(18,113)))),(99,100))),98);
 878: 1 -78366.63281 -79539.77397 (0,(1,(((((((((2,((((((13,(15,71)),(((14,67),68),69)),(72,(73,74))),(75,76)),((16,88),((17,70),((19,(20,59)),(((21,(22,85)),23),(77,78)))))),63)),(((((((12,(89,(96,131))),61),(((26,((53,54),66)),(33,124)),(56,152))),((((25,64),(29,(31,32))),30),(97,(125,(126,127))))),(55,57)),(((((((((((((((27,(156,157)),155),154),153),((28,((158,159),160)),161)),162),(165,166)),164),163),(((((129,130),133),132),142),(((134,135),149),(((137,138),(140,141)),139)))),136),143),(((144,(145,146)),(147,150)),(148,151))),(51,(52,83))),58)),128)),((4,84),((((((((((34,35),(36,37)),81),(((38,(((91,93),94),92)),80),86)),79),39),40),(((((41,82),(((44,47),46),45)),(48,(62,65))),42),43)),95),(((49,50),106),87)))),(24,60)),(((11,90),(((117,(119,120)),118),122)),(121,123))),3),(((101,(102,(103,104))),((112,116),(114,115))),105)),(((((5,107),6),(7,8)),(((9,108),109),(110,111))),(10,(18,113)))),(99,100))),98);
 879: 1 -78681.5625 -79534.48842 (0,(1,((((((((2,(((((((13,(15,71)),(((14,67),68),69)),(72,(73,74))),(75,76)),((16,(17,70)),(((19,(20,59)),(((21,(22,85)),23),(77,78))),88))),63),((((((((((34,35),(36,37)),81),(((38,(((91,93),94),92)),80),86)),79),39),40),(((((((41,82),(((44,47),46),45)),48),65),62),42),43)),87),((49,50),106)))),(((4,84),(((25,64),((29,(31,32)),30)),95)),((24,60),(((((((((((((27,(156,157)),155),154),153),((28,((158,159),160)),161)),162),(165,166)),(163,164)),(((((129,130),133),132),142),(((134,135),149),(((137,138),(140,141)),139)))),136),(143,(((144,(145,146)),(147,150)),(148,151)))),(51,(52,83))),58)))),(((((12,(89,(96,131))),61),((((26,33),124),((53,54),66)),(56,152))),((55,57),(97,(125,(126,127))))),128)),((11,90),((((117,(119,120)),118),122),(121,123)))),3),(((101,(102,(103,104))),((112,116),(114,115))),105)),(((((5,107),6),(7,8)),(((9,108),109),(110,111))),(10,113))),(18,(99,100)))),98);
 880: 1 -80443.21875 -79550.02911 (0,(1,((((((((2,((((4,84),95),(((((((((((34,35),(36,37)),81),86),((38,(((91,93),94),92)),80)),79),39),40),((((((41,82),42),(((44,47),46),45)),(48,65)),62),43)),87),((49,50),106))),(((((((13,(15,71)),(((14,67),68),69)),(63,(72,(73,74)))),(75,76)),(16,(17,70))),((19,(20,59)),(((21,(22,85)),23),(77,78)))),88))),((((((12,((89,131),96)),61),((((26,33),124),(53,(54,66))),(56,152))),((((25,64),(29,(31,32))),30),(97,(125,(126,127))))),(55,57)),((((((((((((((((27,(156,157)),155),154),153),((28,((158,159),160)),161)),162),164),165),163),166),(((((129,130),133),132),142),(((134,135),149),(((137,138),139),(140,141))))),136),143),(((144,(145,146)),(147,150)),(148,151))),(51,(52,83))),58))),((24,60),128)),((11,90),((((117,(119,120)),118),122),(121,123)))),3),105),(((((5,107),6),(7,8)),(((9,108),109),(110,111))),(((10,(18,113)),((112,116),(114,115))),(99,100)))),((101,102),(103,104)))),98);
 881: 1 -77872.5625 -79545.96668 (0,(1,(((((((((2,(((((((13,(((14,67),68),69)),(15,71)),(72,(73,74))),((16,(((19,(20,59)),(((21,(22,85)),23),(77,78))),88)),70)),(17,(75,76))),63),((((((((((((34,35),(36,37)),81),79),86),80),39),38),((91,93),(92,94))),(40,((((((41,82),42),(((44,47),46),45)),(48,65)),62),43))),87),(51,(52,83))))),(24,60)),(((((25,64),(29,(31,32))),30),58),(((((((((((((27,(156,157)),155),154),153),161),(28,((158,159),160))),162),164),(165,166)),163),((((((129,130),133),132),142),(((134,135),149),(((137,138),139),(140,141)))),136)),143),(128,(((144,(145,146)),(147,150)),(148,151)))))),((((12,61),(89,(96,131))),(((26,((53,54),66)),(33,124)),(56,152))),(97,(125,(126,127))))),((((4,84),95),((49,50),106)),55)),((((11,90),122),(((117,118),(119,120)),(121,123))),57)),((3,105),((101,(102,(103,104))),((112,116),(114,115))))),(((((5,107),6),(7,8)),(((9,108),109),(110,111))),(10,(18,113)))),(99,100))),98);
 882: 3 -78001.85938 -79538.3792 (0,(1,(((((((((((2,(((((((13,(((14,67),68),69)),(15,71)),(72,(73,74))),((16,(((19,(20,59)),(((21,(22,85)),23),(77,78))),88)),70)),(17,(75,76))),63),((((((((((34,35),(36,37)),81),86),79),39),((38,((91,93),(92,94))),80)),(40,(((((((41,82),(((44,47),46),45)),48),65),62),42),43))),87),(51,(52,83))))),((24,60),128)),(((((((((((((27,(156,157)),155),154),153),((28,((158,159),160)),161)),162),(165,166)),(163,164)),(((((129,130),133),132),142),(((134,135),149),(((137,138),(140,141)),139)))),136),143),(((144,(145,146)),(147,150)),(148,151))),58)),(((((12,(89,(96,131))),61),(33,56)),((((25,64),(29,(31,32))),30),(97,(125,(126,127))))),(((26,(53,(54,66))),152),124))),((((4,84),95),((49,50),106)),55)),57),(3,(((11,90),122),(((117,(119,120)),118),(121,123))))),(((101,105),(102,(103,104))),((112,116),(114,115)))),(((((5,107),6),(7,8)),(((9,108),109),(110,111))),(18,113))),10),(99,100))),98);
 883: 1 -80159.48438 -79552.26892 (0,(1,((((((((((2,((((((13,(((14,67),68),69)),(15,71)),((72,73),74)),(75,76)),((16,88),((17,70),((19,(20,59)),(((21,(22,85)),23),(77,78)))))),63)),((((((((((((((34,35),(36,37)),81),86),80),(38,(((91,93),92),94))),39),79),40),(((((((41,82),42),(((44,47),46),45)),65),48),62),43)),(52,83)),87),((49,50),106)),95)),(((((((12,(89,(96,131))),61),(((26,((53,54),66)),(33,124)),(56,152))),((((25,64),(29,(31,32))),30),(97,(125,(126,127))))),(55,57)),58),(((((((((((((27,(156,157)),155),154),153),((28,((158,159),160)),161)),165),(162,164)),(163,166)),(((((129,130),133),132),142),(((134,135),149),(((137,138),(140,141)),139)))),143),136),51),(((144,(145,146)),(147,150)),(148,151))))),((24,60),128)),(4,84)),((11,90),((((117,(119,120)),123),121),(118,122)))),((101,(102,(103,104))),((112,116),(114,115)))),3),((((((5,107),6),(7,8)),(((9,108),109),(110,111))),(10,(18,113))),105)),(99,100))),98);
 884: 1 -76778.90625 -79589.83412 (0,(1,(((((((((((2,63),58),(((((((((13,(15,71)),(((14,67),68),69)),(72,(73,74))),(75,76)),(16,(17,70))),88),(19,(20,59))),(((21,(22,85)),23),(77,78))),(((((25,64),(29,(31,32))),30),(26,33)),((((((((((34,35),(36,37)),81),86),80),(39,79)),(((38,(91,93)),92),94)),((40,84),(((((((41,82),42),(((44,47),46),45)),(48,65)),62),43),87))),(52,83)),((49,50),95))))),((24,60),(((((((((((((27,(156,157)),155),154),153),((28,((158,159),160)),161)),162),(163,(165,166))),164),97),((((((53,(54,66)),132),((129,130),133)),(131,142)),(((134,135),149),(((137,138),(140,141)),139))),(136,143))),((((144,(145,146)),(147,150)),(148,151)),152)),128),(51,(55,57))))),((((((12,56),(89,96)),61),101),((125,127),126)),124)),((11,90),((((117,118),(119,120)),122),121))),106),(18,123)),((3,4),(((((((5,107),(7,8)),6),(9,108)),(110,111)),105),(((10,(114,115)),109),102)))),((99,100),((112,116),113))),(103,104))),98);
 885: 1 -79216.32031 -79539.65147 (0,(1,((((((((((2,(((4,84),95),(((((((((((34,35),(36,37)),81),86),80),(38,(((91,93),94),92))),39),79),40),((((((41,82),42),(((44,47),46),45)),(48,65)),62),43)),(((49,50),106),87)))),(((((((((13,(((14,67),68),69)),(15,71)),(72,(73,74))),(75,76)),(17,70)),16),88),(((19,(20,59)),(77,78)),((21,(22,85)),23))),63)),((24,60),128)),((((((12,(89,(96,131))),61),(((25,64),(29,(31,32))),30)),((((26,33),124),((53,54),66)),(56,152))),(55,(97,(125,(126,127))))),((((((((((((((27,(156,157)),155),154),153),((28,((158,159),160)),161)),162),(165,166)),164),163),(((((129,130),133),132),142),(((134,135),149),(((137,138),(140,141)),139)))),136),143),(((144,(145,146)),(147,150)),(148,151))),(57,58)))),((11,90),((((117,(119,120)),118),122),(121,123)))),(51,(52,83))),3),(((101,(102,(103,104))),((112,116),(114,115))),105)),(((((5,107),6),(7,8)),(((9,108),109),(110,111))),(10,(18,113)))),(99,100))),98);
 886: 4 -77978.94531 -79573.72968 (0,(1,((((((((((((2,(((((((((13,(15,71)),(((14,67),68),69)),(72,(73,74))),(17,(75,76))),70),(16,88)),(19,(20,59))),(((21,(22,85)),23),(77,78))),((((((25,64),(29,(31,32))),30),(26,33)),63),(((((((((((34,35),(36,37)),81),86),79),39),((38,((91,93),(92,94))),80)),95),((40,84),(((((((41,82),42),(((44,47),46),45)),(48,65)),62),43),87))),(52,83)),(49,50))))),58),(((((12,96),(61,89)),(56,(101,(125,(126,127))))),124),((((((((((((((27,(156,157)),155),154),153),((28,((158,159),160)),161)),162),(165,166)),163),164),97),(((((53,(54,66)),(((129,130),133),132)),(131,142)),(((134,135),149),(((137,138),(140,141)),139))),(136,143))),152),((55,(148,151)),((144,(145,146)),(147,150)))),(57,128)))),(24,60)),(51,106)),((11,90),((((117,(119,120)),118),122),121))),(102,(112,116))),(18,((99,100),113))),((3,((4,(114,115)),10)),109)),123),((((((5,107),(7,8)),6),(9,108)),(110,111)),105)),(103,104))),98);
 887: 2 -79843.73438 -79532.18461 (0,(1,(((((((((2,(((4,84),95),((((((((((34,35),(36,37)),81),86),((38,(((91,93),94),92)),80)),79),39),40),((((((41,82),42),(((44,47),46),45)),(48,65)),62),43)),(((49,50),106),87)))),((((((13,(15,71)),(((14,67),68),69)),(72,(73,74))),(75,76)),((16,(17,70)),(((19,(20,59)),(((21,(22,85)),23),(77,78))),88))),63)),(((((12,(61,(89,(96,131)))),((((26,33),124),(56,152)),(53,(54,66)))),(((((25,64),(29,(31,32))),30),83),(97,(125,(126,127))))),(55,57)),((((((((((((((27,(156,157)),155),154),153),((28,((158,159),160)),161)),162),(165,166)),164),163),((51,52),(((((129,130),133),132),142),(((134,135),149),(((137,138),(140,141)),139))))),136),143),(((144,(145,146)),(147,150)),(148,151))),58))),((24,60),128)),((11,90),((((117,(119,120)),118),122),(121,123)))),((3,105),((101,(102,(103,104))),((112,116),(114,115))))),(((((5,107),6),(7,8)),(((9,108),109),(110,111))),(18,113))),10),(99,100))),98);
 888: 1 -79875.625 -79535.70712 (0,(1,((((((((((2,(((((((13,(((14,67),68),69)),(15,71)),(72,(73,74))),((16,(((19,(20,59)),(((21,(22,85)),23),(77,78))),88)),70)),(17,(75,76))),63),(((((((((((34,35),(36,37)),81),86),79),((38,((91,(92,94)),93)),80)),39),40),((((((41,82),42),(((44,47),46),45)),(48,65)),62),43)),87),(51,(52,83))))),((24,60),128)),((((((((((((((27,(156,157)),155),154),153),((28,((158,159),160)),161)),162),(165,166)),164),163),136),(((((129,130),133),132),142),(((134,135),149),(((137,138),(140,141)),139)))),143),(((144,(145,146)),(147,150)),(148,151))),58)),((((12,61),(89,(96,131))),(((26,((53,54),66)),(33,124)),(56,152))),((((25,64),(29,(31,32))),30),(97,(125,(126,127)))))),((((4,84),95),((49,50),106)),55)),57),(3,((11,90),((((117,(119,120)),118),122),(121,123))))),(((101,(102,(103,104))),((112,116),(114,115))),105)),(((((5,107),6),(7,8)),(((9,108),109),(110,111))),(10,(18,113)))),(99,100))),98);
 889: 2 -77696.41406 -79542.54463 (0,(1,((((((((((2,(((4,84),95),(((((((((34,35),(36,37)),81),86),((38,((91,93),(92,94))),80)),39),79),(40,((((((((41,82),42),((44,47),46)),65),48),62),45),43))),(((49,50),106),87)))),(((((13,(((14,67),68),69)),(15,71)),(72,(73,74))),((((16,(((21,(22,85)),23),(77,78))),((17,19),70)),88),((20,59),(75,76)))),63)),((((((12,61),(89,(96,131))),((((26,33),124),(56,152)),(53,(54,66)))),((((25,64),(29,(31,32))),30),(97,(125,(126,127))))),(55,57)),(((((((((((((((27,(156,157)),155),154),153),((28,((158,159),160)),161)),162),(165,166)),164),163),(((((129,130),133),132),142),(((134,135),149),(((137,138),(140,141)),139)))),136),143),(((144,(145,146)),(147,150)),(148,151))),(51,(52,83))),58))),((24,60),128)),((11,90),((((117,(119,120)),118),122),(121,123)))),3),(((101,(102,(103,104))),((112,116),(114,115))),105)),(((((5,107),6),(7,8)),(((9,108),109),(110,111))),(18,113))),10),(99,100))),98);
 890: 4 -78604.54688 -79532.48677 (0,(1,(((((((((2,(((4,84),95),(((((((((((34,35),(36,37)),81),86),80),(38,(((91,93),94),92))),39),79),40),(((((((41,82),(((44,47),46),45)),48),65),62),42),43)),((49,50),(87,106))))),((((((13,(15,71)),(((14,67),68),69)),(72,(73,74))),(75,76)),((16,(17,70)),(((19,(20,59)),(((21,(22,85)),23),(77,78))),88))),63)),((24,60),128)),(((((12,(89,(96,131))),61),((((26,33),124),(53,(54,66))),(56,152))),((((25,64),(29,(31,32))),30),(97,(125,(126,127))))),(55,57))),(((((((((((((((27,(156,157)),155),154),153),((28,((158,159),160)),161)),162),(165,166)),163),164),(((((129,130),133),132),142),(((134,135),149),(((137,138),(140,141)),139)))),136),143),(((144,(145,146)),(147,150)),(148,151))),(51,(52,83))),58)),(3,((11,90),(((117,(119,120)),(118,122)),(121,123))))),(((101,(102,(103,104))),105),((112,116),(114,115)))),(((((5,107),6),(7,8)),(((9,108),109),(110,111))),(10,113))),(18,(99,100)))),98);
 891: 3 -78955.99219 -79597.541 (0,(1,(((((((((((((2,((((((25,64),(29,(31,32))),30),33),26),63)),((((((((((((((34,35),(36,37)),81),86),79),39),80),((((38,91),93),92),94)),(((((((41,82),42),62),48),65),(((44,47),46),45)),43)),(40,84)),87),(52,83)),(49,50)),95)),58),((((((((13,(15,71)),(((14,67),68),69)),(72,(73,74))),(75,76)),(17,70)),88),16),((19,((21,(22,85)),23)),((20,59),(77,78))))),(24,60)),((((((((((((((27,(156,157)),155),154),(153,162)),((28,((158,159),160)),161)),165),(163,166)),164),97),136),((((53,(54,66)),(((129,130),133),132)),(131,142)),(((134,135),149),(((137,138),(140,141)),139)))),152),((128,(((144,(145,146)),(147,150)),(148,151))),143)),(55,57))),(((((12,56),(89,96)),61),(101,(125,(126,127)))),124)),(51,106)),((11,90),((((117,(119,120)),118),122),121))),3),(10,(((18,(99,100)),123),((112,116),113)))),((((4,(114,115)),((((((5,107),6),(7,8)),(9,108)),(110,111)),109)),102),105)),(103,104))),98);
 892: 3 -76828.05469 -79535.34224 (0,(1,(((((((((2,(((4,84),95),((((((((((34,35),(36,37)),81),86),((38,(((91,93),94),92)),80)),39),79),40),(((((((41,82),(((44,47),46),45)),48),65),62),42),43)),(((49,50),106),87)))),((((((13,(((14,67),68),69)),(15,71)),(72,(73,74))),(75,76)),((16,(17,70)),(((19,(20,59)),(((21,(22,85)),23),(77,78))),88))),63)),((((((12,61),(89,(96,131))),((((25,64),(29,(31,32))),30),56)),((26,((53,54),66)),(33,124))),((55,152),(57,(97,(125,(126,127)))))),(((((((((((((((27,(156,157)),155),154),153),((28,((158,159),160)),161)),162),(165,166)),164),163),(((((129,130),133),132),(((134,135),149),(((137,138),139),(140,141)))),142)),136),143),(((144,(145,146)),(147,150)),(148,151))),(51,(52,83))),58))),((24,60),128)),(((11,90),122),(((117,118),(119,120)),(121,123)))),3),(((101,(102,(103,104))),((112,116),(114,115))),105)),(((((5,6),107),(7,8)),(((9,108),109),(110,111))),(10,113))),(18,(99,100)))),98);
 893: 1 -79297.96875 -79548.40135 (0,(1,(((((((((((((2,(((4,84),95),((((((((((34,35),(36,37)),81),86),79),39),((38,(((91,93),94),92)),80)),40),(((((((41,82),(((44,47),46),45)),48),65),62),42),43)),(((49,50),106),87)))),((((((13,(15,71)),(((14,67),68),69)),(72,(73,74))),(75,76)),((16,(17,70)),(((19,(20,59)),(((21,(22,85)),23),(77,78))),88))),63)),((((((12,61),(89,131)),(((((26,33),124),(56,152)),96),((53,54),66))),((((25,64),(29,(31,32))),30),(97,(125,(126,127))))),(55,57)),((((((((((((((27,(156,157)),155),154),153),((28,((158,159),160)),161)),162),(165,166)),164),163),(((((129,130),133),132),142),(((134,135),149),(((137,138),(140,141)),139)))),136),(143,(((144,(145,146)),(147,150)),(148,151)))),(51,(52,83))),58))),((24,60),128)),(((11,90),((117,118),122)),(((119,120),123),121))),3),101),((18,113),(112,116))),(114,115)),(((((5,107),6),(7,8)),(((9,108),109),(110,111))),105)),10),(99,100)),(102,(103,104)))),98);
 894: 2 -78166.46094 -79544.60469 (0,(1,(((((((((2,((((((((13,(15,71)),(((14,67),68),69)),(72,(73,74))),(16,70)),(17,(75,76))),88),(((19,(20,59)),(77,78)),((21,(22,85)),23))),63)),(24,60)),(((((((((((((((27,(156,157)),155),154),153),((28,((158,159),160)),161)),162),(165,166)),164),163),(((((129,130),133),132),142),(((134,135),149),(((137,138),(140,141)),139)))),136),143),(128,(((144,(145,146)),(147,150)),(148,151)))),(51,(52,83))),58)),((((((4,84),95),(((((((((34,35),(36,37)),81),86),((38,(((91,93),94),92)),80)),79),39),40),(((((((41,82),42),((44,47),46)),65),48),(45,62)),43))),((49,50),106)),55),((((12,((89,131),96)),61),(((26,(53,(54,66))),(33,(87,124))),(56,152))),((((25,64),(29,(31,32))),30),(97,(125,(126,127))))))),57),(3,(((11,90),((117,(119,120)),(118,122))),(121,123)))),(((101,(102,(103,104))),((112,116),(114,115))),105)),(((((5,107),6),(7,8)),(((9,108),109),(110,111))),(10,(18,113)))),(99,100))),98);
 895: 1 -81460.875 -79536.58332 (0,(1,((((((((2,(((4,84),95),(((((((13,(15,71)),(((14,67),68),69)),(72,(73,74))),(75,76)),((16,(17,70)),(((19,(20,59)),(((21,(22,85)),23),(77,78))),88))),63),(((((((((34,35),(36,37)),81),(((38,(((91,93),94),92)),80),86)),39),79),40),(((((((41,82),(((44,47),46),45)),48),65),62),42),43)),(((49,50),106),87))))),((((((12,(89,(96,131))),61),((((26,33),124),((53,54),66)),(56,152))),((((25,64),(29,(31,32))),30),(97,(125,(126,127))))),(55,57)),((((((((((((((27,(156,157)),155),154),(153,162)),((28,((158,159),160)),161)),(165,166)),164),163),(((((129,130),133),132),142),(((134,135),149),(((137,138),(140,141)),139)))),136),143),(((144,(145,146)),(147,150)),(148,151))),(51,(52,83))),58))),((24,60),128)),((11,90),((((117,118),(119,120)),122),(121,123)))),3),(((101,(102,(103,104))),((112,116),(114,115))),105)),(((((5,107),6),(7,8)),(((9,108),109),(110,111))),(10,(18,113)))),(99,100))),98);
 896: 1 -79068.79688 -79545.43569 (0,(1,((((((((((2,((((((13,(15,71)),(((14,67),68),69)),(63,(72,(73,74)))),(75,76)),(((16,17),70),(((19,(20,59)),(((21,(22,85)),23),(77,78))),88))),(((((((((((34,35),(36,37)),81),79),86),80),(38,(((91,93),94),92))),39),(40,(((((((41,82),42),(((44,47),46),45)),48),65),62),43))),87),(51,(52,83))))),((24,60),128)),((((((((((((((27,(156,157)),155),154),153),((28,((158,159),160)),161)),162),(165,166)),164),163),136),(((((129,130),133),132),142),(((134,135),149),(((137,138),(140,141)),139)))),143),(((144,(145,146)),(147,150)),(148,151))),58)),((((12,(89,(96,131))),61),(((((25,64),(29,(31,32))),30),(97,(125,(126,127)))),(56,152))),((26,((53,54),66)),(33,124)))),((((4,84),95),((49,50),106)),55)),57),(3,(((11,90),(((117,(119,120)),118),122)),(121,123)))),(((((5,107),6),(7,8)),(((9,108),109),(110,111))),(((101,(102,(103,104))),((112,116),(114,115))),105))),(10,(18,113))),(99,100))),98);
 897: 4 -80828.67188 -79537.60331 (0,(1,((((((((2,(((4,84),95),(((((((13,(15,71)),(((14,67),68),69)),(72,(73,74))),(75,76)),((16,(17,70)),(((19,(20,59)),(((21,(22,85)),23),(77,78))),88))),63),((((((((((((34,35),(36,37)),81),86),80),(38,(((91,93),94),92))),79),39),40),(((((((41,82),(((44,47),46),45)),48),65),62),42),43)),87),((49,50),106))))),((24,60),128)),(((((12,61),(89,(96,131))),((((26,33),124),((53,54),66)),(56,152))),((((25,64),(29,(31,32))),30),(97,(125,(126,127))))),(55,57))),((((((((((((((27,(156,157)),155),154),153),((28,((158,159),160)),161)),162),(165,166)),164),163),(((((129,130),133),132),142),(((134,135),149),(((137,138),(140,141)),139)))),(143,(((144,(145,146)),(147,150)),(148,151)))),136),(51,(52,83))),58)),(((11,90),(((117,(119,120)),118),122)),(121,123))),((3,105),((101,(102,(103,104))),((112,116),(114,115))))),(((((5,107),6),(7,8)),(((9,108),109),(110,111))),(10,113))),(18,(99,100)))),98);
 898: 2 -77924.46875 -79549.34672 (0,(1,(((((((((2,(((4,84),95),((((((((((34,35),(36,37)),81),86),((38,(((91,93),94),92)),80)),79),39),40),(((((41,82),(((44,47),46),45)),(48,(62,65))),42),43)),(((49,50),106),87)))),((((((13,(15,71)),(((14,67),68),69)),(72,(73,74))),(75,76)),((16,(17,70)),((19,88),(((20,59),(77,78)),((21,(22,85)),23))))),63)),((24,60),128)),((((((12,(89,(96,131))),61),(((((25,64),(29,(31,32))),30),(97,(125,(126,127)))),(56,152))),((((26,33),124),((53,54),66)),58)),(55,57)),(((((((((((((27,(156,157)),155),154),153),((28,((158,159),160)),161)),162),(165,166)),164),163),(((((129,130),133),132),142),(((134,135),149),(((137,138),(140,141)),139)))),136),143),(((144,(145,146)),(147,150)),(148,151))))),(51,(52,83))),(((11,90),(((117,(119,120)),118),122)),(121,123))),3),((((((5,107),6),(7,8)),(((9,108),109),(110,111))),(10,113)),(((101,(102,(103,104))),((112,116),(114,115))),105))),(18,(99,100)))),98);
 899: 2 -80865.5625 -79537.66832 (0,(1,(((((((((2,(((4,84),95),((((((((((34,35),(36,37)),81),(80,86)),(38,(((91,93),94),92))),79),39),40),(((((((41,82),(((44,47),46),45)),48),65),62),42),43)),((49,50),(87,106))))),((((((13,(15,71)),((14,(67,68)),69)),(72,(73,74))),(75,76)),((16,(17,70)),(((19,(20,59)),(((21,(22,85)),23),(77,78))),88))),63)),((((((12,61),(89,(96,131))),((((26,33),124),((53,54),66)),(56,152))),((((25,64),(29,(31,32))),30),(97,(125,(126,127))))),(55,57)),((24,60),128))),(((((((((((((((27,(156,157)),155),154),153),((28,((158,159),160)),161)),162),(165,166)),164),163),(((((129,130),133),132),142),(((134,135),149),(((137,138),(140,141)),139)))),136),143),(((144,(145,146)),(147,150)),(148,151))),(51,(52,83))),58)),((11,90),(((117,(119,120)),(118,122)),(121,123)))),3),(((101,(102,(103,104))),105),(112,116))),((((((((5,107),(7,8)),6),(9,108)),(110,111)),109),(10,(114,115))),(18,113))),(99,100))),98);
 900: 1 -80133.1875 -79544.27755 (0,(1,(((((((((((((2,(((4,84),95),((((((((((34,35),(36,37)),81),86),79),39),((38,(((91,93),94),92)),80)),40),(((((((41,82),(((44,47),46),45)),48),65),62),42),43)),(((49,50),106),87)))),((((((13,(15,71)),(((14,67),68),69)),(72,(73,74))),(75,76)),((16,(17,70)),(((19,(20,59)),(((21,(22,85)),23),(77,78))),88))),63)),((((((12,61),(89,131)),(((((26,33),124),(56,152)),96),((53,54),66))),((((25,64),(29,(31,32))),30),(97,(125,(126,127))))),(55,57)),((((((((((((((27,(156,157)),155),154),153),((28,((158,159),160)),161)),162),(165,166)),164),163),(((((129,130),133),132),142),(((134,135),149),(((137,138),(140,141)),139)))),136),(143,(((144,(145,146)),(147,150)),(148,151)))),(51,(52,83))),58))),((24,60),128)),(((11,90),((117,118),122)),(((119,120),123),121))),3),101),(((18,113),(112,116)),(114,115))),105),((((5,107),6),(7,8)),(((9,108),109),(110,111)))),10),(99,100)),(102,(103,104)))),98);
 901: 1 -79712.32031 -79556.52268 (0,(1,((((((((2,((((4,84),95),(((((((((((34,35),(36,37)),81),86),((38,(((91,93),92),94)),80)),79),39),40),(((((((41,82),42),(((44,47),46),45)),48),65),62),43)),87),((49,50),106))),((((((((13,(15,71)),(((14,67),68),69)),(63,(72,(73,74)))),(75,76)),(16,(17,70))),88),(19,(20,59))),(((21,(22,85)),23),(77,78))))),((((((12,61),(89,(96,131))),(((((26,33),124),(53,(54,66))),56),152)),((((25,64),(29,(31,32))),30),(97,(125,(126,127))))),(55,57)),((((((((((((((((27,(156,157)),155),154),153),((28,((158,159),160)),161)),162),164),165),163),166),(((((129,130),133),132),142),(((134,135),149),(((137,138),139),(140,141))))),136),(51,(52,83))),143),(((144,(145,146)),(147,150)),(148,151))),58))),((24,60),128)),((11,90),((((117,(119,120)),118),122),(121,123)))),3),(((((5,107),6),(7,8)),(((9,108),109),(110,111))),((10,(18,113)),((99,100),((112,116),(114,115)))))),105),((101,102),(103,104)))),98);
 902: 1 -80108.6875 -79557.75698 (0,(1,(((((((((2,63),(((((((13,(((14,67),68),69)),(15,71)),(72,(73,74))),(70,88)),16),(17,(75,76))),(((19,(20,59)),(77,78)),((21,(22,85)),23)))),(24,60)),(((((((((((((((27,(156,157)),155),154),153),((28,((158,159),160)),161)),162),(165,166)),164),163),(((((129,130),133),132),142),(((134,135),149),(((137,138),139),(140,141))))),136),143),(128,(((144,(145,146)),(147,150)),(148,151)))),(51,(52,83))),(57,58))),(((((4,84),95),((((((((((34,35),(36,37)),81),86),((38,((91,93),(92,94))),80)),79),39),(40,(((((((41,82),42),((44,47),46)),65),48),(45,62)),43))),55),(49,50))),106),((((12,(89,(96,131))),61),(((26,((53,54),66)),(33,(87,124))),(56,152))),((((25,64),(29,(31,32))),30),(97,(125,(126,127))))))),((11,90),(((117,(119,120)),(118,122)),(121,123)))),((3,105),((101,(102,(103,104))),((112,116),(114,115))))),(((((5,107),6),(7,8)),(((9,108),109),(110,111))),((10,113),18))),(99,100))),98);
 903: 1 -80522.90625 -79548.49324 (0,(1,(((((((((((2,((((((13,(((14,67),68),69)),(15,71)),((16,(((19,(20,59)),(((21,(22,85)),23),(77,78))),((72,(73,74)),88))),70)),(17,(75,76))),63),((((((((((34,35),(36,37)),81),86),((38,((91,(93,94)),92)),80)),79),39),40),(((((((41,82),42),(((44,47),46),45)),48),65),62),43)),87))),((24,60),((51,(52,83)),128))),((((((((((((((27,(156,157)),155),154),153),((28,((158,159),160)),161)),162),164),(165,166)),163),(((((129,130),133),132),142),(((134,135),149),(((137,138),(140,141)),139)))),136),143),(((144,(145,146)),(147,150)),(148,151))),58)),((((12,((49,50),106)),61),(89,(96,131))),(((((25,64),(29,(31,32))),30),(97,(125,(126,127)))),(((26,(53,(54,66))),124),((33,56),152))))),55),((4,84),95)),(((11,90),(((117,(119,120)),118),122)),(121,123))),57),((3,105),((101,(102,(103,104))),((112,116),(114,115))))),((((((5,107),6),(7,8)),(9,108)),(109,(110,111))),(10,(18,113)))),(99,100))),98);
 904: 2 -76730.15625 -79536.82595 (0,(1,((((((((((2,(((4,84),95),((((((((((34,35),(36,37)),81),(80,86)),(38,(((91,93),94),92))),79),39),40),(((((((41,82),(((44,47),46),45)),48),65),62),42),43)),((49,50),(87,106))))),((((((13,(15,71)),((14,(67,68)),69)),(72,(73,74))),(75,76)),((16,(17,70)),(((19,(20,59)),(((21,(22,85)),23),(77,78))),88))),63)),((24,60),128)),(((((12,61),((89,131),96)),((((26,33),124),((53,54),66)),(56,152))),((((25,64),(29,(31,32))),30),(97,(125,(126,127))))),(55,57))),(((((((((((((((27,(156,157)),155),154),153),((28,((158,159),160)),161)),162),(165,166)),164),163),(((((129,130),133),132),142),(((134,135),149),(((137,138),(140,141)),139)))),136),143),(((144,(145,146)),(147,150)),(148,151))),(51,(52,83))),58)),((11,90),(((117,(119,120)),(118,122)),(121,123)))),3),(((101,(102,(103,104))),105),(112,116))),((((((((5,107),(7,8)),6),(9,108)),(110,111)),109),(10,(114,115))),(18,113))),(99,100))),98);
 905: 1 -80798.86719 -79546.93464 (0,(1,((((((((((2,(((((13,(((14,67),68),69)),(15,71)),(72,(73,74))),((((16,(((21,(22,85)),23),(77,78))),((17,19),70)),88),((20,59),(75,76)))),63)),((((((12,(89,(96,131))),61),((((26,33),124),(56,152)),(53,(54,66)))),((((25,64),(29,(31,32))),30),(97,(125,(126,127))))),(55,57)),(((((((((((((((27,(156,157)),155),154),153),((28,((158,159),160)),161)),162),(165,166)),164),163),(((((129,130),133),132),142),(((134,135),149),(((137,138),(140,141)),139)))),136),143),(((144,(145,146)),(147,150)),(148,151))),(51,(52,83))),58))),((((4,84),95),((((((((34,35),(36,37)),81),(((38,(((91,93),94),92)),80),86)),79),39),40),((((((((41,82),42),((44,47),46)),65),48),62),45),43))),(((49,50),106),87))),((24,60),128)),(((11,90),(((117,(119,120)),118),122)),(121,123))),3),(((101,(102,(103,104))),((112,116),(114,115))),105)),(((((5,107),6),(7,8)),(((9,108),109),(110,111))),(18,113))),10),(99,100))),98);
 906: 1 -82933.94531 -79547.41642 (0,(1,((((((((2,((((4,84),95),(((((((((((34,35),(36,37)),81),86),((38,(((91,93),94),92)),80)),39),79),40),(((((((41,82),(((44,47),46),45)),48),65),62),42),43)),87),((49,50),106))),(((((13,(((14,67),68),69)),(15,71)),(63,(72,(73,74)))),(75,76)),((16,(17,70)),(((19,(20,59)),(((21,(22,85)),23),(77,78))),88))))),((((((12,(89,(96,131))),61),((((26,33),124),((53,54),66)),(56,152))),((((25,64),(29,(31,32))),30),(97,(125,(126,127))))),(55,57)),((((((((((((((27,(156,157)),155),154),153),((28,((158,159),160)),161)),162),(165,166)),164),163),136),(((((129,130),133),132),142),(((134,135),149),(((137,138),(140,141)),139)))),143),(((144,(145,146)),(147,150)),(148,151))),58))),((24,((51,(52,83)),128)),60)),((11,90),((((117,(119,120)),118),122),(121,123)))),3),(((101,(102,(103,104))),((112,116),(114,115))),105)),(((((5,107),6),(7,8)),(((9,108),109),(110,111))),(10,(18,113)))),(99,100))),98);
 907: 1 -80832.49219 -79540.4885 (0,(1,((((((((((2,(((4,84),95),((((((((((34,35),(36,37)),81),86),80),(38,((91,93),(92,94)))),(39,79)),40),(((((((41,82),(((44,47),46),45)),48),65),62),42),43)),(((49,50),106),87)))),((((((13,(15,71)),(((14,67),68),69)),(72,(73,74))),(75,76)),(((16,17),70),(((19,(20,59)),(((21,(22,85)),23),(77,78))),88))),63)),((((((12,61),((89,131),96)),(((25,64),(29,(31,32))),30)),((((26,33),124),((53,54),66)),(56,152))),(55,((57,(125,(126,127))),97))),(((((((((((((((27,(156,157)),155),154),153),((28,((158,159),160)),161)),162),(165,166)),164),163),136),(((((129,130),133),132),142),(((134,135),149),(((137,138),(140,141)),139)))),(51,(52,83))),143),(((144,(145,146)),(147,150)),(148,151))),58))),((24,60),128)),3),((11,90),(((117,(119,120)),(118,122)),(121,123)))),(105,(112,116))),((((((5,107),6),(7,8)),(((9,108),109),(110,111))),(114,115)),(10,(18,113)))),(99,100)),((101,102),(103,104)))),98);
 908: 1 -78687.66406 -79546.23741 (0,(1,(((((((((((2,(((((((13,(((14,67),68),69)),(15,71)),(72,(73,74))),((((16,88),(((21,(22,85)),23),(77,78))),(19,(20,59))),70)),(17,(75,76))),63),((((((((((34,35),(36,37)),81),86),79),39),((38,(((91,93),92),94)),80)),(40,(((((41,82),((((44,47),46),45),(48,65))),62),42),43))),87),(51,(52,83))))),((24,60),128)),((((((((((((((27,(156,157)),155),154),153),((28,((158,159),160)),161)),162),(165,166)),164),163),(((((129,130),133),132),142),(((134,135),149),(((137,138),(140,141)),139)))),136),143),(((144,(145,146)),(147,150)),(148,151))),58)),(((((12,61),(89,(96,131))),(33,56)),((26,(53,(54,66))),(124,152))),((((25,64),(29,(31,32))),30),(97,(125,(126,127)))))),((((4,84),95),((49,50),106)),55)),57),(3,(((11,90),122),(((117,(119,120)),118),(121,123))))),(((101,105),(102,(103,104))),((112,116),(114,115)))),(((((5,107),6),(7,8)),(((9,108),109),(110,111))),(18,113))),10),(99,100))),98);
 909: 4 -80758.8125 -79544.28971 (0,(1,((((((((((((2,((((((13,(15,71)),(((14,67),68),69)),(72,(73,74))),(75,76)),((16,(17,70)),(((19,(20,59)),(((21,(22,85)),23),(77,78))),88))),63)),((4,84),(((((((((((34,35),(36,37)),81),86),79),39),((38,((91,93),(92,94))),80)),40),(((((((41,82),(((44,47),46),45)),48),65),62),42),43)),(((49,50),106),87)),95))),((24,60),128)),((((((12,(89,131)),61),(((((26,33),124),(56,152)),96),((53,54),66))),((((25,64),(29,(31,32))),30),(97,(125,(126,127))))),(55,57)),(((((((((((((27,(156,157)),155),154),153),((28,((158,159),160)),161)),162),(165,166)),164),163),((((((129,130),133),132),142),(((134,135),149),(((137,138),(140,141)),139))),136)),(143,(((144,(145,146)),(147,150)),(148,151)))),(51,(52,83))),58))),(((11,90),((117,118),122)),(((119,120),123),121))),3),101),(((18,113),(112,116)),(114,115))),(((((5,107),6),(7,8)),(((9,108),109),(110,111))),105)),10),(99,100)),(102,(103,104)))),98);
 910: 1 -80981.22656 -79551.51481 (0,(1,((((((((((((2,((((((13,(15,71)),(((14,67),68),69)),(72,(73,74))),(75,76)),((16,(17,70)),((((19,(20,59)),(77,78)),((21,(22,85)),23)),88))),63)),((((((((((34,35),(36,37)),81),86),((38,(((91,93),94),92)),80)),79),39),40),(((((((41,82),(((44,47),46),45)),48),65),62),42),43)),(((49,50),106),87))),((4,84),95)),((((((12,(89,(96,131))),61),(((26,((53,54),66)),124),((33,56),152))),((((25,64),(29,(31,32))),30),(97,(125,(126,127))))),(55,57)),(((((((((((((((27,(156,157)),155),154),153),((28,((158,159),160)),161)),162),(165,166)),164),163),(((((129,130),133),132),142),(((134,135),149),(((137,138),(140,141)),139)))),136),143),(((144,(145,146)),(147,150)),(148,151))),(51,(52,83))),58))),((24,60),128)),(((11,90),(((117,(119,120)),118),122)),(121,123))),3),(((101,(102,(103,104))),((112,116),(114,115))),105)),((((5,107),(7,8)),6),((9,109),(108,(110,111))))),10),(18,113)),(99,100))),98);
 911: 3 -79271.60156 -79554.26891 (0,(1,(((((((((2,((((((13,(((14,67),68),69)),(15,71)),(72,(73,74))),(75,76)),((16,88),((17,70),((19,(20,59)),(((21,(22,85)),23),(77,78)))))),63)),((4,84),(((((((((34,35),(36,37)),81),(38,(39,((80,(((91,93),92),94)),86)))),79),40),(((((((41,82),(((44,47),46),45)),48),65),62),42),43)),(((49,50),106),87)),95))),((((((12,(89,(96,131))),61),(((26,((53,54),66)),(33,124)),(56,152))),((((25,64),(29,(31,32))),30),(97,(125,(126,127))))),(55,57)),(((((((((((((((27,(156,157)),155),154),153),((28,((158,159),160)),161)),162),(165,166)),164),163),(((((129,130),133),132),142),(((134,135),149),(((137,138),(140,141)),139)))),136),143),(((144,(145,146)),(147,150)),(148,151))),(51,(52,83))),58))),((24,60),128)),((11,90),(((117,(119,120)),(118,122)),(121,123)))),3),((((101,105),(114,115)),(102,(103,104))),(112,116))),(((((5,107),6),(7,8)),(((9,108),109),(110,111))),(10,(18,113)))),(99,100))),98);
 912: 2 -80674.28125 -79559.15351 (0,(1,((((((((((2,((((((13,(15,71)),(((14,67),68),69)),(72,(73,74))),((16,(((19,(20,59)),(((21,(22,85)),23),(77,78))),88)),70)),(17,(75,76))),63)),(((24,60),128),58)),((((((12,61),(89,(96,131))),((33,56),152)),((((25,64),(29,(31,32))),30),(97,(125,(126,127))))),((26,(53,(54,66))),(87,124))),(((((((((((((27,(156,157)),155),154),153),((28,((158,159),160)),161)),(162,164)),165),163),136),(((((129,130),133),132),142),(((134,135),149),(((137,138),(140,141)),139)))),166),(51,(52,83))),(143,(((144,(145,146)),(147,150)),(148,151)))))),(((4,84),95),((((((((((34,35),(36,37)),81),(((38,(((91,93),94),92)),80),86)),39),79),40),((((((41,82),42),(((44,47),46),45)),(48,65)),62),43)),55),((49,50),106)))),(((11,90),(((117,(119,120)),(118,122)),(121,123))),57)),3),105),(((((5,107),6),(7,8)),(((9,108),109),(110,111))),((((10,113),18),(112,116)),(114,115)))),((101,102),(103,104))),(99,100))),98);
 913: 2 -81017.29688 -79534.30441 (0,(1,((((((((2,(((((((13,(15,71)),(((14,67),68),69)),(72,(73,74))),(75,76)),((16,(17,70)),(((19,(20,59)),(((21,(22,85)),23),(77,78))),88))),63),((((((((((34,35),(36,37)),81),(((38,(((91,93),94),92)),80),86)),79),39),40),(((((((41,82),(((44,47),46),45)),48),65),62),42),43)),87),((49,50),106)))),(((4,84),((((25,64),(29,(31,32))),30),95)),((24,60),((((((((((((((27,(156,157)),155),154),153),((28,((158,159),160)),161)),162),(165,166)),164),163),(((((129,130),133),132),142),(((134,135),149),(((137,138),(140,141)),139)))),136),(143,(((144,(145,146)),(147,150)),(148,151)))),(51,(52,83))),58)))),(((((12,(89,(96,131))),61),((((26,33),124),((53,54),66)),(56,152))),((55,57),(97,(125,(126,127))))),128)),((11,90),((((117,(119,120)),118),122),(121,123)))),3),(((101,(102,(103,104))),((112,116),(114,115))),105)),(((((5,107),6),(7,8)),(((9,108),109),(110,111))),(10,113))),(18,(99,100)))),98);
 914: 1 -78619.9375 -79537.52758 (0,(1,(((((((((2,((((((13,(15,71)),(((14,67),68),69)),(72,(73,74))),(75,76)),((16,(17,70)),(((19,(20,59)),(((21,(22,85)),23),(77,78))),88))),63)),((((4,84),95),((((((((((34,35),(36,37)),81),86),((38,(91,((92,94),93))),80)),79),39),40),(((((((41,82),42),(((44,47),46),45)),48),65),62),43)),87)),((49,50),106))),((((((12,61),(89,(96,131))),(((26,((53,54),66)),(33,124)),(56,152))),((((25,64),(29,(31,32))),30),(97,(125,(126,127))))),(55,57)),((((((((((((((27,(156,157)),155),154),153),((28,((158,159),160)),161)),165),(162,164)),163),166),(((((129,130),133),132),142),(((134,135),149),(((137,138),(140,141)),139)))),136),143),((51,(52,83)),58)),(((144,(145,146)),(147,150)),(148,151))))),((24,60),128)),((11,90),((((117,(119,120)),118),122),(121,123)))),3),(((101,(102,(103,104))),((112,116),(114,115))),105)),(((((5,107),6),(7,8)),(((9,108),109),(110,111))),(10,(18,113)))),(99,100))),98);
 915: 1 -81756.40625 -79562.90713 (0,(1,(((((((((2,(((((((((13,(15,71)),(((14,67),68),69)),(72,(73,74))),(17,(75,76))),70),16),(((19,(20,59)),(77,78)),((21,(22,85)),23))),88),63)),((24,60),128)),(((((((((((((((27,(156,157)),155),154),153),((28,((158,159),160)),161)),162),164),165),163),(((((129,130),133),132),142),(((134,135),149),(((137,138),(140,141)),139)))),136),143),((51,(52,83)),((87,124),166))),(((144,(145,146)),(147,150)),(148,151))),(57,58))),((((((4,84),95),(((((((34,35),(36,37)),81),(((38,(((91,93),94),92)),80),86)),(39,79)),40),(((((((41,82),((44,47),46)),65),48),(45,62)),42),43))),((49,50),106)),55),(((((12,61),(89,(96,131))),33),(((((25,64),(29,(31,32))),30),(97,(125,(126,127)))),(56,152))),(26,((53,54),66))))),(((11,90),122),(((117,118),(119,120)),(121,123)))),3),(((101,(102,(103,104))),((112,116),(114,115))),105)),(((((5,107),(7,8)),6),((9,108),(109,(110,111)))),(10,113))),(18,(99,100)))),98);
 916: 2 -81018.23438 -79541.48427 (0,(1,(((((((((2,(((4,84),95),(((((((((((34,35),(36,37)),81),79),86),80),39),38),((91,93),(92,94))),(40,(((((((41,82),42),(((44,47),46),45)),65),48),62),43))),(((49,50),106),87)))),((((((13,(((14,67),68),69)),(15,71)),(72,(73,74))),(75,76)),((16,(17,70)),(((19,(20,59)),(((21,(22,85)),23),(77,78))),88))),63)),(((((12,61),(89,(96,131))),(((((25,64),(29,(31,32))),30),58),(((26,(53,(54,66))),124),((33,56),152)))),(((55,97),(125,(126,127))),57)),((((((((((((27,(156,157)),155),154),(153,162)),((28,((158,159),160)),161)),(165,166)),164),163),((((((129,130),133),132),142),(((134,135),149),(((137,138),(140,141)),139))),136)),143),(((144,(145,146)),(147,150)),(148,151))),(51,(52,83))))),((24,60),128)),((11,90),((((117,(119,120)),118),122),(121,123)))),3),(((101,(102,(103,104))),((112,116),(114,115))),105)),(((((5,107),6),(7,8)),(((9,108),109),(110,111))),(10,(18,113)))),(99,100))),98);
 917: 3 -79062.98438 -79537.34316 (0,(1,((((((((((2,((4,84),(((((((((((34,35),(36,37)),81),(80,86)),(38,(((91,93),94),92))),79),39),40),(((((((41,82),(((44,47),46),45)),48),65),62),42),43)),((49,50),(87,106))),95))),((((((13,(15,71)),((14,(67,68)),69)),(72,(73,74))),(75,76)),((16,(17,70)),(((19,(20,59)),(((21,(22,85)),23),(77,78))),88))),63)),((24,60),128)),(((((12,61),(89,(96,131))),((((26,33),124),((53,54),66)),(56,152))),((((25,64),(29,(31,32))),30),(97,(125,(126,127))))),(55,57))),(((((((((((((((27,(156,157)),155),154),153),((28,((158,159),160)),161)),162),(165,166)),164),163),(((((129,130),133),132),142),(((134,135),149),(((137,138),(140,141)),139)))),136),143),(((144,(145,146)),(147,150)),(148,151))),(51,(52,83))),58)),((11,90),(((117,(119,120)),(118,122)),(121,123)))),3),(((101,(102,(103,104))),105),(112,116))),((((((((5,107),(7,8)),6),(9,108)),(110,111)),109),(10,(114,115))),(18,113))),(99,100))),98);
 918: 2 -81178.82812 -79541.43923 (0,(1,(((((((((2,(((4,84),95),(((((((((((34,35),(36,37)),81),86),80),39),(38,(((91,93),94),92))),79),40),(((((41,82),(((((44,47),46),45),65),48)),42),62),43)),(((49,50),106),87)))),(((((((((13,(15,71)),((14,(67,68)),69)),(72,(73,74))),(75,76)),(16,(17,70))),88),(19,(20,59))),(((21,(22,85)),23),(77,78))),63)),((24,60),128)),((((((12,(89,(96,131))),61),((((26,33),124),(56,152)),((53,54),66))),((((25,64),(29,(31,32))),30),(97,(125,(126,127))))),(55,57)),(((((((((((((((27,(156,157)),155),154),153),((28,((158,159),160)),161)),162),(165,166)),164),163),136),(((((129,130),133),132),142),(((134,135),149),(((137,138),(140,141)),139)))),(51,(52,83))),143),(((144,(145,146)),(147,150)),(148,151))),58))),(((11,90),122),(((117,(119,120)),118),(121,123)))),3),(((101,(102,(103,104))),((112,116),(114,115))),105)),(((((5,107),6),(7,8)),(((9,108),109),(110,111))),(10,(18,113)))),(99,100))),98);
 919: 3 -79665.58594 -79553.67469 (0,(1,(((((((((((2,(((((((((13,(15,71)),(((14,67),68),69)),(72,(73,74))),(17,(75,76))),70),16),(((19,(20,59)),(77,78)),((21,(22,85)),23))),88),63)),(24,60)),((((((((((((34,35),(36,37)),81),86),((38,(((91,93),94),92)),80)),79),39),40),(((((((41,82),42),(((44,47),46),45)),48),65),62),43)),87),(51,(52,83))),128)),(((((((((((((27,(156,157)),155),154),153),((28,((158,159),160)),161)),162),(165,166)),164),163),((((129,130),133),(((132,(((137,138),(140,141)),139)),((134,135),149)),142)),136)),143),(((144,(145,146)),(147,150)),(148,151))),58)),((((12,(89,(96,131))),61),((((26,((53,54),66)),152),(33,124)),56)),((((25,64),(29,(31,32))),30),(97,(125,(126,127)))))),((((4,84),95),((49,50),106)),55)),57),(3,(((11,90),122),(((117,118),(119,120)),(121,123))))),(((101,(102,(103,104))),((112,116),(114,115))),105)),(((((5,107),6),(7,8)),(((9,108),109),(110,111))),(10,(18,113)))),(99,100))),98);
 920: 2 -77735.01562 -79586.75755 (0,(1,(((((((((((2,63),58),((((((((13,(15,71)),(((14,67),68),69)),(72,(73,74))),(75,76)),(16,(17,70))),88),((19,(20,59)),(((21,(22,85)),23),(77,78)))),(((((25,64),(29,(31,32))),30),(26,33)),((((((((((34,35),(36,37)),81),86),80),(39,79)),(((38,(91,93)),92),94)),((40,84),(((((((41,82),42),(((44,47),46),45)),(48,65)),62),43),87))),(52,83)),((49,50),95))))),((24,60),(((((((((((((27,(156,157)),155),154),153),((28,((158,159),160)),161)),162),(163,(165,166))),164),97),((((((53,(54,66)),132),((129,130),133)),(131,142)),(((134,135),149),(((137,138),(140,141)),139))),(136,143))),((((144,(145,146)),(147,150)),(148,151)),152)),128),(51,(55,57))))),(((((12,56),(89,96)),61),(101,((125,127),126))),124)),((11,90),((((117,118),(119,120)),122),121))),106),(18,123)),((3,4),(((((((5,107),(7,8)),6),(9,108)),(110,111)),105),(((10,(114,115)),109),102)))),((99,100),((112,116),113))),(103,104))),98);
 921: 1 -77433.10938 -79547.15072 (0,(1,(((((((((2,((((((13,(15,71)),(((14,67),68),69)),((72,(73,74)),(75,76))),(((16,88),(17,70)),((19,(20,59)),(((21,(22,85)),23),(77,78))))),63),(((((((((((34,35),(36,37)),81),(((38,(((91,93),92),94)),80),86)),39),79),40),((((((41,82),42),(((44,47),46),45)),(48,65)),62),43)),(52,83)),95),(((49,50),106),87)))),(((((12,(61,(89,(96,131)))),(((26,((53,54),66)),124),(((33,56),152),58))),((((25,64),(29,(31,32))),30),(97,(125,(126,127))))),(55,57)),(((((((((((((27,(156,157)),155),154),153),((28,((158,159),160)),161)),162),(165,166)),164),163),((((((129,130),133),132),142),(((134,135),(((137,138),(140,141)),139)),149)),136)),143),51),(((144,(145,146)),(147,150)),(148,151))))),((24,60),128)),((11,90),((((117,118),(119,120)),122),(121,123)))),(3,(4,84))),((101,(102,(103,104))),((112,116),(114,115)))),105),(((((5,107),(7,8)),6),(((9,108),109),(110,111))),(10,(18,113)))),(99,100))),98);
 922: 1 -79755.71875 -79547.5232 (0,(1,((((((((((2,(((((((13,(((14,67),68),69)),(15,71)),(72,(73,74))),(75,76)),(16,(17,70))),(((19,(20,59)),(((21,(22,85)),23),(77,78))),88)),63)),(((4,84),95),((((((((((34,35),(36,37)),81),39),86),80),79),(38,((91,93),(92,94)))),(40,((((((41,82),42),(((44,47),46),45)),(48,65)),62),43))),(((49,50),106),87)))),((((((12,61),(89,(96,131))),((((26,33),124),(56,152)),(53,(54,66)))),((((25,64),(29,(31,32))),30),(97,(125,(126,127))))),(55,57)),(((((((((((((((27,(156,157)),155),154),153),((28,((158,159),160)),161)),162),164),165),163),136),(((((129,130),133),132),142),(((134,135),149),(((137,138),(140,141)),139)))),143),((51,(52,83)),166)),58),(((144,(145,146)),(147,150)),(148,151))))),((24,60),128)),(((11,90),122),(((117,118),(119,120)),(121,123)))),3),(((101,(102,(103,104))),((112,116),(114,115))),105)),(((((5,107),6),(7,8)),(((9,108),109),(110,111))),(18,113))),10),(99,100))),98);
 923: 1 -78049.46094 -79539.92 (0,(1,(((((((((2,(((((((13,(((14,67),68),69)),(15,71)),(72,(73,74))),((16,(((19,(20,59)),(((21,(22,85)),23),(77,78))),88)),70)),(17,(75,76))),63),((((((((((((34,35),(36,37)),81),79),86),80),39),38),((91,93),(92,94))),(40,((((((41,82),42),(((44,47),46),45)),(48,65)),62),43))),87),(51,(52,83))))),(24,60)),(((((25,64),(29,(31,32))),30),58),((((((((((((27,(156,157)),155),154),153),((28,((158,159),160)),161)),162),164),(165,166)),163),((((((129,130),133),132),142),(((134,135),149),(((137,138),139),(140,141)))),136)),143),(128,(((144,(145,146)),(147,150)),(148,151)))))),((((12,61),(89,(96,131))),(97,(125,(126,127)))),(((26,((53,54),66)),(33,124)),(56,152)))),((((4,84),95),((49,50),106)),55)),((((11,90),122),(((117,118),(119,120)),(121,123))),57)),((3,105),((101,(102,(103,104))),((112,116),(114,115))))),(((((5,107),6),(7,8)),(((9,108),109),(110,111))),(10,(18,113)))),(99,100))),98);
 924: 1 -79695.59375 -79545.09197 (0,(1,(((((((2,(((4,84),95),((((((13,(15,71)),(((14,67),68),69)),(72,(73,74))),(75,76)),((16,(17,70)),(((19,(20,59)),(((21,(22,85)),23),(77,78))),88))),(((((((((((34,35),(36,37)),81),86),((38,(((91,93),94),92)),80)),39),79),40),(((((((41,82),(((44,47),46),45)),48),65),62),42),43)),63),((49,50),(87,106)))))),((24,60),128)),(((((12,61),(((((26,33),124),((53,54),66)),(56,152)),(89,(96,131)))),((((25,64),(29,(31,32))),30),(97,(125,(126,127))))),(55,57)),(((((((((((((((27,(156,157)),155),154),153),((28,((158,159),160)),161)),165),(162,164)),163),166),(((((129,130),133),132),142),(((134,135),149),(((137,138),(140,141)),139)))),136),143),(((144,(145,146)),(147,150)),(148,151))),(51,(52,83))),58))),(((11,90),122),(((117,(119,120)),118),(121,123)))),((3,105),((101,(102,(103,104))),((112,116),(114,115))))),(((((5,107),6),(7,8)),(((9,108),109),(110,111))),(10,113))),(18,(99,100)))),98);
 925: 1 -79129.50781 -79553.31808 (0,(1,(((((((((2,((((((13,(((14,67),68),69)),(15,71)),(72,(73,74))),(75,76)),((16,(17,70)),(((19,(20,59)),(((21,(22,85)),23),(77,78))),88))),63)),(((4,84),95),(((((((((((34,35),(36,37)),81),86),80),(38,(((91,93),94),92))),39),79),40),(((((((41,82),(((44,47),46),45)),48),65),62),42),43)),(((49,50),106),87)))),((((((12,(89,(96,131))),61),((((26,33),124),(56,152)),(53,(54,66)))),((((25,64),(29,(31,32))),30),(97,(125,(126,127))))),(55,57)),((((((((((((((27,(156,157)),155),154),153),((28,((158,159),160)),161)),162),(165,166)),164),163),136),((51,(52,83)),(((((129,130),133),132),142),(((134,135),149),(((137,138),(140,141)),139))))),143),(((144,(145,146)),(147,150)),(148,151))),58))),((24,60),128)),(((11,90),122),((((117,118),(119,120)),123),121))),3),(((101,(102,(103,104))),((112,116),(114,115))),105)),(((((5,(7,107)),6),8),(((9,108),109),(110,111))),(10,(18,113)))),(99,100))),98);
 926: 3 -79481.09375 -79542.29919 (0,(1,((((((((((2,63),((((4,84),95),(((((((((((34,35),(36,37)),81),86),80),(38,(((91,93),94),92))),79),39),40),(((((41,82),42),((((44,47),46),45),(48,65))),62),43)),87)),((49,50),106))),((((((13,(((14,67),68),69)),(15,71)),(72,(73,74))),(75,76)),((16,(17,70)),(((19,(20,59)),(((21,(22,85)),23),(77,78))),88))),128)),(24,60)),((((((12,(89,(96,131))),61),(((26,((53,54),66)),(33,124)),(56,152))),((((25,64),(29,(31,32))),30),(97,(125,(126,127))))),(55,57)),(((((((((((((27,(156,157)),155),154),153),((28,((158,159),160)),161)),162),(165,166)),164),163),((((((129,130),133),132),142),(((134,135),149),(((137,138),139),(140,141)))),136)),143),(((144,(145,146)),(147,150)),(148,151))),(51,(52,83))))),58),((11,90),(((117,(119,120)),(118,122)),(121,123)))),((3,105),((101,(102,(103,104))),((112,116),(114,115))))),(((((5,107),6),(7,8)),(((9,108),109),(110,111))),(10,113))),(18,(99,100)))),98);
 927: 3 -79897.35156 -79549.33805 (0,(1,((((((((((2,(((((((((13,(15,71)),(((14,67),68),69)),(72,(73,74))),(75,76)),70),(16,17)),88),(((19,(20,59)),(77,78)),((21,(22,85)),23))),63)),(24,60)),58),((((((((((((((27,(156,157)),155),154),153),((28,((158,159),160)),161)),162),(165,166)),164),163),136),(((((129,130),133),132),142),(((134,135),149),(((137,138),(140,141)),139)))),143),(128,(((144,(145,146)),(147,150)),(148,151)))),(51,(52,83)))),((((((4,84),95),((((((((34,35),(36,37)),81),(((38,(((91,93),94),92)),80),86)),79),39),40),((((((41,82),((44,47),46)),65),(42,48)),(45,62)),43))),((49,50),106)),55),((((12,(89,(96,131))),61),(((26,(53,(54,66))),(33,(87,124))),(56,152))),((((25,64),(29,(31,32))),30),(97,(125,(126,127))))))),57),(3,((11,(90,((117,(119,120)),(118,122)))),(121,123)))),(((101,(102,(103,104))),((112,116),(114,115))),105)),(((((5,107),6),(7,8)),(((9,108),109),(110,111))),(10,(18,113)))),(99,100))),98);
 928: 1 -80013.01562 -79541.82035 (0,(1,(((((((((2,((((((((13,(15,71)),(((14,67),68),69)),(72,(73,74))),(75,76)),(16,(17,70))),((19,(20,59)),(((21,(22,85)),23),(77,78)))),88),63)),(((4,84),95),((((((((((((34,35),(36,37)),81),86),80),(38,(((91,93),94),92))),79),39),40),((((((41,82),42),(((44,47),46),45)),(48,65)),62),43)),87),((49,50),106)))),((24,60),128)),(((((12,61),(89,(96,131))),(((26,(53,(54,66))),(33,124)),(56,152))),((((25,64),(29,(31,32))),30),(97,(125,(126,127))))),(55,57))),((((((((((((((27,(156,157)),155),154),153),((28,((158,159),160)),161)),(163,(165,166))),162),164),(((((129,130),133),132),142),(((134,135),149),(((137,138),(140,141)),139)))),136),143),(((144,(145,146)),(147,150)),(148,151))),(51,(52,83))),58)),((11,90),((((117,118),(119,120)),122),(121,123)))),((3,105),((101,(102,(103,104))),((112,116),(114,115))))),(((((5,107),6),(7,8)),(((9,108),109),(110,111))),(10,(18,113)))),(99,100))),98);
 929: 1 -78698.60938 -79546.91975 (0,(1,(((((((((((2,63),((4,84),((((((((((34,35),(36,37)),81),(((38,(((91,93),94),92)),80),86)),79),39),40),(((((((41,82),(((44,47),46),45)),48),65),62),42),43)),95),(((49,50),106),87)))),(((((((13,(((14,67),68),69)),(15,71)),(72,(73,74))),(75,76)),(((16,17),70),((19,(20,59)),(((21,(22,85)),23),(77,78))))),88),128)),(24,60)),((((((12,61),(89,(96,131))),(125,(126,127))),(((26,((53,54),66)),(33,124)),(56,152))),((((((25,64),(29,(31,32))),30),97),55),57)),((((((((((((((27,(156,157)),155),154),153),(((28,161),((158,159),160)),162)),(165,166)),164),163),(((((129,130),133),132),142),(((134,135),149),(((137,138),139),(140,141))))),136),143),(((144,(145,146)),(147,150)),(148,151))),(51,(52,83))),58))),(((11,90),(((117,(119,120)),118),122)),(121,123))),3),(((101,(102,(103,104))),((112,116),(114,115))),105)),18),(((((5,107),6),(7,8)),(((9,108),109),(110,111))),(10,113))),(99,100))),98);
 930: 1 -80852.67188 -79549.33798 (0,(1,(((((((((((((2,((((((13,(15,71)),(((14,67),68),69)),(72,(73,74))),(75,76)),((16,(17,70)),(((19,(20,59)),(((21,(22,85)),23),(77,78))),88))),63)),(((4,84),95),((((((((((34,35),(36,37)),81),86),79),39),((38,((91,93),(92,94))),80)),40),(((((((41,82),(((44,47),46),45)),48),65),62),42),43)),(((49,50),106),87)))),((24,60),128)),((((((((((((((27,(156,157)),155),154),153),((28,((158,159),160)),161)),162),(165,166)),164),163),136),(((((129,130),133),132),142),(((134,135),149),(((137,138),(140,141)),139)))),(143,(((144,(145,146)),(147,150)),(148,151)))),(51,(52,83))),58)),(((((12,(89,131)),61),(((((26,33),124),(56,152)),96),((53,54),66))),((((25,64),(29,(31,32))),30),(97,(125,(126,127))))),(55,57))),(((11,90),((117,118),122)),(((119,120),123),121))),3),101),(((18,113),(112,116)),(114,115))),(((((5,107),6),(7,8)),(((9,108),109),(110,111))),105)),10),(99,100)),(102,(103,104)))),98);
 931: 1 -76962.625 -79560.56469 (0,(1,(((((((((2,((((((13,(15,71)),(((14,67),68),69)),((72,73),74)),(75,76)),((16,88),((17,70),((19,(20,59)),((((21,(22,85)),23),77),78))))),63)),(((24,60),128),58)),(((((((((((((27,(156,157)),155),154),153),((28,161),((158,159),160))),165),(162,164)),163),143),136),(((((129,130),133),132),142),(((134,135),149),(((137,138),(140,141)),139)))),(((144,(145,146)),(147,150)),(148,151))),(((51,(52,83)),87),166))),((((4,84),95),(((((((((34,35),(36,37)),81),(((38,(((91,93),94),92)),80),86)),(39,79)),40),((((((41,82),42),(48,(62,65))),((44,47),46)),45),43)),55),((49,50),106))),(((12,(61,(89,(96,131)))),(((((25,64),(29,(31,32))),30),(97,(125,(126,127)))),56)),(((26,((53,54),66)),152),(33,124))))),57),(3,(((11,90),((117,118),122)),(((119,120),123),121)))),(((101,(102,(103,104))),((112,116),(114,115))),105)),(((((5,107),6),(7,8)),(((9,108),109),(110,111))),(10,(18,113)))),(99,100))),98);
 932: 2 -77769.32812 -79573.55777 (0,(1,(((((((((((2,(((((((((13,(15,71)),(((14,67),68),69)),(72,(73,74))),(17,(75,76))),70),16),((19,(20,59)),88)),(((21,(22,85)),23),(77,78))),((((((25,64),(29,(31,32))),30),(26,33)),63),(((((((((((34,35),(36,37)),81),86),79),39),((38,((91,93),(92,94))),80)),95),((40,84),(((((((41,82),42),(((44,47),46),45)),(48,65)),62),43),87))),(52,83)),(49,50))))),58),(((((12,96),(61,89)),(56,(101,(125,(126,127))))),124),((((((((((((((27,(156,157)),155),154),153),((28,((158,159),160)),161)),162),(165,166)),163),164),97),((((((53,(54,66)),(((129,130),133),132)),(131,142)),(((134,135),149),(((137,138),(140,141)),139))),136),143)),152),((55,(148,151)),((144,(145,146)),(147,150)))),(57,128)))),(24,60)),(51,106)),((11,90),((((117,(119,120)),118),122),121))),(112,116)),102),(18,((99,100),113))),((((3,((4,(114,115)),10)),109),123),((((((5,107),(7,8)),6),(9,108)),(110,111)),105))),(103,104))),98);
 933: 1 -78596.92188 -79542.5453 (0,(1,(((((((((((2,((((((13,(15,71)),(((14,67),68),69)),(75,76)),(72,(73,74))),(((16,17),70),(((19,(20,59)),(((21,(22,85)),23),(77,78))),88))),63)),(((4,84),95),((((((((((34,35),(36,37)),81),86),((38,(((91,93),94),92)),80)),39),79),40),(((((((41,82),(((44,47),46),45)),48),65),62),42),43)),(((49,50),106),87)))),(((((((12,(89,(96,131))),61),152),(((((25,64),(29,(31,32))),30),(97,(125,(126,127)))),56)),(((26,33),124),(53,(54,66)))),(55,57)),((((((((((((((27,(156,157)),155),154),(153,162)),((28,((158,159),160)),161)),(165,166)),164),163),(((((129,130),133),132),142),(((134,135),149),(((137,138),(140,141)),139)))),136),143),(((144,(145,146)),(147,150)),(148,151))),(51,(52,83))),58))),((24,60),128)),(11,90)),(((117,(119,120)),(118,122)),(121,123))),3),(((101,(102,(103,104))),((112,116),(114,115))),105)),(((((5,107),6),(7,8)),(((9,108),109),(110,111))),(18,113))),10),(99,100))),98);
 934: 1 -79574.375 -79559.77361 (0,(1,((((((((((2,(((((13,(15,71)),(((14,67),68),69)),((72,(73,74)),(75,76))),((16,88),((17,70),(((19,(20,59)),78),(((21,(22,85)),23),77))))),63)),((24,60),128)),58),(((((((((((((27,(156,157)),155),154),153),((28,161),((158,159),160))),165),(162,164)),163),143),136),(((((129,130),133),132),142),(((134,135),149),(((137,138),(140,141)),139)))),(((144,(145,146)),(147,150)),(148,151))),(((51,(52,83)),87),166))),((((4,84),95),((((((((((34,35),(36,37)),81),(((38,(((91,93),94),92)),80),86)),79),39),40),((((((41,82),42),(48,(62,65))),((44,47),46)),45),43)),55),((49,50),106))),(((12,(89,(96,131))),((((((25,64),(29,(31,32))),30),(97,(125,(126,127)))),56),61)),(((26,((53,54),66)),152),(33,124))))),57),(3,(((11,90),((117,118),122)),(((119,120),123),121)))),(((101,(102,(103,104))),((112,116),(114,115))),105)),(((((5,107),6),(7,8)),(((9,108),109),(110,111))),(10,(18,113)))),(99,100))),98);
 935: 2 -79115.0625 -79533.67525 (0,(1,(((((((((2,(((4,84),95),(((((((((34,35),(36,37)),81),(80,86)),79),((38,((91,(92,94)),93)),39)),40),(((((((41,82),(((44,47),46),45)),48),65),62),42),43)),(((49,50),106),87)))),((((((13,(15,71)),(((14,67),68),69)),(72,(73,74))),(75,76)),(((16,17),70),(((19,(20,59)),(((21,(22,85)),23),(77,78))),88))),63)),(((((12,(61,(89,(96,131)))),((((26,33),124),((53,54),66)),(56,152))),((((25,64),(29,(31,32))),30),(97,(125,(126,127))))),(55,57)),((((((((((((((27,(156,157)),155),154),153),((28,((158,159),160)),161)),162),(165,166)),164),163),(((((129,130),133),132),142),(((134,135),149),(((137,138),(140,141)),139)))),136),143),((51,(52,83)),58)),(((144,(145,146)),(147,150)),(148,151))))),((24,60),128)),((11,90),((((117,(119,120)),118),122),(121,123)))),3),(((101,(102,(103,104))),((112,116),(114,115))),105)),(((((5,107),6),(7,8)),(((9,108),109),(110,111))),(10,(18,113)))),(99,100))),98);
 936: 1 -80912.99219 -79534.72555 (0,(1,(((((((((2,(((4,84),95),(((((((13,(15,71)),(((14,67),68),69)),(72,(73,74))),(75,76)),((16,(17,70)),(((19,(20,59)),(((21,(22,85)),23),(77,78))),88))),63),(((((((((((34,35),(36,37)),81),86),((38,(((91,93),94),92)),80)),79),39),40),(((((((41,82),42),(((44,47),46),45)),48),65),62),43)),87),((49,50),106))))),(((((((12,61),(89,(96,131))),((((25,64),(29,(31,32))),30),((((26,33),124),(56,152)),(53,(54,66))))),(97,(125,(126,127)))),(55,57)),((((((((((((((27,(156,157)),155),154),153),(((28,((158,159),160)),161),162)),(165,166)),164),163),(((((129,130),133),132),142),(((134,135),149),(((137,138),(140,141)),139)))),136),143),(((144,(145,146)),(147,150)),(148,151))),(51,(52,83))),58)),128)),(24,60)),((11,90),((((117,(119,120)),118),122),(121,123)))),3),(((101,(102,(103,104))),((112,116),(114,115))),105)),(((((5,107),6),(7,8)),(((9,108),109),(110,111))),(18,113))),10),(99,100))),98);
 937: 1 -79124.04688 -79545.25589 (0,(1,(((((((((((2,(((((((13,(((14,67),68),69)),(15,71)),(72,(73,74))),((16,(((19,(20,59)),(((21,(22,85)),23),(77,78))),88)),70)),(17,(75,76))),63),((((((((((34,35),(36,37)),81),86),79),39),((38,((91,93),(92,94))),80)),(40,(((((((41,82),45),((44,47),46)),(48,65)),62),42),43))),87),(51,(52,83))))),((24,60),128)),(((((((((((((27,(156,157)),155),154),153),((28,((158,159),160)),161)),162),(165,166)),164),163),((((((129,130),133),132),142),(((134,135),149),(((137,138),(140,141)),139))),136)),143),(((144,(145,146)),(147,150)),(148,151))),58)),(((((12,(89,(96,131))),61),(33,56)),((((25,64),(29,(31,32))),30),(97,(125,(126,127))))),(((26,(53,(54,66))),124),152))),((((4,84),95),((49,50),106)),55)),57),(3,(((11,90),122),(((117,(119,120)),118),(121,123))))),(((101,105),(102,(103,104))),((112,116),(114,115)))),(((((5,107),6),(7,8)),(((9,108),109),(110,111))),(18,113))),10),(99,100))),98);
 938: 1 -80442.14062 -79535.27284 (0,(1,(((((((2,((((4,84),(((25,64),((29,(31,32)),30)),95)),((24,60),((((((((((((((27,(156,157)),155),154),153),((28,((158,159),160)),161)),162),(165,166)),164),163),(((((129,130),133),132),142),(((134,135),149),(((137,138),(140,141)),139)))),136),(143,(((144,(145,146)),(147,150)),(148,151)))),(51,(52,83))),58))),(((((((13,(15,71)),(((14,67),68),69)),(72,(73,74))),(75,76)),((16,(17,70)),(((19,(20,59)),(((21,(22,85)),23),(77,78))),88))),63),((((((((((34,35),(36,37)),81),(((38,(((91,93),94),92)),80),86)),79),39),40),(((((((41,82),(((44,47),46),45)),48),65),62),42),43)),87),((49,50),106))))),(((((12,(89,(96,131))),61),((((26,33),124),((53,54),66)),(56,152))),((55,57),(97,(125,(126,127))))),128)),((11,90),((((117,(119,120)),118),122),(121,123)))),3),(((101,(102,(103,104))),((112,116),(114,115))),105)),(((((5,107),6),(7,8)),(((9,108),109),(110,111))),(10,113))),(18,(99,100)))),98);
 939: 1 -81546.4375 -79557.08392 (0,(1,((((((((2,(((((4,84),95),((49,50),(87,106))),((((((((34,35),(36,37)),81),(((38,(((91,93),92),94)),80),86)),39),79),40),(((((((41,82),(((44,47),46),45)),48),65),62),42),43))),(((((13,(15,71)),(((14,67),68),69)),(63,(72,(73,74)))),(75,76)),(((16,17),70),(((19,(20,59)),(((21,(22,85)),23),(77,78))),88))))),((24,60),128)),((((((12,61),(89,(96,131))),((((26,33),124),(53,(54,66))),(56,152))),((((25,64),(29,(31,32))),30),(97,(125,(126,127))))),(55,57)),(((((((((((((27,(156,157)),155),154),153),((28,((158,159),160)),161)),162),(165,166)),(163,164)),((((((129,130),133),132),142),(((134,135),149),(((137,138),(140,141)),139))),136)),58),143),(51,(52,83))),(((144,(145,146)),(147,150)),(148,151))))),3),(((11,90),((117,(119,120)),(118,122))),(121,123))),(((101,(102,(103,104))),((112,116),(114,115))),105)),(((((5,107),(7,8)),6),((9,(109,(110,111))),108)),(10,(18,113)))),(99,100))),98);
 940: 3 -76974.5625 -79544.68841 (0,(1,((((((((((2,((((((13,(((14,67),68),69)),(15,71)),((16,(((((19,(20,59)),((21,(22,85)),23)),(77,78)),88),(72,(73,74)))),70)),(17,(75,76))),63),((((((((((34,35),(36,37)),81),86),((38,(((91,93),94),92)),80)),79),39),40),(((((((41,82),42),(((44,47),46),45)),48),65),62),43)),87))),((24,60),((51,(52,83)),128))),(((((((((((((27,(156,157)),155),154),153),((28,((158,159),160)),161)),162),164),(165,166)),163),((((((129,130),133),132),142),(((134,135),149),(((137,138),(140,141)),139))),136)),143),(((144,(145,146)),(147,150)),(148,151))),58)),(((((12,((49,50),106)),61),(89,(96,131))),(((((25,64),(29,(31,32))),30),(97,(125,(126,127)))),(((26,(53,(54,66))),124),((33,56),152)))),55)),((4,84),95)),57),(((11,90),(((117,(119,120)),118),122)),(121,123))),((3,105),((101,(102,(103,104))),((112,116),(114,115))))),((((((5,107),6),(7,8)),(9,108)),(109,(110,111))),(10,(18,113)))),(99,100))),98);
 941: 2 -77333.25 -79545.77948 (0,(1,(((((((((2,(((4,84),95),(((((((((((34,35),(36,37)),81),86),80),(38,(((91,93),94),92))),39),79),40),(((((((41,82),(((44,47),46),45)),48),65),62),42),43)),(((49,50),106),87)))),((((((13,(((14,67),68),69)),(15,71)),(((20,59),(75,76)),(72,(73,74)))),((17,70),(19,88))),(16,(((21,(22,85)),23),(77,78)))),63)),((((((12,(89,(96,131))),61),((((26,33),124),((53,54),66)),(56,152))),((((25,64),(29,(31,32))),30),(97,(125,(126,127))))),(55,57)),(((((((((((((((27,(156,157)),155),154),153),((28,((158,159),160)),161)),162),(165,166)),164),163),(((((129,130),133),132),142),(((134,135),149),(((137,138),(140,141)),139)))),136),143),(((144,(145,146)),(147,150)),(148,151))),(51,(52,83))),58))),((24,60),128)),(((11,90),122),(((117,118),(119,120)),(121,123)))),3),(((101,(102,(103,104))),((112,116),(114,115))),105)),(((((5,107),6),(7,8)),(((9,108),109),(110,111))),(10,(18,113)))),(99,100))),98);
 942: 2 -80749.11719 -79536.13435 (0,(1,((((((((((2,(((4,84),95),((((((((((34,35),(36,37)),81),86),((38,(((91,93),94),92)),80)),39),79),40),(((((41,82),42),(((44,(46,47)),65),48)),(45,62)),43)),(((49,50),106),87)))),((((((13,(15,71)),(((14,67),68),69)),(72,(73,74))),(75,76)),((16,(17,70)),(((19,(20,59)),(((21,(22,85)),23),(77,78))),88))),63)),(((((((12,61),(89,(96,131))),((((26,33),124),(56,152)),(53,(54,66)))),((((25,64),(29,(31,32))),30),(97,(125,(126,127))))),(55,57)),((((((((((((((27,(156,157)),155),154),153),((28,((158,159),160)),161)),162),(165,166)),164),163),(((((129,130),133),132),142),(((134,135),149),(((137,138),(140,141)),139)))),136),143),(((144,(145,146)),(147,150)),(148,151))),(51,(52,83)))),58)),((24,60),128)),((11,90),((((117,118),(119,120)),122),(121,123)))),3),(((101,(102,(103,104))),((112,116),(114,115))),105)),(((((5,107),6),(7,8)),(((9,108),109),(110,111))),(18,113))),10),(99,100))),98);
 943: 3 -83179.54688 -79544.93688 (0,(1,((((((((((2,((((((((13,(((14,67),68),69)),(15,71)),(72,(73,74))),(17,(75,76))),70),16),(((19,(20,59)),(77,78)),((21,(22,85)),23))),88)),(((24,60),128),((((((((((((34,35),(36,37)),81),(80,86)),(38,((91,93),(92,94)))),79),39),40),(((((((41,82),42),(((44,47),46),45)),48),65),62),43)),87),(51,(52,83))),63))),((((((((((((((27,(156,157)),155),154),153),((28,((158,159),160)),161)),162),(165,166)),164),163),(((((129,130),133),132),142),(((134,135),149),(((137,138),(140,141)),139)))),136),143),(((144,(145,146)),(147,150)),(148,151))),58)),((((12,(89,(96,131))),61),(((26,(53,(54,66))),(33,124)),(56,152))),((((25,64),(29,(31,32))),30),(97,(125,(126,127)))))),((((4,84),95),((49,50),106)),55)),((((11,90),(((117,(119,120)),118),122)),(121,123)),57)),3),105),(((((5,107),6),(7,8)),(((9,108),109),(110,111))),((10,((18,(99,100)),113)),((112,116),(114,115))))),((101,102),(103,104)))),98);
 944: 2 -80797.5 -79550.59686 (0,(1,((((((((2,((((4,84),95),((((((((34,35),(36,37)),81),(((38,((91,93),(92,94))),80),86)),(39,79)),40),(((((41,82),(((44,47),46),45)),(48,(62,65))),42),43)),(((49,50),106),87))),((((((13,(15,71)),(((14,67),68),69)),63),(72,(73,74))),(75,76)),((((16,(((21,(22,85)),23),(77,78))),(19,(20,59))),(17,70)),88)))),((((((12,(89,(96,131))),61),((((26,33),124),(56,152)),(53,(54,66)))),((((25,64),(29,(31,32))),30),(97,(125,(126,127))))),(55,57)),(((((((((((((((27,(156,157)),155),154),153),((28,((158,159),160)),161)),162),(165,166)),164),163),(((((129,130),133),132),142),(((134,135),149),(((137,138),(140,141)),139)))),136),143),(((144,(145,146)),(147,150)),(148,151))),(51,(52,83))),58))),(24,(60,128))),(((11,90),((117,118),122)),(((119,120),123),121))),3),(((101,(102,(103,104))),((112,116),(114,115))),105)),(((((5,107),6),(7,8)),(((9,108),109),(110,111))),(10,(18,113)))),(99,100))),98);
 945: 2 -79202.25 -79537.16121 (0,(1,(((((((((2,((4,84),(((((((((((34,35),(36,37)),81),86),((38,(((91,93),94),92)),80)),39),79),40),(((((((41,82),(((44,47),46),45)),48),65),62),42),43)),95),(((49,50),106),87)))),((((((13,(15,71)),(((14,67),68),69)),(72,(73,74))),(75,76)),((16,(17,70)),(((19,(20,59)),(((21,(22,85)),23),(77,78))),88))),63)),(((((((12,(89,(96,131))),61),(((26,((53,54),66)),(33,124)),(56,152))),((((25,64),(29,(31,32))),30),(97,(125,(126,127))))),(55,57)),58),((((((((((((((27,(156,157)),155),154),153),((28,((158,159),160)),161)),162),(165,166)),164),163),(((((129,130),133),132),142),(((134,135),149),(((137,138),(140,141)),139)))),136),143),(((144,(145,146)),(147,150)),(148,151))),(51,(52,83))))),((24,60),128)),((11,90),((((117,118),(119,120)),122),(121,123)))),3),((((((5,107),(7,8)),6),((9,108),109)),(110,111)),105)),(((10,113),((112,116),(114,115))),(18,(99,100)))),((101,102),(103,104)))),98);
 946: 1 -77747.23438 -79562.56587 (0,(1,(((((((((((2,((((((13,(((14,67),68),69)),(15,71)),(72,(73,74))),((16,(((19,(20,59)),(((21,(22,85)),23),(77,78))),88)),70)),(17,(75,76))),63)),((((4,84),95),((((((((34,35),(36,37)),81),86),79),(((38,(((91,93),94),92)),80),39)),40),((((((41,82),((44,47),46)),65),(42,48)),(45,62)),43))),((49,50),106))),((24,60),128)),(((26,((53,54),66)),(87,124)),55)),(((((((((((((((27,(156,157)),155),154),153),((28,((158,159),160)),161)),162),164),165),163),(((((129,130),133),132),142),(((134,135),149),(((137,138),(140,141)),139)))),136),143),((51,(52,83)),166)),(((144,(145,146)),(147,150)),(148,151))),58)),((((12,61),(89,(96,131))),((33,56),152)),((((25,64),(29,(31,32))),30),(97,(125,(126,127)))))),57),(3,(((11,90),122),(((117,(119,120)),118),(121,123))))),((((101,(102,(103,104))),105),(114,115)),(112,116))),(((((5,107),6),(7,8)),(((9,108),109),(110,111))),(10,(18,113)))),(99,100))),98);
 947: 1 -80682.125 -79555.60792 (0,(1,(((((((((((2,(((((((13,(((14,67),68),69)),(72,(73,74))),(15,71)),((16,(((19,(20,59)),(((21,(22,85)),23),(77,78))),88)),70)),(17,(75,76))),((((((((((((34,35),(36,37)),81),79),86),80),39),38),(((91,93),92),94)),(40,(((((((41,82),42),(((44,47),46),45)),48),65),62),43))),87),(51,(52,83)))),63)),(24,60)),(((((25,64),(29,(31,32))),30),58),(((((((((((((27,(156,157)),155),154),(((28,161),(158,159)),160)),153),162),164),(165,166)),163),(((((129,130),133),132),142),(((134,135),149),(((137,138),139),(140,141))))),136),143),(128,(((144,(145,146)),(147,150)),(148,151)))))),((((12,(89,(96,131))),61),(((26,((53,54),66)),(33,124)),(56,152))),(97,(125,(126,127))))),((((4,84),95),((49,50),106)),55)),57),(((11,90),122),(((117,118),(119,120)),(121,123)))),((101,(102,(103,104))),((112,116),(114,115)))),(3,105)),(((((5,6),107),(7,8)),(((9,108),109),(110,111))),(10,(18,113)))),(99,100))),98);
 948: 1 -77850.0625 -79550.12244 (0,(1,(((((((((2,(((((((13,(15,71)),(((14,67),68),69)),(72,(73,74))),(75,76)),(((16,17),70),(((19,(20,59)),(((21,(22,85)),23),(77,78))),88))),63),(((((((((((((34,35),(36,37)),81),86),80),(38,(((91,93),94),92))),(39,79)),40),((((((41,82),42),(((44,47),46),45)),(48,65)),62),43)),(52,83)),87),((49,50),106)),95))),(((((12,(89,(96,131))),(((((25,64),(29,(31,32))),30),((33,56),152)),(61,(97,(125,(126,127)))))),(((26,((53,54),66)),124),58)),(55,57)),((((((((((((((27,(156,157)),155),154),153),((28,((158,159),160)),161)),162),(165,166)),164),163),(((((129,130),133),132),142),(((134,135),149),(((137,138),(140,141)),139)))),136),143),51),(((144,(145,146)),(147,150)),(148,151))))),((24,60),128)),(4,84)),((11,90),((((117,(119,120)),118),122),(121,123)))),3),(((101,(102,(103,104))),(112,116)),105)),((((((5,107),6),(7,8)),(114,115)),(((9,108),109),(110,111))),(10,(18,113)))),(99,100))),98);
 949: 1 -78176.70312 -79537.94468 (0,(1,((((((((2,((((((13,(15,71)),(((14,67),68),69)),(72,(73,74))),(75,76)),((16,(17,70)),(((19,(20,59)),(((21,(22,85)),23),(77,78))),88))),63)),(((4,84),95),((((((((((34,35),(36,37)),81),86),((38,((91,93),(92,94))),80)),79),39),40),(((((((41,82),(((44,47),46),45)),48),65),62),42),43)),((49,50),(87,106))))),((24,60),128)),(((((12,((89,131),96)),61),((((((25,64),(29,(31,32))),30),97),(125,(126,127))),56)),(((26,33),124),((53,54),66))),((((((((((((((((27,(156,157)),155),154),153),((28,((158,159),160)),161)),162),(165,166)),164),163),(((((129,130),133),132),142),(((134,135),149),(((137,138),139),(140,141))))),136),143),(((144,(145,146)),(147,150)),(148,151))),(51,(52,83))),58),((55,57),152)))),((11,90),((((117,118),(119,120)),122),(121,123)))),((3,105),((101,(102,(103,104))),((112,116),(114,115))))),((((((5,107),(7,8)),6),((9,108),109)),(110,111)),(10,113))),(18,(99,100)))),98);
 950: 2 -75292.50781 -79542.13335 (0,(1,((((((((2,(((4,84),95),((((((((((34,35),(36,37)),81),86),((38,80),(((91,93),94),92))),39),79),40),(((((((41,82),(((44,47),46),45)),48),65),62),42),43)),((49,50),(87,106))))),((((((13,(15,71)),(((14,67),68),69)),(72,(73,74))),(75,76)),((16,(17,70)),(((19,(20,59)),(((21,(22,85)),23),(77,78))),88))),63)),(((((12,61),(89,(96,131))),(((((25,64),(29,(31,32))),30),(97,(125,(126,127)))),56)),(((26,33),124),((53,54),66))),((((((((((((((((27,(156,157)),155),154),153),((28,((158,159),160)),161)),162),(165,166)),164),163),(((((129,130),133),132),142),(((134,135),149),(((137,138),139),(140,141))))),136),143),(((144,(145,146)),(147,150)),(148,151))),(51,(52,83))),58),((55,57),152)))),((24,60),128)),((11,90),((((117,118),(119,120)),122),(121,123)))),((3,105),((101,(102,(103,104))),((112,116),(114,115))))),((((((5,107),(7,8)),6),((9,108),109)),(110,111)),(10,113))),(18,(99,100)))),98);
 951: 1 -76615.15625 -79584.31236 (0,(1,((((((((((((2,(((((((25,64),(29,(31,32))),30),26),33),63),(((((((((((((34,35),(36,37)),81),79),86),80),39),38),((91,(92,94)),93)),95),((40,84),(((((((((41,82),42),((44,47),46)),65),48),45),62),43),87))),(52,83)),(49,50)))),((((((((13,(15,71)),(((14,67),68),69)),(72,(73,74))),(16,70)),(17,(75,76))),(19,(20,59))),88),(((21,(22,85)),23),(77,78)))),58),(((12,(106,124)),((56,(101,(125,(126,127)))),(61,(89,96)))),(((((((((((((27,(156,157)),155),154),153),((28,((158,159),160)),161)),162),(165,166)),163),164),97),((((((53,(54,66)),132),((129,130),133)),(131,142)),(((134,135),149),(((137,138),139),(140,141)))),(136,143))),(128,(((144,(145,146)),(147,150)),(148,151)))),((55,57),152)))),(24,60)),51),((11,90),((((117,(119,120)),118),122),121))),(102,(112,116))),((99,100),113)),((3,((10,(114,115)),109)),4)),((((((5,107),(7,8)),6),(9,108)),(110,111)),((18,123),105))),(103,104))),98);
 952: 1 -79640.375 -79587.29965 (0,(1,((((((((((((2,63),58),(((((((((13,(15,71)),(((14,67),68),69)),(72,(73,74))),(75,76)),(16,(17,70))),88),(19,(20,59))),(((21,(22,85)),23),(77,78))),((((25,64),((29,(31,32)),30)),(26,33)),((((((((((34,35),(36,37)),81),86),80),(39,79)),(((38,(91,93)),92),94)),(((40,84),87),((((((41,82),42),(((44,47),46),45)),(48,65)),62),43))),(52,83)),((49,50),95))))),124),((24,60),(((((((((((((27,(156,157)),155),154),153),((28,((158,159),160)),161)),162),(163,(165,166))),164),97),(((((((53,(54,66)),132),((129,130),133)),(131,142)),(((134,135),149),(((137,138),(140,141)),139))),136),143)),((((144,(145,146)),(147,150)),(148,151)),152)),128),(51,(55,57))))),((((12,56),(89,96)),61),(101,((125,127),126)))),((11,90),((((117,118),(119,120)),122),121))),106),(18,123)),((3,4),(((((((5,107),(7,8)),6),(9,108)),(110,111)),105),(((10,(114,115)),109),102)))),((99,100),((112,116),113))),(103,104))),98);
 953: 1 -80937.90625 -79545.29388 (0,(1,(((((((((((2,((4,84),(((((((((((34,35),(36,37)),81),86),((38,((91,93),(92,94))),80)),39),79),40),(((((41,82),(((43,65),((44,47),46)),45)),48),62),42)),95),(((49,50),106),87)))),(((((13,(15,71)),(((14,67),68),69)),((72,(73,74)),(75,76))),((16,(17,70)),(((19,(20,59)),(((21,(22,85)),23),(77,78))),88))),63)),((24,60),128)),(((((12,61),(89,(96,131))),((((26,33),124),(56,152)),(53,(54,66)))),((((25,64),(29,(31,32))),30),(97,(125,(126,127))))),(55,57))),((((((((((((((27,(156,157)),155),154),153),((28,((158,159),160)),161)),162),(165,166)),164),163),136),(((((129,130),133),132),142),(((134,135),149),(((137,138),(140,141)),139)))),(143,(((144,(145,146)),(147,150)),(148,151)))),(51,(52,83))),58)),(((11,90),(((117,(119,120)),118),122)),(121,123))),3),(((101,(102,(103,104))),((112,116),(114,115))),105)),(((((5,107),6),(7,8)),(((9,108),109),(110,111))),(18,113))),10),(99,100))),98);
 954: 1 -80109.4375 -79536.39711 (0,(1,(((((((((2,(((4,84),95),(((((((((34,35),(36,37)),81),(((38,((91,93),(92,94))),80),86)),39),79),40),(((((41,82),42),(((44,(46,47)),65),48)),(45,62)),43)),(((49,50),106),87)))),((((((13,(15,71)),(((14,67),68),69)),(72,(73,74))),(75,76)),((16,(17,70)),(((19,(20,59)),(((21,(22,85)),23),(77,78))),88))),63)),((((((((12,61),(89,(96,131))),((((26,33),124),(56,152)),(53,(54,66)))),((((25,64),(29,(31,32))),30),(97,(125,(126,127))))),(55,57)),(((((((((((((((27,(156,157)),155),154),153),((28,((158,159),160)),161)),162),(165,166)),164),163),(((((129,130),133),132),142),(((134,135),149),(((137,138),(140,141)),139)))),136),143),(((144,(145,146)),(147,150)),(148,151))),(51,(52,83))),58)),128),(24,60))),((11,90),((((117,118),(119,120)),122),(121,123)))),3),(((101,(102,(103,104))),((112,116),(114,115))),105)),(((((5,107),6),(7,8)),(((9,108),109),(110,111))),(18,113))),10),(99,100))),98);
 955: 1 -81018.46875 -79546.25833 (0,(1,((((((((2,(((((((13,(15,71)),(((14,67),68),69)),(72,(73,74))),(75,76)),((16,(17,70)),(((19,(20,59)),(((21,(22,85)),23),(77,78))),88))),63),((((((((((34,35),(36,37)),81),(((38,(((91,93),94),92)),80),86)),79),39),40),(((((((41,82),(((44,47),46),45)),48),65),62),42),43)),87),((49,50),106)))),(((4,84),(((25,64),95),((29,(31,32)),30))),((24,60),((((((((((((((27,(156,157)),155),154),153),((28,((158,159),160)),161)),162),(165,166)),164),163),(((((129,130),133),132),142),(((134,135),149),(((137,138),(140,141)),139)))),136),(143,(((144,(145,146)),(147,150)),(148,151)))),(51,(52,83))),58)))),(((((12,(89,(96,131))),61),((((26,33),124),((53,54),66)),(56,152))),((55,57),(97,(125,(126,127))))),128)),((11,90),((((117,(119,120)),118),122),(121,123)))),3),(((101,(102,(103,104))),((112,116),(114,115))),105)),(((((5,107),6),(7,8)),(((9,108),109),(110,111))),(10,113))),(18,(99,100)))),98);
 956: 1 -79815.23438 -79540.88194 (0,(1,(((((((((((2,((((((13,(15,71)),((14,(67,68)),69)),(72,(73,74))),(75,76)),((16,(17,70)),(((19,(20,59)),(((21,(22,85)),23),(77,78))),88))),63)),((((((((((34,35),(36,37)),81),(80,86)),(38,(((91,93),94),92))),79),39),40),(((((((41,82),(((44,47),46),45)),48),65),62),42),43)),((49,50),(87,106)))),((4,84),95)),((24,60),128)),(((((12,(89,(96,131))),61),((((26,33),124),((53,54),66)),(56,152))),((((25,64),(29,(31,32))),30),(97,(125,(126,127))))),(55,57))),(((((((((((((((27,(156,157)),155),154),153),((28,((158,159),160)),161)),162),(165,166)),164),163),(((((129,130),133),132),142),(((134,135),149),(((137,138),(140,141)),139)))),136),143),(((144,(145,146)),(147,150)),(148,151))),(51,(52,83))),58)),((11,90),(((117,(119,120)),(118,122)),(121,123)))),3),(((101,(102,(103,104))),105),(112,116))),((((((((5,107),(7,8)),6),(9,108)),(110,111)),109),(10,(114,115))),(18,113))),(99,100))),98);
 957: 2 -78491.5625 -79543.18712 (0,(1,(((((((((((2,((((((13,(15,71)),(((14,67),68),69)),(72,(73,74))),((16,(((19,(20,59)),(((21,(22,85)),23),(77,78))),88)),70)),(17,(75,76))),63)),58),(((((((((((((27,(156,157)),155),154),153),((28,((158,159),160)),161)),165),(162,164)),163),166),((((((129,130),133),132),142),(((134,135),149),(((137,138),(140,141)),139))),136)),143),(((144,(145,146)),(147,150)),(148,151))),(51,(52,83)))),((24,60),128)),((((((4,84),95),((((((((((34,35),(36,37)),81),86),((38,(((91,93),94),92)),80)),79),39),40),((((((41,82),42),(((44,47),46),45)),(48,65)),62),43)),87)),((49,50),106)),55),((((12,(89,(96,131))),61),(((26,(53,(54,66))),(33,124)),(56,152))),((((25,64),(29,(31,32))),30),(97,(125,(126,127))))))),57),((11,90),(((117,(119,120)),(118,122)),(121,123)))),3),(((101,(102,(103,104))),((112,116),(114,115))),105)),(((((5,107),6),(7,8)),(((9,108),109),(110,111))),(10,(18,113)))),(99,100))),98);
 958: 1 -78050.8125 -79575.46457 (0,(1,(((((((((((((2,((((((((13,(15,71)),(((14,67),68),69)),(72,(73,74))),(17,(75,76))),(16,70)),88),(19,(20,59))),(((21,(22,85)),23),(77,78)))),(((((((25,64),(29,(31,32))),30),26),33),63),(((((((((((34,35),(36,37)),81),86),79),39),((38,((91,(92,94)),93)),80)),95),((40,84),(((((((41,82),42),(((44,47),46),45)),(48,65)),62),43),87))),(52,83)),(49,50)))),58),(((((12,96),(61,89)),(56,(101,(125,(126,127))))),124),((((((((((((((27,(156,157)),155),154),153),((28,((158,159),160)),161)),162),(165,166)),163),164),97),((((((53,(54,66)),(((129,130),133),132)),(131,142)),(((134,135),149),(((137,138),(140,141)),139))),143),136)),152),(55,(((144,(145,146)),(147,150)),(148,151)))),(57,128)))),(24,60)),106),51),((11,90),((((117,(119,120)),118),122),121))),(102,(112,116))),((18,((99,100),113)),123)),((3,((4,(114,115)),10)),109)),((((((5,107),(7,8)),6),(9,108)),(110,111)),105)),(103,104))),98);
 959: 1 -80612.57812 -79538.71906 (0,(1,((((((((((2,((((((13,(15,71)),(((14,67),68),69)),(72,(73,74))),(75,76)),((16,88),((17,70),((19,(20,59)),(((21,(22,85)),23),(77,78)))))),63)),(((((((((((((34,35),(36,37)),81),86),80),(38,(((91,93),94),92))),39),79),40),(((((((41,82),42),(((44,47),46),45)),65),48),62),43)),(52,83)),(((49,50),106),87)),95)),((((((12,(89,(96,131))),61),(((26,((53,54),66)),(33,124)),(56,152))),((((25,64),(29,(31,32))),30),(97,(125,(126,127))))),(55,57)),(((((((((((((27,(156,157)),155),154),153),((28,((158,159),160)),161)),165),(162,164)),(163,166)),((((((129,130),133),132),142),(((134,135),149),(((137,138),(140,141)),139))),136)),51),143),(((144,(145,146)),(147,150)),(148,151))),58))),((24,60),128)),(4,84)),((11,90),((((117,(119,120)),123),121),(118,122)))),3),(((101,(102,(103,104))),((112,116),(114,115))),105)),(((((5,107),6),(7,8)),(((9,108),109),(110,111))),(10,(18,113)))),(99,100))),98);
 960: 2 -79313.75 -79537.14369 (0,(1,((((((((2,(((4,84),95),(((((((((34,35),(36,37)),81),86),(((38,(((91,93),94),92)),80),39)),79),40),(((((((41,82),(((44,47),46),45)),48),65),62),42),43)),((49,50),(87,106))))),((((((13,(15,71)),(((14,67),68),69)),(72,(73,74))),(75,76)),((16,(17,70)),(((19,(20,59)),(((21,(22,85)),23),(77,78))),88))),63)),(((((12,61),(89,(96,131))),(((((25,64),(29,(31,32))),30),(97,(125,(126,127)))),56)),(((26,33),124),((53,54),66))),((((((((((((((((27,(156,157)),155),154),153),((28,((158,159),160)),161)),162),(165,166)),164),163),(((((129,130),133),132),142),(((134,135),149),(((137,138),139),(140,141))))),136),143),(((144,(145,146)),(147,150)),(148,151))),(51,(52,83))),58),((55,57),152)))),((24,60),128)),((11,90),((((117,118),(119,120)),122),(121,123)))),((3,105),((101,(102,(103,104))),((112,116),(114,115))))),((((((5,107),(7,8)),6),((9,108),109)),(110,111)),(10,113))),(18,(99,100)))),98);
 961: 1 -82780.57812 -79544.17234 (0,(1,(((((((((2,((((((13,(15,71)),(((14,67),68),69)),(72,(73,74))),(75,76)),((16,(17,70)),(((19,(20,59)),(((21,(22,85)),23),(77,78))),88))),63)),(((4,84),95),((((((((((34,35),(36,37)),81),86),((38,(((91,93),94),92)),80)),39),79),40),(((((41,82),(((44,47),46),45)),(48,(62,65))),42),43)),(((49,50),106),87)))),((((((12,61),(89,(96,131))),(56,152)),(((26,33),124),(53,(54,66)))),(((((25,64),(29,(31,32))),30),(97,(125,(126,127)))),55)),(((((((((((((((27,(156,157)),155),154),153),(((28,161),(158,159)),160)),(165,166)),162),164),163),(((((129,130),133),132),142),(((134,135),149),(((137,138),(140,141)),139)))),136),143),(((144,(145,146)),(147,150)),(148,151))),(51,(52,83))),(57,58)))),((24,60),128)),((11,90),(((117,(119,120)),(118,122)),(121,123)))),3),(((101,(102,(103,104))),((112,116),(114,115))),105)),(((((5,107),6),(7,8)),(((9,108),109),(110,111))),((10,113),18))),(99,100))),98);
 962: 1 -79631.28125 -79541.22079 (0,(1,((((((((((2,((((((13,(15,71)),(((14,67),68),69)),(72,(73,74))),(75,76)),((16,(17,70)),(((19,(20,59)),(((21,(22,85)),23),(77,78))),88))),63)),(((4,84),95),(((((((((((34,35),(36,37)),81),86),80),(38,(((91,93),94),92))),39),79),40),(((((((41,82),(((44,47),46),45)),48),65),62),42),43)),(((49,50),106),87)))),(((((12,(89,(96,131))),61),((((25,64),(29,(31,32))),30),((((26,33),124),((53,54),66)),(56,152)))),(55,(57,(97,((125,127),126))))),((((((((((((((27,(156,157)),155),154),153),((28,((158,159),160)),161)),162),(165,166)),164),163),((((((129,130),133),132),142),(((134,135),149),(((137,138),(140,141)),139))),136)),(51,(52,83))),143),(((144,(145,146)),(147,150)),(148,151))),58))),((24,60),128)),3),((11,90),(((117,(119,120)),(118,122)),(121,123)))),(105,(112,116))),((((((5,107),6),(7,8)),(((9,108),109),(110,111))),(114,115)),(10,(18,113)))),(99,100)),((101,102),(103,104)))),98);
```
