## Supplementary material for "Evolution of promoter-proximal pausing enabled a new layer of transcription control": Other supplementary files.: NELFAlikefinal.linsi.gappyout.LGC20G.ckp (part 2 of 2)

```
 963: 1 -79359.28125 -79545.34099 (0,(1,((((((((((2,(((((((((13,(15,71)),(((14,67),68),69)),(72,(73,74))),(75,76)),70),(16,17)),88),(((19,(20,59)),(77,78)),((21,(22,85)),23))),63)),(24,60)),58),((((((((((((((27,(156,157)),155),154),153),((28,((158,159),160)),161)),162),(165,166)),164),163),136),(((((129,130),133),132),142),(((134,135),149),(((137,138),(140,141)),139)))),143),(128,(((144,(145,146)),(147,150)),(148,151)))),(51,(52,83)))),((((((4,84),95),(((((((((34,35),(36,37)),81),86),((38,(((91,93),94),92)),80)),79),39),40),((((((41,82),((44,47),46)),65),(42,48)),(45,62)),43))),((49,50),106)),55),((((12,(89,(96,131))),61),(((26,(53,(54,66))),(33,(87,124))),(56,152))),((((25,64),(29,(31,32))),30),(97,(125,(126,127))))))),57),(3,(((11,90),((117,(119,120)),(118,122))),(121,123)))),(((101,(102,(103,104))),((112,116),(114,115))),105)),(((((5,107),6),(7,8)),(((9,108),109),(110,111))),(10,(18,113)))),(99,100))),98);
 964: 1 -81452.91406 -79591.95204 (0,(1,(((((((((((2,58),63),(((((((((13,(15,71)),(((14,67),68),69)),(72,(73,74))),(75,76)),(16,(17,70))),((19,(20,59)),88)),(((21,(22,85)),23),(77,78))),(((((((((((34,35),(36,37)),81),86),80),(39,79)),(((38,(91,93)),92),94)),((40,84),((((((((41,82),42),(((44,47),46),45)),65),48),62),43),87))),(52,83)),95),(49,50))),(((((25,64),(29,(31,32))),30),26),33))),(((24,60),((((((((((((((27,(156,157)),155),154),153),((28,((158,159),160)),161)),162),(163,(165,166))),164),97),((((((53,(54,66)),132),((129,130),133)),(131,142)),(((134,135),149),(((137,138),(140,141)),139))),(136,143))),((((144,(145,146)),(147,150)),(148,151)),152)),128),(55,57)),51)),124)),((((12,56),(89,96)),61),(101,((125,127),126)))),106),((11,90),((((117,118),(119,120)),122),121))),(18,123)),((3,4),((((((5,107),(7,8)),6),(9,108)),(105,(110,111))),(((10,(114,115)),109),102)))),((99,100),((112,116),113))),(103,104))),98);
 965: 1 -80201.75 -79535.33735 (0,(1,(((((((((((2,((((((13,(15,71)),(((14,67),68),69)),(72,(73,74))),(75,76)),((16,(17,70)),(((19,(20,59)),(((21,(22,85)),23),(77,78))),88))),63)),((4,84),((((((((((34,35),(36,37)),81),(80,86)),(38,(((91,93),94),92))),(39,79)),40),(((((41,82),((43,65),(((44,47),46),45))),48),62),42)),95),(((49,50),106),87)))),((24,60),128)),(((((12,(89,(96,131))),61),((((26,33),124),(56,152)),(53,(54,66)))),((((25,64),(29,(31,32))),30),(97,(125,(126,127))))),(55,57))),((((((((((((((27,(156,157)),155),154),153),((28,((158,159),160)),161)),162),(165,166)),164),163),(((((129,130),133),132),142),(((134,135),149),(((137,138),(140,141)),139)))),136),(143,(((144,(145,146)),(147,150)),(148,151)))),(51,(52,83))),58)),(((11,90),(((117,(119,120)),118),122)),(121,123))),3),(((101,(102,(103,104))),((112,116),(114,115))),105)),(((((5,107),6),(7,8)),(((9,108),109),(110,111))),(18,113))),10),(99,100))),98);
 966: 2 -79236.625 -79537.6262 (0,(1,((((((((((2,((((13,(15,71)),((((14,67),68),69),(72,(73,74)))),(((16,(17,70)),(((19,(20,59)),(((21,(22,85)),23),(77,78))),88)),(75,76))),63)),(((4,84),95),((((((((34,35),(36,37)),81),(((38,(((91,93),92),94)),80),86)),(39,79)),40),((((((41,82),42),(((44,47),46),45)),(48,65)),62),43)),(((49,50),106),87)))),((24,60),128)),((((((12,(89,(96,131))),61),((((26,33),124),(56,152)),(53,(54,66)))),(((((25,64),(29,(31,32))),30),83),(97,(125,(126,127))))),(55,57)),((((((((((((((27,(156,157)),155),154),153),((28,((158,159),160)),161)),162),(165,166)),164),163),((51,52),(((((129,130),133),132),142),(((134,135),149),(((137,138),(140,141)),139))))),136),143),(((144,(145,146)),(147,150)),(148,151))),58))),((11,90),((((117,(119,120)),118),122),(121,123)))),((101,(102,(103,104))),((112,116),(114,115)))),(3,105)),(((((5,107),6),(7,8)),(((9,108),109),(110,111))),(18,113))),10),(99,100))),98);
 967: 1 -80765.35156 -79571.71985 (0,(1,((((((((((((2,(((((((((13,(15,71)),(((14,67),68),69)),(72,(73,74))),(17,(75,76))),70),((19,(20,59)),88)),16),(((21,(22,85)),23),(77,78))),((((((25,64),(29,(31,32))),30),(26,33)),63),(((((((((((34,35),(36,37)),81),86),79),39),((38,((91,93),(92,94))),80)),95),((40,84),(((((((41,82),42),(((44,47),46),45)),(48,65)),62),43),87))),(52,83)),(49,50))))),58),(((((12,96),(61,89)),(56,(101,(125,(126,127))))),124),((((((((((((((27,(156,157)),155),154),153),((28,((158,159),160)),161)),162),(165,166)),163),164),97),((((((53,(54,66)),(((129,130),133),132)),(131,142)),(((134,135),149),(((137,138),(140,141)),139))),136),143)),152),((55,(148,151)),((144,(145,146)),(147,150)))),(57,128)))),(24,60)),(51,106)),((11,90),((((117,(119,120)),118),122),121))),(112,116)),102),(18,((99,100),113))),(((3,((4,(114,115)),10)),109),123)),((((((5,107),(7,8)),6),(9,108)),(110,111)),105)),(103,104))),98);
 968: 1 -81678.92188 -79597.90329 (0,(1,((((((((((((2,63),((((25,64),(29,(31,32))),30),(26,33))),(((((((((((((((34,35),(36,37)),81),86),79),39),80),(((38,91),93),(92,94))),(((((((41,82),42),62),48),65),(((44,47),46),45)),43)),87),(40,84)),(52,83)),95),(49,50)),58)),((((((((13,(15,71)),(((14,67),68),69)),(72,(73,74))),(75,76)),(17,70)),88),16),((19,((21,(22,85)),23)),((20,59),(77,78))))),(((((((12,56),(89,96)),61),124),(101,(125,(126,127)))),(((((((((((((27,(156,157)),155),154),(153,162)),((28,((158,159),160)),161)),165),(163,166)),164),97),(((((53,(54,66)),(((129,130),133),132)),(131,142)),(((134,135),149),(((137,138),(140,141)),139))),136)),152),(128,143)),(((144,(145,146)),(147,150)),(148,151)))),(55,57))),(24,60)),(51,106)),((11,90),((((117,(119,120)),118),122),121))),3),(((4,(114,115)),((((((5,107),6),(7,8)),(9,108)),(110,111)),109)),(102,105))),(10,(((18,(99,100)),123),((112,116),113)))),(103,104))),98);
 969: 1 -81626.60938 -79547.64295 (0,(1,((((((((((2,(((((13,(15,71)),(((14,67),68),69)),((72,(73,74)),(75,76))),((16,(17,70)),(((19,(20,59)),(((21,(22,85)),23),(77,78))),88))),63)),((4,84),((((((((((34,35),(36,37)),81),86),((38,((91,93),(92,94))),80)),(39,79)),40),(((((((41,82),(((44,47),46),45)),48),65),62),42),43)),95),(((49,50),106),87)))),(((((12,(61,(89,(96,131)))),(((26,((53,54),66)),(33,124)),(56,152))),((((25,64),(29,(31,32))),30),(97,(125,(126,127))))),(55,57)),(((((((((((((27,(156,157)),155),154),153),((28,((158,159),160)),161)),162),((163,166),165)),164),(((((129,130),133),132),142),(((134,135),149),(((137,138),(140,141)),139)))),(58,136)),(51,(52,83))),143),(((144,(145,146)),(147,150)),(148,151))))),((24,60),128)),((11,90),((((117,118),(119,120)),122),(121,123)))),3),((((((5,107),(7,8)),6),((9,108),109)),(110,111)),105)),(((10,113),((112,116),(114,115))),101)),(18,(99,100))),(102,(103,104)))),98);
 970: 1 -79835.03125 -79536.29183 (0,(1,(((((((((2,((((((13,(15,71)),(((14,67),68),69)),(72,(73,74))),(75,76)),((16,(17,70)),(((19,(20,59)),(((21,(22,85)),23),(77,78))),88))),63)),((4,84),(((((((((((34,35),(36,37)),81),86),((38,(((91,93),94),92)),80)),39),79),40),(((((((41,82),(((44,47),46),45)),48),65),62),42),43)),95),(((49,50),106),87)))),(((((12,(61,(89,(96,131)))),(((26,((53,54),66)),(33,124)),(56,152))),((((25,64),(29,(31,32))),30),(97,(125,(126,127))))),(55,57)),(((((((((((((27,(156,157)),155),154),153),((28,((158,159),160)),161)),162),(165,166)),164),163),136),(((((129,130),133),132),142),(((134,135),149),(((137,138),(140,141)),139)))),(143,(((144,(145,146)),(147,150)),(148,151)))),((51,(52,83)),58)))),((24,60),128)),((11,90),((((117,118),(119,120)),122),(121,123)))),3),((((((5,107),(7,8)),6),((9,108),109)),(110,111)),105)),(((10,113),((112,116),(114,115))),(18,(99,100)))),((101,102),(103,104)))),98);
 971: 1 -79427.5625 -79549.6444 (0,(1,(((((((((((2,((4,84),(((((((((34,35),(36,37)),81),(((38,(((91,93),92),94)),80),86)),39),79),40),(((((((41,82),(((44,47),46),45)),48),65),62),42),43)),((((49,50),106),87),95)))),63),(((((((13,(((14,67),68),69)),(15,71)),(72,(73,74))),(75,76)),(((16,17),70),((19,(20,59)),(((21,(22,85)),23),(77,78))))),88),128)),(24,60)),(((((((12,(89,(96,131))),61),(125,(126,127))),(((26,((53,54),66)),(33,124)),(56,152))),57),(((((25,64),(29,(31,32))),30),97),55)),((((((((((((((27,(156,157)),155),154),153),(((28,161),(158,159)),160)),162),(165,166)),164),163),136),(((((129,130),133),132),142),(((134,135),149),(((137,138),139),(140,141))))),143),(((144,(145,146)),(147,150)),(148,151))),((51,(52,83)),58)))),(((11,90),((117,(119,120)),(118,122))),(121,123))),3),(((101,(102,(103,104))),((112,116),(114,115))),105)),18),(((((5,6),107),(7,8)),(((9,108),109),(110,111))),(10,113))),(99,100))),98);
 972: 1 -80742.05469 -79542.19545 (0,(1,((((((((((2,(((((13,(((14,67),68),69)),(15,71)),(72,(73,74))),((((16,(((21,(22,85)),23),(77,78))),((17,19),70)),88),((20,59),(75,76)))),63)),(((4,84),95),((((((((((34,35),(36,37)),81),86),((38,((91,93),(92,94))),80)),39),79),40),((((((((41,82),42),((44,47),46)),65),48),62),45),43)),(((49,50),106),87)))),((((((12,61),(89,(96,131))),((((26,33),124),(56,152)),(53,(54,66)))),((((25,64),(29,(31,32))),30),(97,(125,(126,127))))),(55,57)),(((((((((((((((27,(156,157)),155),154),153),((28,((158,159),160)),161)),162),(165,166)),164),163),(((((129,130),133),132),142),(((134,135),149),(((137,138),(140,141)),139)))),136),143),(((144,(145,146)),(147,150)),(148,151))),(51,(52,83))),58))),((24,60),128)),((11,90),(((117,(119,120)),(118,122)),(121,123)))),3),(((101,(102,(103,104))),((112,116),(114,115))),105)),(((((5,107),6),(7,8)),(((9,108),109),(110,111))),(18,113))),10),(99,100))),98);
 973: 2 -77487.10938 -79541.6356 (0,(1,((((((((((2,(((4,84),95),(((((((((34,35),(36,37)),81),86),79),(((38,((91,(93,94)),92)),80),39)),40),(((((((41,82),(((44,47),46),45)),48),65),62),42),43)),(((49,50),106),87)))),(((((((((13,(15,71)),(((14,67),68),69)),(72,(73,74))),(75,76)),(17,70)),16),(((19,(20,59)),(77,78)),((21,(22,85)),23))),88),63)),(((((12,(61,(89,(96,131)))),((((25,64),(29,(31,32))),30),((26,33),124))),((53,(54,66)),(56,58))),(((55,57),(97,(125,(126,127)))),152)),(((((((((((((27,(156,157)),155),154),153),((28,((158,159),160)),161)),162),(165,166)),164),163),(((((129,130),133),132),142),(((134,135),149),(((137,138),139),(140,141))))),136),143),(((144,(145,146)),(147,150)),(148,151))))),((24,60),((51,(52,83)),128))),((11,90),((((117,(119,120)),118),122),(121,123)))),3),(((101,(102,(103,104))),((112,116),(114,115))),105)),(((((5,107),6),(7,8)),(((9,108),109),(110,111))),113)),10),(18,(99,100)))),98);
 974: 2 -77315.70312 -79551.21139 (0,(1,((((((((((2,((((((13,(15,71)),(((14,67),68),69)),(72,(73,74))),(75,76)),((16,88),((17,70),((19,(20,59)),(((21,(22,85)),23),(77,78)))))),63)),58),((24,60),128)),(((((((((((((27,(156,157)),155),154),153),((28,161),((158,159),160))),165),(162,164)),163),143),136),(((((129,130),133),132),142),(((134,135),149),(((137,138),(140,141)),139)))),(((144,(145,146)),(147,150)),(148,151))),(((51,(52,83)),87),166))),((((4,84),95),((((((((((34,35),(36,37)),81),86),((38,(((91,93),94),92)),80)),(39,79)),40),((((((41,82),42),(48,(62,65))),((44,47),46)),45),43)),55),((49,50),106))),(((12,(61,(89,(96,131)))),(((((25,64),(29,(31,32))),30),(97,(125,(126,127)))),56)),(((26,((53,54),66)),152),(33,124))))),57),(3,(((11,90),((117,118),122)),(((119,120),123),121)))),(((101,(102,(103,104))),((112,116),(114,115))),105)),(((((5,107),6),(7,8)),(((9,108),109),(110,111))),(10,(18,113)))),(99,100))),98);
 975: 1 -77474.02344 -79543.77978 (0,(1,(((((((((2,((((((13,(15,71)),(((14,67),68),69)),(72,(73,74))),(75,76)),((16,(17,70)),(((19,(20,59)),(((21,(22,85)),23),(77,78))),88))),63)),(((4,84),95),(((((((((((34,35),(36,37)),81),86),80),(38,((91,(92,94)),93))),79),39),40),((((((41,82),42),(((44,47),46),45)),(48,65)),62),43)),(((49,50),106),87)))),(((((12,61),(89,(96,131))),(((26,((53,54),66)),(33,124)),(56,152))),((((25,64),(29,(31,32))),30),(97,(125,(126,127))))),(((((((((((((((27,(156,157)),155),154),153),((28,((158,159),160)),161)),162),164),165),163),((((((129,130),133),132),142),(((134,135),149),(((137,138),(140,141)),139))),136)),143),166),58),(51,(52,83))),((55,(((144,(145,146)),(147,150)),(148,151))),57)))),((24,60),128)),((11,90),(((117,(119,120)),(118,122)),(121,123)))),3),(((101,(102,(103,104))),((112,116),(114,115))),105)),(((((5,107),6),(7,8)),(((9,108),109),(110,111))),((10,113),18))),(99,100))),98);
 976: 2 -81430.76562 -79540.39063 (0,(1,((((((((((2,((((((13,(((14,67),68),69)),(15,71)),(72,(73,74))),((16,(((19,(20,59)),(((21,(22,85)),23),(77,78))),88)),70)),(17,(75,76))),((((((((((((34,35),(36,37)),81),86),79),39),((38,(((91,93),94),92)),80)),40),(((((((41,82),(((44,47),46),45)),48),65),62),42),43)),87),(51,(52,83))),63))),((((4,84),95),((49,50),106)),55)),((24,60),128)),(((((12,61),(89,(96,131))),(((26,((53,54),66)),(33,124)),(56,152))),((((25,64),(29,(31,32))),30),(97,(125,(126,127))))),((((((((((((((27,(156,157)),155),154),153),((28,((158,159),160)),161)),162),(165,166)),164),163),136),(((((129,130),133),132),142),(((134,135),149),(((137,138),(140,141)),139)))),143),(((144,(145,146)),(147,150)),(148,151))),(57,58)))),(((11,90),122),(((117,118),(119,120)),(121,123)))),3),((101,(102,(103,104))),((112,116),(114,115)))),105),(((((5,6),107),(7,8)),(((9,108),109),(110,111))),(10,(18,113)))),(99,100))),98);
 977: 2 -80082.57031 -79539.19814 (0,(1,(((((((((2,((((4,84),95),(((((((((34,35),(36,37)),81),86),((38,(((91,93),94),92)),80)),79),39),40),(((((((41,82),(((44,47),46),45)),48),65),62),42),43))),(((49,50),106),87))),(((((13,(15,71)),(((14,(67,68)),69),(72,(73,74)))),(75,76)),((16,(17,70)),(((19,(20,59)),(((21,(22,85)),23),(77,78))),88))),63)),(((((12,(61,(89,(96,131)))),((((26,33),124),(56,152)),((53,54),66))),((((25,64),(29,(31,32))),30),(97,(125,(126,127))))),(55,57)),((((((((((((((27,(156,157)),155),154),153),((28,((158,159),160)),161)),162),164),(165,166)),163),(((((129,130),133),132),142),(((134,135),149),(((137,138),139),(140,141))))),136),143),(((144,(145,146)),(147,150)),(148,151))),58))),((24,60),((51,(52,83)),128))),((11,90),((((117,118),(119,120)),122),(121,123)))),3),((101,((102,(103,104)),((112,116),(114,115)))),105)),(((((5,107),6),(7,8)),(((9,108),109),(110,111))),(10,(18,113)))),(99,100))),98);
 978: 1 -77851.38281 -79546.93243 (0,(1,(((((((((2,((((4,84),95),(((((((((34,35),(36,37)),81),86),((38,(((91,93),94),92)),80)),(39,79)),40),(((((41,82),(((((44,47),46),45),65),48)),42),62),43)),(((49,50),106),87))),(((((((13,(15,71)),(((14,67),68),69)),(63,(72,(73,74)))),(16,(17,70))),(75,76)),((19,(20,59)),(((21,(22,85)),23),(77,78)))),88))),((24,60),128)),((((((12,61),(89,(96,131))),((((26,33),124),((53,54),66)),(56,152))),((((25,64),(29,(31,32))),30),(97,(125,(126,127))))),(55,57)),(((((((((((((27,(156,157)),155),154),153),((28,((158,159),160)),161)),162),(165,166)),164),163),((((((129,130),133),132),142),(((134,135),149),(((137,138),139),(140,141)))),(136,143))),(((144,(145,146)),(147,150)),(148,151))),(51,(52,83))),58))),(((11,90),(((117,(119,120)),118),122)),(121,123))),3),(((101,(102,(103,104))),((112,116),(114,115))),105)),18),(((((5,107),6),(7,8)),(((9,108),109),(110,111))),(10,113))),(99,100))),98);
 979: 2 -79514.125 -79536.78672 (0,(1,(((((((((2,(((4,84),95),((((((((((34,35),(36,37)),81),86),((38,((91,93),(92,94))),80)),39),79),40),(((((41,82),(((((44,47),46),45),65),48)),62),42),43)),(((49,50),106),87)))),((((((13,(15,71)),(((14,67),68),69)),(72,(73,74))),(75,76)),(((16,17),70),(((19,(20,59)),(((21,(22,85)),23),(77,78))),88))),63)),((((((12,61),(89,(96,131))),((((26,33),124),((53,54),66)),(56,152))),((((25,64),(29,(31,32))),30),(97,(125,(126,127))))),(55,57)),(((((((((((((27,(156,157)),155),154),153),((28,((158,159),160)),161)),162),(165,166)),164),163),(((((129,130),133),132),142),(((134,135),149),(((137,138),(140,141)),139)))),136),((51,(52,83)),(143,(((144,(145,146)),(147,150)),(148,151))))),58))),((24,60),128)),((11,90),((((117,118),(119,120)),122),(121,123)))),3),(((101,(102,(103,104))),((112,116),(114,115))),105)),((((((5,107),(7,8)),6),(9,108)),(109,(110,111))),(10,(18,113)))),(99,100))),98);
 980: 2 -80153.59375 -79547.58625 (0,(1,((((((((2,((((((((13,(15,71)),(((14,67),68),69)),(72,(73,74))),(75,76)),((16,(17,70)),(((19,(20,59)),(((21,(22,85)),23),(77,78))),88))),63),((((((((34,35),(36,37)),81),79),((((38,(((91,93),94),92)),80),39),86)),(40,((((((41,82),42),(((44,47),46),45)),(48,65)),62),43))),95),(((49,50),106),87))),84)),((((((12,((89,131),96)),61),(((26,((53,54),66)),(33,124)),(56,152))),((((((25,64),(29,(31,32))),30),97),(125,(126,127))),58)),(55,57)),((((((((((((((27,(156,157)),155),154),153),((28,((158,159),160)),161)),162),(165,166)),164),163),(((((129,130),133),132),142),(((134,135),149),(((137,138),(140,141)),139)))),136),143),(((144,(145,146)),(147,150)),(148,151))),(51,(52,83))))),((24,60),128)),((11,((117,(119,120)),(118,122))),((90,121),123))),((3,105),((101,(102,(103,104))),((112,116),(114,115))))),4),(((((5,107),6),(7,8)),(((9,108),109),(110,111))),(10,(18,113)))),(99,100))),98);
 981: 1 -77588.3125 -79556.37304 (0,(1,((((((((((2,((4,84),((((((((((34,35),(36,37)),81),(((38,(((91,93),92),94)),80),86)),79),39),40),(((((((41,82),(((44,47),46),45)),48),65),62),42),43)),(((49,50),106),87)),95))),(((((((((13,(15,71)),(((14,67),68),69)),(72,(73,74))),(17,(75,76))),70),16),(((19,(20,59)),(77,78)),((21,(22,85)),23))),88),63)),(24,60)),((((((12,(89,(96,131))),61),((((26,33),124),((53,54),66)),(56,152))),(((((25,64),(29,(31,32))),30),55),(57,(97,(125,(126,127)))))),(((((((((((((27,(156,157)),155),154),153),((28,((158,159),160)),161)),162),(165,166)),163),164),((((((129,130),133),132),(((134,135),149),(((137,138),(140,141)),139))),142),136)),(143,(((144,(145,146)),(147,150)),(148,151)))),(51,(52,83))),58)),128)),((11,90),(((117,(119,120)),(118,122)),(121,123)))),3),((101,(114,115)),105)),(((((5,107),6),(7,8)),(((9,108),109),(110,111))),(((10,113),18),(112,116)))),(102,(103,104))),(99,100))),98);
 982: 2 -79818.625 -79548.89919 (0,(1,((((((((2,((((4,84),95),((((((((34,35),(36,37)),81),(((38,((91,93),(92,94))),80),86)),(39,79)),40),(((((41,82),(((44,47),46),45)),(48,(62,65))),42),43)),(((49,50),106),87))),((((((13,(15,71)),(((14,67),68),69)),63),(72,(73,74))),(75,76)),((((16,(((21,(22,85)),23),(77,78))),(19,(20,59))),(17,70)),88)))),((((((12,(89,(96,131))),61),((((26,33),124),(56,152)),(53,(54,66)))),((((25,64),(29,(31,32))),30),(97,(125,(126,127))))),(55,57)),(((((((((((((((27,(156,157)),155),154),153),((28,((158,159),160)),161)),162),(165,166)),164),163),((((129,130),133),132),((((134,135),149),(((137,138),(140,141)),139)),142))),136),143),(((144,(145,146)),(147,150)),(148,151))),(51,(52,83))),58))),((24,60),128)),(((11,90),((117,118),122)),(((119,120),123),121))),3),(((101,(102,(103,104))),((112,116),(114,115))),105)),(((((5,107),6),(7,8)),(((9,108),109),(110,111))),(10,(18,113)))),(99,100))),98);
 983: 1 -78754.82031 -79547.27249 (0,(1,((((((((((2,(((((13,(15,71)),((((14,67),68),69),(72,(73,74)))),((16,(((19,(20,59)),(((21,(22,85)),23),(77,78))),88)),70)),(17,(75,76))),63)),((((((((((((34,35),(36,37)),81),86),79),((38,(((91,93),94),92)),80)),39),40),(((((((41,82),42),(((44,47),46),45)),65),48),62),43)),87),(52,83)),51)),((24,60),128)),((((((12,(89,(96,131))),61),56),(((26,((53,54),66)),152),(33,124))),(((((25,64),(29,(31,32))),30),(97,(125,(126,127)))),58)),(((((((((((((27,(156,157)),155),154),153),((28,((158,159),160)),161)),162),165),164),(163,166)),(((((129,130),133),132),142),(((134,135),149),(((137,138),(140,141)),139)))),136),143),(((144,(145,146)),(147,150)),(148,151))))),((((4,84),95),((49,50),106)),55)),57),(3,((11,90),((((117,(119,120)),118),122),(121,123))))),(((101,(102,(103,104))),((112,116),(114,115))),105)),(((((5,107),6),(7,8)),(((9,108),109),(110,111))),(10,(18,113)))),(99,100))),98);
 984: 2 -79911.08594 -79537.34316 (0,(1,((((((((((2,((4,84),(((((((((((34,35),(36,37)),81),(80,86)),(38,(((91,93),94),92))),79),39),40),(((((((41,82),(((44,47),46),45)),48),65),62),42),43)),((49,50),(87,106))),95))),((((((13,(15,71)),((14,(67,68)),69)),(72,(73,74))),(75,76)),((16,(17,70)),(((19,(20,59)),(((21,(22,85)),23),(77,78))),88))),63)),((24,60),128)),(((((12,61),(89,(96,131))),((((26,33),124),((53,54),66)),(56,152))),((((25,64),(29,(31,32))),30),(97,(125,(126,127))))),(55,57))),(((((((((((((((27,(156,157)),155),154),153),((28,((158,159),160)),161)),162),(165,166)),164),163),(((((129,130),133),132),142),(((134,135),149),(((137,138),(140,141)),139)))),136),143),(((144,(145,146)),(147,150)),(148,151))),(51,(52,83))),58)),((11,90),(((117,(119,120)),(118,122)),(121,123)))),3),(((101,(102,(103,104))),105),(112,116))),((((((((5,107),(7,8)),6),(9,108)),(110,111)),109),(10,(114,115))),(18,113))),(99,100))),98);
 985: 1 -79738.48438 -79544.27881 (0,(1,(((((((2,((((((((13,(15,71)),(((14,67),68),69)),(72,(73,74))),(75,76)),((16,(17,70)),(((19,(20,59)),(((21,(22,85)),23),(77,78))),88))),63),((((((((((((((((27,(156,157)),155),154),153),((28,((158,159),160)),161)),162),164),165),166),163),136),(((((129,130),133),132),142),(((134,135),149),(((137,138),(140,141)),139)))),143),(((144,(145,146)),(147,150)),(148,151))),(51,(52,83))),58)),((24,60),128))),((((4,84),95),((((((34,35),(36,37)),((((((38,(((91,93),92),94)),80),39),86),79),81)),40),((((((41,82),42),(((44,47),46),45)),(48,65)),62),43)),(((49,50),106),87))),(((((12,61),(89,(96,131))),((((26,33),124),(53,(54,66))),(56,152))),((((25,64),(29,(31,32))),30),(97,(125,(126,127))))),(55,57)))),((11,90),((((117,(119,120)),118),(121,123)),122))),(3,(((101,(102,(103,104))),((112,116),(114,115))),105))),((((((5,107),(7,8)),6),((9,108),109)),(110,111)),(18,113))),10),(99,100))),98);
 986: 3 -80450.0625 -79542.57119 (0,(1,((((((((((2,((((((13,(15,71)),((14,(67,68)),69)),(72,(73,74))),(75,76)),((16,((17,19),70)),(((20,59),(((21,(22,85)),23),(77,78))),88))),63)),(((4,84),95),((((((((((34,35),(36,37)),81),(80,86)),79),39),(38,((91,93),(92,94)))),40),((((((41,82),42),(((44,47),46),45)),(48,65)),62),43)),(((49,50),106),87)))),((((((12,(89,(96,131))),61),((((25,64),(29,(31,32))),30),58)),(((26,((53,54),66)),(33,124)),(56,152))),(((55,57),97),(125,(126,127)))),((((((((((((((27,(156,157)),155),154),153),((28,((158,159),160)),161)),162),(165,166)),164),163),(((((129,130),133),132),142),(((134,135),149),(((137,138),(140,141)),139)))),136),143),(((144,(145,146)),(147,150)),(148,151))),(51,(52,83))))),((24,60),128)),((11,90),((((117,(119,120)),118),122),(121,123)))),3),(((101,(102,(103,104))),((112,116),(114,115))),105)),(((((5,107),6),(7,8)),(((9,108),109),(110,111))),(18,113))),10),(99,100))),98);
 987: 1 -82366.57031 -79537.34914 (0,(1,(((((((((((2,((4,84),((((((((((34,35),(36,37)),81),86),(((38,((91,93),(92,94))),80),39)),79),40),(((((41,82),((43,65),(((44,47),46),45))),48),62),42)),95),(((49,50),106),87)))),(((((13,(15,71)),(((14,67),68),69)),((72,(73,74)),(75,76))),((16,(17,70)),(((19,(20,59)),(((21,(22,85)),23),(77,78))),88))),63)),((24,60),128)),(((((12,61),(89,(96,131))),((((26,33),124),(56,152)),(53,(54,66)))),((((25,64),(29,(31,32))),30),(97,(125,(126,127))))),(55,57))),((((((((((((((27,(156,157)),155),154),153),((28,((158,159),160)),161)),162),(165,166)),164),163),136),(((((129,130),133),132),142),(((134,135),149),(((137,138),(140,141)),139)))),(143,(((144,(145,146)),(147,150)),(148,151)))),(51,(52,83))),58)),(((11,90),(((117,(119,120)),118),122)),(121,123))),3),(((101,(102,(103,104))),((112,116),(114,115))),105)),(((((5,107),6),(7,8)),(((9,108),109),(110,111))),(18,113))),10),(99,100))),98);
 988: 1 -81144.71094 -79572.5732 (0,(1,((((((((((((2,(((((((((13,(15,71)),(((14,67),68),69)),(72,(73,74))),(17,(75,76))),70),16),((19,(20,59)),88)),(((21,(22,85)),23),(77,78))),((((((25,64),(29,(31,32))),30),(26,33)),63),(((((((((((34,35),(36,37)),81),86),79),39),((38,((91,93),(92,94))),80)),95),((40,84),(((((((41,82),42),(((44,47),46),45)),(48,65)),62),43),87))),(52,83)),(49,50))))),58),(((((12,96),(61,89)),(56,(101,(125,(126,127))))),124),((((((((((((((27,(156,157)),155),154),153),((28,((158,159),160)),161)),162),(165,166)),163),164),97),((((((53,(54,66)),(((129,130),133),132)),(131,142)),(((134,135),149),(((137,138),(140,141)),139))),136),143)),152),((55,(148,151)),((144,(145,146)),(147,150)))),(57,128)))),(24,60)),(51,106)),((11,90),((((117,(119,120)),118),122),121))),102),((18,((99,100),113)),(112,116))),123),((3,((4,(114,115)),10)),109)),((((((5,107),(7,8)),6),(9,108)),(110,111)),105)),(103,104))),98);
 989: 1 -80361.64062 -79544.37098 (0,(1,(((((((((2,((((((13,(((14,67),68),69)),(15,71)),(72,(73,74))),(((16,(((19,(20,59)),(((21,(22,85)),23),(77,78))),88)),70),(17,(75,76)))),63),((((((((((((34,35),(36,37)),81),79),86),80),39),38),((91,(92,94)),93)),(40,((((((41,82),42),(((44,47),46),45)),(48,65)),62),43))),87),(51,(52,83))))),(24,60)),(((((25,64),(29,(31,32))),30),58),((((((((((((27,(156,157)),155),154),153),(((28,161),(158,159)),160)),162),164),(165,166)),163),((((((129,130),133),132),142),(((134,135),149),(((137,138),139),(140,141)))),136)),143),(128,(((144,(145,146)),(147,150)),(148,151)))))),((((12,61),(89,(96,131))),(((26,((53,54),66)),(33,124)),(56,152))),(97,(125,(126,127))))),((((4,84),95),((49,50),106)),55)),((((11,90),122),(((117,118),(119,120)),(121,123))),57)),((3,105),((101,(102,(103,104))),((112,116),(114,115))))),(((((5,107),6),(7,8)),(((9,108),109),(110,111))),(10,(18,113)))),(99,100))),98);
 990: 1 -81462.17188 -79536.71269 (0,(1,((((((((2,(((4,84),95),((((((((((34,35),(36,37)),81),86),((38,(((91,93),94),92)),80)),39),79),40),(((((((41,82),(((44,47),46),45)),48),65),62),42),43)),((49,50),(87,106))))),((((((13,(15,71)),(((14,67),68),69)),(72,(73,74))),(75,76)),((16,(17,70)),(((19,(20,59)),(((21,(22,85)),23),(77,78))),88))),63)),(((((12,61),(89,(96,131))),((((25,64),((29,(31,32)),30)),(97,(125,(126,127)))),56)),(((26,33),124),((53,54),66))),((((((((((((((((27,(156,157)),155),154),153),((28,((158,159),160)),161)),162),(165,166)),164),163),(((((129,130),133),132),142),(((134,135),149),(((137,138),139),(140,141))))),136),143),(((144,(145,146)),(147,150)),(148,151))),(51,(52,83))),58),((55,57),152)))),((24,60),128)),((11,90),((((117,118),(119,120)),122),(121,123)))),((3,105),((101,(102,(103,104))),((112,116),(114,115))))),((((((5,107),(7,8)),6),((9,108),109)),(110,111)),(10,113))),(18,(99,100)))),98);
 991: 1 -79202.92188 -79542.17276 (0,(1,((((((((((2,(((((13,(((14,67),68),69)),(15,71)),(72,(73,74))),((((16,(((21,(22,85)),23),(77,78))),((17,19),70)),88),((20,59),(75,76)))),63)),((4,84),(((((((((((34,35),(36,37)),81),86),((38,(((91,93),94),92)),80)),39),79),40),((((((((41,82),42),((44,47),46)),65),48),62),45),43)),(((49,50),106),87)),95))),((((((12,(89,(96,131))),61),((((26,33),124),(56,152)),(53,(54,66)))),((((25,64),(29,(31,32))),30),(97,(125,(126,127))))),(55,57)),(((((((((((((((27,(156,157)),155),154),153),((28,((158,159),160)),161)),162),(165,166)),164),163),(((((129,130),133),132),142),(((134,135),149),(((137,138),(140,141)),139)))),136),143),(((144,(145,146)),(147,150)),(148,151))),(51,(52,83))),58))),((24,60),128)),((11,90),((((117,(119,120)),118),122),(121,123)))),3),(((101,(102,(103,104))),((112,116),(114,115))),105)),(((((5,107),6),(7,8)),(((9,108),109),(110,111))),(18,113))),10),(99,100))),98);
 992: 7 -82770.10938 -79534.18954 (0,(1,((((((((2,(((((((13,(15,71)),(((14,67),68),69)),(72,(73,74))),(75,76)),((16,(17,70)),(((19,(20,59)),(((21,(22,85)),23),(77,78))),88))),63),((((((((((34,35),(36,37)),81),(((38,(((91,93),94),92)),80),86)),79),39),40),(((((((41,82),(((44,47),46),45)),48),65),62),42),43)),87),((49,50),106)))),(((4,84),(((25,64),((29,(31,32)),30)),95)),((24,60),((((((((((((((27,(156,157)),155),154),153),((28,((158,159),160)),161)),162),(165,166)),164),163),((((((129,130),133),132),142),(((137,138),(140,141)),139)),((134,135),149))),136),(143,(((144,(145,146)),(147,150)),(148,151)))),(51,(52,83))),58)))),(((((12,(89,(96,131))),61),((((26,33),124),((53,54),66)),(56,152))),((55,57),(97,(125,(126,127))))),128)),((11,90),((((117,(119,120)),118),122),(121,123)))),3),(((101,(102,(103,104))),((112,116),(114,115))),105)),(((((5,107),6),(7,8)),(((9,108),109),(110,111))),(10,113))),(18,(99,100)))),98);
 993: 1 -80864.03906 -79552.11156 (0,(1,(((((((((2,(((4,84),(((((((((((34,35),(36,37)),81),86),((38,(((91,93),94),92)),80)),39),79),40),((((41,82),42),(((43,(44,(46,47))),65),48)),(45,62))),95),(((49,50),106),87))),(((((13,(((14,67),68),69)),(15,71)),(63,(72,(73,74)))),(75,76)),((16,(17,70)),(((19,(20,59)),(((21,(22,85)),23),(77,78))),88))))),((((((((12,(96,131)),89),61),33),(((26,((53,54),66)),124),(56,152))),((((25,64),(29,(31,32))),30),(97,(125,(126,127))))),(55,57)),(((((((((((((((27,(156,157)),155),154),153),((28,((158,159),160)),161)),162),(165,166)),164),163),136),(((((129,130),133),132),142),(((134,135),149),(((137,138),(140,141)),139)))),143),(((144,(145,146)),(147,150)),(148,151))),(51,(52,83))),58))),((24,60),128)),(((11,90),122),(((117,118),(119,120)),(121,123)))),3),(((101,(102,(103,104))),((112,116),(114,115))),105)),(((((5,107),6),(7,8)),(((9,108),109),(110,111))),(18,113))),10),(99,100))),98);
 994: 4 -80619.49219 -79534.985 (0,(1,(((((((((((2,((((((13,(15,71)),(((14,67),68),69)),(72,(73,74))),(75,76)),((16,(17,70)),(((19,(20,59)),(((21,(22,85)),23),(77,78))),88))),63)),((4,84),(((((((((((34,35),(36,37)),81),86),80),(38,(((91,93),94),92))),(39,79)),40),(((((41,82),((43,65),(((44,47),46),45))),48),62),42)),95),(((49,50),106),87)))),((24,60),128)),(((((12,(89,(96,131))),61),((((26,33),124),(56,152)),(53,(54,66)))),((((25,64),(29,(31,32))),30),(97,(125,(126,127))))),(55,57))),(((((((((((((((27,(156,157)),155),154),153),((28,((158,159),160)),161)),162),(165,166)),164),163),(((((129,130),133),132),142),(((134,135),149),(((137,138),(140,141)),139)))),136),143),(((144,(145,146)),(147,150)),(148,151))),(51,(52,83))),58)),(((11,90),(((117,(119,120)),118),122)),(121,123))),3),(((101,(102,(103,104))),((112,116),(114,115))),105)),(((((5,107),6),(7,8)),(((9,108),109),(110,111))),(18,113))),10),(99,100))),98);
 995: 1 -78377.79688 -79543.16836 (0,(1,((((((((((((2,(((4,84),95),(((((((((34,35),(36,37)),81),86),((38,((91,93),(92,94))),80)),(39,79)),40),((((((41,82),42),(((44,47),46),45)),(48,65)),62),43)),(((49,50),106),87)))),((((((13,(15,71)),(((14,67),68),69)),(72,(73,74))),(75,76)),((16,(17,70)),(((19,(20,59)),(((21,(22,85)),23),(77,78))),88))),63)),(((24,60),128),((((((((((((((27,(156,157)),155),154),153),((28,((158,159),160)),161)),162),(165,166)),164),163),((((((129,130),133),132),142),(((134,135),149),(((137,138),(140,141)),139))),136)),143),(((144,(145,146)),(147,150)),(148,151))),(51,(52,83))),58))),(((((12,(89,(96,131))),61),((((26,33),124),(56,152)),(53,(54,66)))),((((25,64),(29,(31,32))),30),(97,(125,(126,127))))),(55,57))),((11,90),((((117,(119,120)),118),122),121))),3),((101,(102,(103,104))),((112,116),(114,115)))),105),123),(((((5,107),(7,8)),6),(((9,108),109),(110,111))),(18,113))),10),(99,100))),98);
 996: 1 -78760.75781 -79535.80224 (0,(1,(((((((((2,((4,84),(((((((((((34,35),(36,37)),81),86),((38,(((91,93),94),92)),80)),39),79),40),(((((((41,82),(((44,47),46),45)),48),65),62),42),43)),95),(((49,50),106),87)))),((((((13,(15,71)),(((14,67),68),69)),(72,(73,74))),(75,76)),((16,(17,70)),(((19,(20,59)),(((21,(22,85)),23),(77,78))),88))),63)),((((((12,((89,131),96)),61),(((26,((53,54),66)),(33,124)),(56,152))),((((25,64),(29,(31,32))),30),(97,(125,(126,127))))),(55,57)),(((((((((((((((27,(156,157)),155),154),153),((28,((158,159),160)),161)),162),(165,166)),164),163),(((((129,130),133),132),142),(((134,135),149),(((137,138),(140,141)),139)))),136),143),(((144,(145,146)),(147,150)),(148,151))),(51,(52,83))),58))),((24,60),128)),((11,90),((((117,118),(119,120)),122),(121,123)))),3),((((((5,107),(7,8)),6),((9,108),109)),(110,111)),105)),(((10,113),((112,116),(114,115))),(18,(99,100)))),((101,102),(103,104)))),98);
 997: 5 -80106.42188 -79539.80692 (0,(1,((((((((((2,(((4,84),95),(((((((((((34,35),(36,37)),81),86),80),(38,(((91,93),94),92))),39),79),40),(((((((41,82),(((44,47),46),45)),48),65),62),42),43)),(((49,50),106),87)))),((((((13,(15,71)),(((14,67),68),69)),(72,(73,74))),(75,76)),((16,(17,70)),(((19,(20,59)),(((21,(22,85)),23),(77,78))),88))),63)),((((((12,61),((89,131),96)),(((25,64),(29,(31,32))),30)),((((26,33),124),((53,54),66)),(56,152))),(55,(57,(97,(125,(126,127)))))),(((((((((((((((27,(156,157)),155),154),153),((28,((158,159),160)),161)),162),(165,166)),164),163),(((((129,130),133),132),142),(((134,135),149),(((137,138),(140,141)),139)))),136),(51,(52,83))),143),(((144,(145,146)),(147,150)),(148,151))),58))),((24,60),128)),3),((11,90),(((117,(119,120)),(118,122)),(121,123)))),(105,(112,116))),((((((5,107),6),(7,8)),(((9,108),109),(110,111))),(114,115)),(10,(18,113)))),(99,100)),((101,102),(103,104)))),98);
 998: 4 -78770.5 -79572.70944 (0,(1,(((((((((((2,((((((((((13,(15,71)),(((14,67),68),69)),(72,(73,74))),(17,(75,76))),70),16),((19,(20,59)),88)),(((21,(22,85)),23),(77,78))),((((((25,64),(29,(31,32))),30),(26,33)),63),(((((((((((34,35),(36,37)),81),86),79),39),((38,((91,93),(92,94))),80)),95),((40,84),(((((((41,82),42),(((44,47),46),45)),(48,65)),62),43),87))),(52,83)),(49,50)))),58)),(((((12,96),(61,89)),(56,(101,(125,(126,127))))),124),((((((((((((((27,(156,157)),155),154),153),((28,((158,159),160)),161)),162),(165,166)),163),164),97),((((((53,(54,66)),(((129,130),133),132)),(131,142)),(((134,135),149),(((137,138),(140,141)),139))),136),143)),152),((55,(148,151)),((144,(145,146)),(147,150)))),(57,128)))),(24,60)),(51,106)),((11,90),((((117,(119,120)),118),122),121))),(112,116)),102),(18,((99,100),113))),(((3,((4,(114,115)),10)),109),123)),((((((5,107),(7,8)),6),(9,108)),(110,111)),105)),(103,104))),98);
 999: 1 -78967.625 -79541.48128 (0,(1,((((((((2,(((4,84),95),((((((((((34,35),(36,37)),81),86),((38,(((91,93),94),92)),80)),39),79),40),(((((((41,82),(((44,47),46),45)),48),65),62),42),43)),(((49,50),106),87)))),((((((13,(((14,67),68),69)),(15,71)),(72,(73,74))),(75,76)),((16,(17,70)),(((19,(20,59)),(((21,(22,85)),23),(77,78))),88))),63)),((((((12,61),(89,(96,131))),((((25,64),(29,(31,32))),30),56)),((26,((53,54),66)),(33,124))),((55,152),(57,(97,(125,(126,127)))))),(((((((((((((((27,(156,157)),155),154),153),((28,((158,159),160)),161)),162),(165,166)),164),163),(((((129,130),133),132),142),(((134,135),149),(((137,138),139),(140,141))))),136),143),(((144,(145,146)),(147,150)),(148,151))),(51,(52,83))),58))),((((11,90),122),(((117,118),(119,120)),(121,123))),((24,60),128))),3),(((101,(102,(103,104))),((112,116),(114,115))),105)),(((((5,6),107),(7,8)),(((9,108),109),(110,111))),(10,113))),(18,(99,100)))),98);
 boot_splits_size: 8
 logl_cutoff: -79655.1144
UFBootSplit0:
 0000: 1 13 14 15 16 17 19 20 21 22 23 25 26 29 30 31 32 33 34 35 36 37 38 39 40 41 42 43 44 45 46 47 48 49 50 52 58 59 62 63 64 65 67 68 69 70 71 72 73 74 75 76 77 78 79 80 81 82 83 84 85 86 87 88 91 92 93 94 95
 0001: 1 12 33 56 61 152
 0002: 1 3 101 102 103 104 105 109 112 114 115 116
 0003: 1 105 110 111
 0004: 1 13 14 15 63 67 68 69 71 72 73 74 75 76
 0005: 1000 15 71
 0006: 882 13 15 71
 0007: 1 129 130 132 133 137 138 139 140 141
 0008: 1 33 56 89 96 131 152
 0009: 1000 14 67
 0010: 1 3 4 5 6 7 8 9 10 105 107 108 109 110 111 114 115 123
 0011: 1000 14 67 68
 0012: 1 0 1 3 4 5 6 7 8 9 10 11 18 57 84 90 98 99 100 101 102 103 104 105 107 108 109 110 111 112 113 114 115 116 117 118 119 120 121 122 123
 0013: 1000 14 67 68 69
 0014: 994 13 14 15 67 68 69 71
 0015: 1 2 13 14 15 16 17 19 20 21 22 23 24 25 26 30 31 32 34 35 36 37 38 39 40 41 42 43 44 45 46 47 48 49 50 52 58 59 60 62 63 64 65 67 68 69 70 71 72 73 74 75 76 77 78 79 80 81 82 83 84 85 86 87 88 89 91 92 93 94 95
 0016: 1 26 33 53 54 56 66 89 96 131 152
 0017: 1 34 35 36 37 38 39 40 41 42 43 44 45 46 47 48 53 54 56 61 62 65 66 79 80 81 82 86 91 92 93 94 152
 0018: 998 73 74
 0019: 1000 72 73 74
 0020: 930 13 14 15 67 68 69 71 72 73 74
 0021: 1 55 144 145 146 147 150 151
 0022: 1 27 28 53 54 55 66 97 129 130 131 132 133 134 135 136 137 138 139 140 141 142 143 144 145 146 147 148 149 150 151 153 154 155 156 157 158 159 160 161 162 163 164 165 166
 0023: 63 16 70
 0024: 53 13 14 15 16 67 68 69 70 71 72 73 74
 0025: 1 11 90 121 123
 0026: 1 0 1 5 6 7 8 9 10 18 98 99 100 102 103 104 107 108 109 110 111 113 114 115
 0027: 1 0 1 3 4 5 6 7 8 9 10 11 12 18 51 56 61 89 90 96 98 99 100 101 102 103 104 105 106 107 108 109 110 111 112 113 114 115 116 117 118 119 120 121 122 123 124 125 126 127
 0028: 991 75 76
 0029: 624 17 75 76
 0030: 459 13 14 15 16 17 67 68 69 70 71 72 73 74 75 76
 0031: 1 0 1 3 4 5 6 7 8 9 10 11 18 40 52 56 61 83 84 87 89 90 95 96 98 99 100 101 102 103 104 105 106 107 108 109 110 111 112 113 114 115 116 117 118 119 120 121 122 123 124 125 126 127 128 136
 0032: 1 0 1 3 5 6 7 8 9 10 11 24 51 90 98 99 100 101 102 103 104 105 107 108 109 110 111 112 113 114 115 116 117 118 119 120 121 122 123 128
 0033: 1 57 61 89 96 97 125 126 127 152
 0034: 1000 20 59
 0035: 953 19 20 59
 0036: 1 2 12 13 14 15 16 17 19 20 21 22 23 34 35 36 37 38 39 40 41 42 43 44 45 46 47 48 49 50 52 58 59 60 62 65 67 68 69 70 71 72 73 74 75 76 77 78 79 80 81 82 83 84 85 86 87 88 91 92 93 94 149
 0037: 111 19 20 59 88
 0038: 202 13 14 15 16 17 19 20 59 67 68 69 70 71 72 73 74 75 76 88
 0039: 1 12 34 35 36 37 38 39 40 41 42 43 44 45 46 47 48 49 50 52 58 62 65 79 80 81 82 83 84 86 87 91 92 93 94
 0040: 1 2 13 14 15 16 17 19 20 21 22 23 59 60 67 68 69 70 71 72 73 74 75 76 77 78 85 88 149
 0041: 1 53 54 66 129 130 131 132 133 134 135 142 149
 0042: 994 22 85
 0043: 993 21 22 85
 0044: 2 19 77 78
 0045: 1000 21 22 23 85
 0046: 1 51 52 83 124
 0047: 1 53 54 66 129 130 131 132 133 137 138 139 140 141 142
 0048: 984 77 78
 0049: 657 21 22 23 77 78 85
 0050: 940 13 14 15 16 17 19 20 21 22 23 59 67 68 69 70 71 72 73 74 75 76 77 78 85 88
 0051: 1 0 1 2 3 4 5 6 7 8 9 10 11 18 24 26 33 51 56 57 58 60 61 90 96 97 98 99 100 101 102 103 104 105 106 107 108 109 110 111 112 113 114 115 116 117 118 119 120 121 122 123 124 125 126 127 128 147 150 152
 0052: 1 25 27 28 29 30 31 32 34 35 36 37 38 39 40 41 42 43 44 45 46 47 48 52 53 54 55 62 63 64 65 66 79 80 81 82 83 84 86 87 89 91 92 93 94 95 129 130 131 132 133 134 135 136 137 138 139 140 141 142 143 144 145 146 148 149 151 153 154 155 156 157 158 159 160 161 162 163 164 165 166
 0053: 1000 25 64
 0054: 1 0 1 3 4 5 6 7 8 9 10 98 99 100 102 103 104 107 108 109 110 111 113 114 115 116 119 120
 0055: 1 0 1 3 4 5 6 7 8 9 10 11 18 57 84 90 95 98 99 100 101 102 103 104 105 107 108 109 110 111 112 113 114 115 116 117 118 119 120 121 122 123 128
 0056: 1 10 18 109 113
 0057: 1000 31 32
 0058: 993 29 31 32
 0059: 1 3 4 5 6 7 8 9 10 11 90 99 100 105 106 107 108 109 110 111 112 113 114 115 116 118 122 123
 0060: 6 29 30 31 32
 0061: 973 25 29 30 31 32 64
 0062: 1 10 99 100 112 113 114 115 116
 0063: 1 10 112 113 114 115 116
 0064: 212 26 33
 0065: 285 25 26 29 30 31 32 33 64
 0066: 1 3 4 5 6 7 8 9 11 90 105 106 107 108 109 110 111 118 122 123
 0067: 1 11 90 118 122 123
 0068: 1000 34 35
 0069: 1 3 4 5 6 7 8 9 105 106 107 108 109 110 111
 0070: 1 3 4 106
 0071: 967 36 37
 0072: 1000 34 35 36 37
 0073: 1 4 106
 0074: 996 34 35 36 37 81
 0075: 1 0 1 3 4 5 6 7 8 9 10 11 90 98 99 100 102 103 104 105 106 107 108 109 110 111 112 113 114 115 116 118 122 123
 0076: 57 34 35 36 37 79 81
 0077: 1 18 25 26 29 30 31 32 33 52 55 56 61 64 83 89 96 101 124 125 126 127
 0078: 328 34 35 36 37 79 81 86
 0079: 1 18 25 26 29 30 31 32 33 52 56 61 64 83 89 96 101 124
 0080: 30 34 35 36 37 79 80 81 86
 0081: 1 33 56 89 96 101 124
 0082: 149 34 35 36 37 39 79 80 81 86
 0083: 1 56 89
 0084: 53 34 35 36 37 38 39 79 80 81 86
 0085: 1 33 101 124
 0086: 1 18 25 26 29 30 31 32 52 61 64 83
 0087: 1 25 26 29 30 31 32 52 61 64 83
 0088: 294 92 94
 0089: 82 91 92 94
 0090: 1 25 26 29 30 31 32 52 64 83
 0091: 917 91 92 93 94
 0092: 999 34 35 36 37 38 39 79 80 81 86 91 92 93 94
 0093: 1 0 1 3 4 5 6 7 8 9 10 11 18 25 26 29 30 31 32 33 52 55 56 61 64 83 89 90 96 98 99 100 101 102 103 104 105 106 107 108 109 110 111 112 113 114 115 116 118 122 123 124 125 126 127
 0094: 165 34 35 36 37 38 39 79 80 81 86 91 92 93 94 95
 0095: 1 27 28 51 53 54 57 58 66 87 97 128 129 130 131 132 133 134 135 136 137 138 139 140 141 142 143 144 145 146 147 148 149 150 151 152 153 154 155 156 157 158 159 160 161 162 163 164 165 166
 0096: 1 53 54 66 97 152
 0097: 247 40 84
 0098: 1 97 152
 0099: 1 27 28 51 57 58 87 128 129 130 131 132 133 134 135 136 137 138 139 140 141 142 143 144 145 146 147 148 149 150 151 153 154 155 156 157 158 159 160 161 162 163 164 165 166
 0100: 999 41 82
 0101: 1 27 28 51 87 128 129 130 131 132 133 134 135 136 137 138 139 140 141 142 143 144 145 146 147 148 149 150 151 153 154 155 156 157 158 159 160 161 162 163 164 165 166
 0102: 659 41 42 82
 0103: 1 27 28 87 128 129 130 131 132 133 134 135 136 137 138 139 140 141 142 143 144 145 146 147 148 149 150 151 153 154 155 156 157 158 159 160 161 162 163 164 165 166
 0104: 1 27 28 87 129 130 131 132 133 134 135 136 137 138 139 140 141 142 143 149 153 154 155 156 157 158 159 160 161 162 163 164 165 166
 0105: 981 44 47
 0106: 1 87 131 134 135 136 137 138 139 140 141 142 149
 0107: 1000 44 46 47
 0108: 390 41 42 44 46 47 82
 0109: 1 87 131 134 135 137 138 139 140 141 142 149
 0110: 264 41 42 44 46 47 65 82
 0111: 1 131 137 138 139 140 141
 0112: 470 41 42 44 46 47 48 65 82
 0113: 1 131 137 138 139
 0114: 39 41 42 44 46 47 48 62 65 82
 0115: 1 87 142
 0116: 996 41 42 44 45 46 47 48 62 65 82
 0117: 1 27 28 129 130 132 133 143 153 154 155 156 157 158 159 160 161 162 163 164 165 166
 0118: 998 41 42 43 44 45 46 47 48 62 65 82
 0119: 1 129 130 132 133 143
 0120: 215 41 42 43 44 45 46 47 48 62 65 82 87
 0121: 225 40 41 42 43 44 45 46 47 48 62 65 82 84 87
 0122: 168 34 35 36 37 38 39 40 41 42 43 44 45 46 47 48 62 65 79 80 81 82 84 86 87 91 92 93 94 95
 0123: 1 2 12 13 14 15 16 17 19 20 21 22 23 24 34 35 36 37 38 39 40 41 42 43 44 45 46 47 48 49 50 59 60 62 63 65 67 68 69 70 71 72 73 74 75 76 77 78 79 80 81 82 84 85 86 88 91 92 93 94 95 117 119 120 121
 0124: 1 2 13 14 15 16 17 19 20 21 22 23 24 34 35 36 37 38 39 40 41 42 43 44 45 46 47 48 49 50 59 60 62 63 65 67 68 69 70 71 72 73 74 75 76 77 78 79 80 81 82 84 85 86 88 91 92 93 94 95 117 119 120 121
 0125: 962 52 83
 0126: 190 34 35 36 37 38 39 40 41 42 43 44 45 46 47 48 52 62 65 79 80 81 82 83 84 86 87 91 92 93 94 95
 0127: 1 2 13 14 15 16 17 19 20 21 22 23 34 35 36 37 38 39 40 41 42 43 44 45 46 47 48 49 50 59 62 63 65 67 68 69 70 71 72 73 74 75 76 77 78 79 80 81 82 84 85 86 88 91 92 93 94 95 117 119 120 121
 0128: 1 13 14 15 16 17 19 20 21 22 23 34 35 36 37 38 39 40 41 42 43 44 45 46 47 48 49 50 59 62 63 65 67 68 69 70 71 72 73 74 75 76 77 78 79 80 81 82 84 85 86 88 91 92 93 94 95 117 119 120 121
 0129: 1000 49 50
 0130: 224 34 35 36 37 38 39 40 41 42 43 44 45 46 47 48 49 50 52 62 65 79 80 81 82 83 84 86 87 91 92 93 94 95
 0131: 1 34 35 36 37 38 39 40 41 42 43 44 45 46 47 48 49 50 62 65 79 80 81 82 84 86 91 92 93 94 95 117 119 120 121
 0132: 19 34 35 36 37 38 39 40 41 42 43 44 45 46 47 48 49 50 52 62 63 65 79 80 81 82 83 84 86 87 91 92 93 94 95
 0133: 149 25 26 29 30 31 32 33 34 35 36 37 38 39 40 41 42 43 44 45 46 47 48 49 50 52 62 63 64 65 79 80 81 82 83 84 86 87 91 92 93 94 95
 0134: 126 13 14 15 16 17 19 20 21 22 23 25 26 29 30 31 32 33 34 35 36 37 38 39 40 41 42 43 44 45 46 47 48 49 50 52 59 62 63 64 65 67 68 69 70 71 72 73 74 75 76 77 78 79 80 81 82 83 84 85 86 87 88 91 92 93 94 95
 0135: 146 2 13 14 15 16 17 19 20 21 22 23 25 26 29 30 31 32 33 34 35 36 37 38 39 40 41 42 43 44 45 46 47 48 49 50 52 59 62 63 64 65 67 68 69 70 71 72 73 74 75 76 77 78 79 80 81 82 83 84 85 86 87 88 91 92 93 94 95
 0136: 1 34 35 36 37 38 39 40 41 42 43 44 45 46 47 48 49 50 62 65 79 80 81 82 84 86 91 92 93 94 95
 0137: 228 2 13 14 15 16 17 19 20 21 22 23 25 26 29 30 31 32 33 34 35 36 37 38 39 40 41 42 43 44 45 46 47 48 49 50 52 58 59 62 63 64 65 67 68 69 70 71 72 73 74 75 76 77 78 79 80 81 82 83 84 85 86 87 88 91 92 93 94 95
 0138: 1 34 35 36 37 38 39 40 41 42 43 44 45 46 47 48 49 50 62 65 79 80 81 82 86 91 92 93 94 95
 0139: 1 41 43 44 45 46 47 48 62 65 82
 0140: 1 41 43 44 45 46 47 62 65 82
 0141: 61 106 124
 0142: 27 12 106 124
 0143: 1 43 44 45 46 47 65
 0144: 1 43 44 45 46 47
 0145: 1 41 62 82
 0146: 1 27 28 51 53 54 55 57 66 97 124 128 129 130 131 132 133 134 135 136 137 138 139 140 141 142 143 144 145 146 147 148 149 150 151 152 153 154 155 156 157 158 159 160 161 162 163 164 165 166
 0147: 2 109 110
 0148: 953 126 127
 0149: 999 125 126 127
 0150: 233 101 125 126 127
 0151: 145 56 101 125 126 127
 0152: 1 117 118 122 123
 0153: 1 101 102 103 104 109
 0154: 1 117 118 119 120 122 123
 0155: 179 89 96
 0156: 88 61 89 96
 0157: 30 56 61 89 96 101 125 126 127
 0158: 42 12 56 61 89 96 101 106 124 125 126 127
 0159: 1 25 26 29 30 31 32 33 56 64 97
 0160: 3 34 35 36 37 38 39 40 41 42 43 44 45 46 47 48 51 52 53 54 62 65 66 79 80 81 82 83 86 87 91 92 93 94 124 125 126 127 152 166
 0161: 1 13 14 15 16 17 19 20 59 67 68 69 70 71 72 73 74 75 76 78 88
 0162: 1000 156 157
 0163: 1000 27 156 157
 0164: 1 70 88
 0165: 1000 27 155 156 157
 0166: 1 27 28 134 135 136 137 138 139 140 141 149 153 154 155 156 157 158 159 160 161 162 163 164 165
 0167: 999 27 154 155 156 157
 0168: 1 11 51 90 106 117 118 119 120 121 122
 0169: 918 27 153 154 155 156 157
 0170: 1 0 1 3 4 5 6 7 8 9 10 11 18 90 98 102 103 104 105 107 108 109 110 111 112 114 115 116 117 118 119 120 121 122 123
 0171: 1 0 1 3 4 5 6 7 8 9 10 11 18 49 50 55 84 90 95 98 99 100 101 102 103 104 105 106 107 108 109 110 111 112 113 114 115 116 117 118 119 120 121 122 123
 0172: 2 117 118 121 122 123
 0173: 1000 158 159
 0174: 1 118 123
 0175: 997 158 159 160
 0176: 899 28 158 159 160
 0177: 1 117 121 122
 0178: 999 28 158 159 160 161
 0179: 913 27 28 153 154 155 156 157 158 159 160 161
 0180: 1 117 121
 0181: 662 27 28 153 154 155 156 157 158 159 160 161 162
 0182: 1 5 6 7 8 9 10 99 100 107 108 109 110 111 113 114 115 116 119 120
 0183: 1 27 28 53 54 66 129 130 131 132 133 134 135 137 138 139 140 141 142 143 149 153 154 155 156 157 158 159 160 161 162 163 164 165 166
 0184: 218 165 166
 0185: 179 27 28 153 154 155 156 157 158 159 160 161 162 165 166
 0186: 1 48 62
 0187: 215 27 28 153 154 155 156 157 158 159 160 161 162 163 165 166
 0188: 1 5 6 7 8 10 18 107 113
 0189: 265 27 28 153 154 155 156 157 158 159 160 161 162 163 164 165 166
 0190: 1 43 87
 0191: 226 27 28 97 153 154 155 156 157 158 159 160 161 162 163 164 165 166
 0192: 1 18 99 100 102 112 113 116 123
 0193: 1 27 28 53 54 55 56 57 61 66 89 96 97 101 125 126 127 128 129 130 131 132 133 134 135 136 137 138 139 140 141 142 143 144 145 146 147 148 149 150 151 152 153 154 155 156 157 158 159 160 161 162 163 164 165 166
 0194: 1 153 154
 0195: 773 54 66
 0196: 1000 53 54 66
 0197: 1 0 1 2 3 4 5 6 7 8 9 10 11 13 14 15 16 17 18 19 20 21 22 23 24 57 59 60 63 67 68 69 70 71 72 73 74 75 76 77 78 84 85 88 90 95 98 99 100 101 102 103 104 105 107 108 109 110 111 112 113 114 115 116 117 118 119 120 121 122 123 128 144 145 146 147 148 150 151
 0198: 60 53 54 66 132
 0199: 1 25 26 29 31 32 64
 0200: 3 0 1 3 4 5 6 7 8 9 10 11 18 34 35 36 37 38 39 40 41 42 43 44 45 46 47 48 49 50 55 57 62 65 79 80 81 82 84 86 90 91 92 93 94 95 98 99 100 101 102 103 104 105 106 107 108 109 110 111 112 113 114 115 116 117 118 119 120 121 122 123
 0201: 1000 129 130
 0202: 3 25 26 29 30 31 32 64 97 125 126 127
 0203: 998 129 130 133
 0204: 228 53 54 66 129 130 132 133
 0205: 1 5 6 7 8 9 10 18 101 102 103 104 107 108 109 110 111 112 113 114 115 116
 0206: 1 101 102
 0207: 227 131 142
 0208: 239 53 54 66 129 130 131 132 133 142
 0209: 1 3 11 90 105 117 118 119 120 121 122 123
 0210: 1 27 28 51 129 130 132 133 134 135 136 137 138 139 140 141 142 143 149 153 154 155 156 157 158 159 160 161 162 163 164 165
 0211: 1000 134 135
 0212: 1 41 42
 0213: 995 134 135 149
 0214: 1 0 1 3 5 6 7 8 9 10 11 18 52 57 60 61 83 90 98 99 100 101 102 103 104 105 107 108 109 110 111 112 113 114 115 116 117 118 119 120 121 122 123 125 126 127
 0215: 1 0 1 3 5 6 7 8 9 10 11 18 40 52 57 60 61 83 90 98 99 100 101 102 103 104 105 107 108 109 110 111 112 113 114 115 116 117 118 119 120 121 122 123 125 126 127 128
 0216: 1000 137 138
 0217: 1 0 1 3 4 5 6 7 8 9 10 11 18 40 52 57 60 61 83 84 87 90 95 98 99 100 101 102 103 104 105 106 107 108 109 110 111 112 113 114 115 116 117 118 119 120 121 122 123 124 125 126 127 128 136
 0218: 140 137 138 139
 0219: 1 2 13 14 15 16 17 19 20 21 22 23 58 59 63 67 68 69 70 71 72 73 74 75 76 77 78 85 88 128
 0220: 1 9 109 110 111
 0221: 1000 140 141
 0222: 968 137 138 139 140 141
 0223: 957 134 135 137 138 139 140 141 149
 0224: 245 53 54 66 129 130 131 132 133 134 135 137 138 139 140 141 142 149
 0225: 2 129 130 132 133 134 135 137 138 139 140 141 142 143 149
 0226: 1 0 1 3 4 5 6 7 8 9 10 18 98 99 100 102 103 104 105 107 108 109 110 111 112 113 114 115 123
 0227: 113 136 143
 0228: 183 53 54 66 129 130 131 132 133 134 135 136 137 138 139 140 141 142 143 149
 0229: 195 27 28 53 54 66 97 129 130 131 132 133 134 135 136 137 138 139 140 141 142 143 149 153 154 155 156 157 158 159 160 161 162 163 164 165 166
 0230: 2 27 28 51 52 83 129 130 132 133 134 135 136 137 138 139 140 141 142 143 144 145 146 147 148 149 150 151 153 154 155 156 157 158 159 160 161 162 163 164 165
 0231: 1 3 101 102 103 104 105 112 116
 0232: 1 0 1 3 4 5 6 7 8 9 10 11 24 33 51 52 56 57 58 60 61 89 90 96 97 98 99 100 101 102 103 104 105 106 107 108 109 110 111 112 113 114 115 116 117 118 119 120 121 122 123 124 125 126 127 143 144 145 146 147 148 150 151 152
 0233: 1 0 1 3 4 5 6 7 8 9 10 18 98 99 100 102 103 104 105 107 108 109 110 111 113 114 115
 0234: 1000 145 146
 0235: 1000 144 145 146
 0236: 1 2 13 14 15 16 17 19 20 21 22 23 34 35 36 37 38 39 40 41 42 43 44 45 46 47 48 49 50 52 55 59 62 65 67 68 69 70 71 72 73 74 75 76 77 78 79 80 81 82 83 84 85 86 87 88 90 91 92 93 94 95
 0237: 1 40 52 83 84
 0238: 1000 147 150
 0239: 998 144 145 146 147 150
 0240: 1 27 153 154 155 156 157 161
 0241: 2 3 4 5 6 7 8 9 107 108 109 110 111 128 147 150
 0242: 987 148 151
 0243: 887 144 145 146 147 148 150 151
 0244: 80 128 144 145 146 147 148 150 151
 0245: 40 27 28 53 54 66 97 128 129 130 131 132 133 134 135 136 137 138 139 140 141 142 143 144 145 146 147 148 149 150 151 153 154 155 156 157 158 159 160 161 162 163 164 165 166
 0246: 2 5 6 7 8 9 107 108 109 110 111 128 147 150
 0247: 2 128 147 150
 0248: 126 55 57
 0249: 2 0 1 3 4 5 6 7 8 9 98 99 100 102 103 104 107 108 109 110 111 128 147 150
 0250: 50 55 57 152
 0251: 190 27 28 53 54 55 57 66 97 128 129 130 131 132 133 134 135 136 137 138 139 140 141 142 143 144 145 146 147 148 149 150 151 152 153 154 155 156 157 158 159 160 161 162 163 164 165 166
 0252: 40 12 27 28 53 54 55 56 57 61 66 89 96 97 101 106 124 125 126 127 128 129 130 131 132 133 134 135 136 137 138 139 140 141 142 143 144 145 146 147 148 149 150 151 152 153 154 155 156 157 158 159 160 161 162 163 164 165 166
 0253: 51 0 1 3 4 5 6 7 8 9 10 11 18 24 51 60 90 98 99 100 102 103 104 105 107 108 109 110 111 112 113 114 115 116 117 118 119 120 121 122 123
 0254: 2 10 11 26 51 90 106 112 113 114 115 116 117 118 119 120 121 122 123
 0255: 2 90 121 123
 0256: 985 24 60
 0257: 53 0 1 3 4 5 6 7 8 9 10 11 18 51 90 98 99 100 102 103 104 105 107 108 109 110 111 112 113 114 115 116 117 118 119 120 121 122 123
 0258: 2 10 26 51 106 112 113 114 115 116
 0259: 209 0 1 3 4 5 6 7 8 9 10 11 18 90 98 99 100 102 103 104 105 107 108 109 110 111 112 113 114 115 116 117 118 119 120 121 122 123
 0260: 2 10 26 51 106 114 115
 0261: 2 10 51 106 114 115
 0262: 975 11 90
 0263: 2 0 1 3 4 5 6 7 8 9 10 11 26 51 90 98 99 100 102 103 104 106 107 108 109 110 111 112 113 114 115 116 117 118 119 120 121 122 123 128 147 150
 0264: 2 18 105
 0265: 2 0 1 3 4 5 6 7 8 9 10 11 18 26 51 90 98 99 100 102 103 104 105 106 107 108 109 110 111 112 113 114 115 116 117 118 119 120 121 122 123 128 147 150
 0266: 1000 119 120
 0267: 577 117 119 120
 0268: 2 0 1 3 4 5 6 7 8 9 10 11 18 26 51 90 96 98 99 100 101 102 103 104 105 106 107 108 109 110 111 112 113 114 115 116 117 118 119 120 121 122 123 128 147 150
 0269: 914 117 118 119 120
 0270: 2 33 56 57 61 97 125 126 127 152
 0271: 636 117 118 119 120 122
 0272: 2 33 57 97 125 126 127 152
 0273: 221 117 118 119 120 121 122
 0274: 223 11 90 117 118 119 120 121 122
 0275: 207 0 1 3 4 5 6 7 8 9 10 18 98 99 100 102 103 104 105 107 108 109 110 111 112 113 114 115 116 123
 0276: 2 0 1 3 4 5 6 7 8 9 10 11 18 26 33 51 56 57 61 90 96 97 98 99 100 101 102 103 104 105 106 107 108 109 110 111 112 113 114 115 116 117 118 119 120 121 122 123 125 126 127 128 147 150 152
 0277: 2 0 1 3 4 5 6 7 8 9 10 11 18 24 26 33 51 56 57 60 61 90 96 97 98 99 100 101 102 103 104 105 106 107 108 109 110 111 112 113 114 115 116 117 118 119 120 121 122 123 125 126 127 128 147 150 152
 0278: 2 0 1 3 4 5 6 7 8 9 10 11 18 24 26 33 51 56 57 60 61 90 96 97 98 99 100 101 102 103 104 105 106 107 108 109 110 111 112 113 114 115 116 117 118 119 120 121 122 123 124 125 126 127 128 147 150 152
 0279: 983 112 116
 0280: 74 102 112 116
 0281: 124 0 1 3 4 5 6 7 8 9 10 18 98 99 100 103 104 105 107 108 109 110 111 113 114 115 123
 0282: 2 25 27 28 29 30 31 32 34 35 36 37 38 39 40 41 42 43 44 45 46 47 48 52 53 54 55 62 64 65 66 79 80 81 82 83 84 86 87 91 92 93 94 95 129 130 131 132 133 134 135 136 137 138 139 140 141 142 143 144 145 146 148 149 151 153 154 155 156 157 158 159 160 161 162 163 164 165 166
 0283: 2 27 28 34 35 36 37 38 39 40 41 42 43 44 45 46 47 48 52 53 54 62 65 66 79 80 81 82 83 84 86 87 91 92 93 94 95 129 130 131 132 133 134 135 137 138 139 140 141 142 143 144 145 146 148 149 151 153 154 155 156 157 158 159 160 161 162 163 164 165 166
 0284: 1000 99 100
 0285: 2 79 86
 0286: 169 99 100 113
 0287: 42 0 1 3 4 5 6 7 8 9 10 18 98 103 104 105 107 108 109 110 111 114 115 123
 0288: 2 27 28 53 54 66 129 130 131 132 133 134 135 137 138 139 140 141 142 143 144 145 146 148 149 151 153 154 155 156 157 158 159 160 161 162 163 164 165 166
 0289: 2 143 144 145 146 148 151
 0290: 2 144 145 146 148 151
 0291: 2 25 29 30 31 32 55 64 136
 0292: 1000 114 115
 0293: 132 10 114 115
 0294: 2 55 136
 0295: 90 10 109 114 115
 0296: 28 3 10 109 114 115
 0297: 1 2 12 13 14 15 16 17 19 20 21 22 23 49 50 58 59 63 67 68 69 70 71 72 73 74 75 76 77 78 85 88 89
 0298: 149 3 4 10 109 114 115
 0299: 51 0 1 5 6 7 8 9 18 98 103 104 105 107 108 110 111 123
 0300: 1 2 12 13 14 15 16 17 19 20 21 22 23 49 50 58 59 67 68 69 70 71 72 73 74 75 76 77 78 85 88
 0301: 2 12 13 14 15 16 17 19 20 21 22 23 49 50 59 67 68 69 70 71 72 73 74 75 76 77 78 85 88
 0302: 880 5 107
 0303: 2 0 1 3 4 5 6 7 8 9 10 18 98 99 100 102 103 104 105 107 108 109 110 111 112 113 114 115 116 117 118 119 120 121 122 123
 0304: 2 27 28 129 130 132 133 134 135 136 137 138 139 140 141 142 149 153 154 155 156 157 158 159 160 161 162 164 165
 0305: 994 7 8
 0306: 296 5 7 8 107
 0307: 2 0 1 2 3 5 6 7 8 9 10 11 13 14 15 16 17 18 19 20 21 22 23 24 57 58 59 60 63 67 68 69 70 71 72 73 74 75 76 77 78 85 88 90 98 99 100 101 102 103 104 105 107 108 109 110 111 112 113 114 115 116 117 118 119 120 121 122 123 128
 0308: 1000 5 6 7 8 107
 0309: 1 20 59 88
 0310: 1 0 1 3 5 6 7 8 9 10 11 18 55 57 90 98 99 100 101 102 103 104 105 107 108 109 110 111 112 113 114 115 116 117 118 119 120 121 122 123
 0311: 999 9 108
 0312: 402 5 6 7 8 9 107 108
 0313: 2 27 28 153 154 155 156 157 158 159 160 161 163 165
 0314: 2 25 29 30 31 32 33 56 61 64 97 125 126 127
 0315: 998 110 111
 0316: 374 5 6 7 8 9 107 108 110 111
 0317: 1 25 26 29 30 31 32 33 49 50 63 64
 0318: 2 12 56 61 89 96 101
 0319: 109 18 123
 0320: 2 96 124
 0321: 43 18 105 123
 0322: 36 5 6 7 8 9 18 105 107 108 110 111 123
 0323: 236 0 1 98 103 104
 0324: 1 25 26 29 30 31 32 33 53 54 56 64 66 97 125 126 127 152
 0325: 1 26 30 33
 0326: 1000 103 104
 0327: 997 0 1 98
 0328: 1000 0 98
 0329: 1 27 28 51 52 58 83 87 124 129 130 132 133 134 135 136 137 138 139 140 141 142 143 144 145 146 147 149 150 153 154 155 156 157 158 159 160 161 162 163 164 165 166
 0330: 2 2 13 14 15 16 17 19 20 21 22 23 24 27 28 51 52 58 59 60 63 67 68 69 70 71 72 73 74 75 76 77 78 83 85 87 88 124 128 129 130 132 133 134 135 136 137 138 139 140 141 142 143 149 153 154 155 156 157 158 159 160 161 162 163 164 165 166
 0331: 277 13 14 15 17 67 68 69 71 72 73 74 75 76
 0332: 345 13 14 15 17 67 68 69 70 71 72 73 74 75 76
 0333: 275 19 20 59 77 78
 0334: 759 19 20 21 22 23 59 77 78 85
 0335: 226 13 14 15 16 17 19 20 21 22 23 59 67 68 69 70 71 72 73 74 75 76 77 78 85
 0336: 714 13 14 15 16 17 19 20 21 22 23 59 63 67 68 69 70 71 72 73 74 75 76 77 78 85 88
 0337: 601 2 13 14 15 16 17 19 20 21 22 23 59 63 67 68 69 70 71 72 73 74 75 76 77 78 85 88
 0338: 712 24 60 128
 0339: 295 2 13 14 15 16 17 19 20 21 22 23 24 59 60 63 67 68 69 70 71 72 73 74 75 76 77 78 85 88 128
 0340: 476 2 13 14 15 16 17 19 20 21 22 23 24 58 59 60 63 67 68 69 70 71 72 73 74 75 76 77 78 85 88 128
 0341: 328 27 28 153 154 155 156 157 158 159 160 161 165
 0342: 245 27 28 153 154 155 156 157 158 159 160 161 162 165
 0343: 736 27 28 153 154 155 156 157 158 159 160 161 162 164 165
 0344: 744 27 28 153 154 155 156 157 158 159 160 161 162 163 164 165
 0345: 119 27 28 143 153 154 155 156 157 158 159 160 161 162 163 164 165
 0346: 140 27 28 136 143 153 154 155 156 157 158 159 160 161 162 163 164 165
 0347: 937 129 130 132 133
 0348: 688 129 130 132 133 142
 0349: 732 129 130 132 133 134 135 137 138 139 140 141 142 149
 0350: 715 27 28 129 130 132 133 134 135 136 137 138 139 140 141 142 143 149 153 154 155 156 157 158 159 160 161 162 163 164 165
 0351: 712 51 52 83
 0352: 684 87 124
 0353: 247 87 124 166
 0354: 418 51 52 83 87 124 166
 0355: 322 27 28 51 52 83 87 124 129 130 132 133 134 135 136 137 138 139 140 141 142 143 149 153 154 155 156 157 158 159 160 161 162 163 164 165 166
 0356: 359 27 28 51 52 83 87 124 129 130 132 133 134 135 136 137 138 139 140 141 142 143 144 145 146 147 148 149 150 151 153 154 155 156 157 158 159 160 161 162 163 164 165 166
 0357: 370 2 13 14 15 16 17 19 20 21 22 23 24 27 28 51 52 58 59 60 63 67 68 69 70 71 72 73 74 75 76 77 78 83 85 87 88 124 128 129 130 132 133 134 135 136 137 138 139 140 141 142 143 144 145 146 147 148 149 150 151 153 154 155 156 157 158 159 160 161 162 163 164 165 166
 0358: 729 4 84
 0359: 730 4 84 95
 0360: 855 91 93
 0361: 527 91 93 94
 0362: 938 38 91 92 93 94
 0363: 831 38 80 91 92 93 94
 0364: 392 38 80 86 91 92 93 94
 0365: 18 38 79 80 86 91 92 93 94
 0366: 478 34 35 36 37 38 79 80 81 86 91 92 93 94
 0367: 737 34 35 36 37 38 39 40 79 80 81 86 91 92 93 94
 0368: 284 48 65
 0369: 679 45 62
 0370: 740 34 35 36 37 38 39 40 41 42 43 44 45 46 47 48 62 65 79 80 81 82 86 91 92 93 94
 0371: 368 34 35 36 37 38 39 40 41 42 43 44 45 46 47 48 55 62 65 79 80 81 82 86 91 92 93 94
 0372: 734 49 50 106
 0373: 306 34 35 36 37 38 39 40 41 42 43 44 45 46 47 48 49 50 55 62 65 79 80 81 82 86 91 92 93 94 106
 0374: 566 4 34 35 36 37 38 39 40 41 42 43 44 45 46 47 48 49 50 55 62 65 79 80 81 82 84 86 91 92 93 94 95 106
 0375: 70 0 1 3 5 6 7 8 9 10 11 12 18 25 26 29 30 31 32 33 53 54 56 57 61 64 66 89 90 96 97 98 99 100 101 102 103 104 105 107 108 109 110 111 112 113 114 115 116 117 118 119 120 121 122 123 125 126 127 131 152
 0376: 43 12 131
 0377: 670 12 61 89 96 131
 0378: 227 53 54
 0379: 558 26 53 54 66
 0380: 361 33 56
 0381: 354 33 56 152
 0382: 88 26 33 53 54 56 66 152
 0383: 96 12 26 33 53 54 56 61 66 89 96 131 152
 0384: 987 25 29 31 32 64
 0385: 696 97 125 126 127
 0386: 549 25 29 30 31 32 64 97 125 126 127
 0387: 449 12 25 26 29 30 31 32 33 53 54 56 61 64 66 89 96 97 125 126 127 131 152
 0388: 675 0 1 3 5 6 7 8 9 10 11 18 57 90 98 99 100 101 102 103 104 105 107 108 109 110 111 112 113 114 115 116 117 118 119 120 121 122 123
 0389: 644 0 1 3 5 6 7 8 9 10 11 18 90 98 99 100 101 102 103 104 105 107 108 109 110 111 112 113 114 115 116 117 118 119 120 121 122 123
 0390: 331 11 90 122
 0391: 422 117 118
 0392: 633 121 123
 0393: 339 117 118 119 120 121 123
 0394: 748 11 90 117 118 119 120 121 122 123
 0395: 247 0 1 3 5 6 7 8 9 10 18 98 99 100 101 102 103 104 105 107 108 109 110 111 112 113 114 115 116
 0396: 628 0 1 5 6 7 8 9 10 18 98 99 100 101 102 103 104 105 107 108 109 110 111 112 113 114 115 116
 0397: 763 102 103 104
 0398: 689 101 102 103 104
 0399: 66 101 102 103 104 105
 0400: 688 112 114 115 116
 0401: 538 101 102 103 104 105 112 114 115 116
 0402: 591 0 1 5 6 7 8 9 10 18 98 99 100 107 108 109 110 111 113
 0403: 120 5 6
 0404: 702 5 6 107
 0405: 581 9 108 109
 0406: 577 9 108 109 110 111
 0407: 704 5 6 7 8 9 107 108 109 110 111
 0408: 205 10 113
 0409: 145 5 6 7 8 9 10 107 108 109 110 111 113
 0410: 203 0 1 18 98 99 100
 0411: 230 18 99 100
 0412: 395 19 20 21 22 23 59 77 78 85 88
 0413: 239 16 19 20 21 22 23 59 77 78 85 88
 0414: 243 16 19 20 21 22 23 59 70 77 78 85 88
 0415: 158 13 14 15 16 19 20 21 22 23 59 67 68 69 70 71 72 73 74 77 78 85 88
 0416: 301 2 13 14 15 16 17 19 20 21 22 23 58 59 63 67 68 69 70 71 72 73 74 75 76 77 78 85 88
 0417: 858 137 138 140 141
 0418: 276 27 28 129 130 132 133 134 135 137 138 139 140 141 142 149 153 154 155 156 157 158 159 160 161 162 163 164 165
 0419: 577 27 28 129 130 132 133 134 135 136 137 138 139 140 141 142 149 153 154 155 156 157 158 159 160 161 162 163 164 165
 0420: 197 51 52 83 166
 0421: 165 27 28 51 52 83 129 130 132 133 134 135 136 137 138 139 140 141 142 143 149 153 154 155 156 157 158 159 160 161 162 163 164 165 166
 0422: 163 27 28 51 52 83 129 130 132 133 134 135 136 137 138 139 140 141 142 143 144 145 146 147 148 149 150 151 153 154 155 156 157 158 159 160 161 162 163 164 165 166
 0423: 156 2 13 14 15 16 17 19 20 21 22 23 24 27 28 51 52 58 59 60 63 67 68 69 70 71 72 73 74 75 76 77 78 83 85 88 128 129 130 132 133 134 135 136 137 138 139 140 141 142 143 144 145 146 147 148 149 150 151 153 154 155 156 157 158 159 160 161 162 163 164 165 166
 0424: 102 91 92 93
 0425: 569 34 35 36 37 38 80 81 86 91 92 93 94
 0426: 106 34 35 36 37 38 39 80 81 86 91 92 93 94
 0427: 289 41 44 46 47 82
 0428: 273 41 44 46 47 65 82
 0429: 251 41 44 46 47 48 65 82
 0430: 264 41 44 45 46 47 48 62 65 82
 0431: 274 4 34 35 36 37 38 39 40 41 42 43 44 45 46 47 48 62 65 79 80 81 82 84 86 91 92 93 94 95
 0432: 278 4 34 35 36 37 38 39 40 41 42 43 44 45 46 47 48 49 50 62 65 79 80 81 82 84 86 91 92 93 94 95 106
 0433: 641 96 131
 0434: 684 89 96 131
 0435: 136 61 89 96 131
 0436: 167 12 33 56 61 89 96 131 152
 0437: 245 12 25 29 30 31 32 33 56 61 64 89 96 97 125 126 127 131 152
 0438: 155 26 53 54 66 87 124
 0439: 156 12 25 26 29 30 31 32 33 53 54 56 61 64 66 87 89 96 97 124 125 126 127 131 152
 0440: 159 4 12 25 26 29 30 31 32 33 34 35 36 37 38 39 40 41 42 43 44 45 46 47 48 49 50 53 54 55 56 61 62 64 65 66 79 80 81 82 84 86 87 89 91 92 93 94 95 96 97 106 124 125 126 127 131 152
 0441: 263 11 90 117 118 119 120 122
 0442: 395 3 11 90 117 118 119 120 121 122 123
 0443: 7 101 102 103 104 105 114 115
 0444: 478 18 113
 0445: 193 5 6 7 8 9 18 107 108 109 110 111 113
 0446: 232 0 1 10 98 99 100
 0447: 503 0 1 98 99 100
 0448: 1 2 24 60
 0449: 118 13 14 67 68 69
 0450: 1 13 14 15 63 67 68 69 71
 0451: 3 17 75
 0452: 1 17 70 75
 0453: 1 13 14 15 17 63 67 68 69 70 71 75
 0454: 9 19 20 59 76
 0455: 1 19 20 59 72 73 74 76
 0456: 1 19 20 59 72 73 74 76 88
 0457: 1 13 14 15 17 19 20 59 63 67 68 69 70 71 72 73 74 75 76 88
 0458: 13 16 21 22 23 77 78 85
 0459: 3 2 13 14 15 16 17 19 20 21 22 23 24 59 60 63 67 68 69 70 71 72 73 74 75 76 77 78 85 88
 0460: 1 4 25 29 30 31 32 64
 0461: 1 4 25 29 30 31 32 64 143
 0462: 101 28 161
 0463: 168 162 164
 0464: 1 53 54 66 129 130 132 133 142
 0465: 2 131 137 138
 0466: 1 139 149
 0467: 1 131 137 138 139 149
 0468: 1 131 137 138 139 140 141 149
 0469: 2 131 134 135 137 138 139 140 141 149
 0470: 104 53 54 66 129 130 131 132 133 134 135 136 137 138 139 140 141 142 149
 0471: 1 27 28 53 54 66 129 130 131 132 133 134 135 136 137 138 139 140 141 142 149 153 154 155 156 157 158 159 160 161 162 163 164 165
 0472: 275 44 45 46 47
 0473: 31 41 44 45 46 47 82
 0474: 19 62 65
 0475: 20 48 62 65
 0476: 7 40 41 42 43 44 45 46 47 48 62 65 82
 0477: 10 40 41 42 43 44 45 46 47 48 62 65 82 84
 0478: 1 40 41 42 43 44 45 46 47 48 62 65 82 83 84
 0479: 1 40 41 42 43 44 45 46 47 48 62 65 82 83 84 87
 0480: 1 97 166
 0481: 1 40 41 42 43 44 45 46 47 48 62 65 82 83 84 87 97 166
 0482: 1 27 28 40 41 42 43 44 45 46 47 48 53 54 62 65 66 82 83 84 87 97 129 130 131 132 133 134 135 136 137 138 139 140 141 142 149 153 154 155 156 157 158 159 160 161 162 163 164 165 166
 0483: 1 27 28 40 41 42 43 44 45 46 47 48 53 54 62 65 66 82 83 84 87 97 129 130 131 132 133 134 135 136 137 138 139 140 141 142 144 145 146 147 148 149 150 151 153 154 155 156 157 158 159 160 161 162 163 164 165 166
 0484: 1 4 25 27 28 29 30 31 32 40 41 42 43 44 45 46 47 48 53 54 62 64 65 66 82 83 84 87 97 129 130 131 132 133 134 135 136 137 138 139 140 141 142 143 144 145 146 147 148 149 150 151 153 154 155 156 157 158 159 160 161 162 163 164 165 166
 0485: 1 0 1 3 5 6 7 8 9 10 11 12 18 26 33 34 35 36 37 38 39 49 50 51 52 55 56 57 58 61 79 80 81 86 89 90 91 92 93 94 95 96 98 99 100 101 102 103 104 105 106 107 108 109 110 111 112 113 114 115 116 117 118 119 120 121 122 123 124 125 126 127 128 152
 0486: 1 55 106 124
 0487: 1 0 1 3 5 6 7 8 9 10 11 12 18 26 33 34 35 36 37 38 39 49 50 51 52 56 57 58 61 79 80 81 86 89 90 91 92 93 94 95 96 98 99 100 101 102 103 104 105 107 108 109 110 111 112 113 114 115 116 117 118 119 120 121 122 123 125 126 127 128 152
 0488: 2 26 152
 0489: 1 26 33 152
 0490: 1 3 26 33 152
 0491: 1 3 26 33 57 152
 0492: 177 34 35 36 37 39 79 81 86
 0493: 1 34 35 36 37 38 39 52 79 80 81 86 91 92 93 94
 0494: 1 34 35 36 37 38 39 51 52 79 80 81 86 91 92 93 94
 0495: 1 3 26 33 34 35 36 37 38 39 51 52 57 79 80 81 86 91 92 93 94 152
 0496: 10 96 101
 0497: 1 89 96 101
 0498: 1 56 89 96 101
 0499: 1 12 56 89 96 101
 0500: 1 12 56 58 89 96 101
 0501: 1 49 50 61
 0502: 1 12 49 50 56 58 61 89 96 101
 0503: 1 95 105
 0504: 1 12 49 50 56 58 61 89 95 96 101 105
 0505: 1 12 49 50 56 58 61 89 95 96 101 105 125 126 127
 0506: 1 3 12 26 33 34 35 36 37 38 39 49 50 51 52 56 57 58 61 79 80 81 86 89 91 92 93 94 95 96 101 105 125 126 127 152
 0507: 1 0 1 5 6 7 8 9 10 11 18 90 98 99 100 102 103 104 107 108 109 110 111 112 113 114 115 116 117 118 119 120 121 122 123 128
 0508: 133 117 118 119 120 123
 0509: 157 117 118 119 120 121 122 123
 0510: 1 0 1 5 6 7 8 9 10 18 98 99 100 102 103 104 107 108 109 110 111 112 113 114 115 116 128
 0511: 7 5 6 7 8 9 99 100 107 108 109 110 111 113
 0512: 1 112 116 128
 0513: 1 18 112 116 128
 0514: 1 5 6 7 8 9 18 99 100 107 108 109 110 111 112 113 116 128
 0515: 1 5 6 7 8 9 10 18 99 100 107 108 109 110 111 112 113 114 115 116 128
 0516: 28 0 1 98 102 103 104
 0517: 174 13 14 15 16 17 67 68 69 70 71 72 73 74 75 76 88
 0518: 173 2 58
 0519: 63 2 58 63
 0520: 356 13 14 15 67 68 69 71 72 73 74 75 76
 0521: 357 17 70
 0522: 276 16 17 70
 0523: 1 16 17 19 20 59 70 88
 0524: 99 25 26 29 30 31 32 64
 0525: 554 34 35 36 37 81 86
 0526: 73 34 35 36 37 80 81 86
 0527: 125 39 79
 0528: 82 38 91 93
 0529: 73 38 91 92 93
 0530: 211 41 42 44 45 46 47 82
 0531: 219 41 42 44 45 46 47 48 65 82
 0532: 85 34 35 36 37 38 39 40 41 42 43 44 45 46 47 48 62 65 79 80 81 82 84 86 87 91 92 93 94
 0533: 85 34 35 36 37 38 39 40 41 42 43 44 45 46 47 48 52 62 65 79 80 81 82 83 84 86 87 91 92 93 94
 0534: 48 25 26 29 30 31 32 33 34 35 36 37 38 39 40 41 42 43 44 45 46 47 48 49 50 52 62 64 65 79 80 81 82 83 84 86 87 91 92 93 94 95
 0535: 58 13 14 15 16 17 19 20 21 22 23 25 26 29 30 31 32 33 34 35 36 37 38 39 40 41 42 43 44 45 46 47 48 49 50 52 59 62 64 65 67 68 69 70 71 72 73 74 75 76 77 78 79 80 81 82 83 84 85 86 87 88 91 92 93 94 95
 0536: 32 163 165 166
 0537: 32 144 145 146 147 148 150 151 152
 0538: 32 27 28 53 54 66 97 129 130 131 132 133 134 135 136 137 138 139 140 141 142 143 144 145 146 147 148 149 150 151 152 153 154 155 156 157 158 159 160 161 162 163 164 165 166
 0539: 80 27 28 53 54 66 97 128 129 130 131 132 133 134 135 136 137 138 139 140 141 142 143 144 145 146 147 148 149 150 151 152 153 154 155 156 157 158 159 160 161 162 163 164 165 166
 0540: 24 51 55 57
 0541: 31 27 28 51 53 54 55 57 66 97 128 129 130 131 132 133 134 135 136 137 138 139 140 141 142 143 144 145 146 147 148 149 150 151 152 153 154 155 156 157 158 159 160 161 162 163 164 165 166
 0542: 29 24 27 28 51 53 54 55 57 60 66 97 128 129 130 131 132 133 134 135 136 137 138 139 140 141 142 143 144 145 146 147 148 149 150 151 152 153 154 155 156 157 158 159 160 161 162 163 164 165 166
 0543: 21 0 1 3 4 5 6 7 8 9 10 11 12 18 56 61 89 90 96 98 99 100 101 102 103 104 105 106 107 108 109 110 111 112 113 114 115 116 117 118 119 120 121 122 123 124 125 126 127
 0544: 61 12 56
 0545: 61 12 56 89 96
 0546: 85 12 56 61 89 96
 0547: 9 12 56 61 89 96 124
 0548: 47 125 127
 0549: 172 12 56 61 89 96 101 124 125 126 127
 0550: 32 0 1 3 4 5 6 7 8 9 10 11 18 90 98 99 100 102 103 104 105 106 107 108 109 110 111 112 113 114 115 116 117 118 119 120 121 122 123
 0551: 32 0 1 3 4 5 6 7 8 9 10 98 99 100 102 103 104 105 107 108 109 110 111 112 113 114 115 116
 0552: 47 3 4
 0553: 142 5 6 7 8 9 105 107 108 110 111
 0554: 31 10 102 109 114 115
 0555: 32 5 6 7 8 9 10 102 105 107 108 109 110 111 114 115
 0556: 53 3 4 5 6 7 8 9 10 102 105 107 108 109 110 111 114 115
 0557: 31 0 1 98 99 100 103 104 112 113 116
 0558: 90 112 113 116
 0559: 41 99 100 112 113 116
 0560: 11 27 28 153 154 155 156 157 158 159 160 161 162 163 165
 0561: 351 12 89 96 131
 0562: 540 101 102 103 104 112 114 115 116
 0563: 163 16 17 19 20 21 22 23 59 70 77 78 85 88
 0564: 34 129 130 132 133 134 135 137 138 139 140 141 149
 0565: 152 12 33 61 89 96 131
 0566: 184 56 152
 0567: 156 25 29 30 31 32 56 64 97 125 126 127 152
 0568: 297 4 12 25 26 29 30 31 32 33 34 35 36 37 38 39 40 41 42 43 44 45 46 47 48 49 50 53 54 55 56 61 62 64 65 66 79 80 81 82 84 86 89 91 92 93 94 95 96 97 106 125 126 127 131 152
 0569: 135 25 26 29 30 31 32 33 63 64
 0570: 102 12 96
 0571: 102 61 89
 0572: 117 12 61 89 96
 0573: 188 12 56 61 89 96 101 125 126 127
 0574: 117 27 28 53 54 66 97 129 130 131 132 133 134 135 136 137 138 139 140 141 142 143 149 152 153 154 155 156 157 158 159 160 161 162 163 164 165 166
 0575: 89 55 148 151
 0576: 107 55 144 145 146 147 148 150 151
 0577: 93 27 28 53 54 55 66 97 129 130 131 132 133 134 135 136 137 138 139 140 141 142 143 144 145 146 147 148 149 150 151 152 153 154 155 156 157 158 159 160 161 162 163 164 165 166
 0578: 102 57 128
 0579: 152 12 27 28 53 54 55 56 57 61 66 89 96 97 101 124 125 126 127 128 129 130 131 132 133 134 135 136 137 138 139 140 141 142 143 144 145 146 147 148 149 150 151 152 153 154 155 156 157 158 159 160 161 162 163 164 165 166
 0580: 130 0 1 3 4 5 6 7 8 9 10 11 18 24 51 60 90 98 99 100 102 103 104 105 106 107 108 109 110 111 112 113 114 115 116 117 118 119 120 121 122 123
 0581: 145 0 1 3 4 5 6 7 8 9 10 11 18 51 90 98 99 100 102 103 104 105 106 107 108 109 110 111 112 113 114 115 116 117 118 119 120 121 122 123
 0582: 145 51 106
 0583: 1 11 90 112 116 117 118 119 120 121 122
 0584: 21 0 1 3 4 5 6 7 8 9 10 18 98 99 100 102 103 104 105 107 108 109 110 111 113 114 115 123
 0585: 124 18 99 100 113
 0586: 86 0 1 3 4 5 6 7 8 9 10 98 103 104 105 107 108 109 110 111 114 115 123
 0587: 126 4 114 115
 0588: 120 4 10 114 115
 0589: 130 3 4 10 114 115
 0590: 14 3 4 10 109 114 115 123
 0591: 104 0 1 5 6 7 8 9 98 103 104 105 107 108 110 111
 0592: 90 16 17 19 20 21 22 23 59 70 75 76 77 78 85 88
 0593: 197 12 61
 0594: 100 25 29 30 31 32 33 64
 0595: 80 25 29 30 31 32 33 64 97 125 126 127
 0596: 76 25 29 30 31 32 33 56 64 97 125 126 127
 0597: 79 12 25 29 30 31 32 33 56 61 64 89 96 97 125 126 127 131
 0598: 82 26 53 54 66 152
 0599: 47 41 42 44 45 46 47 48 82
 0600: 80 12 25 26 29 30 31 32 33 34 35 36 37 38 39 40 41 42 43 44 45 46 47 48 49 50 53 54 55 56 61 62 64 65 66 79 80 81 82 86 89 91 92 93 94 96 97 106 125 126 127 131 152
 0601: 373 27 28 153 154 155 156 157 158 159 160 161 162 164
 0602: 46 51 52 83 87
 0603: 202 51 52 83 87 124
 0604: 169 27 28 51 52 58 83 87 124 129 130 132 133 134 135 136 137 138 139 140 141 142 143 144 145 146 147 148 149 150 151 153 154 155 156 157 158 159 160 161 162 163 164 165 166
 0605: 74 0 1 2 3 4 5 6 7 8 9 10 11 13 14 15 16 17 18 19 20 21 22 23 24 57 59 60 63 67 68 69 70 71 72 73 74 75 76 77 78 84 85 88 90 95 98 99 100 101 102 103 104 105 107 108 109 110 111 112 113 114 115 116 117 118 119 120 121 122 123 128
 0606: 66 0 1 3 4 5 6 7 8 9 10 11 18 24 57 60 84 90 95 98 99 100 101 102 103 104 105 107 108 109 110 111 112 113 114 115 116 117 118 119 120 121 122 123 128
 0607: 80 0 1 3 4 5 6 7 8 9 10 11 18 57 84 90 95 98 99 100 101 102 103 104 105 107 108 109 110 111 112 113 114 115 116 117 118 119 120 121 122 123
 0608: 18 0 1 3 5 6 7 8 9 10 18 57 98 99 100 101 102 103 104 105 107 108 109 110 111 112 113 114 115 116
 0609: 254 10 18 113
 0610: 255 5 6 7 8 9 10 18 107 108 109 110 111 113
 0611: 1 28 158 159 161
 0612: 214 27 28 136 153 154 155 156 157 158 159 160 161 162 163 164 165
 0613: 48 144 145 146 147 148 150 151 166
 0614: 48 27 28 129 130 132 133 134 135 136 137 138 139 140 141 142 143 144 145 146 147 148 149 150 151 153 154 155 156 157 158 159 160 161 162 163 164 165 166
 0615: 48 51 52 58 83 87 124
 0616: 39 44 46 47 65
 0617: 4 49 50 55 106
 0618: 2 0 1 3 5 6 7 8 9 10 11 18 90 98 99 100 105 107 108 109 110 111 112 113 114 115 116 117 118 119 120 121 122 123
 0619: 48 11 90 112 114 115 116 117 118 119 120 121 122 123
 0620: 2 3 11 90 112 114 115 116 117 118 119 120 121 122 123
 0621: 48 3 11 90 105 112 114 115 116 117 118 119 120 121 122 123
 0622: 2 5 7 107
 0623: 6 5 6 7 107
 0624: 41 0 1 5 6 7 8 9 98 103 104 105 107 108 110 111 123
 0625: 2 11 18 90 117 118 119 120 121 122 123
 0626: 62 3 105
 0627: 46 0 1 5 6 7 8 9 10 18 98 99 100 101 102 103 104 107 108 109 110 111 113
 0628: 35 19 20 21 22 23 59 85
 0629: 9 28 158 159 160 161 162
 0630: 69 12 56 61 89 96 131
 0631: 54 12 53 54 56 61 66 89 96 131
 0632: 86 34 35 36 37 38 39 40 41 42 43 44 45 46 47 48 62 65 79 80 81 82 86 91 92 93 94 152
 0633: 30 34 35 36 37 38 39 40 41 42 43 44 45 46 47 48 62 65 79 80 81 82 86 91 92 93 94 97 125 126 127 152
 0634: 46 25 26 29 30 31 32 33 34 35 36 37 38 39 40 41 42 43 44 45 46 47 48 62 64 65 79 80 81 82 86 91 92 93 94 97 125 126 127 152
 0635: 69 12 25 26 29 30 31 32 33 34 35 36 37 38 39 40 41 42 43 44 45 46 47 48 53 54 56 61 62 64 65 66 79 80 81 82 86 89 91 92 93 94 96 97 125 126 127 131 152
 0636: 78 0 1 3 4 5 6 7 8 9 10 11 18 49 50 55 57 84 90 95 98 99 100 101 102 103 104 105 106 107 108 109 110 111 112 113 114 115 116 117 118 119 120 121 122 123
 0637: 142 4 49 50 84 95 106
 0638: 83 4 49 50 55 84 95 106
 0639: 33 11 57 90 117 118 119 120 121 122 123
 0640: 47 105 109
 0641: 56 101 102 103 104 105 109 112 114 115 116
 0642: 56 0 1 5 6 7 8 9 10 18 98 99 100 107 108 110 111 113
 0643: 56 5 6 7 8 9 10 107 108 110 111 113
 0644: 71 153 162
 0645: 72 27 153 154 155 156 157 162
 0646: 18 129 130 132 133 139
 0647: 27 129 130 132 133 134 135 139 149
 0648: 50 89 131
 0649: 30 101 102 103 104 112 116
 0650: 17 101 102 103 104 105 112 116
 0651: 22 0 1 5 6 7 8 9 10 18 98 99 100 107 108 109 110 111 113 114 115
 0652: 36 5 6 7 8 9 10 107 108 109 110 111 114 115
 0653: 41 0 1 18 98 99 100 113
 0654: 10 51 52
 0655: 12 134 135 139 149
 0656: 16 12 53 54 61 66 89 96 131
 0657: 8 34 35 36 37 38 39 40 41 42 43 44 45 46 47 48 56 62 65 79 80 81 82 86 91 92 93 94 152
 0658: 13 12 34 35 36 37 38 39 40 41 42 43 44 45 46 47 48 53 54 56 61 62 65 66 79 80 81 82 86 89 91 92 93 94 96 131 152
 0659: 15 25 26 29 30 31 32 33 64 97 125 126 127
 0660: 13 5 6 7 8 9 10 105 107 108 109 110 111 114 115
 0661: 1 5 6 7 8 9 10 101 102 103 104 105 107 108 109 110 111 112 114 115 116
 0662: 7 12 25 29 30 31 32 56 61 64 89 96 97 125 126 127 131 152
 0663: 33 2 63
 0664: 2 53 54 56 66
 0665: 8 25 29 30 31 32 34 35 36 37 38 39 40 41 42 43 44 45 46 47 48 62 64 65 79 80 81 82 86 91 92 93 94 97 125 126 127 152
 0666: 4 2 12 13 14 15 16 17 19 20 21 22 23 24 25 26 29 30 31 32 33 34 35 36 37 38 39 40 41 42 43 44 45 46 47 48 53 54 56 59 60 61 62 63 64 65 66 67 68 69 70 71 72 73 74 75 76 77 78 79 80 81 82 85 86 88 89 91 92 93 94 96 97 125 126 127 128 131 152
 0667: 10 0 1 3 5 6 7 8 9 10 11 18 27 28 51 52 57 58 83 87 90 98 99 100 101 102 103 104 105 107 108 109 110 111 112 113 114 115 116 117 118 119 120 121 122 123 124 129 130 132 133 134 135 136 137 138 139 140 141 142 143 144 145 146 147 148 149 150 151 153 154 155 156 157 158 159 160 161 162 163 164 165 166
 0668: 8 27 28 124 129 130 132 133 134 135 136 137 138 139 140 141 142 143 149 153 154 155 156 157 158 159 160 161 162 163 164 165
 0669: 27 27 28 124 129 130 132 133 134 135 136 137 138 139 140 141 142 143 144 145 146 147 148 149 150 151 153 154 155 156 157 158 159 160 161 162 163 164 165
 0670: 2 52 83 87
 0671: 32 51 52 83 87 166
 0672: 7 0 1 3 5 6 7 8 9 10 11 18 57 58 90 98 99 100 101 102 103 104 105 107 108 109 110 111 112 113 114 115 116 117 118 119 120 121 122 123
 0673: 72 57 58
 0674: 2 101 105
 0675: 7 109 114 115
 0676: 6 109 112 114 115 116
 0677: 30 2 25 26 29 30 31 32 33 34 35 36 37 38 39 40 41 42 43 44 45 46 47 48 49 50 52 62 63 64 65 79 80 81 82 83 84 86 87 91 92 93 94 95
 0678: 2 0 1 3 4 5 6 7 8 9 10 18 51 98 99 100 102 103 104 105 106 107 108 109 110 111 112 113 114 115 116 123
 0679: 91 27 28 129 130 132 133 134 135 136 137 138 139 140 141 142 143 144 145 146 147 148 149 150 151 153 154 155 156 157 158 159 160 161 162 163 164 165
 0680: 25 51 52 57 58 83 87 166
 0681: 50 27 28 51 52 57 58 83 87 124 129 130 132 133 134 135 136 137 138 139 140 141 142 143 144 145 146 147 148 149 150 151 153 154 155 156 157 158 159 160 161 162 163 164 165 166
 0682: 48 2 13 14 15 16 17 19 20 21 22 23 24 27 28 51 52 57 58 59 60 63 67 68 69 70 71 72 73 74 75 76 77 78 83 85 87 88 124 128 129 130 132 133 134 135 136 137 138 139 140 141 142 143 144 145 146 147 148 149 150 151 153 154 155 156 157 158 159 160 161 162 163 164 165 166
 0683: 85 38 39 80 91 92 93 94
 0684: 19 46 47
 0685: 28 44 46 47 48 65
 0686: 13 25 26 29 30 31 32 53 54 64 66
 0687: 3 25 26 29 30 31 32 53 54 64 66 152
 0688: 12 25 26 29 30 31 32 33 53 54 56 64 66 152
 0689: 26 12 25 26 29 30 31 32 33 53 54 56 61 64 66 89 96 131 152
 0690: 3 2 4 13 14 15 16 17 19 20 21 22 23 24 49 50 55 59 60 63 67 68 69 70 71 72 73 74 75 76 77 78 84 85 88 95 106 128
 0691: 6 12 26 33 53 54 56 61 66 89 96 131
 0692: 2 101 102 103 104 105 109 114 115
 0693: 58 63 72 73 74
 0694: 59 13 14 15 63 67 68 69 71 72 73 74
 0695: 57 13 14 15 17 63 67 68 69 71 72 73 74 75 76
 0696: 58 13 14 15 17 63 67 68 69 70 71 72 73 74 75 76
 0697: 58 13 14 15 16 17 63 67 68 69 70 71 72 73 74 75 76
 0698: 58 13 14 15 16 17 19 20 21 22 23 59 63 67 68 69 70 71 72 73 74 75 76 77 78 85
 0699: 120 129 130 132 133 134 135 136 137 138 139 140 141 142 149
 0700: 56 26 33 53 54 56 66 87 124 152
 0701: 60 12 26 33 53 54 56 61 66 87 89 96 124 131 152
 0702: 72 118 122
 0703: 5 0 1 3 5 6 7 8 9 10 11 18 27 28 51 52 57 83 87 90 98 99 100 101 102 103 104 105 107 108 109 110 111 112 113 114 115 116 117 118 119 120 121 122 123 124 129 130 132 133 134 135 136 137 138 139 140 141 142 143 144 145 146 147 148 149 150 151 153 154 155 156 157 158 159 160 161 162 163 164 165 166
 0704: 91 12 33 53 54 56 61 66 89 96 131 152
 0705: 88 12 25 29 30 31 32 33 53 54 56 61 64 66 89 96 97 125 126 127 131 152
 0706: 2 16 17 70 88
 0707: 45 38 91
 0708: 35 41 42 62 82
 0709: 34 41 42 48 62 82
 0710: 46 41 42 48 62 65 82
 0711: 26 49 50 95
 0712: 30 56 61
 0713: 29 56 61 89 96
 0714: 23 27 28 153 154 155 156 157 158 159 160 161 162 164 165 166
 0715: 21 0 1 3 4 5 6 7 8 9 10 18 98 99 100 102 103 104 105 107 108 109 110 111 114 115 123
 0716: 44 109 110 111
 0717: 21 109 110 111 114 115
 0718: 21 4 109 110 111 114 115
 0719: 21 4 102 109 110 111 114 115
 0720: 38 4 5 6 7 8 9 102 107 108 109 110 111 114 115
 0721: 44 4 5 6 7 8 9 102 105 107 108 109 110 111 114 115
 0722: 34 3 4 5 6 7 8 9 102 105 107 108 109 110 111 114 115
 0723: 21 0 1 18 98 99 100 103 104 123
 0724: 24 0 1 98 99 100 103 104
 0725: 6 19 88
 0726: 11 0 1 5 6 7 8 9 10 18 98 99 100 105 107 108 109 110 111 113 114 115
 0727: 2 53 54 66 97 129 130 131 132 133 134 135 136 137 138 139 140 141 142 143 149
 0728: 22 13 14 15 16 17 19 20 21 22 23 24 59 60 63 67 68 69 70 71 72 73 74 75 76 77 78 85 88 128
 0729: 43 26 87 124
 0730: 43 26 87 124 166
 0731: 43 26 51 52 83 87 124 166
 0732: 43 26 27 28 51 52 83 87 124 129 130 132 133 134 135 136 137 138 139 140 141 142 143 149 153 154 155 156 157 158 159 160 161 162 163 164 165 166
 0733: 43 26 27 28 51 52 83 87 124 129 130 132 133 134 135 136 137 138 139 140 141 142 143 144 145 146 147 148 149 150 151 153 154 155 156 157 158 159 160 161 162 163 164 165 166
 0734: 43 2 13 14 15 16 17 19 20 21 22 23 24 26 27 28 51 52 58 59 60 63 67 68 69 70 71 72 73 74 75 76 77 78 83 85 87 88 124 128 129 130 132 133 134 135 136 137 138 139 140 141 142 143 144 145 146 147 148 149 150 151 153 154 155 156 157 158 159 160 161 162 163 164 165 166
 0735: 49 33 53 54 56 66 152
 0736: 43 4 12 25 29 30 31 32 33 34 35 36 37 38 39 40 41 42 43 44 45 46 47 48 49 50 53 54 55 56 61 62 64 65 66 79 80 81 82 84 86 89 91 92 93 94 95 96 97 106 125 126 127 131 152
 0737: 19 0 1 3 5 6 7 8 9 10 11 18 57 90 98 99 100 102 103 104 105 107 108 109 110 111 112 113 114 115 116 117 118 119 120 121 122 123
 0738: 43 0 1 3 5 6 7 8 9 10 11 18 90 98 99 100 102 103 104 105 107 108 109 110 111 112 113 114 115 116 117 118 119 120 121 122 123
 0739: 48 0 1 3 5 6 7 8 9 10 18 98 99 100 102 103 104 105 107 108 109 110 111 112 113 114 115 116
 0740: 43 0 1 5 6 7 8 9 10 18 98 99 100 102 103 104 105 107 108 109 110 111 112 113 114 115 116
 0741: 19 0 1 5 6 7 8 9 10 18 98 99 100 102 103 104 107 108 109 110 111 112 113 114 115 116
 0742: 36 0 1 5 6 7 8 9 10 18 98 99 100 102 103 104 107 108 109 110 111 113
 0743: 44 0 1 98 99 100 102 103 104
 0744: 6 14 67 68 69 72 73 74
 0745: 16 38 39 80 86 91 92 93 94
 0746: 33 34 35 36
 0747: 34 129 130 131 132 133
 0748: 17 53 54 66 129 130 131 132 133
 0749: 5 55 152
 0750: 14 11 90 102 117 118 119 120 121 122
 0751: 15 11 90 102 112 116 117 118 119 120 121 122
 0752: 10 2 25 26 29 30 31 32 33 63 64
 0753: 31 34 35 36 37 38 39 41 42 43 44 45 46 47 48 62 65 79 80 81 82 86 91 92 93 94
 0754: 7 34 35 36 37 38 39 41 42 43 44 45 46 47 48 62 65 79 80 81 82 86 87 91 92 93 94
 0755: 5 34 35 36 37 38 39 40 41 42 43 44 45 46 47 48 49 50 52 58 62 65 79 80 81 82 83 84 86 87 91 92 93 94 95
 0756: 9 2 25 26 29 30 31 32 33 34 35 36 37 38 39 40 41 42 43 44 45 46 47 48 49 50 52 58 62 63 64 65 79 80 81 82 83 84 86 87 91 92 93 94 95
 0757: 31 13 14 15 17 67 68 69 70 71 72 73 74 75 76 88
 0758: 24 19 21 22 23 85
 0759: 25 20 59 77 78
 0760: 34 163 166
 0761: 44 27 28 53 54 66 97 129 130 131 132 133 134 135 136 137 138 139 140 141 142 149 153 154 155 156 157 158 159 160 161 162 163 164 165 166
 0762: 24 27 28 53 54 66 97 129 130 131 132 133 134 135 136 137 138 139 140 141 142 149 152 153 154 155 156 157 158 159 160 161 162 163 164 165 166
 0763: 17 128 143
 0764: 3 27 28 53 54 66 97 128 129 130 131 132 133 134 135 136 137 138 139 140 141 142 143 149 152 153 154 155 156 157 158 159 160 161 162 163 164 165 166
 0765: 7 12 27 28 53 54 56 61 66 89 96 97 101 124 125 126 127 128 129 130 131 132 133 134 135 136 137 138 139 140 141 142 143 144 145 146 147 148 149 150 151 152 153 154 155 156 157 158 159 160 161 162 163 164 165 166
 0766: 11 0 1 4 5 6 7 8 9 10 18 98 99 100 102 103 104 105 107 108 109 110 111 112 113 114 115 116 123
 0767: 17 4 5 6 7 8 9 107 108 109 110 111 114 115
 0768: 5 102 105
 0769: 9 0 1 10 18 98 99 100 103 104 112 113 116 123
 0770: 25 18 99 100 123
 0771: 24 18 99 100 112 113 116 123
 0772: 24 10 18 99 100 112 113 116 123
 0773: 11 33 34 35 36 37 38 39 40 41 42 43 44 45 46 47 48 49 50 52 62 65 79 80 81 82 83 84 86 87 91 92 93 94 95
 0774: 9 13 14 15 16 17 19 20 21 22 23 33 34 35 36 37 38 39 40 41 42 43 44 45 46 47 48 49 50 52 59 62 63 65 67 68 69 70 71 72 73 74 75 76 77 78 79 80 81 82 83 84 85 86 87 88 91 92 93 94 95
 0775: 10 27 28 53 54 66 97 129 130 131 132 133 134 135 136 137 138 139 140 141 142 143 144 145 146 147 148 149 150 151 153 154 155 156 157 158 159 160 161 162 163 164 165 166
 0776: 1 12 26 33 53 54 56 61 66 87 124 152
 0777: 11 134 135 137 138 139 140 141 142 149
 0778: 36 0 1 3 4 5 6 7 8 9 10 18 98 99 100 103 104 105 107 108 109 110 111 112 113 114 115 116 123
 0779: 14 18 99 100 112 113 116
 0780: 39 0 1 3 4 5 6 7 8 9 10 98 103 104 105 107 108 109 110 111 114 115
 0781: 2 4 60 84
 0782: 8 27 28 153 154 155 156 157 158 159 160 161 165 166
 0783: 2 97 149
 0784: 2 97 134 135 149
 0785: 17 129 130 131 132 133 142
 0786: 2 97 129 130 131 132 133 134 135 142 149
 0787: 2 97 129 130 131 132 133 134 135 137 138 139 140 141 142 149
 0788: 2 97 129 130 131 132 133 134 135 136 137 138 139 140 141 142 149
 0789: 2 27 28 97 129 130 131 132 133 134 135 136 137 138 139 140 141 142 149 153 154 155 156 157 158 159 160 161 162 163 164 165 166
 0790: 19 143 144 145 146 147 148 150 151
 0791: 2 27 28 97 129 130 131 132 133 134 135 136 137 138 139 140 141 142 143 144 145 146 147 148 149 150 151 153 154 155 156 157 158 159 160 161 162 163 164 165 166
 0792: 2 4 27 28 60 84 97 129 130 131 132 133 134 135 136 137 138 139 140 141 142 143 144 145 146 147 148 149 150 151 153 154 155 156 157 158 159 160 161 162 163 164 165 166
 0793: 16 21 22 23 77 85
 0794: 2 16 21 22 23 77 85
 0795: 2 16 21 22 23 72 73 74 77 85
 0796: 2 16 21 22 23 72 73 74 77 85 88
 0797: 6 19 20 59 78
 0798: 2 16 19 20 21 22 23 59 72 73 74 77 78 85 88
 0799: 7 16 19 20 21 22 23 59 70 72 73 74 77 78 85 88
 0800: 3 16 17 19 20 21 22 23 59 70 72 73 74 75 76 77 78 85 88
 0801: 2 13 14 15 16 17 19 20 21 22 23 59 67 68 69 70 71 72 73 74 75 76 77 78 85 88 128
 0802: 3 34 35 36 37 38 39 40 41 42 43 44 45 46 47 48 62 65 79 80 81 82 86 91 92 93 94 95
 0803: 2 34 35 36 37 38 39 40 41 42 43 44 45 46 47 48 62 65 79 80 81 82 86 87 91 92 93 94 95
 0804: 2 34 35 36 37 38 39 40 41 42 43 44 45 46 47 48 51 52 62 65 79 80 81 82 83 86 87 91 92 93 94 95
 0805: 2 34 35 36 37 38 39 40 41 42 43 44 45 46 47 48 51 52 62 63 65 79 80 81 82 83 86 87 91 92 93 94 95
 0806: 2 13 14 15 16 17 19 20 21 22 23 34 35 36 37 38 39 40 41 42 43 44 45 46 47 48 51 52 59 62 63 65 67 68 69 70 71 72 73 74 75 76 77 78 79 80 81 82 83 85 86 87 88 91 92 93 94 95 128
 0807: 2 13 14 15 16 17 19 20 21 22 23 34 35 36 37 38 39 40 41 42 43 44 45 46 47 48 49 50 51 52 59 62 63 65 67 68 69 70 71 72 73 74 75 76 77 78 79 80 81 82 83 85 86 87 88 91 92 93 94 95 128
 0808: 2 25 29 30 31 32 55 64
 0809: 2 25 26 29 30 31 32 33 55 64
 0810: 2 13 14 15 16 17 19 20 21 22 23 25 26 29 30 31 32 33 34 35 36 37 38 39 40 41 42 43 44 45 46 47 48 49 50 51 52 55 59 62 63 64 65 67 68 69 70 71 72 73 74 75 76 77 78 79 80 81 82 83 85 86 87 88 91 92 93 94 95 128
 0811: 2 0 1 2 3 5 6 7 8 9 10 11 12 18 24 53 54 56 57 58 61 66 89 90 96 98 99 100 101 102 103 104 105 106 107 108 109 110 111 112 113 114 115 116 117 118 119 120 121 122 123 124 125 126 127 152
 0812: 2 89 113
 0813: 2 18 89 113
 0814: 2 18 56 89 113
 0815: 2 0 1 2 3 5 6 7 8 9 10 11 12 24 53 54 57 58 61 66 90 96 98 99 100 101 102 103 104 105 106 107 108 109 110 111 112 114 115 116 117 118 119 120 121 122 123 124 125 126 127 152
 0816: 2 24 112 116
 0817: 2 0 1 2 3 5 6 7 8 9 10 11 12 53 54 57 58 61 66 90 96 98 99 100 101 102 103 104 105 106 107 108 109 110 111 114 115 117 118 119 120 121 122 123 124 125 126 127 152
 0818: 2 0 1 3 5 6 7 8 9 10 11 12 53 54 57 61 66 90 96 98 99 100 101 102 103 104 105 106 107 108 109 110 111 114 115 117 118 119 120 121 122 123 124 125 126 127 152
 0819: 2 53 54 61 66
 0820: 4 57 152
 0821: 2 57 125 126 127 152
 0822: 2 53 54 57 61 66 125 126 127 152
 0823: 2 0 1 3 5 6 7 8 9 10 11 12 90 96 98 99 100 101 102 103 104 105 106 107 108 109 110 111 114 115 117 118 119 120 121 122 123 124
 0824: 2 12 96 101
 0825: 2 0 1 3 5 6 7 8 9 10 11 90 98 99 100 102 103 104 105 106 107 108 109 110 111 114 115 117 118 119 120 121 122 123 124
 0826: 2 0 1 3 5 6 7 8 9 10 98 99 100 102 103 104 105 106 107 108 109 110 111 114 115 124
 0827: 2 0 1 3 5 6 7 8 9 10 98 99 100 103 104 105 106 107 108 109 110 111 114 115 124
 0828: 2 105 106 124
 0829: 2 0 1 3 5 6 7 8 9 10 98 99 100 103 104 107 108 109 110 111 114 115
 0830: 2 3 5 6 7 8 9 10 107 108 109 110 111 114 115
 0831: 17 13 14 15 16 17 19 20 21 22 23 24 59 60 63 67 68 69 70 71 72 73 74 75 76 77 78 85 88
 0832: 18 2 13 14 15 16 17 19 20 21 22 23 24 58 59 60 63 67 68 69 70 71 72 73 74 75 76 77 78 85 88
 0833: 17 27 28 128 129 130 132 133 134 135 136 137 138 139 140 141 142 143 144 145 146 147 148 149 150 151 153 154 155 156 157 158 159 160 161 162 163 164 165
 0834: 14 27 28 51 52 83 87 124 128 129 130 132 133 134 135 136 137 138 139 140 141 142 143 144 145 146 147 148 149 150 151 153 154 155 156 157 158 159 160 161 162 163 164 165 166
 0835: 33 34 35 36 37 38 39 40 41 42 43 44 45 46 47 48 62 65 79 80 81 82 86 91 92 93 94 125 126 127 152
 0836: 21 34 35 36 37 38 39 40 41 42 43 44 45 46 47 48 53 54 62 65 66 79 80 81 82 86 91 92 93 94 125 126 127 152
 0837: 17 27 28 34 35 36 37 38 39 40 41 42 43 44 45 46 47 48 51 52 53 54 62 65 66 79 80 81 82 83 86 87 91 92 93 94 124 125 126 127 128 129 130 132 133 134 135 136 137 138 139 140 141 142 143 144 145 146 147 148 149 150 151 152 153 154 155 156 157 158 159 160 161 162 163 164 165 166
 0838: 17 0 1 3 4 5 6 7 8 9 10 11 12 18 25 26 29 30 31 32 33 49 50 55 56 57 61 64 84 89 90 95 96 97 98 99 100 101 102 103 104 105 106 107 108 109 110 111 112 113 114 115 116 117 118 119 120 121 122 123 131
 0839: 7 25 31 32 64
 0840: 7 25 26 29 30 31 32 64 97
 0841: 33 25 26 29 30 31 32 33 64 97
 0842: 21 12 25 26 29 30 31 32 33 56 61 64 89 96 97 131
 0843: 4 101 102 103 104 105 109
 0844: 45 41 42 44 45 46 47 65 82
 0845: 6 21 22 23 77 78 85 88
 0846: 2 12 61 96 131
 0847: 21 0 1 5 6 7 8 9 10 18 98 99 100 102 103 104 105 107 108 109 110 111 113
 0848: 16 93 94
 0849: 18 13 14 15 16 17 19 20 59 67 68 69 70 71 72 73 74 75 76
 0850: 5 27 28 53 54 55 57 66 97 129 130 131 132 133 134 135 136 137 138 139 140 141 142 143 144 145 146 147 148 149 150 151 152 153 154 155 156 157 158 159 160 161 162 163 164 165 166
 0851: 6 12 27 28 53 54 55 56 57 61 66 89 96 97 101 106 124 125 126 127 129 130 131 132 133 134 135 136 137 138 139 140 141 142 143 144 145 146 147 148 149 150 151 152 153 154 155 156 157 158 159 160 161 162 163 164 165 166
 0852: 8 11 90 118 122
 0853: 9 117 119 120 121
 0854: 1 0 1 3 4 5 6 7 8 9 10 18 98 103 104 105 107 108 109 110 111 113 114 115 123
 0855: 7 0 1 5 6 7 8 9 98 103 104 107 108 110 111
 0856: 2 2 60
 0857: 2 13 14 15 16 17 19 20 21 22 23 59 67 68 69 70 71 72 73 74 75 76 77 78 85 88 149
 0858: 1 13 14 15 16 17 19 20 21 22 23 59 63 67 68 69 70 71 72 73 74 75 76 77 78 85 88 149
 0859: 1 2 13 14 15 16 17 19 20 21 22 23 59 60 63 67 68 69 70 71 72 73 74 75 76 77 78 85 88 149
 0860: 3 12 49 50
 0861: 2 12 34 35 36 37 38 39 40 41 42 43 44 45 46 47 48 49 50 52 62 65 79 80 81 82 83 84 86 87 91 92 93 94
 0862: 1 2 12 13 14 15 16 17 19 20 21 22 23 34 35 36 37 38 39 40 41 42 43 44 45 46 47 48 49 50 52 59 60 62 63 65 67 68 69 70 71 72 73 74 75 76 77 78 79 80 81 82 83 84 85 86 87 88 91 92 93 94 149
 0863: 2 2 12 13 14 15 16 17 19 20 21 22 23 34 35 36 37 38 39 40 41 42 43 44 45 46 47 48 49 50 52 58 59 60 62 63 65 67 68 69 70 71 72 73 74 75 76 77 78 79 80 81 82 83 84 85 86 87 88 91 92 93 94 149
 0864: 2 28 158 159
 0865: 4 27 28 153 154 155 156 157 158 159 160 161 162 163
 0866: 9 27 28 136 153 154 155 156 157 158 159 160 161 162 163 164 165 166
 0867: 2 129 130 131 132 133 134 135 142
 0868: 2 129 130 131 132 133 134 135 137 138 139 140 141 142
 0869: 2 27 28 129 130 131 132 133 134 135 136 137 138 139 140 141 142 153 154 155 156 157 158 159 160 161 162 163 164 165 166
 0870: 1 27 28 129 130 131 132 133 134 135 136 137 138 139 140 141 142 143 153 154 155 156 157 158 159 160 161 162 163 164 165 166
 0871: 15 55 144 145 146 147 150
 0872: 2 27 28 55 129 130 131 132 133 134 135 136 137 138 139 140 141 142 143 144 145 146 147 148 150 151 153 154 155 156 157 158 159 160 161 162 163 164 165 166
 0873: 2 0 1 3 4 5 6 7 8 9 10 11 18 24 25 26 29 30 31 32 33 51 53 54 56 57 61 64 66 89 90 95 96 97 98 99 100 101 102 103 104 105 106 107 108 109 110 111 112 113 114 115 116 117 118 119 120 121 122 123 124 125 126 127 128 152
 0874: 2 4 53 54 66
 0875: 2 4 53 54 66 106 124
 0876: 2 18 56
 0877: 2 4 18 53 54 56 66 106 124
 0878: 2 0 1 3 5 6 7 8 9 10 11 24 25 26 29 30 31 32 33 51 57 61 64 89 90 95 96 97 98 99 100 101 102 103 104 105 107 108 109 110 111 112 113 114 115 116 117 118 119 120 121 122 123 125 126 127 128 152
 0879: 2 25 29 30 31 32 64 95
 0880: 2 25 26 29 30 31 32 33 64 95
 0881: 2 0 1 3 5 6 7 8 9 10 11 24 51 57 61 89 90 96 97 98 99 100 101 102 103 104 105 107 108 109 110 111 112 113 114 115 116 117 118 119 120 121 122 123 125 126 127 128 152
 0882: 2 57 97 125 126 127
 0883: 4 57 97 125 126 127 152
 0884: 1 57 97 125 126 127 128 152
 0885: 1 57 61 89 96 97 125 126 127 128 152
 0886: 2 0 1 3 5 6 7 8 9 10 11 24 51 90 98 99 100 101 102 103 104 105 107 108 109 110 111 112 113 114 115 116 117 118 119 120 121 122 123
 0887: 2 0 1 3 5 6 7 8 9 10 11 24 51 90 98 99 100 102 103 104 105 107 108 109 110 111 112 113 114 115 116 117 118 119 120 121 122 123
 0888: 2 0 1 3 5 6 7 8 9 10 24 51 98 99 100 102 103 104 105 107 108 109 110 111 112 113 114 115 116
 0889: 2 0 1 3 5 6 7 8 9 10 24 51 98 99 100 103 104 105 107 108 109 110 111 112 113 114 115 116
 0890: 3 24 51
 0891: 2 24 51 112 116
 0892: 2 24 51 105 112 116
 0893: 2 0 1 3 5 6 7 8 9 10 98 99 100 103 104 107 108 109 110 111 113 114 115
 0894: 2 0 1 5 6 7 8 9 10 98 99 100 103 104 107 108 109 110 111 113 114 115
 0895: 2 5 6 7 8 107 114 115
 0896: 2 5 6 7 8 9 107 108 109 110 111 114 115
 0897: 2 0 1 10 98 99 100 103 104 113
 0898: 2 10 99 100 113
 0899: 3 12 61 89
 0900: 2 13 14 15 16 17 19 20 21 22 23 25 26 29 30 31 32 33 59 64 67 68 69 70 71 72 73 74 75 76 77 78 85 88
 0901: 11 42 62
 0902: 10 42 62 65
 0903: 5 42 48 62 65
 0904: 16 34 35 36 37 38 39 40 41 42 43 44 45 46 47 48 49 50 52 62 65 79 80 81 82 83 84 86 87 91 92 93 94
 0905: 2 12 56 61
 0906: 1 11 90 112 113 116 117 118 119 120 121 122
 0907: 2 4 102 105 109 110 111 114 115
 0908: 45 42 48
 0909: 22 25 29 30 31 32 56 64 97 125 126 127
 0910: 18 61 152
 0911: 45 25 29 30 31 32 56 61 64 97 125 126 127 152
 0912: 45 25 26 29 30 31 32 53 54 56 61 64 66 97 125 126 127 152
 0913: 35 12 25 26 29 30 31 32 53 54 56 61 64 66 89 96 97 125 126 127 131 152
 0914: 45 0 1 5 6 7 8 9 10 98 99 100 107 108 109 110 111 113
 0915: 45 5 6 7 8 9 107 108 109 110 111 113
 0916: 8 80 91 92 93 94
 0917: 10 38 79 80 91 92 93 94
 0918: 2 12 56 61 89 96 131 152
 0919: 1 0 1 2 3 5 6 7 8 9 10 11 13 14 15 16 17 18 19 20 21 22 23 24 59 60 63 67 68 69 70 71 72 73 74 75 76 77 78 85 88 90 98 99 100 101 102 103 104 105 107 108 109 110 111 112 113 114 115 116 117 118 119 120 121 122 123 128
 0920: 48 2 13 14 15 16 17 19 20 21 22 23 59 67 68 69 70 71 72 73 74 75 76 77 78 85 88
 0921: 3 13 14 15 16 17 20 59 67 68 69 70 71 72 73 74 75 76 88
 0922: 7 16 17 19 20 21 22 23 59 70 77 78 85
 0923: 3 105 112 114 115 116
 0924: 14 34 35 36 37 38 39 40 41 42 43 44 45 46 47 48 62 65 79 80 81 82 84 86 87 91 92 93 94 95 128
 0925: 14 13 14 15 16 17 19 20 21 22 23 34 35 36 37 38 39 40 41 42 43 44 45 46 47 48 59 62 63 65 67 68 69 70 71 72 73 74 75 76 77 78 79 80 81 82 84 85 86 87 88 91 92 93 94 95 128
 0926: 14 2 13 14 15 16 17 19 20 21 22 23 34 35 36 37 38 39 40 41 42 43 44 45 46 47 48 59 62 63 65 67 68 69 70 71 72 73 74 75 76 77 78 79 80 81 82 84 85 86 87 88 91 92 93 94 95 128
 0927: 14 18 49 50
 0928: 25 26 30
 0929: 14 25 26 29 30 31 32 64 83
 0930: 14 18 25 26 29 30 31 32 49 50 64 83
 0931: 14 2 13 14 15 16 17 18 19 20 21 22 23 25 26 29 30 31 32 34 35 36 37 38 39 40 41 42 43 44 45 46 47 48 49 50 59 62 63 64 65 67 68 69 70 71 72 73 74 75 76 77 78 79 80 81 82 83 84 85 86 87 88 91 92 93 94 95 128
 0932: 13 27 28 53 54 66 129 130 131 132 133 134 135 136 137 138 139 140 141 142 149 153 154 155 156 157 158 159 160 161 162 163 164 165 166
 0933: 10 27 28 53 54 66 129 130 131 132 133 134 135 136 137 138 139 140 141 142 143 149 153 154 155 156 157 158 159 160 161 162 163 164 165 166
 0934: 6 12 27 28 53 54 66 129 130 131 132 133 134 135 136 137 138 139 140 141 142 143 149 153 154 155 156 157 158 159 160 161 162 163 164 165 166
 0935: 7 0 1 3 4 5 6 7 8 9 10 11 24 33 51 52 55 56 57 58 60 61 89 90 96 97 98 99 100 101 102 103 104 105 106 107 108 109 110 111 112 113 114 115 116 117 118 119 120 121 122 123 124 125 126 127 144 145 146 147 148 150 151 152
 0936: 14 0 1 3 4 5 6 7 8 9 10 11 24 33 51 52 56 57 58 60 61 89 90 96 97 98 99 100 101 102 103 104 105 106 107 108 109 110 111 112 113 114 115 116 117 118 119 120 121 122 123 124 125 126 127 144 145 146 147 148 150 151 152
 0937: 14 0 1 3 4 5 6 7 8 9 10 11 24 33 52 56 57 58 60 61 89 90 96 97 98 99 100 101 102 103 104 105 106 107 108 109 110 111 112 113 114 115 116 117 118 119 120 121 122 123 124 125 126 127 144 145 146 147 148 150 151 152
 0938: 14 125 126 127 152
 0939: 14 61 125 126 127 152
 0940: 14 24 60 61 125 126 127 152
 0941: 14 0 1 3 4 5 6 7 8 9 10 11 33 52 56 57 58 89 90 96 97 98 99 100 101 102 103 104 105 106 107 108 109 110 111 112 113 114 115 116 117 118 119 120 121 122 123 124 144 145 146 147 148 150 151
 0942: 14 56 101
 0943: 14 56 89 101
 0944: 14 33 56 89 101
 0945: 14 33 56 89 96 101
 0946: 14 33 56 89 96 101 106 124
 0947: 14 97 144 145 146 147 148 150 151
 0948: 14 57 58 97 144 145 146 147 148 150 151
 0949: 14 33 56 57 58 89 96 97 101 106 124 144 145 146 147 148 150 151
 0950: 14 0 1 3 4 5 6 7 8 9 10 11 52 90 98 99 100 102 103 104 105 107 108 109 110 111 112 113 114 115 116 117 118 119 120 121 122 123
 0951: 14 0 1 3 4 5 6 7 8 9 10 11 52 90 98 99 100 102 103 104 105 107 108 109 110 111 113 114 115 116 117 118 119 120 121 122 123
 0952: 14 116 119 120
 0953: 14 99 100 113 116 119 120
 0954: 10 5 6 7 8 9 99 100 107 108 109 110 111 113 116 119 120
 0955: 17 52 90
 0956: 14 11 52 90
 0957: 1 121 122
 0958: 1 117 118 121 122
 0959: 1 11 52 90 117 118 121 122
 0960: 14 11 52 90 117 118 121 122 123
 0961: 8 11 52 90 105 117 118 121 122 123
 0962: 2 5 6 7 8 9 11 52 90 99 100 105 107 108 109 110 111 113 116 117 118 119 120 121 122 123
 0963: 13 3 4 5 6 7 8 9 10 11 52 90 99 100 105 107 108 109 110 111 113 114 115 116 117 118 119 120 121 122 123
 0964: 20 52 83 87 124 166
 0965: 55 27 28 51 52 58 83 87 124 129 130 132 133 134 135 136 137 138 139 140 141 142 143 149 153 154 155 156 157 158 159 160 161 162 163 164 165 166
 0966: 3 2 13 14 15 16 17 19 20 21 22 23 27 28 51 52 58 59 63 67 68 69 70 71 72 73 74 75 76 77 78 83 85 88 129 130 132 133 134 135 136 137 138 139 140 141 142 143 144 145 146 147 148 149 150 151 153 154 155 156 157 158 159 160 161 162 163 164 165 166
 0967: 9 144 145 146 147 150 151
 0968: 12 16 88
 0969: 11 27 28 154 155 156 157 158 159 160 161
 0970: 8 52 83 87 124
 0971: 22 51 52 58 83 87 124 166
 0972: 13 0 1 5 6 7 8 9 10 18 98 99 100 105 107 108 109 110 111 113
 0973: 12 5 6 7 8 9 105 107 108 109 110 111
 0974: 9 0 1 10 18 98 99 100 113
 0975: 7 27 28 51 52 83 129 130 132 133 134 135 136 137 138 139 140 141 142 143 149 153 154 155 156 157 158 159 160 161 162 163 164 165
 0976: 5 27 28 51 52 83 129 130 132 133 134 135 136 137 138 139 140 141 142 149 153 154 155 156 157 158 159 160 161 162 163 164 165 166
 0977: 6 2 13 14 15 16 17 19 20 21 22 23 24 59 60 67 68 69 70 71 72 73 74 75 76 77 78 85 88 128
 0978: 20 58 63
 0979: 3 81 86
 0980: 1 102 116
 0981: 7 5 6 7 8 9 10 18 107 108 109 110 111 112 113 114 115 116
 0982: 15 53 54 66 129 130 131 132 133 134 135 137 138 139 140 141 142 143 149
 0983: 12 18 99 100 113 123
 0984: 12 27 28 87 124 129 130 132 133 134 135 136 137 138 139 140 141 142 143 144 145 146 147 148 149 150 151 153 154 155 156 157 158 159 160 161 162 163 164 165 166
 0985: 1 12 89
 0986: 4 2 12 13 14 15 16 17 19 20 21 22 23 25 26 29 30 31 32 33 34 35 36 37 38 39 40 41 42 43 44 45 46 47 48 49 50 53 54 55 56 59 61 62 63 64 65 66 67 68 69 70 71 72 73 74 75 76 77 78 79 80 81 82 85 86 88 89 91 92 93 94 96 97 106 125 126 127 131 152
 0987: 10 2 24 58 60 128
 0988: 14 13 14 15 17 19 20 59 67 68 69 70 71 72 73 74 75 76 88
 0989: 4 25 26 29 30 31 32 53 54 56 61 64 66 89 96 97 125 126 127 131 152
 0990: 22 56 61 152
 0991: 16 0 1 3 4 5 6 7 8 9 10 18 98 99 100 102 103 104 105 106 107 108 109 110 111 112 113 114 115 116 123
 0992: 1 12 56 61 89 96 125 126 127
 0993: 6 2 13 14 15 16 17 19 20 21 22 23 27 28 51 52 58 59 63 67 68 69 70 71 72 73 74 75 76 77 78 83 85 87 88 124 129 130 132 133 134 135 136 137 138 139 140 141 142 143 144 145 146 147 148 149 150 151 153 154 155 156 157 158 159 160 161 162 163 164 165 166
 0994: 1 2 13 14 15 16 17 19 20 21 22 23 58 59 63 67 68 69 70 71 72 73 74 75 76 77 78 85
 0995: 1 13 14 15 16 17 19 20 21 22 23 59 67 68 69 70 71 72 73 74 75 76 85 88
 0996: 1 13 14 15 16 17 21 22 23 67 68 69 70 71 72 73 74 75 76 85
 0997: 9 26 97
 0998: 6 26 33 97
 0999: 4 38 91 93 94
 1000: 17 34 35 36 37 38 39 40 41 42 43 44 45 46 47 48 62 65 79 80 81 82 84 86 91 92 93 94
 1001: 3 25 26 29 30 31 32 33 34 35 36 37 38 39 40 41 42 43 44 45 46 47 48 52 62 63 64 65 79 80 81 82 83 84 86 87 91 92 93 94 95
 1002: 22 2 13 14 15 16 17 19 20 21 22 23 24 25 26 29 30 31 32 33 34 35 36 37 38 39 40 41 42 43 44 45 46 47 48 49 50 52 58 59 60 62 63 64 65 67 68 69 70 71 72 73 74 75 76 77 78 79 80 81 82 83 84 85 86 87 88 91 92 93 94 95
 1003: 27 128 143 144 145 146 147 148 150 151
 1004: 11 0 1 3 4 5 6 7 8 9 98 102 103 104 105 107 108 109 110 111 114 115
 1005: 7 4 102 114 115
 1006: 4 18 99 100 102 112 113 116
 1007: 4 27 28 51 52 83 87 124 129 130 132 133 134 135 136 137 138 139 140 141 142 149 153 154 155 156 157 158 159 160 161 162 163 164 165 166
 1008: 1 2 58 88
 1009: 8 0 1 3 5 6 7 8 9 10 11 18 27 28 51 52 57 83 90 98 99 100 101 102 103 104 105 107 108 109 110 111 112 113 114 115 116 117 118 119 120 121 122 123 129 130 132 133 134 135 136 137 138 139 140 141 142 143 144 145 146 147 148 149 150 151 153 154 155 156 157 158 159 160 161 162 163 164 165 166
 1010: 8 63 89
 1011: 5 2 63 89
 1012: 6 13 14 15 67 68 69 71 72 73 74 75
 1013: 7 13 14 15 16 17 67 68 69 70 71 72 73 74 75
 1014: 8 19 20 21 22 23 59 76 77 78 85
 1015: 6 25 26 30 31 32 64
 1016: 4 25 26 30 31 32 64 83
 1017: 6 34 35 36 37 38 39 40 41 42 43 44 45 46 47 48 52 62 65 79 80 81 82 84 86 87 91 92 93 94 95
 1018: 5 25 26 30 31 32 34 35 36 37 38 39 40 41 42 43 44 45 46 47 48 52 62 64 65 79 80 81 82 83 84 86 87 91 92 93 94 95
 1019: 5 13 14 15 16 17 19 20 21 22 23 25 26 30 31 32 34 35 36 37 38 39 40 41 42 43 44 45 46 47 48 52 59 62 64 65 67 68 69 70 71 72 73 74 75 76 77 78 79 80 81 82 83 84 85 86 87 88 91 92 93 94 95
 1020: 6 13 14 15 16 17 19 20 21 22 23 25 26 30 31 32 34 35 36 37 38 39 40 41 42 43 44 45 46 47 48 49 50 52 59 62 64 65 67 68 69 70 71 72 73 74 75 76 77 78 79 80 81 82 83 84 85 86 87 88 91 92 93 94 95
 1021: 6 13 14 15 16 17 19 20 21 22 23 25 26 30 31 32 34 35 36 37 38 39 40 41 42 43 44 45 46 47 48 49 50 52 58 59 62 64 65 67 68 69 70 71 72 73 74 75 76 77 78 79 80 81 82 83 84 85 86 87 88 91 92 93 94 95
 1022: 5 2 13 14 15 16 17 19 20 21 22 23 25 26 30 31 32 34 35 36 37 38 39 40 41 42 43 44 45 46 47 48 49 50 52 58 59 62 63 64 65 67 68 69 70 71 72 73 74 75 76 77 78 79 80 81 82 83 84 85 86 87 88 89 91 92 93 94 95
 1023: 5 2 13 14 15 16 17 19 20 21 22 23 25 26 30 31 32 34 35 36 37 38 39 40 41 42 43 44 45 46 47 48 49 50 52 58 59 61 62 63 64 65 67 68 69 70 71 72 73 74 75 76 77 78 79 80 81 82 83 84 85 86 87 88 89 91 92 93 94 95
 1024: 6 2 13 14 15 16 17 19 20 21 22 23 24 25 26 30 31 32 34 35 36 37 38 39 40 41 42 43 44 45 46 47 48 49 50 52 58 59 60 61 62 63 64 65 67 68 69 70 71 72 73 74 75 76 77 78 79 80 81 82 83 84 85 86 87 88 89 91 92 93 94 95
 1025: 6 2 13 14 15 16 17 19 20 21 22 23 24 25 26 30 31 32 34 35 36 37 38 39 40 41 42 43 44 45 46 47 48 49 50 51 52 58 59 60 61 62 63 64 65 67 68 69 70 71 72 73 74 75 76 77 78 79 80 81 82 83 84 85 86 87 88 89 91 92 93 94 95 106
 1026: 13 129 130 131 132 133 134 135 137 138 139 140 141 142 149
 1027: 12 27 28 129 130 131 132 133 134 135 137 138 139 140 141 142 149 153 154 155 156 157 158 159 160 161 162 163 164 165 166
 1028: 6 27 28 128 129 130 131 132 133 134 135 137 138 139 140 141 142 143 144 145 146 147 148 149 150 151 153 154 155 156 157 158 159 160 161 162 163 164 165 166
 1029: 6 27 28 55 57 128 129 130 131 132 133 134 135 137 138 139 140 141 142 143 144 145 146 147 148 149 150 151 152 153 154 155 156 157 158 159 160 161 162 163 164 165 166
 1030: 5 0 1 3 4 5 6 7 8 9 10 11 12 18 29 33 53 54 56 66 90 96 97 98 99 100 101 102 103 104 105 107 108 109 110 111 112 113 114 115 116 117 118 119 120 121 122 123 124 125 126 127 136
 1031: 6 29 97
 1032: 6 29 97 125 126 127
 1033: 5 29 56 97 125 126 127
 1034: 4 33 124
 1035: 6 33 96 101 124
 1036: 5 29 33 56 96 97 101 124 125 126 127
 1037: 6 0 1 3 4 5 6 7 8 9 10 11 12 18 53 54 66 90 98 99 100 102 103 104 105 107 108 109 110 111 112 113 114 115 116 117 118 119 120 121 122 123 136
 1038: 6 11 53 54 66 90 117 118 119 120 121 122 123
 1039: 6 0 1 3 4 5 6 7 8 9 10 12 18 98 99 100 102 103 104 105 107 108 109 110 111 112 113 114 115 116 136
 1040: 6 3 105 112 116
 1041: 6 0 1 4 5 6 7 8 9 10 12 18 98 99 100 102 103 104 107 108 109 110 111 113 114 115 136
 1042: 6 4 18
 1043: 6 114 115 136
 1044: 6 12 114 115 136
 1045: 6 10 12 114 115 136
 1046: 6 4 10 12 18 114 115 136
 1047: 11 5 6 7 8 9 107 108 109
 1048: 6 4 5 6 7 8 9 10 12 18 99 100 107 108 109 110 111 113 114 115 136
 1049: 1 2 13 14 15 16 17 19 20 21 22 23 25 26 29 30 31 32 33 59 63 64 67 68 69 70 71 72 73 74 75 76 77 78 85 88
 1050: 1 93 95
 1051: 1 38 91 93 95
 1052: 1 38 91 92 93 94 95
 1053: 5 131 134 135 137 138 139 140 141 142 149
 1054: 1 55 128 144 145 146 147 148 150 151
 1055: 1 27 28 53 54 55 66 97 128 129 130 131 132 133 134 135 136 137 138 139 140 141 142 143 144 145 146 147 148 149 150 151 152 153 154 155 156 157 158 159 160 161 162 163 164 165 166
 1056: 1 12 27 28 53 54 55 56 61 66 89 96 97 101 124 125 126 127 128 129 130 131 132 133 134 135 136 137 138 139 140 141 142 143 144 145 146 147 148 149 150 151 152 153 154 155 156 157 158 159 160 161 162 163 164 165 166
 1057: 6 4 109
 1058: 7 4 109 114 115
 1059: 1 3 4 109 114 115
 1060: 13 0 1 5 6 7 8 9 18 98 99 100 103 104 105 107 108 110 111 113 123
 1061: 4 13 14 15 67 68 69 71 75 76
 1062: 4 4 34 35 36 37 38 39 40 41 42 43 44 45 46 47 48 55 62 65 79 80 81 82 84 86 91 92 93 94 95
 1063: 1 13 14 15 16 17 19 20 21 22 23 58 59 63 67 68 69 70 71 72 73 74 75 76 77 78 85 88
 1064: 10 12 33 89 96 131
 1065: 2 27 28 51 52 83 87 124 129 130 132 133 134 135 136 137 138 139 140 141 142 143 144 145 146 147 149 150 153 154 155 156 157 158 159 160 161 162 163 164 165 166
 1066: 3 3 4 10 99 100 113 114 115 116 119 120
 1067: 12 3 4 5 6 7 8 9 10 99 100 107 108 109 110 111 113 114 115 116 119 120
 1068: 12 117 118 122
 1069: 11 11 52 90 117 118 122
 1070: 1 34 35 36 37 38 80 86 91 92 93 94
 1071: 3 0 1 3 4 5 6 7 8 9 10 11 12 18 24 51 56 60 61 89 90 96 98 99 100 101 102 103 104 105 106 107 108 109 110 111 112 113 114 115 116 117 118 119 120 121 122 123 124 125 126 127
 1072: 8 2 12 13 14 15 16 17 18 19 20 21 22 23 25 26 29 30 31 32 34 35 36 37 38 39 40 41 42 43 44 45 46 47 48 49 50 59 62 63 64 65 67 68 69 70 71 72 73 74 75 76 77 78 79 80 81 82 83 84 85 86 87 88 91 92 93 94 95 128
 1073: 5 2 12 13 14 15 16 17 18 19 20 21 22 23 25 26 29 30 31 32 34 35 36 37 38 39 40 41 42 43 44 45 46 47 48 49 50 55 59 62 63 64 65 67 68 69 70 71 72 73 74 75 76 77 78 79 80 81 82 83 84 85 86 87 88 91 92 93 94 95 128
 1074: 12 27 28 53 54 66 97 129 130 131 132 133 134 135 137 138 139 140 141 142 149 153 154 155 156 157 158 159 160 161 162 163 164 165 166
 1075: 9 55 57 128 144 145 146 147 148 150 151
 1076: 1 25 26 29 30 31 32 63 64
 1077: 1 34 35 36 37 38 39 41 42 43 44 45 46 47 48 62 65 79 80 81 82 86 87 91 92 93 94 95
 1078: 1 56 61 89 96 101 106 124 125 126 127
 1079: 2 0 1 3 4 5 6 7 8 9 10 11 18 24 60 90 98 99 100 102 103 104 105 107 108 109 110 111 112 113 114 115 116 117 118 119 120 121 122 123
 1080: 15 57 101
 1081: 7 19 20 21 22 23 59 70 77 78 85 88
 1082: 2 2 13 14 15 16 17 18 19 20 21 22 23 25 26 29 30 31 32 34 35 36 37 38 39 40 41 42 43 44 45 46 47 48 49 50 55 59 62 63 64 65 67 68 69 70 71 72 73 74 75 76 77 78 79 80 81 82 83 84 85 86 87 88 91 92 93 94 95 128
 1083: 6 27 28 53 54 66 129 130 131 132 133 134 135 137 138 139 140 141 142 149 153 154 155 156 157 158 159 160 161 162 163 164 165 166
 1084: 3 3 4 5 6 7 8 9 10 11 52 90 99 100 107 108 109 110 111 113 114 115 116 117 118 119 120 121 122 123
 1085: 2 17 70 75 76
 1086: 2 40 41 42 43 44 45 46 47 48 52 62 65 82 83 84 87
 1087: 3 2 13 14 15 16 17 19 20 21 22 23 25 26 29 30 31 32 33 34 35 36 37 38 39 40 41 42 43 44 45 46 47 48 49 50 52 58 59 62 63 64 65 67 68 69 70 71 72 73 74 75 76 77 78 79 80 81 82 83 84 85 86 87 88 91 92 93 94 95 106
 1088: 3 57 128 148 151
 1089: 6 33 56 61 152
 1090: 1 3 11 90 101 102 103 104 112 116 117 118 119 120 121 122 123
 1091: 15 24 58 60 128
 1092: 6 3 4 5 6 7 8 9 10 105 107 108 109 110 111 114 115
 1093: 2 72 73
 1094: 4 40 84 87
 1095: 4 2 13 14 15 16 17 19 20 21 22 23 25 26 29 30 31 32 33 34 35 36 37 38 39 40 41 42 43 44 45 46 47 48 49 50 52 58 59 62 63 64 65 67 68 69 70 71 72 73 74 75 76 77 78 79 80 81 82 83 84 85 86 87 88 91 92 93 94 95 124
 1096: 13 0 1 3 4 5 6 7 8 9 10 11 12 18 56 61 89 90 96 98 99 100 101 102 103 104 105 106 107 108 109 110 111 112 113 114 115 116 117 118 119 120 121 122 123 125 126 127
 1097: 1 0 1 3 4 5 6 7 8 9 10 11 18 90 98 99 100 101 102 103 104 105 106 107 108 109 110 111 112 113 114 115 116 117 118 119 120 121 122 123 125 126 127
 1098: 6 87 124 144 145 146 147 148 150 151 166
 1099: 13 4 95
 1100: 1 12 96 131
 1101: 1 11 117 118 119 120 121 122
 1102: 1 51 166
 1103: 5 3 11 57 90 117 118 119 120 121 122 123
 1104: 1 4 12 25 29 30 31 32 33 34 35 36 37 38 39 40 41 42 43 44 45 46 47 48 49 50 53 54 55 56 61 62 64 65 66 79 80 81 82 84 86 89 91 92 93 94 95 96 97 101 106 125 126 127 131 152
 1105: 3 0 1 10 18 98 99 100 102 103 104 113
 1106: 1 0 1 18 98 99 100 101 102 103 104 112 113 116
 1107: 1 25 29 30 31 32 33 56 64 97 125 126 127 152
 1108: 3 0 1 2 3 4 5 6 7 8 9 10 11 13 14 15 16 17 18 19 20 21 22 23 24 57 58 59 60 63 67 68 69 70 71 72 73 74 75 76 77 78 84 85 88 90 95 98 99 100 101 102 103 104 105 107 108 109 110 111 112 113 114 115 116 117 118 119 120 121 122 123 128
 1109: 3 24 128
 1110: 10 12 25 29 30 31 32 33 56 61 64 89 96 131 152
 1111: 1 12 25 29 30 31 32 33 53 54 56 61 64 66 89 96 131 152
 1112: 1 129 130 132 133 134 135 139 142 149
 1113: 1 13 14 15 67 68 69 70 71 72 73 74 75 76
 1114: 9 25 29 30 31 32 64 97
 1115: 2 13 14 15 16 17 67 68 69 70 71 72 73 74
 1116: 2 41 44 45 46 47 48 65 82
 1117: 4 27 28 97 136 153 154 155 156 157 158 159 160 161 162 163 164 165 166
 1118: 4 0 1 4 5 6 7 8 9 98 102 103 104 105 107 108 109 110 111 114 115
 1119: 1 24 27 28 51 52 58 60 83 87 124 128 129 130 132 133 134 135 136 137 138 139 140 141 142 143 144 145 146 147 148 149 150 151 153 154 155 156 157 158 159 160 161 162 163 164 165 166
 1120: 1 0 1 2 3 4 5 6 7 8 9 10 11 13 14 15 16 17 18 19 20 21 22 23 24 49 50 55 57 58 59 60 63 67 68 69 70 71 72 73 74 75 76 77 78 84 85 88 90 95 98 99 100 101 102 103 104 105 106 107 108 109 110 111 112 113 114 115 116 117 118 119 120 121 122 123 128
 1121: 5 5 6 7 8 107 110 111
 1122: 7 27 28 153 154 155 156 157 158 159 160 161 162 163 164
 1123: 2 129 130 132 133 134 135 136 137 138 139 140 141 142 143 149
 1124: 1 27 28 97 144 145 146 147 148 150 151 152 153 154 155 156 157 158 159 160 161 162 163 164 165 166
 1125: 1 25 29 30 31 32 64 106
 1126: 1 33 87
 1127: 1 26 33 87 152
 1128: 1 25 26 29 30 31 32 33 64 87 106 152
 1129: 1 12 25 26 29 30 31 32 33 64 87 106 152
 1130: 1 12 25 26 29 30 31 32 33 49 50 64 87 106 152
 1131: 1 12 25 26 29 30 31 32 33 49 50 56 64 87 106 152
 1132: 1 34 35 36 37 38 39 40 41 42 43 44 45 46 47 48 52 62 65 79 80 81 82 83 86 91 92 93 94
 1133: 1 34 35 36 37 38 39 40 41 42 43 44 45 46 47 48 52 62 65 79 80 81 82 83 86 91 92 93 94 128
 1134: 1 34 35 36 37 38 39 40 41 42 43 44 45 46 47 48 52 62 63 65 79 80 81 82 83 86 91 92 93 94 128
 1135: 1 13 14 15 16 17 19 20 21 22 23 34 35 36 37 38 39 40 41 42 43 44 45 46 47 48 52 59 62 63 65 67 68 69 70 71 72 73 74 75 76 77 78 79 80 81 82 83 85 86 88 91 92 93 94 128
 1136: 1 13 14 15 16 17 19 20 21 22 23 34 35 36 37 38 39 40 41 42 43 44 45 46 47 48 51 52 59 62 63 65 67 68 69 70 71 72 73 74 75 76 77 78 79 80 81 82 83 85 86 88 91 92 93 94 128
 1137: 1 164 165
 1138: 1 27 28 129 130 131 132 133 134 135 137 138 139 140 141 142 143 149 153 154 155 156 157 158 159 160 161 162 163 164 165 166
 1139: 1 53 54 58 66
 1140: 1 27 28 53 54 58 66 129 130 131 132 133 134 135 137 138 139 140 141 142 143 149 153 154 155 156 157 158 159 160 161 162 163 164 165 166
 1141: 1 0 1 2 3 4 5 6 7 8 9 10 11 12 18 24 25 26 29 30 31 32 33 49 50 55 56 57 60 61 64 84 87 89 90 95 96 97 98 99 100 101 102 103 104 105 106 107 108 109 110 111 112 113 114 115 116 117 118 119 120 121 122 123 124 125 126 127 136 144 145 146 147 148 150 151 152
 1142: 1 0 1 2 3 4 5 6 7 8 9 10 11 18 24 55 57 60 61 84 89 90 95 96 97 98 99 100 101 102 103 104 105 107 108 109 110 111 112 113 114 115 116 117 118 119 120 121 122 123 124 125 126 127 136 144 145 146 147 148 150 151
 1143: 1 0 1 3 4 5 6 7 8 9 10 11 18 24 55 57 60 61 84 89 90 95 96 97 98 99 100 101 102 103 104 105 107 108 109 110 111 112 113 114 115 116 117 118 119 120 121 122 123 124 125 126 127 136 144 145 146 147 148 150 151
 1144: 1 95 124
 1145: 1 0 1 3 4 5 6 7 8 9 10 11 18 24 55 57 60 61 84 89 90 96 97 98 99 100 101 102 103 104 105 107 108 109 110 111 112 113 114 115 116 117 118 119 120 121 122 123 125 126 127 136 144 145 146 147 148 150 151
 1146: 1 4 84 125 126 127
 1147: 1 89 136
 1148: 1 4 84 89 125 126 127 136
 1149: 1 55 97
 1150: 1 55 97 148 151
 1151: 1 4 55 84 89 97 125 126 127 136 148 151
 1152: 1 24 96
 1153: 1 24 61 96
 1154: 1 4 24 55 61 84 89 96 97 125 126 127 136 148 151
 1155: 1 0 1 3 5 6 7 8 9 10 11 18 57 60 90 98 99 100 101 102 103 104 105 107 108 109 110 111 112 113 114 115 116 117 118 119 120 121 122 123 144 145 146 147 150
 1156: 6 57 60
 1157: 1 0 1 3 5 6 7 8 9 10 11 18 90 98 99 100 101 102 103 104 105 107 108 109 110 111 112 113 114 115 116 117 118 119 120 121 122 123 144 145 146 147 150
 1158: 1 0 1 5 6 7 8 9 10 11 18 90 98 99 100 101 102 103 104 105 107 108 109 110 111 112 113 114 115 116 117 118 119 120 121 122 123 144 145 146 147 150
 1159: 1 0 1 5 6 7 8 9 10 18 98 99 100 101 102 103 104 105 107 108 109 110 111 112 113 114 115 116 144 145 146 147 150
 1160: 1 5 6 7 8 9 10 99 100 107 108 109 110 111 113 114 115
 1161: 1 0 1 18 98 101 102 103 104 105 112 116 144 145 146 147 150
 1162: 1 18 112 116
 1163: 1 18 102 112 116
 1164: 1 0 1 98 101 103 104 105 144 145 146 147 150
 1165: 1 101 144 145 146 147 150
 1166: 1 101 105 144 145 146 147 150
 1167: 1 41 42 48 65 82
 1168: 1 25 26 29 30 31 32 53 54 56 64 66 87 97 124 125 126 127 152
 1169: 1 3 4 5 6 7 8 9 10 107 108 109 110 111 114 115
 1170: 2 129 130 132
 1171: 1 12 25 29 30 31 32 61 64 89 96 97 125 126 127 131
 1172: 4 51 52 83 87 124 129 130 132 133 134 135 137 138 139 140 141 142 149 166
 1173: 2 26 27 28 51 52 83 87 124 129 130 132 133 134 135 136 137 138 139 140 141 142 149 153 154 155 156 157 158 159 160 161 162 163 164 165 166
 1174: 1 22 23 85
 1175: 3 33 56 61 89 96 131 152
 1176: 3 0 1 18 98
 1177: 1 13 14 15 16 17 21 22 23 63 67 68 69 70 71 72 73 74 75 76 85
 1178: 1 2 13 14 15 16 17 19 20 21 22 23 24 27 28 58 59 60 63 67 68 69 70 71 72 73 74 75 76 77 78 85 88 128 129 130 132 133 134 135 136 137 138 139 140 141 142 143 144 145 146 147 148 149 150 151 153 154 155 156 157 158 159 160 161 162 163 164 165
 1179: 32 27 28 58 129 130 132 133 134 135 136 137 138 139 140 141 142 143 149 153 154 155 156 157 158 159 160 161 162 163 164 165
 1180: 6 4 34 35 36 37 38 39 40 41 42 43 44 45 46 47 48 62 65 79 80 81 82 86 91 92 93 94 95
 1181: 6 49 50 84 106
 1182: 9 3 101 102 103 104 105 112 114 115 116
 1183: 2 51 52 83 87 124 144 145 146 147 148 150 151 166
 1184: 3 26 33 53 54 66
 1185: 3 101 102 103 104 109 112 114 115 116
 1186: 6 21 85
 1187: 6 21 23 85
 1188: 1 84 87
 1189: 2 41 42 43 44 45 46 47 48 62 65 82 84 87
 1190: 1 34 35 36 37 38 39 40 41 42 43 44 45 46 47 48 52 62 65 79 80 81 82 83 84 86 87 91 92 93 94 128
 1191: 1 13 14 15 16 17 19 20 21 22 23 34 35 36 37 38 39 40 41 42 43 44 45 46 47 48 52 59 62 65 67 68 69 70 71 72 73 74 75 76 77 78 79 80 81 82 83 84 85 86 87 88 91 92 93 94 128
 1192: 1 13 14 15 16 17 19 20 21 22 23 34 35 36 37 38 39 40 41 42 43 44 45 46 47 48 49 50 52 59 62 65 67 68 69 70 71 72 73 74 75 76 77 78 79 80 81 82 83 84 85 86 87 88 91 92 93 94 128
 1193: 1 2 13 14 15 16 17 19 20 21 22 23 34 35 36 37 38 39 40 41 42 43 44 45 46 47 48 49 50 52 59 62 63 65 67 68 69 70 71 72 73 74 75 76 77 78 79 80 81 82 83 84 85 86 87 88 91 92 93 94 128
 1194: 1 2 13 14 15 16 17 19 20 21 22 23 33 34 35 36 37 38 39 40 41 42 43 44 45 46 47 48 49 50 52 59 62 63 65 67 68 69 70 71 72 73 74 75 76 77 78 79 80 81 82 83 84 85 86 87 88 91 92 93 94 128
 1195: 1 26 53 54 58 66 152
 1196: 1 2 13 14 15 16 17 19 20 21 22 23 26 33 34 35 36 37 38 39 40 41 42 43 44 45 46 47 48 49 50 52 53 54 58 59 62 63 65 66 67 68 69 70 71 72 73 74 75 76 77 78 79 80 81 82 83 84 85 86 87 88 91 92 93 94 128 152
 1197: 1 129 130 131 132 133 134 135 142 149
 1198: 1 129 130 131 132 133 134 135 136 137 138 139 140 141 142 143 149
 1199: 1 27 28 97 129 130 131 132 133 134 135 136 137 138 139 140 141 142 143 149 153 154 155 156 157 158 159 160 161 162 163 164 165 166
 1200: 1 27 28 51 97 129 130 131 132 133 134 135 136 137 138 139 140 141 142 143 149 153 154 155 156 157 158 159 160 161 162 163 164 165 166
 1201: 1 27 28 51 97 129 130 131 132 133 134 135 136 137 138 139 140 141 142 143 144 145 146 147 148 149 150 151 153 154 155 156 157 158 159 160 161 162 163 164 165 166
 1202: 1 27 28 51 97 124 129 130 131 132 133 134 135 136 137 138 139 140 141 142 143 144 145 146 147 148 149 150 151 153 154 155 156 157 158 159 160 161 162 163 164 165 166
 1203: 1 0 1 3 4 5 6 7 8 9 10 11 12 18 24 25 29 30 31 32 55 56 57 60 61 64 89 90 95 96 98 99 100 101 102 103 104 105 106 107 108 109 110 111 112 113 114 115 116 117 118 119 120 121 122 123 125 126 127
 1204: 1 12 24 60
 1205: 1 0 1 3 4 5 6 7 8 9 10 11 18 25 29 30 31 32 55 56 57 61 64 89 90 95 96 98 99 100 101 102 103 104 105 106 107 108 109 110 111 112 113 114 115 116 117 118 119 120 121 122 123 125 126 127
 1206: 2 55 125 126 127
 1207: 1 25 29 30 31 32 55 64 125 126 127
 1208: 1 4 25 29 30 31 32 55 64 125 126 127
 1209: 1 0 1 3 5 6 7 8 9 10 11 18 56 57 61 89 90 95 96 98 99 100 101 102 103 104 105 106 107 108 109 110 111 112 113 114 115 116 117 118 119 120 121 122 123
 1210: 1 0 1 3 5 6 7 8 9 10 11 18 56 61 89 90 95 96 98 99 100 101 102 103 104 105 106 107 108 109 110 111 112 113 114 115 116 117 118 119 120 121 122 123
 1211: 1 117 118 119 120 121
 1212: 1 11 90 117 118 119 120 121
 1213: 1 18 95
 1214: 1 18 61 95
 1215: 1 18 61 95 105
 1216: 1 56 96 101
 1217: 1 113 116
 1218: 1 89 113 116
 1219: 1 56 89 96 101 113 116
 1220: 1 18 56 61 89 95 96 101 105 113 116
 1221: 1 11 18 56 61 89 90 95 96 101 105 113 116 117 118 119 120 121
 1222: 1 0 1 3 5 6 7 8 9 10 98 99 100 102 103 104 106 107 108 109 110 111 112 114 115 122 123
 1223: 1 3 5 6 7 8 9 107 108 109 110 111
 1224: 1 0 1 10 98 99 100 102 103 104 106 112 114 115 122 123
 1225: 3 10 106
 1226: 3 10 106 114 115
 1227: 1 10 106 112 114 115
 1228: 1 122 123
 1229: 1 99 100 122 123
 1230: 1 10 99 100 106 112 114 115 122 123
 1231: 1 0 1 3 5 6 7 8 9 10 11 18 24 57 60 90 98 99 100 101 102 103 104 105 107 108 109 110 111 112 113 114 115 116 117 118 119 120 121 122 123 128
 1232: 1 101 125
 1233: 1 0 1 5 6 7 8 9 98 103 104 105 107 108 109 110 111 123
 1234: 2 13 14 15 16 17 19 20 21 22 23 25 26 29 30 31 32 59 63 64 67 68 69 70 71 72 73 74 75 76 77 78 85 88
 1235: 2 56 101 106 124 125 126 127
 1236: 1 55 57 144 145 146 147 148 150 151 152
 1237: 6 41 42 62 65 82
 1238: 6 163 164
 1239: 5 0 1 3 4 5 6 7 8 9 10 18 98 102 103 104 105 107 108 109 110 111 114 115 123
 1240: 5 4 10 109 114 115
 1241: 5 3 4 10 102 109 114 115
 1242: 6 55 144 145 146 147 148 150 151 152
 1243: 3 41 42 43 44 46 47 48 65 82
 1244: 1 129 130 132 133 134 135 137 138 139 140 141 142 149 163
 1245: 6 12 33 56 61 89 96 131
 1246: 3 1 103 104
 1247: 8 13 14 15 16 17 19 20 21 22 23 34 35 36 37 38 39 40 41 42 43 44 45 46 47 48 49 50 52 59 62 65 67 68 69 70 71 72 73 74 75 76 77 78 79 80 81 82 83 84 85 86 87 88 91 92 93 94 95
 1248: 7 24 27 28 51 53 54 55 57 60 66 97 124 128 129 130 131 132 133 134 135 136 137 138 139 140 141 142 143 144 145 146 147 148 149 150 151 152 153 154 155 156 157 158 159 160 161 162 163 164 165 166
 1249: 7 13 14 15 16 19 20 59 67 68 69 70 71 72 73 74 88
 1250: 1 3 11 90 101 102 103 104 105 112 114 115 116 117 118 119 120 121 122 123
 1251: 6 27 28 154 155 156 157 158 159 160 161 165
 1252: 1 34 35 36 37 38 39 40 43 79 80 81 86 91 92 93 94
 1253: 1 5 6 7 8 18 107 113
 1254: 2 91 94
 1255: 4 34 35 36 37 38 39 40 41 42 43 44 45 46 47 48 62 65 79 80 81 82 83 84 86 87 91 92 93 94
 1256: 2 129 130 132 133 134 135 142 149
 1257: 1 12 56 89 96 131
 1258: 2 0 1 3 4 5 6 7 8 9 10 98 102 103 104 105 107 108 109 110 111 112 114 115 116 123
 1259: 4 19 20 21 22 23 59 70 77 78 85
 1260: 5 27 28 129 130 132 133 134 135 137 138 139 140 141 142 143 149 153 154 155 156 157 158 159 160 161 162 163 164 165
 1261: 5 52 83 166
 1262: 4 52 58 83 87 124 166
 1263: 2 34 35 36 37 38 39 40 41 42 43 44 45 46 47 48 49 50 55 62 65 79 80 81 82 86 91 92 93 94 95 106
 1264: 4 12 26 33 53 54 61 66 89 96 131
 1265: 4 0 1 5 6 7 8 9 18 98 99 100 105 107 108 109 110 111 113
 1266: 5 20 21 22 23 59 85
 1267: 1 25 30 64
 1268: 1 45 48 62 65
 1269: 2 34 35 36 37 38 39 40 41 42 43 44 45 46 47 48 53 54 56 62 65 66 79 80 81 82 86 91 92 93 94 152
 1270: 1 0 1 5 6 7 8 9 10 18 98 99 100 101 102 103 104 105 107 108 109 110 111 113 114 115
 1271: 1 61 124
 1272: 2 44 45 46 47 65
 1273: 1 163 165
 1274: 1 4 12 33 34 35 36 37 38 39 40 41 42 43 44 45 46 47 48 49 50 55 62 65 79 80 81 82 84 86 89 91 92 93 94 95 96 106 131
 1275: 3 12 27 28 53 54 56 61 66 89 96 97 101 106 124 125 126 127 129 130 131 132 133 134 135 136 137 138 139 140 141 142 143 144 145 146 147 148 149 150 151 153 154 155 156 157 158 159 160 161 162 163 164 165 166
 1276: 3 24 51 60
 1277: 2 0 1 3 4 5 6 7 8 9 10 11 18 90 98 99 100 102 103 104 105 107 108 109 110 111 113 114 115 117 118 119 120 121 122 123
 1278: 1 0 1 3 4 5 6 7 8 9 10 11 18 90 98 99 100 102 103 104 105 107 108 109 110 111 113 114 115 118 122 123
 1279: 2 11 90 102 118 122
 1280: 1 87 166
 1281: 2 2 13 14 15 16 17 19 20 21 22 23 24 58 59 60 63 67 68 69 70 71 72 73 74 75 76 77 78 85 88 128 144 145 146 147 148 150 151
 1282: 2 4 12 25 26 29 30 31 32 33 34 35 36 37 38 39 40 41 42 43 44 45 46 47 48 49 50 53 54 56 61 62 64 65 66 79 80 81 82 84 86 89 91 92 93 94 95 96 97 106 125 126 127 131 152
 1283: 5 17 19
 1284: 5 17 19 70
 1285: 5 16 17 19 21 22 23 70 77 78 85
 1286: 5 16 17 19 21 22 23 70 77 78 85 88
 1287: 5 20 59 75 76
 1288: 6 13 14 15 16 17 19 20 21 22 23 49 50 59 67 68 69 70 71 72 73 74 75 76 77 78 85 88
 1289: 5 13 14 15 16 17 19 20 21 22 23 34 35 36 37 38 39 41 42 43 44 45 46 47 48 49 50 59 62 65 67 68 69 70 71 72 73 74 75 76 77 78 79 80 81 82 85 86 88 91 92 93 94
 1290: 5 2 13 14 15 16 17 19 20 21 22 23 34 35 36 37 38 39 41 42 43 44 45 46 47 48 49 50 58 59 62 63 65 67 68 69 70 71 72 73 74 75 76 77 78 79 80 81 82 85 86 88 91 92 93 94
 1291: 1 25 26 29 30 31 32 33 64 152
 1292: 5 25 26 29 30 31 32 33 53 54 64 66 152
 1293: 5 12 25 26 29 30 31 32 33 53 54 64 66 152
 1294: 5 2 12 13 14 15 16 17 19 20 21 22 23 25 26 29 30 31 32 33 34 35 36 37 38 39 41 42 43 44 45 46 47 48 49 50 53 54 58 59 62 63 64 65 66 67 68 69 70 71 72 73 74 75 76 77 78 79 80 81 82 85 86 88 91 92 93 94 152
 1295: 6 55 143 144 145 146 147 148 150 151
 1296: 5 27 28 55 129 130 131 132 133 134 135 137 138 139 140 141 142 143 144 145 146 147 148 149 150 151 153 154 155 156 157 158 159 160 161 162 163 164 165 166
 1297: 5 0 1 3 4 5 6 7 8 9 10 11 18 24 40 51 52 56 57 60 61 83 84 87 89 90 95 96 97 98 99 100 101 102 103 104 105 106 107 108 109 110 111 112 113 114 115 116 117 118 119 120 121 122 123 124 125 126 127 128 136
 1298: 5 51 97
 1299: 5 24 51 97
 1300: 5 0 1 3 4 5 6 7 8 9 10 11 18 40 52 56 57 60 61 83 84 87 89 90 95 96 98 99 100 101 102 103 104 105 106 107 108 109 110 111 112 113 114 115 116 117 118 119 120 121 122 123 124 125 126 127 128 136
 1301: 5 87 136
 1302: 5 87 124 136
 1303: 5 87 106 124 136
 1304: 5 4 84 87 95 106 124 136
 1305: 5 40 128
 1306: 4 4 40 84 87 95 106 124 128 136
 1307: 5 56 89 96
 1308: 2 4 40 56 61 84 87 89 95 96 101 106 124 125 126 127 128 136
 1309: 2 0 1 3 5 6 7 8 9 10 11 18 52 57 60 83 90 98 99 100 102 103 104 105 107 108 109 110 111 112 113 114 115 116 117 118 119 120 121 122 123
 1310: 5 0 1 3 5 6 7 8 9 10 11 18 52 83 90 98 99 100 102 103 104 105 107 108 109 110 111 112 113 114 115 116 117 118 119 120 121 122 123
 1311: 5 52 83 90
 1312: 5 11 52 83 90
 1313: 5 11 52 83 90 117 118 119 120 121 122 123
 1314: 5 3 18
 1315: 5 3 18 99 100 112 113 116
 1316: 5 0 1 5 6 7 8 9 10 98 102 103 104 105 107 108 109 110 111 114 115
 1317: 5 9 108 110 111
 1318: 2 16 17
 1319: 1 19 20 21 22 23 59 76 77 78 85 88
 1320: 1 16 17 19 20 21 22 23 59 70 76 77 78 85 88
 1321: 1 34 35 36 37 38 39 40 41 42 43 44 45 46 47 48 49 50 52 62 65 79 80 81 82 84 86 87 91 92 93 94 95
 1322: 1 25 26 30 31 32 34 35 36 37 38 39 40 41 42 43 44 45 46 47 48 49 50 52 62 64 65 79 80 81 82 83 84 86 87 91 92 93 94 95
 1323: 1 61 63 89
 1324: 1 13 14 15 16 17 19 20 21 22 23 25 26 30 31 32 34 35 36 37 38 39 40 41 42 43 44 45 46 47 48 49 50 52 58 59 61 62 63 64 65 67 68 69 70 71 72 73 74 75 76 77 78 79 80 81 82 83 84 85 86 87 88 89 91 92 93 94 95
 1325: 1 27 28 128 129 130 131 132 133 134 135 137 138 139 140 141 142 143 144 145 146 147 148 149 150 151 152 153 154 155 156 157 158 159 160 161 162 163 164 165 166
 1326: 1 27 28 33 55 57 128 129 130 131 132 133 134 135 137 138 139 140 141 142 143 144 145 146 147 148 149 150 151 152 153 154 155 156 157 158 159 160 161 162 163 164 165 166
 1327: 1 0 1 3 4 5 6 7 8 9 10 11 12 18 29 53 54 56 66 90 96 97 98 99 100 101 102 103 104 105 107 108 109 110 111 112 113 114 115 116 117 118 119 120 121 122 123 124 125 126 127 136
 1328: 3 96 101 124
 1329: 1 29 96 97 101 124 125 126 127
 1330: 1 29 56 96 97 101 124 125 126 127
 1331: 1 13 14 15 17 19 20 21 22 23 59 67 68 69 70 71 72 73 74 75 76 77 78 85 88
 1332: 1 13 14 15 19 20 59 67 68 69 71 72 73 74 75 76 88
 1333: 1 13 14 15 16 17 19 20 59 67 68 69 70 71 72 73 74 75 76 77 78 88
 1334: 1 27 28 51 52 83 87 124 129 130 132 133 134 135 136 137 138 139 140 141 142 143 149 153 154 155 156 157 158 159 160 161 162 163 164 165
 1335: 1 2 13 14 15 16 17 19 20 21 22 23 24 51 52 58 59 60 63 67 68 69 70 71 72 73 74 75 76 77 78 83 85 87 88 124 128 166
 1336: 3 124 166
 1337: 1 0 1 3 4 5 6 7 8 9 10 11 18 49 50 57 84 90 95 98 99 100 101 102 103 104 105 106 107 108 109 110 111 112 113 114 115 116 117 118 119 120 121 122 123
 1338: 3 27 28 87 124 128 129 130 132 133 134 135 136 137 138 139 140 141 142 143 144 145 146 147 148 149 150 151 153 154 155 156 157 158 159 160 161 162 163 164 165 166
 1339: 2 34 35 36 37 38 39 40 55 79 80 81 86 91 92 93 94
 1340: 1 27 28 51 52 58 83 129 130 132 133 134 135 136 137 138 139 140 141 142 143 144 145 146 147 148 149 150 151 153 154 155 156 157 158 159 160 161 162 163 164 165 166
 1341: 3 51 52 83 87 124 143 166
 1342: 2 24 27 28 51 52 60 83 87 124 128 129 130 132 133 134 135 136 137 138 139 140 141 142 143 144 145 146 147 148 149 150 151 153 154 155 156 157 158 159 160 161 162 163 164 165 166
 1343: 1 53 54 66 97 129 130 131 132 133 134 135 137 138 139 140 141 142 149
 1344: 3 51 83
 1345: 4 129 130 132 133 137 138 139 140 141 142
 1346: 1 25 26 29 30 31 32 53 54 64 66 97 125 126 127
 1347: 1 5 6 7 8 9 10 18 101 102 103 104 105 107 108 109 110 111 112 113 114 115 116
 1348: 1 27 28 129 130 132 133 136 142 153 154 155 156 157 158 159 160 161 162 163 164 165
 1349: 2 2 13 14 15 16 17 19 20 21 22 23 59 63 67 68 69 70 71 72 73 74 75 76 77 78 85 88 128
 1350: 2 0 1 98 99 100 101 102 103 104 105 112 114 115 116
 1351: 1 0 1 3 4 5 6 7 8 9 10 11 18 24 57 60 84 90 95 98 99 100 101 102 103 104 105 107 108 109 110 111 112 113 114 115 116 117 118 119 120 121 122 123
 1352: 3 2 12 13 14 15 16 17 18 19 20 21 22 23 25 26 29 30 31 32 34 35 36 37 38 39 40 41 42 43 44 45 46 47 48 49 50 59 62 63 64 65 67 68 69 70 71 72 73 74 75 76 77 78 79 80 81 82 83 84 85 86 87 88 91 92 93 94 95 128 143
 1353: 3 3 4 5 6 7 8 9 10 99 100 105 107 108 109 110 111 113 114 115 116 119 120
 1354: 1 60 128
 1355: 1 27 28 53 54 66 97 129 130 131 132 133 134 135 136 137 138 139 140 141 142 144 145 146 147 148 149 150 151 153 154 155 156 157 158 159 160 161 162 163 164 165 166
 1356: 4 53 54 66 152
 1357: 2 0 1 3 5 6 7 8 9 10 11 18 52 56 57 60 61 83 89 90 96 98 99 100 101 102 103 104 105 107 108 109 110 111 112 113 114 115 116 117 118 119 120 121 122 123 125 126 127
 1358: 3 0 1 3 5 6 7 8 9 10 11 18 52 57 60 83 90 98 99 100 101 102 103 104 105 107 108 109 110 111 112 113 114 115 116 117 118 119 120 121 122 123 125 126 127
 1359: 2 57 60 101 125 126 127
 1360: 1 2 49 50
 1361: 5 34 35 36 37 38 39 40 41 42 43 44 45 46 47 48 62 65 79 80 81 82 86 87 91 92 93 94
 1362: 3 83 84
 1363: 3 52 90 95
 1364: 3 34 35 36 37 38 39 40 41 42 43 44 45 46 47 48 52 62 65 79 80 81 82 83 84 86 87 90 91 92 93 94 95
 1365: 1 34 35 36 37 38 39 40 41 42 43 44 45 46 47 48 52 55 62 65 79 80 81 82 83 84 86 87 90 91 92 93 94 95
 1366: 2 2 34 35 36 37 38 39 40 41 42 43 44 45 46 47 48 49 50 52 55 62 65 79 80 81 82 83 84 86 87 90 91 92 93 94 95
 1367: 3 16 19 20 21 22 23 59 77 78 85
 1368: 3 2 13 14 15 16 17 19 20 21 22 23 34 35 36 37 38 39 40 41 42 43 44 45 46 47 48 49 50 52 55 59 62 63 65 67 68 69 70 71 72 73 74 75 76 77 78 79 80 81 82 83 84 85 86 87 88 90 91 92 93 94 95
 1369: 1 24 51 60 128
 1370: 3 2 13 14 15 16 17 19 20 21 22 23 24 34 35 36 37 38 39 40 41 42 43 44 45 46 47 48 49 50 51 52 55 59 60 62 63 65 67 68 69 70 71 72 73 74 75 76 77 78 79 80 81 82 83 84 85 86 87 88 90 91 92 93 94 95 128
 1371: 3 25 29 30 31 32 58 64
 1372: 3 106 144 145 146 147 150
 1373: 1 25 29 30 31 32 58 64 106 144 145 146 147 150
 1374: 1 25 29 30 31 32 58 64 106 124 144 145 146 147 150
 1375: 3 25 26 29 30 31 32 53 54 58 64 66 106 124 144 145 146 147 150
 1376: 3 27 28 151 153 154 155 156 157 158 159 160 161 162 163 164 165 166
 1377: 3 129 130 133 142
 1378: 3 129 130 133 134 135 137 138 139 140 141 142 149
 1379: 1 129 130 133 134 135 137 138 139 140 141 142 143 149
 1380: 3 129 130 133 134 135 136 137 138 139 140 141 142 143 149
 1381: 3 27 28 129 130 133 134 135 136 137 138 139 140 141 142 143 149 151 153 154 155 156 157 158 159 160 161 162 163 164 165 166
 1382: 3 131 132
 1383: 3 131 132 152
 1384: 3 131 132 148 152
 1385: 3 27 28 129 130 131 132 133 134 135 136 137 138 139 140 141 142 143 148 149 151 152 153 154 155 156 157 158 159 160 161 162 163 164 165 166
 1386: 3 25 26 27 28 29 30 31 32 53 54 58 64 66 106 124 129 130 131 132 133 134 135 136 137 138 139 140 141 142 143 144 145 146 147 148 149 150 151 152 153 154 155 156 157 158 159 160 161 162 163 164 165 166
 1387: 3 0 1 3 4 5 6 7 8 9 10 11 12 18 33 56 57 61 89 96 97 98 99 100 101 102 103 104 105 107 108 109 110 111 112 113 114 115 116 117 118 119 120 121 122 123 125 126 127
 1388: 1 0 1 3 4 5 6 7 8 9 10 11 12 18 33 56 57 61 89 96 98 99 100 101 102 103 104 105 107 108 109 110 111 112 113 114 115 116 117 118 119 120 121 122 123 125 126 127
 1389: 3 12 33 56 61 89 96
 1390: 3 12 33 56 61 89 96 101 125 126 127
 1391: 3 0 1 3 4 5 6 7 8 9 10 11 18 57 98 99 100 102 103 104 105 107 108 109 110 111 112 113 114 115 116 117 118 119 120 121 122 123
 1392: 5 11 117 118 119 120 122
 1393: 3 11 117 118 119 120 121 122 123
 1394: 1 0 1 3 4 5 6 7 8 9 10 18 57 98 99 100 102 103 104 105 107 108 109 110 111 112 113 114 115 116
 1395: 3 18 102
 1396: 1 0 1 3 4 5 6 7 8 9 10 57 98 99 100 103 104 105 107 108 109 110 111 112 113 114 115 116
 1397: 3 57 112 116
 1398: 3 0 1 3 4 5 6 7 8 9 10 98 99 100 103 104 105 107 108 109 110 111 113 114 115
 1399: 3 3 5 6 7 8 9 105 107 108 109 110 111
 1400: 3 0 1 98 99 100 103 104 113
 1401: 1 13 14 15 16 17 19 20 21 22 23 25 26 29 30 31 32 34 35 36 37 38 39 40 41 42 43 44 45 46 47 48 49 50 52 59 62 64 65 67 68 69 70 71 72 73 74 75 76 77 78 79 80 81 82 83 84 85 86 87 88 91 92 93 94 95
 1402: 1 5 6 7 8 9 102 105 107 108 110 111
 1403: 1 3 5 6 7 8 9 10 102 105 107 108 109 110 111 114 115
 1404: 1 3 4 5 6 7 8 9 10 99 100 102 105 107 108 109 110 111 112 113 114 115 116
 1405: 1 45 48 62
 1406: 1 0 1 5 6 7 8 9 98 103 104 105 107 108 109 110 111
 1407: 2 49 50 55
 1408: 2 34 35 36 37 38 39 40 41 42 43 44 45 46 47 48 49 50 52 55 62 65 79 80 81 82 83 84 86 87 90 91 92 93 94 95
 1409: 1 13 14 15 16 17 19 20 21 22 23 34 35 36 37 38 39 40 41 42 43 44 45 46 47 48 49 50 52 55 59 62 63 65 67 68 69 70 71 72 73 74 75 76 77 78 79 80 81 82 83 84 85 86 87 88 90 91 92 93 94 95
 1410: 2 2 13 14 15 16 17 19 20 21 22 23 34 35 36 37 38 39 40 41 42 43 44 45 46 47 48 49 50 51 52 55 59 62 63 65 67 68 69 70 71 72 73 74 75 76 77 78 79 80 81 82 83 84 85 86 87 88 90 91 92 93 94 95
 1411: 2 26 53 54 66 124
 1412: 2 25 26 29 30 31 32 53 54 58 64 66 124
 1413: 1 129 130 133 134 135 136 137 138 139 140 141 142 149
 1414: 2 12 33 56 61 89 96 97 101 125 126 127
 1415: 1 0 1 3 4 5 6 7 8 9 10 11 57 98 99 100 103 104 105 107 108 109 110 111 112 113 114 115 116 117 118 119 120 121 122 123
 1416: 2 11 57 112 116 117 118 119 120 121 122 123
 1417: 1 0 1 3 4 5 6 7 8 9 10 11 18 90 98 99 100 102 103 104 105 107 108 109 110 111 112 113 114 115 116 123
 1418: 1 12 106
 1419: 2 0 1 5 6 7 8 9 10 18 98 99 100 101 102 103 104 107 108 109 110 111 112 113 114 115 116
 nsplits: 1420
 ntax: 167
UFBootSplit1:
 0000: 1 13 14 15 16 17 19 20 21 22 23 25 26 29 30 31 32 33 34 35 36 37 38 39 40 41 42 43 44 45 46 47 48 49 50 52 58 59 62 63 64 65 67 68 69 70 71 72 73 74 75 76 77 78 79 80 81 82 83 84 85 86 87 88 91 92 93 94 95
 0001: 1 0 1 3 5 6 7 8 9 10 11 12 18 24 25 26 29 30 31 32 33 53 54 55 56 57 60 61 64 66 89 90 96 97 98 99 100 101 102 103 104 105 107 108 109 110 111 112 113 114 115 116 117 118 119 120 121 122 123 125 126 127 128 131 152
 0002: 1 0 1 3 5 6 7 8 9 10 11 18 27 28 51 52 57 83 87 90 98 99 100 101 102 103 104 105 107 108 109 110 111 112 113 114 115 116 117 118 119 120 121 122 123 129 130 132 133 134 135 136 137 138 139 140 141 142 143 144 145 146 147 148 149 150 151 153 154 155 156 157 158 159 160 161 162 163 164 165 166
 0003: 1 13 14 15 16 17 63 67 68 69 70 71 72 73 74
 0004: 1 11 90 117 118 119 120 122 123
 0005: 1000 15 71
 0006: 722 13 15 71
 0007: 1 4 12 26 33 34 35 36 37 38 39 40 41 42 43 44 45 46 47 48 49 50 53 54 55 61 62 65 66 79 80 81 82 84 86 89 91 92 93 94 95 96 106 124 131 152
 0008: 1 105 110 111
 0009: 999 14 67
 0010: 1 13 14 15 67 68 69 70 71 72 73 74 75 76
 0011: 1000 14 67 68
 0012: 1 129 130 132 133 137 138 139 140 141
 0013: 1000 14 67 68 69
 0014: 987 13 14 15 67 68 69 71
 0015: 1 34 35 36 37 38 39 40 41 42 44 45 46 47 48 62 65 79 80 81 82 86 91 92 93 94
 0016: 1 3 4 5 6 7 8 9 10 105 107 108 109 110 111 114 115 123
 0017: 1 12 26 33 53 54 56 66 124 152
 0018: 994 73 74
 0019: 1000 72 73 74
 0020: 938 13 14 15 67 68 69 71 72 73 74
 0021: 1 2 13 14 15 16 17 19 20 21 22 23 24 59 60 67 68 69 70 71 72 73 74 75 76 77 78 85 88 128
 0022: 1 55 97 125 126 127
 0023: 136 16 70
 0024: 118 13 14 15 16 67 68 69 70 71 72 73 74
 0025: 1 2 4 13 14 15 16 17 19 20 21 22 23 24 34 35 36 37 38 39 40 41 42 43 44 45 46 47 48 49 50 59 60 62 63 65 67 68 69 70 71 72 73 74 75 76 77 78 79 80 81 82 84 85 86 88 91 92 93 94 95 106
 0026: 1 2 13 14 15 16 17 19 20 21 22 23 27 28 51 52 58 59 63 67 68 69 70 71 72 73 74 75 76 77 78 83 85 88 128 129 130 132 133 134 135 136 137 138 139 140 141 142 143 144 145 146 147 148 149 150 151 153 154 155 156 157 158 159 160 161 162 163 164 165 166
 0027: 1 97 126 127
 0028: 995 75 76
 0029: 557 17 75 76
 0030: 390 13 14 15 16 17 67 68 69 70 71 72 73 74 75 76
 0031: 1 55 144 145 146 147 150 151
 0032: 1 27 28 53 54 55 66 97 129 130 131 132 133 134 135 136 137 138 139 140 141 142 143 144 145 146 147 148 149 150 151 153 154 155 156 157 158 159 160 161 162 163 164 165 166
 0033: 1 11 90 121 123
 0034: 1000 20 59
 0035: 959 19 20 59
 0036: 1 0 1 5 6 7 8 9 10 18 98 99 100 102 103 104 107 108 109 110 111 113 114 115
 0037: 87 19 20 59 88
 0038: 149 13 14 15 16 17 19 20 59 67 68 69 70 71 72 73 74 75 76 88
 0039: 1 0 1 3 4 5 6 7 8 9 10 11 12 18 51 56 61 89 90 96 98 99 100 101 102 103 104 105 106 107 108 109 110 111 112 113 114 115 116 117 118 119 120 121 122 123 124 125 126 127
 0040: 1 0 1 3 5 6 7 8 9 10 11 18 90 98 99 100 101 102 103 104 105 107 108 109 110 111 112 113 114 115 116 122
 0041: 1 0 1 10 18 98 99 100 102 103 104 113
 0042: 997 22 85
 0043: 998 21 22 85
 0044: 1 4 40 56 61 84 87 89 95 96 101 106 124 125 126 127 128 136
 0045: 1000 21 22 23 85
 0046: 1 0 1 3 4 5 6 7 8 9 10 11 18 40 52 56 61 83 84 87 89 90 95 96 98 99 100 101 102 103 104 105 106 107 108 109 110 111 112 113 114 115 116 117 118 119 120 121 122 123 124 125 126 127 128 136
 0047: 1 0 1 3 5 6 7 8 9 10 11 24 51 90 98 99 100 101 102 103 104 105 107 108 109 110 111 112 113 114 115 116 117 118 119 120 121 122 123 128
 0048: 973 77 78
 0049: 687 21 22 23 77 78 85
 0050: 963 13 14 15 16 17 19 20 21 22 23 59 67 68 69 70 71 72 73 74 75 76 77 78 85 88
 0051: 1 57 61 89 96 97 125 126 127 152
 0052: 1 2 12 13 14 15 16 17 19 20 21 22 23 34 35 36 37 38 39 40 41 42 43 44 45 46 47 48 49 50 52 58 59 60 62 65 67 68 69 70 71 72 73 74 75 76 77 78 79 80 81 82 83 84 85 86 87 88 91 92 93 94 149
 0053: 1000 25 64
 0054: 1 12 34 35 36 37 38 39 40 41 42 43 44 45 46 47 48 49 50 52 58 62 65 79 80 81 82 83 84 86 87 91 92 93 94
 0055: 1 2 13 14 15 16 17 19 20 21 22 23 59 60 67 68 69 70 71 72 73 74 75 76 77 78 85 88 149
 0056: 1 53 54 66 129 130 131 132 133 134 135 142 149
 0057: 999 31 32
 0058: 993 29 31 32
 0059: 1 19 77 78
 0060: 7 29 30 31 32
 0061: 987 25 29 30 31 32 64
 0062: 1 11 18 90 117 118 119 120 121 122 123
 0063: 1 0 1 3 4 5 6 7 8 9 10 98 99 100 102 103 104 107 108 109 110 111 113 114 115 116 119 120
 0064: 148 26 33
 0065: 182 25 26 29 30 31 32 33 64
 0066: 1 2 4 13 14 15 16 17 19 20 21 22 23 24 26 34 35 36 37 38 39 40 41 42 43 44 45 46 47 48 49 50 53 54 55 58 59 60 62 63 65 66 67 68 69 70 71 72 73 74 75 76 77 78 79 80 81 82 84 85 86 87 88 91 92 93 94 95 106 124 128
 0067: 1 58 144 145 146 147 148 150 151
 0068: 1000 34 35
 0069: 1 109 110
 0070: 2 9 108 110 111
 0071: 981 36 37
 0072: 1000 34 35 36 37
 0073: 2 0 1 5 6 7 8 9 10 98 102 103 104 105 107 108 109 110 111 114 115
 0074: 994 34 35 36 37 81
 0075: 2 3 18 99 100 112 113 116
 0076: 39 34 35 36 37 79 81
 0077: 2 3 18
 0078: 296 34 35 36 37 79 81 86
 0079: 2 11 52 83 90 117 118 119 120 121 122 123
 0080: 21 34 35 36 37 79 80 81 86
 0081: 2 11 52 83 90
 0082: 104 34 35 36 37 39 79 80 81 86
 0083: 2 52 83 90
 0084: 32 34 35 36 37 38 39 79 80 81 86
 0085: 2 0 1 3 5 6 7 8 9 10 11 18 52 83 90 98 99 100 102 103 104 105 107 108 109 110 111 112 113 114 115 116 117 118 119 120 121 122 123
 0086: 1 57 60 101 125 126 127
 0087: 2 57 60
 0088: 255 92 94
 0089: 51 91 92 94
 0090: 1 0 1 3 5 6 7 8 9 10 11 18 52 57 60 83 90 98 99 100 101 102 103 104 105 107 108 109 110 111 112 113 114 115 116 117 118 119 120 121 122 123 125 126 127
 0091: 936 91 92 93 94
 0092: 998 34 35 36 37 38 39 79 80 81 86 91 92 93 94
 0093: 2 56 89 96
 0094: 113 34 35 36 37 38 39 79 80 81 86 91 92 93 94 95
 0095: 1 0 1 3 5 6 7 8 9 10 11 18 52 56 57 60 61 83 89 90 96 98 99 100 101 102 103 104 105 107 108 109 110 111 112 113 114 115 116 117 118 119 120 121 122 123 125 126 127
 0096: 2 4 40 84 87 95 106 124 128 136
 0097: 174 40 84
 0098: 2 40 128
 0099: 2 4 84 87 95 106 124 136
 0100: 1000 41 82
 0101: 2 87 106 124 136
 0102: 818 41 42 82
 0103: 2 87 124 136
 0104: 2 87 136
 0105: 965 44 47
 0106: 2 0 1 3 4 5 6 7 8 9 10 11 18 40 52 56 57 60 61 83 84 87 89 90 95 96 98 99 100 101 102 103 104 105 106 107 108 109 110 111 112 113 114 115 116 117 118 119 120 121 122 123 124 125 126 127 128 136
 0107: 1000 44 46 47
 0108: 409 41 42 44 46 47 82
 0109: 2 24 51 97
 0110: 290 41 42 44 46 47 65 82
 0111: 2 51 97
 0112: 440 41 42 44 46 47 48 65 82
 0113: 2 0 1 3 4 5 6 7 8 9 10 11 18 24 40 51 52 56 57 60 61 83 84 87 89 90 95 96 97 98 99 100 101 102 103 104 105 106 107 108 109 110 111 112 113 114 115 116 117 118 119 120 121 122 123 124 125 126 127 128 136
 0114: 100 41 42 44 46 47 48 62 65 82
 0115: 2 27 28 55 129 130 131 132 133 134 135 137 138 139 140 141 142 143 144 145 146 147 148 149 150 151 153 154 155 156 157 158 159 160 161 162 163 164 165 166
 0116: 874 41 42 44 45 46 47 48 62 65 82
 0117: 3 55 143 144 145 146 147 148 150 151
 0118: 998 41 42 43 44 45 46 47 48 62 65 82
 0119: 2 2 12 13 14 15 16 17 19 20 21 22 23 25 26 29 30 31 32 33 34 35 36 37 38 39 41 42 43 44 45 46 47 48 49 50 53 54 58 59 62 63 64 65 66 67 68 69 70 71 72 73 74 75 76 77 78 79 80 81 82 85 86 88 91 92 93 94 152
 0120: 149 41 42 43 44 45 46 47 48 62 65 82 87
 0121: 155 40 41 42 43 44 45 46 47 48 62 65 82 84 87
 0122: 114 34 35 36 37 38 39 40 41 42 43 44 45 46 47 48 62 65 79 80 81 82 84 86 87 91 92 93 94 95
 0123: 2 12 25 26 29 30 31 32 33 53 54 64 66 152
 0124: 2 25 26 29 30 31 32 33 53 54 64 66 152
 0125: 988 52 83
 0126: 138 34 35 36 37 38 39 40 41 42 43 44 45 46 47 48 52 62 65 79 80 81 82 83 84 86 87 91 92 93 94 95
 0127: 2 2 13 14 15 16 17 19 20 21 22 23 34 35 36 37 38 39 41 42 43 44 45 46 47 48 49 50 58 59 62 63 65 67 68 69 70 71 72 73 74 75 76 77 78 79 80 81 82 85 86 88 91 92 93 94
 0128: 2 13 14 15 16 17 19 20 21 22 23 34 35 36 37 38 39 41 42 43 44 45 46 47 48 49 50 59 62 65 67 68 69 70 71 72 73 74 75 76 77 78 79 80 81 82 85 86 88 91 92 93 94
 0129: 1000 49 50
 0130: 161 34 35 36 37 38 39 40 41 42 43 44 45 46 47 48 49 50 52 62 65 79 80 81 82 83 84 86 87 91 92 93 94 95
 0131: 2 20 59 75 76
 0132: 14 34 35 36 37 38 39 40 41 42 43 44 45 46 47 48 49 50 52 62 63 65 79 80 81 82 83 84 86 87 91 92 93 94 95
 0133: 107 25 26 29 30 31 32 33 34 35 36 37 38 39 40 41 42 43 44 45 46 47 48 49 50 52 62 63 64 65 79 80 81 82 83 84 86 87 91 92 93 94 95
 0134: 89 13 14 15 16 17 19 20 21 22 23 25 26 29 30 31 32 33 34 35 36 37 38 39 40 41 42 43 44 45 46 47 48 49 50 52 59 62 63 64 65 67 68 69 70 71 72 73 74 75 76 77 78 79 80 81 82 83 84 85 86 87 88 91 92 93 94 95
 0135: 103 2 13 14 15 16 17 19 20 21 22 23 25 26 29 30 31 32 33 34 35 36 37 38 39 40 41 42 43 44 45 46 47 48 49 50 52 59 62 63 64 65 67 68 69 70 71 72 73 74 75 76 77 78 79 80 81 82 83 84 85 86 87 88 91 92 93 94 95
 0136: 2 16 17 19 21 22 23 70 77 78 85 88
 0137: 165 2 13 14 15 16 17 19 20 21 22 23 25 26 29 30 31 32 33 34 35 36 37 38 39 40 41 42 43 44 45 46 47 48 49 50 52 58 59 62 63 64 65 67 68 69 70 71 72 73 74 75 76 77 78 79 80 81 82 83 84 85 86 87 88 91 92 93 94 95
 0138: 2 16 17 19 21 22 23 70 77 78 85
 0139: 2 17 19 70
 0140: 2 17 19
 0141: 40 106 124
 0142: 17 12 106 124
 0143: 2 21 23 85
 0144: 1 26 33 97
 0145: 1 34 35 36 37 38 39 40 41 42 43 44 45 46 47 48 51 52 53 54 62 65 66 79 80 81 82 83 86 87 91 92 93 94 124 125 126 127 152 166
 0146: 1 0 1 3 5 6 7 8 9 10 11 12 18 25 29 30 31 32 33 56 57 61 64 89 90 96 97 98 99 100 101 102 103 104 105 107 108 109 110 111 112 113 114 115 116 117 118 119 120 121 122 123 125 126 127 131
 0147: 2 60 128
 0148: 964 126 127
 0149: 997 125 126 127
 0150: 164 101 125 126 127
 0151: 103 56 101 125 126 127
 0152: 1 13 14 15 16 17 67 68 69 70 71 72 73 74
 0153: 1 12 24 25 26 29 30 31 32 33 53 54 56 60 61 64 66 87 89 96 97 124 125 126 127 128 131 152
 0154: 1 12 25 26 29 30 31 32 33 53 54 56 61 64 66 84 89 96 97 125 126 127 131 152
 0155: 105 89 96
 0156: 41 61 89 96
 0157: 19 56 61 89 96 101 125 126 127
 0158: 29 12 56 61 89 96 101 106 124 125 126 127
 0159: 1 12 25 29 30 31 32 33 56 61 64 84 89 96 97 125 126 127 131 152
 0160: 1 25 29 30 31 32 56 64 84 97 125 126 127 152
 0161: 1 56 84 152
 0162: 1000 156 157
 0163: 1000 27 156 157
 0164: 1 13 14 15 16 17 19 20 21 22 23 59 63 67 68 69 70 71 72 73 74 75 76 77 78 85 88 128
 0165: 1000 27 155 156 157
 0166: 1 2 24 27 28 51 52 58 60 83 87 124 129 130 132 133 134 135 136 137 138 139 140 141 142 143 144 145 146 147 148 149 150 151 153 154 155 156 157 158 159 160 161 162 163 164 165 166
 0167: 965 27 154 155 156 157
 0168: 1 137 138 140 141 142
 0169: 948 27 153 154 155 156 157
 0170: 1 2 24 58 60
 0171: 1 27 28 51 53 54 55 57 66 97 124 128 129 130 131 132 133 134 135 136 137 138 139 140 141 142 143 144 145 146 147 148 149 150 151 152 153 154 155 156 157 158 159 160 161 162 163 164 165 166
 0172: 1 0 1 3 5 6 7 8 9 10 11 12 18 25 26 29 30 31 32 33 53 54 55 56 57 61 64 66 87 89 90 96 97 98 99 100 101 102 103 104 105 107 108 109 110 111 112 113 114 115 116 117 118 119 120 121 122 123 124 125 126 127 131 152
 0173: 999 158 159
 0174: 1 137 138 140
 0175: 992 158 159 160
 0176: 834 28 158 159 160
 0177: 1 19 20 59 77
 0178: 994 28 158 159 160 161
 0179: 936 27 28 153 154 155 156 157 158 159 160 161
 0180: 1 17 19 20 21 22 23 59 77 78 85
 0181: 566 27 28 153 154 155 156 157 158 159 160 161 162
 0182: 2 12 96 131
 0183: 1 2 13 14 15 16 17 19 20 21 22 23 27 28 51 52 58 59 63 67 68 69 70 71 72 73 74 75 76 77 78 83 85 88 129 130 132 133 134 135 136 137 138 139 140 141 142 143 144 145 146 147 148 149 150 151 153 154 155 156 157 158 159 160 161 162 163 164 165 166
 0184: 223 165 166
 0185: 196 27 28 153 154 155 156 157 158 159 160 161 162 165 166
 0186: 1 5 6 7 8 9 10 11 18 90 107 108 109 110 111 113 117 118 119 120 121 122 123
 0187: 155 27 28 153 154 155 156 157 158 159 160 161 162 163 165 166
 0188: 1 70 88
 0189: 314 27 28 153 154 155 156 157 158 159 160 161 162 163 164 165 166
 0190: 1 11 51 90 106 117 118 119 120 121 122
 0191: 162 27 28 97 153 154 155 156 157 158 159 160 161 162 163 164 165 166
 0192: 1 0 1 3 4 5 6 7 8 9 10 11 18 90 98 102 103 104 105 107 108 109 110 111 112 114 115 116 117 118 119 120 121 122 123
 0193: 1 4 12 25 26 29 30 31 32 33 34 35 36 37 38 39 40 41 42 43 44 45 46 47 48 49 50 53 54 56 61 62 64 65 66 79 80 81 82 84 86 87 89 91 92 93 94 95 96 97 106 124 125 126 127 131 152
 0194: 1 27 28 128 143 153 154 155 156 157 158 159 160 161 162 163 164 165 166
 0195: 564 54 66
 0196: 1000 53 54 66
 0197: 1 117 118 121 122 123
 0198: 43 53 54 66 132
 0199: 1 118 123
 0200: 1 117 121 122
 0201: 1000 129 130
 0202: 1 117 121
 0203: 998 129 130 133
 0204: 161 53 54 66 129 130 132 133
 0205: 1 5 6 7 8 9 10 99 100 107 108 109 110 111 113 114 115 116 119 120
 0206: 1 27 28 53 54 66 129 130 131 132 133 134 135 137 138 139 140 141 142 143 149 153 154 155 156 157 158 159 160 161 162 163 164 165 166
 0207: 161 131 142
 0208: 172 53 54 66 129 130 131 132 133 142
 0209: 1 25 26 30 31 32 64 83
 0210: 1 90 117 118 119 120 121 122 123
 0211: 1000 134 135
 0212: 1 48 62
 0213: 994 134 135 149
 0214: 1 0 1 3 5 6 7 8 9 10 18 98 99 100 101 102 103 104 107 108 109 110 111 112 113 114 115 116
 0215: 1 43 87
 0216: 1000 137 138
 0217: 3 57 101
 0218: 139 137 138 139
 0219: 1 12 89
 0220: 1 51 83
 0221: 999 140 141
 0222: 977 137 138 139 140 141
 0223: 971 134 135 137 138 139 140 141 149
 0224: 173 53 54 66 129 130 131 132 133 134 135 137 138 139 140 141 142 149
 0225: 1 27 28 51 52 83 153 154 155 156 157 158 159 160 161 162 163 164 165 166
 0226: 1 0 1 5 6 7 8 9 10 18 98 99 100 107 108 109 110 111 112 113 116
 0227: 91 136 143
 0228: 128 53 54 66 129 130 131 132 133 134 135 136 137 138 139 140 141 142 143 149
 0229: 138 27 28 53 54 66 97 129 130 131 132 133 134 135 136 137 138 139 140 141 142 143 149 153 154 155 156 157 158 159 160 161 162 163 164 165 166
 0230: 1 25 29 30 31 32 56 64 89 96 97 125 126 127 131
 0231: 1 25 26 29 30 31 32 64 97 125 126 127
 0232: 2 5 6 7 8 9 10 18 101 102 103 104 105 107 108 109 110 111 112 113 114 115 116
 0233: 2 0 1 5 6 7 8 9 18 98 99 100 105 107 108 109 110 111 113
 0234: 1000 145 146
 0235: 1000 144 145 146
 0236: 2 12 26 33 53 54 61 66 89 96 131
 0237: 2 52 58 83 87 124 166
 0238: 1000 147 150
 0239: 999 144 145 146 147 150
 0240: 2 52 83 166
 0241: 2 27 28 154 155 156 157 158 159 160 161 165
 0242: 993 148 151
 0243: 924 144 145 146 147 148 150 151
 0244: 170 128 144 145 146 147 148 150 151
 0245: 29 27 28 53 54 66 97 128 129 130 131 132 133 134 135 136 137 138 139 140 141 142 143 144 145 146 147 148 149 150 151 153 154 155 156 157 158 159 160 161 162 163 164 165 166
 0246: 2 19 20 21 22 23 59 70 77 78 85
 0247: 1 43 65
 0248: 90 55 57
 0249: 2 4 34 35 36 37 38 39 40 41 42 43 44 45 46 47 48 49 50 55 62 65 79 80 81 82 86 91 92 93 94 95 106
 0250: 36 55 57 152
 0251: 136 27 28 53 54 55 57 66 97 128 129 130 131 132 133 134 135 136 137 138 139 140 141 142 143 144 145 146 147 148 149 150 151 152 153 154 155 156 157 158 159 160 161 162 163 164 165 166
 0252: 27 12 27 28 53 54 55 56 57 61 66 89 96 97 101 106 124 125 126 127 128 129 130 131 132 133 134 135 136 137 138 139 140 141 142 143 144 145 146 147 148 149 150 151 152 153 154 155 156 157 158 159 160 161 162 163 164 165 166
 0253: 35 0 1 3 4 5 6 7 8 9 10 11 18 24 51 60 90 98 99 100 102 103 104 105 107 108 109 110 111 112 113 114 115 116 117 118 119 120 121 122 123
 0254: 1 4 34 35 36 37 38 39 40 41 42 43 44 45 46 47 48 49 50 62 65 79 80 81 82 86 91 92 93 94 95 106
 0255: 1 0 1 3 4 5 6 7 8 9 10 11 18 34 35 36 37 38 39 40 41 42 43 44 45 46 47 48 49 50 55 57 62 65 79 80 81 82 86 90 91 92 93 94 95 98 99 100 101 102 103 104 105 106 107 108 109 110 111 112 113 114 115 116 117 118 119 120 121 122 123
 0256: 988 24 60
 0257: 38 0 1 3 4 5 6 7 8 9 10 11 18 51 90 98 99 100 102 103 104 105 107 108 109 110 111 112 113 114 115 116 117 118 119 120 121 122 123
 0258: 1 12 25 26 29 30 31 32 33 53 54 56 61 64 66 84 87 89 96 97 124 125 126 127 131 152
 0259: 149 0 1 3 4 5 6 7 8 9 10 11 18 90 98 99 100 102 103 104 105 107 108 109 110 111 112 113 114 115 116 117 118 119 120 121 122 123
 0260: 1 25 29 30 31 32 64 84 97 125 126 127
 0261: 1 25 29 30 31 32 64 84
 0262: 976 11 90
 0263: 4 55 87 124
 0264: 1 2 13 14 15 16 17 19 20 21 22 23 49 50 59 63 67 68 69 70 71 72 73 74 75 76 77 78 85 88 106
 0265: 1 0 1 3 4 5 6 7 8 9 10 18 98 99 100 102 103 104 105 107 108 109 110 111 112 113 114 115 123
 0266: 1000 119 120
 0267: 607 117 119 120
 0268: 2 25 29 30 31 32 56 61 64 97 125 126 127
 0269: 842 117 118 119 120
 0270: 1 28 158 159 160 161 165
 0271: 666 117 118 119 120 122
 0272: 1 27 28 129 130 132 133 134 135 137 138 139 140 141 142 143 149 153 154 155 156 157 158 159 160 161 162 163 164 165 166
 0273: 161 117 118 119 120 121 122
 0274: 163 11 90 117 118 119 120 121 122
 0275: 151 0 1 3 4 5 6 7 8 9 10 18 98 99 100 102 103 104 105 107 108 109 110 111 112 113 114 115 116 123
 0276: 1 2 13 14 15 16 17 19 20 21 22 23 24 27 28 58 59 60 63 67 68 69 70 71 72 73 74 75 76 77 78 85 88 128 129 130 132 133 134 135 136 137 138 139 140 141 142 143 144 145 146 147 148 149 150 151 153 154 155 156 157 158 159 160 161 162 163 164 165 166
 0277: 1 0 1 3 4 5 6 7 8 9 10 11 24 33 51 52 56 57 58 60 61 89 90 96 97 98 99 100 101 102 103 104 105 106 107 108 109 110 111 112 113 114 115 116 117 118 119 120 121 122 123 124 125 126 127 143 144 145 146 147 148 150 151 152
 0278: 1 40 52 83 84
 0279: 977 112 116
 0280: 51 102 112 116
 0281: 90 0 1 3 4 5 6 7 8 9 10 18 98 99 100 103 104 105 107 108 109 110 111 113 114 115 123
 0282: 1 28 153 158 159 160 161
 0283: 2 42 62 65
 0284: 1000 99 100
 0285: 1 0 1 5 6 7 8 9 10 11 18 90 98 99 100 107 108 109 110 111 113 117 118 119 120 121 122 123
 0286: 111 99 100 113
 0287: 29 0 1 3 4 5 6 7 8 9 10 18 98 103 104 105 107 108 109 110 111 114 115 123
 0288: 1 80 86
 0289: 2 27 28 51 52 83 87 124 129 130 132 133 134 135 136 137 138 139 140 141 142 149 153 154 155 156 157 158 159 160 161 162 163 164 165 166
 0290: 1 0 1 3 4 5 6 7 8 9 10 11 18 57 84 90 98 99 100 101 102 103 104 105 107 108 109 110 111 112 113 114 115 116 117 118 119 120 121 122 123
 0291: 1 11 90 102 118 122
 0292: 1000 114 115
 0293: 79 10 114 115
 0294: 1 0 1 3 4 5 6 7 8 9 10 11 18 90 98 99 100 102 103 104 105 107 108 109 110 111 113 114 115 117 118 119 120 121 122 123
 0295: 57 10 109 114 115
 0296: 18 3 10 109 114 115
 0297: 1 24 51 60
 0298: 107 3 4 10 109 114 115
 0299: 37 0 1 5 6 7 8 9 18 98 103 104 105 107 108 110 111 123
 0300: 2 12 27 28 53 54 56 61 66 89 96 97 101 106 124 125 126 127 129 130 131 132 133 134 135 136 137 138 139 140 141 142 143 144 145 146 147 148 149 150 151 153 154 155 156 157 158 159 160 161 162 163 164 165 166
 0301: 1 56 101 106 124 125 126 127
 0302: 782 5 107
 0303: 1 41 42 43 44 45 46 47 48 62 65 82 84 87
 0304: 1 13 14 15 16 17 19 20 21 22 23 25 26 29 30 31 32 59 63 64 67 68 69 70 71 72 73 74 75 76 77 78 85 88
 0305: 990 7 8
 0306: 252 5 7 8 107
 0307: 1 3 4 5 6 7 8 9 107 108 109 110 111 128 147 150
 0308: 1000 5 6 7 8 107
 0309: 1 5 6 7 8 9 107 108 109 110 111 128 147 150
 0310: 1 128 147 150
 0311: 998 9 108
 0312: 231 5 6 7 8 9 107 108
 0313: 1 0 1 3 4 5 6 7 8 9 98 99 100 102 103 104 107 108 109 110 111 128 147 150
 0314: 1 10 11 26 51 90 106 112 113 114 115 116 117 118 119 120 121 122 123
 0315: 999 110 111
 0316: 219 5 6 7 8 9 107 108 110 111
 0317: 1 10 26 51 106 112 113 114 115 116
 0318: 1 10 26 51 106 114 115
 0319: 76 18 123
 0320: 1 10 51 106 114 115
 0321: 29 18 105 123
 0322: 24 5 6 7 8 9 18 105 107 108 110 111 123
 0323: 169 0 1 98 103 104
 0324: 1 10 106 114 115
 0325: 1 10 106
 0326: 1000 103 104
 0327: 998 0 1 98
 0328: 1000 0 98
 0329: 1 0 1 3 4 5 6 7 8 9 10 11 26 51 90 98 99 100 102 103 104 106 107 108 109 110 111 112 113 114 115 116 117 118 119 120 121 122 123 128 147 150
 0330: 1 18 105
 0331: 278 13 14 67 68 69
 0332: 3 16 17 70 75 76
 0333: 264 19 20 59 77 78
 0334: 797 19 20 21 22 23 59 77 78 85
 0335: 206 13 14 15 16 17 19 20 21 22 23 59 67 68 69 70 71 72 73 74 75 76 77 78 85
 0336: 822 13 14 15 16 17 19 20 21 22 23 59 63 67 68 69 70 71 72 73 74 75 76 77 78 85 88
 0337: 731 2 13 14 15 16 17 19 20 21 22 23 59 63 67 68 69 70 71 72 73 74 75 76 77 78 85 88
 0338: 186 2 13 14 15 16 17 19 20 21 22 23 24 59 60 63 67 68 69 70 71 72 73 74 75 76 77 78 85 88
 0339: 410 27 28 153 154 155 156 157 158 159 160 161 165
 0340: 272 162 164
 0341: 746 27 28 153 154 155 156 157 158 159 160 161 162 164 165
 0342: 751 27 28 153 154 155 156 157 158 159 160 161 162 163 164 165
 0343: 60 27 28 128 153 154 155 156 157 158 159 160 161 162 163 164 165 166
 0344: 798 51 52 83
 0345: 957 129 130 132 133
 0346: 772 129 130 132 133 142
 0347: 858 137 138 140 141
 0348: 801 129 130 132 133 134 135 137 138 139 140 141 142 149
 0349: 60 51 52 83 129 130 132 133 134 135 137 138 139 140 141 142 149
 0350: 40 51 52 83 129 130 132 133 134 135 136 137 138 139 140 141 142 149
 0351: 57 51 52 83 129 130 132 133 134 135 136 137 138 139 140 141 142 143 149
 0352: 60 27 28 51 52 83 128 129 130 132 133 134 135 136 137 138 139 140 141 142 143 149 153 154 155 156 157 158 159 160 161 162 163 164 165 166
 0353: 183 27 28 51 52 83 128 129 130 132 133 134 135 136 137 138 139 140 141 142 143 144 145 146 147 148 149 150 151 153 154 155 156 157 158 159 160 161 162 163 164 165 166
 0354: 177 27 28 51 52 58 83 128 129 130 132 133 134 135 136 137 138 139 140 141 142 143 144 145 146 147 148 149 150 151 153 154 155 156 157 158 159 160 161 162 163 164 165 166
 0355: 296 2 13 14 15 16 17 19 20 21 22 23 24 27 28 51 52 58 59 60 63 67 68 69 70 71 72 73 74 75 76 77 78 83 85 88 128 129 130 132 133 134 135 136 137 138 139 140 141 142 143 144 145 146 147 148 149 150 151 153 154 155 156 157 158 159 160 161 162 163 164 165 166
 0356: 816 4 84
 0357: 786 4 84 95
 0358: 579 34 35 36 37 81 86
 0359: 899 91 93
 0360: 656 91 93 94
 0361: 963 38 91 92 93 94
 0362: 857 38 80 91 92 93 94
 0363: 604 34 35 36 37 38 80 81 86 91 92 93 94
 0364: 186 39 79
 0365: 777 34 35 36 37 38 39 40 79 80 81 86 91 92 93 94
 0366: 83 43 44 46 47
 0367: 57 43 44 46 47 65
 0368: 53 41 43 44 46 47 65 82
 0369: 60 41 43 44 46 47 48 65 82
 0370: 515 45 62
 0371: 60 41 43 44 45 46 47 48 62 65 82
 0372: 818 34 35 36 37 38 39 40 41 42 43 44 45 46 47 48 62 65 79 80 81 82 86 91 92 93 94
 0373: 542 34 35 36 37 38 39 40 41 42 43 44 45 46 47 48 55 62 65 79 80 81 82 86 91 92 93 94
 0374: 803 49 50 106
 0375: 481 34 35 36 37 38 39 40 41 42 43 44 45 46 47 48 49 50 55 62 65 79 80 81 82 86 91 92 93 94 106
 0376: 706 4 34 35 36 37 38 39 40 41 42 43 44 45 46 47 48 49 50 55 62 65 79 80 81 82 84 86 91 92 93 94 95 106
 0377: 700 96 131
 0378: 785 89 96 131
 0379: 439 12 89 96 131
 0380: 799 12 61 89 96 131
 0381: 537 87 124
 0382: 168 33 87 124
 0383: 82 26 33 87 124
 0384: 436 53 54
 0385: 167 26 33 53 54 66 87 124
 0386: 246 56 152
 0387: 212 26 33 53 54 56 66 87 124 152
 0388: 210 12 26 33 53 54 56 61 66 87 89 96 124 131 152
 0389: 988 25 29 31 32 64
 0390: 802 97 125 126 127
 0391: 752 25 29 30 31 32 64 97 125 126 127
 0392: 301 12 25 26 29 30 31 32 33 53 54 56 61 64 66 87 89 96 97 124 125 126 127 131 152
 0393: 325 4 12 25 26 29 30 31 32 33 34 35 36 37 38 39 40 41 42 43 44 45 46 47 48 49 50 53 54 55 56 61 62 64 65 66 79 80 81 82 84 86 87 89 91 92 93 94 95 96 97 106 124 125 126 127 131 152
 0394: 754 0 1 3 5 6 7 8 9 10 11 18 57 90 98 99 100 101 102 103 104 105 107 108 109 110 111 112 113 114 115 116 117 118 119 120 121 122 123
 0395: 736 0 1 3 5 6 7 8 9 10 11 18 90 98 99 100 101 102 103 104 105 107 108 109 110 111 112 113 114 115 116 117 118 119 120 121 122 123
 0396: 394 11 90 117 118 119 120 122
 0397: 648 121 123
 0398: 823 11 90 117 118 119 120 121 122 123
 0399: 422 3 11 90 117 118 119 120 121 122 123
 0400: 741 0 1 5 6 7 8 9 10 18 98 99 100 101 102 103 104 105 107 108 109 110 111 112 113 114 115 116
 0401: 793 102 103 104
 0402: 745 101 102 103 104
 0403: 748 112 114 115 116
 0404: 605 101 102 103 104 112 114 115 116
 0405: 642 101 102 103 104 105 112 114 115 116
 0406: 681 0 1 5 6 7 8 9 10 18 98 99 100 107 108 109 110 111 113
 0407: 759 9 108 109
 0408: 68 5 6 7 8 9 107 108 109
 0409: 819 5 6 7 8 9 107 108 109 110 111
 0410: 714 18 113
 0411: 515 10 18 113
 0412: 403 5 6 7 8 9 10 18 107 108 109 110 111 113
 0413: 746 0 1 98 99 100
 0414: 399 19 20 21 22 23 59 77 78 85 88
 0415: 243 16 19 20 21 22 23 59 77 78 85 88
 0416: 226 16 19 20 21 22 23 59 70 77 78 85 88
 0417: 134 13 14 15 16 19 20 21 22 23 59 67 68 69 70 71 72 73 74 77 78 85 88
 0418: 178 2 13 14 15 16 17 19 20 21 22 23 58 59 63 67 68 69 70 71 72 73 74 75 76 77 78 85 88
 0419: 594 24 60 128
 0420: 374 2 13 14 15 16 17 19 20 21 22 23 24 58 59 60 63 67 68 69 70 71 72 73 74 75 76 77 78 85 88 128
 0421: 263 27 28 153 154 155 156 157 158 159 160 161 162 165
 0422: 284 27 28 129 130 132 133 134 135 137 138 139 140 141 142 149 153 154 155 156 157 158 159 160 161 162 163 164 165
 0423: 550 27 28 129 130 132 133 134 135 136 137 138 139 140 141 142 149 153 154 155 156 157 158 159 160 161 162 163 164 165
 0424: 565 27 28 129 130 132 133 134 135 136 137 138 139 140 141 142 143 149 153 154 155 156 157 158 159 160 161 162 163 164 165
 0425: 170 51 52 83 166
 0426: 115 27 28 51 52 83 129 130 132 133 134 135 136 137 138 139 140 141 142 143 149 153 154 155 156 157 158 159 160 161 162 163 164 165 166
 0427: 170 27 28 51 52 83 129 130 132 133 134 135 136 137 138 139 140 141 142 143 144 145 146 147 148 149 150 151 153 154 155 156 157 158 159 160 161 162 163 164 165 166
 0428: 30 91 92 93
 0429: 360 38 80 86 91 92 93 94
 0430: 143 34 35 36 37 38 39 80 81 86 91 92 93 94
 0431: 106 41 44 46 47 82
 0432: 96 41 44 46 47 65 82
 0433: 88 41 44 46 47 48 65 82
 0434: 98 41 44 45 46 47 48 62 65 82
 0435: 191 4 34 35 36 37 38 39 40 41 42 43 44 45 46 47 48 62 65 79 80 81 82 84 86 91 92 93 94 95
 0436: 203 4 34 35 36 37 38 39 40 41 42 43 44 45 46 47 48 49 50 62 65 79 80 81 82 84 86 91 92 93 94 95 106
 0437: 114 61 89 96 131
 0438: 281 33 56
 0439: 262 33 56 152
 0440: 194 12 33 56 61 89 96 131 152
 0441: 207 12 25 29 30 31 32 33 56 61 64 89 96 97 125 126 127 131 152
 0442: 665 26 53 54 66
 0443: 206 26 53 54 66 87 124
 0444: 83 101 102 103 104 105
 0445: 36 101 102 103 104 105 114 115
 0446: 739 5 6 107
 0447: 696 9 108 109 110 111
 0448: 212 5 6 7 8 9 18 107 108 109 110 111 113
 0449: 220 0 1 10 98 99 100
 0450: 282 2 13 14 15 16 17 19 20 21 22 23 24 59 60 63 67 68 69 70 71 72 73 74 75 76 77 78 85 88 128
 0451: 6 27 153 154 155 156 157 161
 0452: 261 27 28 153 154 155 156 157 158 159 160 161 162 164
 0453: 63 27 28 51 52 83 129 130 132 133 134 135 136 137 138 139 140 141 142 149 153 154 155 156 157 158 159 160 161 162 163 164 165 166
 0454: 110 143 144 145 146 147 148 150 151
 0455: 56 0 1 3 4 5 6 7 8 9 10 11 18 34 35 36 37 38 39 40 41 42 43 44 45 46 47 48 49 50 55 57 62 65 79 80 81 82 84 86 90 91 92 93 94 95 98 99 100 101 102 103 104 105 106 107 108 109 110 111 112 113 114 115 116 117 118 119 120 121 122 123
 0456: 381 34 35 36 37 38 79 80 81 86 91 92 93 94
 0457: 316 44 45 46 47
 0458: 273 41 42 44 45 46 47 82
 0459: 59 41 42 44 45 46 47 48 82
 0460: 276 41 42 44 45 46 47 48 65 82
 0461: 80 118 122
 0462: 339 0 1 3 5 6 7 8 9 10 18 98 99 100 101 102 103 104 105 107 108 109 110 111 112 113 114 115 116
 0463: 35 0 1 5 6 7 8 9 10 18 98 99 100 101 102 103 104 107 108 109 110 111 112 113 114 115 116
 0464: 92 10 113
 0465: 36 10 18 112 113 114 115 116
 0466: 38 5 6 7 8 9 10 18 107 108 109 110 111 112 113 114 115 116
 0467: 36 0 1 98 99 100 101 102 103 104
 0468: 37 101 102
 0469: 208 13 14 15 17 67 68 69 71 72 73 74 75 76
 0470: 182 13 14 15 16 17 67 68 69 70 71 72 73 74 75 76 88
 0471: 75 53 54 66 129 130 131 132 133 134 135 136 137 138 139 140 141 142 149
 0472: 83 2 58
 0473: 42 2 58 63
 0474: 408 13 14 15 67 68 69 71 72 73 74 75 76
 0475: 421 17 70
 0476: 245 16 17 70
 0477: 1 16 17 19 20 59 70 88
 0478: 63 25 26 29 30 31 32 64
 0479: 76 34 35 36 37 80 81 86
 0480: 64 38 91 93
 0481: 56 38 91 92 93
 0482: 346 48 65
 0483: 62 34 35 36 37 38 39 40 41 42 43 44 45 46 47 48 62 65 79 80 81 82 84 86 87 91 92 93 94
 0484: 64 34 35 36 37 38 39 40 41 42 43 44 45 46 47 48 52 62 65 79 80 81 82 83 84 86 87 91 92 93 94
 0485: 35 25 26 29 30 31 32 33 34 35 36 37 38 39 40 41 42 43 44 45 46 47 48 49 50 52 62 64 65 79 80 81 82 83 84 86 87 91 92 93 94 95
 0486: 41 13 14 15 16 17 19 20 21 22 23 25 26 29 30 31 32 33 34 35 36 37 38 39 40 41 42 43 44 45 46 47 48 49 50 52 59 62 64 65 67 68 69 70 71 72 73 74 75 76 77 78 79 80 81 82 83 84 85 86 87 88 91 92 93 94 95
 0487: 25 163 165 166
 0488: 25 144 145 146 147 148 150 151 152
 0489: 25 27 28 53 54 66 97 129 130 131 132 133 134 135 136 137 138 139 140 141 142 143 144 145 146 147 148 149 150 151 152 153 154 155 156 157 158 159 160 161 162 163 164 165 166
 0490: 58 27 28 53 54 66 97 128 129 130 131 132 133 134 135 136 137 138 139 140 141 142 143 144 145 146 147 148 149 150 151 152 153 154 155 156 157 158 159 160 161 162 163 164 165 166
 0491: 19 51 55 57
 0492: 25 27 28 51 53 54 55 57 66 97 128 129 130 131 132 133 134 135 136 137 138 139 140 141 142 143 144 145 146 147 148 149 150 151 152 153 154 155 156 157 158 159 160 161 162 163 164 165 166
 0493: 22 24 27 28 51 53 54 55 57 60 66 97 128 129 130 131 132 133 134 135 136 137 138 139 140 141 142 143 144 145 146 147 148 149 150 151 152 153 154 155 156 157 158 159 160 161 162 163 164 165 166
 0494: 17 0 1 3 4 5 6 7 8 9 10 11 12 18 56 61 89 90 96 98 99 100 101 102 103 104 105 106 107 108 109 110 111 112 113 114 115 116 117 118 119 120 121 122 123 124 125 126 127
 0495: 51 12 56
 0496: 51 12 56 89 96
 0497: 61 12 56 61 89 96
 0498: 8 12 56 61 89 96 124
 0499: 36 125 127
 0500: 127 12 56 61 89 96 101 124 125 126 127
 0501: 25 0 1 3 4 5 6 7 8 9 10 11 18 90 98 99 100 102 103 104 105 106 107 108 109 110 111 112 113 114 115 116 117 118 119 120 121 122 123
 0502: 391 117 118
 0503: 25 0 1 3 4 5 6 7 8 9 10 98 99 100 102 103 104 105 107 108 109 110 111 112 113 114 115 116
 0504: 33 3 4
 0505: 105 5 6 7 8 9 105 107 108 110 111
 0506: 25 10 102 109 114 115
 0507: 25 5 6 7 8 9 10 102 105 107 108 109 110 111 114 115
 0508: 36 3 4 5 6 7 8 9 10 102 105 107 108 109 110 111 114 115
 0509: 25 0 1 98 99 100 103 104 112 113 116
 0510: 65 112 113 116
 0511: 32 99 100 112 113 116
 0512: 7 27 28 153 154 155 156 157 158 159 160 161 162 163 165
 0513: 176 27 28 136 153 154 155 156 157 158 159 160 161 162 163 164 165
 0514: 12 52 83 129 130 132 133
 0515: 12 52 83 129 130 132 133 142
 0516: 12 52 83 129 130 132 133 134 135 137 138 139 140 141 142 149
 0517: 12 27 28 52 83 129 130 132 133 134 135 136 137 138 139 140 141 142 149 153 154 155 156 157 158 159 160 161 162 163 164 165
 0518: 12 27 28 52 83 129 130 132 133 134 135 136 137 138 139 140 141 142 143 149 153 154 155 156 157 158 159 160 161 162 163 164 165
 0519: 3 27 28 52 83 129 130 132 133 134 135 136 137 138 139 140 141 142 143 144 145 146 147 148 149 150 151 153 154 155 156 157 158 159 160 161 162 163 164 165
 0520: 12 27 28 52 83 129 130 132 133 134 135 136 137 138 139 140 141 142 143 144 145 146 147 148 149 150 151 153 154 155 156 157 158 159 160 161 162 163 164 165 166
 0521: 12 4 34 35 36 37 38 39 40 41 42 43 44 45 46 47 48 49 50 62 65 79 80 81 82 84 86 91 92 93 94 95
 0522: 12 55 106
 0523: 14 0 1 5 6 7 8 9 10 11 18 90 98 99 100 101 102 103 104 105 107 108 109 110 111 112 113 114 115 116 117 118 119 120 121 122 123
 0524: 13 11 117 118 119 120 122
 0525: 12 90 121
 0526: 13 90 121 123
 0527: 287 13 14 15 17 67 68 69 70 71 72 73 74 75 76
 0528: 50 13 14 15 17 67 68 69 70 71 72 73 74 75 76 88
 0529: 223 27 28 129 130 132 133 134 135 136 137 138 139 140 141 142 143 144 145 146 147 148 149 150 151 153 154 155 156 157 158 159 160 161 162 163 164 165
 0530: 275 51 52 83 87
 0531: 260 51 52 83 87 166
 0532: 64 51 52 58 83 87 166
 0533: 69 27 28 51 52 58 83 87 129 130 132 133 134 135 136 137 138 139 140 141 142 143 144 145 146 147 148 149 150 151 153 154 155 156 157 158 159 160 161 162 163 164 165 166
 0534: 203 2 13 14 15 16 17 19 20 21 22 23 24 27 28 51 52 58 59 60 63 67 68 69 70 71 72 73 74 75 76 77 78 83 85 87 88 128 129 130 132 133 134 135 136 137 138 139 140 141 142 143 144 145 146 147 148 149 150 151 153 154 155 156 157 158 159 160 161 162 163 164 165 166
 0535: 63 41 42 43 44 46 47 48 65 82
 0536: 63 41 42 43 44 46 47 48 62 65 82
 0537: 163 33 124
 0538: 4 33 56 124 152
 0539: 27 26 33 53 54 56 66 124 152
 0540: 49 12 26 33 53 54 56 61 66 89 96 124 131 152
 0541: 264 12 25 26 29 30 31 32 33 53 54 56 61 64 66 89 96 97 124 125 126 127 131 152
 0542: 190 4 12 25 26 29 30 31 32 33 34 35 36 37 38 39 40 41 42 43 44 45 46 47 48 49 50 53 54 55 56 61 62 64 65 66 79 80 81 82 84 86 89 91 92 93 94 95 96 97 106 124 125 126 127 131 152
 0543: 245 11 90 122
 0544: 250 117 118 119 120 121 123
 0545: 97 25 26 29 30 31 32 33 63 64
 0546: 125 34 35 36 37 39 79 81 86
 0547: 74 12 96
 0548: 74 61 89
 0549: 85 12 61 89 96
 0550: 137 12 56 61 89 96 101 125 126 127
 0551: 79 27 28 53 54 66 97 129 130 131 132 133 134 135 136 137 138 139 140 141 142 143 149 152 153 154 155 156 157 158 159 160 161 162 163 164 165 166
 0552: 63 55 148 151
 0553: 75 55 144 145 146 147 148 150 151
 0554: 67 27 28 53 54 55 66 97 129 130 131 132 133 134 135 136 137 138 139 140 141 142 143 144 145 146 147 148 149 150 151 152 153 154 155 156 157 158 159 160 161 162 163 164 165 166
 0555: 94 57 128
 0556: 110 12 27 28 53 54 55 56 57 61 66 89 96 97 101 124 125 126 127 128 129 130 131 132 133 134 135 136 137 138 139 140 141 142 143 144 145 146 147 148 149 150 151 152 153 154 155 156 157 158 159 160 161 162 163 164 165 166
 0557: 92 0 1 3 4 5 6 7 8 9 10 11 18 24 51 60 90 98 99 100 102 103 104 105 106 107 108 109 110 111 112 113 114 115 116 117 118 119 120 121 122 123
 0558: 105 0 1 3 4 5 6 7 8 9 10 11 18 51 90 98 99 100 102 103 104 105 106 107 108 109 110 111 112 113 114 115 116 117 118 119 120 121 122 123
 0559: 103 51 106
 0560: 1 11 90 112 116 117 118 119 120 121 122
 0561: 15 0 1 3 4 5 6 7 8 9 10 18 98 99 100 102 103 104 105 107 108 109 110 111 113 114 115 123
 0562: 82 18 99 100 113
 0563: 62 0 1 3 4 5 6 7 8 9 10 98 103 104 105 107 108 109 110 111 114 115 123
 0564: 95 4 114 115
 0565: 85 4 10 114 115
 0566: 91 3 4 10 114 115
 0567: 10 3 4 10 109 114 115 123
 0568: 77 0 1 5 6 7 8 9 98 103 104 105 107 108 110 111
 0569: 95 16 17 19 20 21 22 23 59 70 75 76 77 78 85 88
 0570: 73 4 26 34 35 36 37 38 39 40 41 42 43 44 45 46 47 48 49 50 53 54 55 62 65 66 79 80 81 82 84 86 87 91 92 93 94 95 106 124
 0571: 242 12 61
 0572: 105 89 131
 0573: 12 134 135 137 138 139 140 141 142 149
 0574: 69 144 145 146 147 148 150 151 166
 0575: 82 27 28 129 130 132 133 134 135 136 137 138 139 140 141 142 143 144 145 146 147 148 149 150 151 153 154 155 156 157 158 159 160 161 162 163 164 165 166
 0576: 49 27 28 58 129 130 132 133 134 135 136 137 138 139 140 141 142 143 144 145 146 147 148 149 150 151 153 154 155 156 157 158 159 160 161 162 163 164 165 166
 0577: 48 0 1 2 3 5 6 7 8 9 10 11 13 14 15 16 17 18 19 20 21 22 23 24 51 52 57 59 60 63 67 68 69 70 71 72 73 74 75 76 77 78 83 85 88 90 98 99 100 101 102 103 104 105 107 108 109 110 111 112 113 114 115 116 117 118 119 120 121 122 123 128
 0578: 42 0 1 3 5 6 7 8 9 10 11 18 24 51 52 57 60 83 90 98 99 100 101 102 103 104 105 107 108 109 110 111 112 113 114 115 116 117 118 119 120 121 122 123 128
 0579: 49 0 1 3 5 6 7 8 9 10 11 18 51 52 57 83 90 98 99 100 101 102 103 104 105 107 108 109 110 111 112 113 114 115 116 117 118 119 120 121 122 123
 0580: 209 5 6
 0581: 21 34 35 36 37 38 39 40 41 42 43 44 45 46 47 48 62 65 79 80 81 82 86 91 92 93 94 95
 0582: 4 49 50 55 106
 0583: 267 16 17 19 20 21 22 23 59 70 77 78 85 88
 0584: 14 4 13 14 15 16 17 19 20 21 22 23 34 35 36 37 38 39 40 41 42 43 44 45 46 47 48 49 50 55 59 62 63 65 67 68 69 70 71 72 73 74 75 76 77 78 79 80 81 82 84 85 86 88 91 92 93 94 95 106
 0585: 15 2 4 13 14 15 16 17 19 20 21 22 23 34 35 36 37 38 39 40 41 42 43 44 45 46 47 48 49 50 55 59 62 63 65 67 68 69 70 71 72 73 74 75 76 77 78 79 80 81 82 84 85 86 88 91 92 93 94 95 106
 0586: 123 12 33 61 89 96 131
 0587: 217 25 29 30 31 32 56 64 97 125 126 127
 0588: 79 12 25 29 30 31 32 33 56 61 64 89 96 97 125 126 127 131
 0589: 10 26 152
 0590: 232 26 53 54 66 152
 0591: 103 26 53 54 66 124 152
 0592: 165 28 161
 0593: 3 87 166
 0594: 42 57 58
 0595: 7 51 52 57 58 83 87 166
 0596: 19 27 28 51 52 57 58 83 87 129 130 132 133 134 135 136 137 138 139 140 141 142 143 144 145 146 147 148 149 150 151 153 154 155 156 157 158 159 160 161 162 163 164 165 166
 0597: 18 12 25 26 27 28 29 30 31 32 33 51 52 53 54 56 57 58 61 64 66 83 87 89 96 97 124 125 126 127 129 130 131 132 133 134 135 136 137 138 139 140 141 142 143 144 145 146 147 148 149 150 151 152 153 154 155 156 157 158 159 160 161 162 163 164 165 166
 0598: 19 0 1 3 5 6 7 8 9 10 11 18 24 60 90 98 99 100 101 102 103 104 105 107 108 109 110 111 112 113 114 115 116 117 118 119 120 121 122 123 128
 0599: 1 11 90 101 102 103 104 112 114 115 116 117 118 119 120 121 122 123
 0600: 20 0 1 5 6 7 8 9 10 18 98 99 100 105 107 108 109 110 111 113
 0601: 9 7 107
 0602: 9 5 7 107
 0603: 10 5 6 7 107
 0604: 30 0 1 5 6 7 8 9 98 103 104 105 107 108 110 111 123
 0605: 3 12 61 89 96 131 152
 0606: 121 12 25 29 30 31 32 56 61 64 89 96 97 125 126 127 131
 0607: 33 12 25 29 30 31 32 56 61 64 89 96 97 125 126 127 131 152
 0608: 54 26 33 53 54 66 124
 0609: 34 0 1 3 5 6 7 8 9 10 11 18 27 28 51 52 57 58 83 87 90 98 99 100 101 102 103 104 105 107 108 109 110 111 112 113 114 115 116 117 118 119 120 121 122 123 129 130 132 133 134 135 136 137 138 139 140 141 142 143 144 145 146 147 148 149 150 151 153 154 155 156 157 158 159 160 161 162 163 164 165 166
 0610: 35 153 154
 0611: 2 27 28 153 154 155 156 157 158 159 160 161 163 165
 0612: 33 27 28 51 52 58 83 87 129 130 132 133 134 135 136 137 138 139 140 141 142 149 153 154 155 156 157 158 159 160 161 162 163 164 165 166
 0613: 106 117 118 119 120 123
 0614: 83 27 28 153 154 155 156 157 158 159 160 161 162 164 165 166
 0615: 157 129 130 132 133 134 135 136 137 138 139 140 141 142 149
 0616: 89 27 28 129 130 132 133 134 135 136 137 138 139 140 141 142 149 153 154 155 156 157 158 159 160 161 162 163 164 165 166
 0617: 57 27 28 129 130 132 133 134 135 136 137 138 139 140 141 142 143 149 153 154 155 156 157 158 159 160 161 162 163 164 165 166
 0618: 85 27 28 128 129 130 132 133 134 135 136 137 138 139 140 141 142 143 144 145 146 147 148 149 150 151 153 154 155 156 157 158 159 160 161 162 163 164 165 166
 0619: 149 38 39 80 91 92 93 94
 0620: 15 44 46 47 65
 0621: 43 40 41 42 43 44 45 46 47 48 62 65 82
 0622: 24 34 35 36 37 38 39 40 41 42 43 44 45 46 47 48 49 50 62 65 79 80 81 82 86 91 92 93 94 106
 0623: 42 101 105
 0624: 84 0 1 10 18 98 99 100 113
 0625: 42 153 162
 0626: 47 27 153 154 155 156 157 162
 0627: 105 27 28 143 153 154 155 156 157 158 159 160 161 162 163 164 165
 0628: 116 27 28 136 143 153 154 155 156 157 158 159 160 161 162 163 164 165
 0629: 10 129 130 132 133 139
 0630: 12 129 130 132 133 134 135 139 149
 0631: 20 129 130 132 133 134 135 137 138 139 140 141 149
 0632: 61 87 124 166
 0633: 104 51 52 83 87 124 166
 0634: 64 27 28 51 52 83 87 124 129 130 132 133 134 135 136 137 138 139 140 141 142 143 149 153 154 155 156 157 158 159 160 161 162 163 164 165 166
 0635: 73 27 28 51 52 83 87 124 129 130 132 133 134 135 136 137 138 139 140 141 142 143 144 145 146 147 148 149 150 151 153 154 155 156 157 158 159 160 161 162 163 164 165 166
 0636: 80 2 13 14 15 16 17 19 20 21 22 23 24 27 28 51 52 58 59 60 63 67 68 69 70 71 72 73 74 75 76 77 78 83 85 87 88 124 128 129 130 132 133 134 135 136 137 138 139 140 141 142 143 144 145 146 147 148 149 150 151 153 154 155 156 157 158 159 160 161 162 163 164 165 166
 0637: 31 12 56 61 89 96 131
 0638: 20 12 53 54 56 61 66 89 96 131
 0639: 34 34 35 36 37 38 39 40 41 42 43 44 45 46 47 48 62 65 79 80 81 82 86 91 92 93 94 152
 0640: 10 34 35 36 37 38 39 40 41 42 43 44 45 46 47 48 62 65 79 80 81 82 86 91 92 93 94 97 125 126 127 152
 0641: 15 25 26 29 30 31 32 33 34 35 36 37 38 39 40 41 42 43 44 45 46 47 48 62 64 65 79 80 81 82 86 91 92 93 94 97 125 126 127 152
 0642: 27 12 25 26 29 30 31 32 33 34 35 36 37 38 39 40 41 42 43 44 45 46 47 48 53 54 56 61 62 64 65 66 79 80 81 82 86 89 91 92 93 94 96 97 125 126 127 131 152
 0643: 30 0 1 3 4 5 6 7 8 9 10 11 18 49 50 55 57 84 90 95 98 99 100 101 102 103 104 105 106 107 108 109 110 111 112 113 114 115 116 117 118 119 120 121 122 123
 0644: 74 4 49 50 84 95 106
 0645: 33 4 49 50 55 84 95 106
 0646: 13 101 102 103 104 112 116
 0647: 6 101 102 103 104 105 112 116
 0648: 10 0 1 5 6 7 8 9 10 18 98 99 100 107 108 109 110 111 113 114 115
 0649: 17 5 6 7 8 9 10 107 108 109 110 111 114 115
 0650: 24 0 1 18 98 99 100 113
 0651: 28 27 28 129 130 132 133 134 135 137 138 139 140 141 142 149 153 154 155 156 157 158 159 160 161 162 163 164 165 166
 0652: 36 128 143 144 145 146 147 148 150 151
 0653: 9 27 28 154 155 156 157 158 159 160 161
 0654: 12 5 6 7 8 9 101 102 103 104 105 107 108 109 110 111 112 114 115 116
 0655: 24 2 63
 0656: 1 53 54 56 66
 0657: 4 25 29 30 31 32 34 35 36 37 38 39 40 41 42 43 44 45 46 47 48 62 64 65 79 80 81 82 86 91 92 93 94 97 125 126 127 152
 0658: 3 2 12 13 14 15 16 17 19 20 21 22 23 24 25 26 29 30 31 32 33 34 35 36 37 38 39 40 41 42 43 44 45 46 47 48 53 54 56 59 60 61 62 63 64 65 66 67 68 69 70 71 72 73 74 75 76 77 78 79 80 81 82 85 86 88 89 91 92 93 94 96 97 125 126 127 128 131 152
 0659: 4 0 1 3 5 6 7 8 9 10 11 18 27 28 51 52 57 58 83 87 90 98 99 100 101 102 103 104 105 107 108 109 110 111 112 113 114 115 116 117 118 119 120 121 122 123 124 129 130 132 133 134 135 136 137 138 139 140 141 142 143 144 145 146 147 148 149 150 151 153 154 155 156 157 158 159 160 161 162 163 164 165 166
 0660: 2 27 28 124 129 130 132 133 134 135 136 137 138 139 140 141 142 143 149 153 154 155 156 157 158 159 160 161 162 163 164 165
 0661: 5 27 28 124 129 130 132 133 134 135 136 137 138 139 140 141 142 143 144 145 146 147 148 149 150 151 153 154 155 156 157 158 159 160 161 162 163 164 165
 0662: 1 52 83 87
 0663: 4 0 1 3 5 6 7 8 9 10 11 18 57 58 90 98 99 100 101 102 103 104 105 107 108 109 110 111 112 113 114 115 116 117 118 119 120 121 122 123
 0664: 3 109 114 115
 0665: 3 109 112 114 115 116
 0666: 20 101 102 103 104 105 109 112 114 115 116
 0667: 20 0 1 5 6 7 8 9 10 18 98 99 100 107 108 110 111 113
 0668: 20 5 6 7 8 9 10 107 108 110 111 113
 0669: 56 0 1 18 98 99 100
 0670: 80 18 99 100
 0671: 23 2 25 26 29 30 31 32 33 34 35 36 37 38 39 40 41 42 43 44 45 46 47 48 49 50 52 62 63 64 65 79 80 81 82 83 84 86 87 91 92 93 94 95
 0672: 2 0 1 3 4 5 6 7 8 9 10 18 51 98 99 100 102 103 104 105 106 107 108 109 110 111 112 113 114 115 116 123
 0673: 12 27 28 51 52 57 58 83 87 124 129 130 132 133 134 135 136 137 138 139 140 141 142 143 144 145 146 147 148 149 150 151 153 154 155 156 157 158 159 160 161 162 163 164 165 166
 0674: 12 2 13 14 15 16 17 19 20 21 22 23 24 27 28 51 52 57 58 59 60 63 67 68 69 70 71 72 73 74 75 76 77 78 83 85 87 88 124 128 129 130 132 133 134 135 136 137 138 139 140 141 142 143 144 145 146 147 148 149 150 151 153 154 155 156 157 158 159 160 161 162 163 164 165 166
 0675: 34 46 47
 0676: 5 44 46 47 48 65
 0677: 2 25 26 29 30 31 32 53 54 64 66
 0678: 1 25 26 29 30 31 32 53 54 64 66 152
 0679: 3 25 26 29 30 31 32 33 53 54 56 64 66 152
 0680: 28 12 25 26 29 30 31 32 33 53 54 56 61 64 66 89 96 131 152
 0681: 99 12 25 26 29 30 31 32 33 53 54 56 61 64 66 89 96 97 125 126 127 131 152
 0682: 53 4 12 25 26 29 30 31 32 33 34 35 36 37 38 39 40 41 42 43 44 45 46 47 48 49 50 53 54 55 56 61 62 64 65 66 79 80 81 82 84 86 89 91 92 93 94 95 96 97 106 125 126 127 131 152
 0683: 109 117 118 119 120 121 122 123
 0684: 35 5 6 7 8 9 10 107 108 109 110 111 113
 0685: 1 2 4 13 14 15 16 17 19 20 21 22 23 24 49 50 55 59 60 63 67 68 69 70 71 72 73 74 75 76 77 78 84 85 88 95 106 128
 0686: 3 12 26 33 53 54 56 61 66 89 96 131
 0687: 1 101 102 103 104 105 109 114 115
 0688: 16 26 33 56 87 124 152
 0689: 11 16 17
 0690: 194 27 28 51 52 83 87 129 130 132 133 134 135 136 137 138 139 140 141 142 143 144 145 146 147 148 149 150 151 153 154 155 156 157 158 159 160 161 162 163 164 165 166
 0691: 1 44 46
 0692: 10 25 26 29 30 31 32 53 54 56 64 66 97 124 125 126 127 152
 0693: 3 16 17 70 88
 0694: 31 38 91
 0695: 30 41 42 62 82
 0696: 29 41 42 48 62 82
 0697: 102 41 42 48 62 65 82
 0698: 21 49 50 95
 0699: 12 56 61
 0700: 14 56 61 89 96
 0701: 11 0 1 3 4 5 6 7 8 9 10 18 98 99 100 102 103 104 105 107 108 109 110 111 114 115 123
 0702: 21 109 110 111
 0703: 11 109 110 111 114 115
 0704: 11 4 109 110 111 114 115
 0705: 11 4 102 109 110 111 114 115
 0706: 27 4 5 6 7 8 9 102 107 108 109 110 111 114 115
 0707: 32 4 5 6 7 8 9 102 105 107 108 109 110 111 114 115
 0708: 22 3 4 5 6 7 8 9 102 105 107 108 109 110 111 114 115
 0709: 11 0 1 18 98 99 100 103 104 123
 0710: 14 0 1 98 99 100 103 104
 0711: 46 24 58 60 128
 0712: 29 0 1 5 6 7 8 9 10 18 98 99 100 102 103 104 105 107 108 109 110 111 112 113 114 115 116
 0713: 12 0 1 5 6 7 8 9 10 18 98 99 100 102 103 104 105 107 108 109 110 111 113
 0714: 40 0 1 5 6 7 8 9 10 18 98 99 100 102 103 104 107 108 109 110 111 113
 0715: 41 0 1 98 99 100 102 103 104
 0716: 12 134 135 139 149
 0717: 41 51 52 83 87 124
 0718: 9 12 53 54 61 66 89 96 131
 0719: 4 34 35 36 37 38 39 40 41 42 43 44 45 46 47 48 56 62 65 79 80 81 82 86 91 92 93 94 152
 0720: 8 12 34 35 36 37 38 39 40 41 42 43 44 45 46 47 48 53 54 56 61 62 65 66 79 80 81 82 86 89 91 92 93 94 96 131 152
 0721: 8 25 26 29 30 31 32 33 64 97 125 126 127
 0722: 8 0 1 5 6 7 8 9 10 18 98 99 100 105 107 108 109 110 111 113 114 115
 0723: 6 5 6 7 8 9 10 105 107 108 109 110 111 114 115
 0724: 2 53 54 66 97 129 130 131 132 133 134 135 136 137 138 139 140 141 142 143 149
 0725: 18 13 14 15 16 17 19 20 21 22 23 24 59 60 63 67 68 69 70 71 72 73 74 75 76 77 78 85 88 128
 0726: 17 26 87 124
 0727: 16 26 87 124 166
 0728: 16 26 51 52 83 87 124 166
 0729: 16 26 27 28 51 52 83 87 124 129 130 132 133 134 135 136 137 138 139 140 141 142 143 149 153 154 155 156 157 158 159 160 161 162 163 164 165 166
 0730: 16 26 27 28 51 52 83 87 124 129 130 132 133 134 135 136 137 138 139 140 141 142 143 144 145 146 147 148 149 150 151 153 154 155 156 157 158 159 160 161 162 163 164 165 166
 0731: 16 2 13 14 15 16 17 19 20 21 22 23 24 26 27 28 51 52 58 59 60 63 67 68 69 70 71 72 73 74 75 76 77 78 83 85 87 88 124 128 129 130 132 133 134 135 136 137 138 139 140 141 142 143 144 145 146 147 148 149 150 151 153 154 155 156 157 158 159 160 161 162 163 164 165 166
 0732: 17 33 53 54 56 66 152
 0733: 23 12 33 53 54 56 61 66 89 96 131 152
 0734: 23 12 25 29 30 31 32 33 53 54 56 61 64 66 89 96 97 125 126 127 131 152
 0735: 16 4 12 25 29 30 31 32 33 34 35 36 37 38 39 40 41 42 43 44 45 46 47 48 49 50 53 54 55 56 61 62 64 65 66 79 80 81 82 84 86 89 91 92 93 94 95 96 97 106 125 126 127 131 152
 0736: 9 0 1 3 5 6 7 8 9 10 11 18 57 90 98 99 100 102 103 104 105 107 108 109 110 111 112 113 114 115 116 117 118 119 120 121 122 123
 0737: 20 0 1 3 5 6 7 8 9 10 11 18 90 98 99 100 102 103 104 105 107 108 109 110 111 112 113 114 115 116 117 118 119 120 121 122 123
 0738: 22 0 1 3 5 6 7 8 9 10 18 98 99 100 102 103 104 105 107 108 109 110 111 112 113 114 115 116
 0739: 9 0 1 5 6 7 8 9 10 18 98 99 100 102 103 104 107 108 109 110 111 112 113 114 115 116
 0740: 11 14 67 68 69 72 73 74
 0741: 1 52 83 129 130 132 133 136 142
 0742: 8 52 83 129 130 132 133 134 135 136 137 138 139 140 141 142 149
 0743: 17 0 1 3 5 6 7 8 9 10 18 57 98 99 100 101 102 103 104 105 107 108 109 110 111 112 113 114 115 116
 0744: 7 3 57
 0745: 19 34 35 36
 0746: 21 129 130 131 132 133
 0747: 12 53 54 66 129 130 131 132 133
 0748: 8 55 152
 0749: 11 11 90 102 117 118 119 120 121 122
 0750: 11 11 90 102 112 116 117 118 119 120 121 122
 0751: 9 2 25 26 29 30 31 32 33 63 64
 0752: 25 34 35 36 37 38 39 41 42 43 44 45 46 47 48 62 65 79 80 81 82 86 91 92 93 94
 0753: 6 34 35 36 37 38 39 41 42 43 44 45 46 47 48 62 65 79 80 81 82 86 87 91 92 93 94
 0754: 5 34 35 36 37 38 39 40 41 42 43 44 45 46 47 48 49 50 52 58 62 65 79 80 81 82 83 84 86 87 91 92 93 94 95
 0755: 9 2 25 26 29 30 31 32 33 34 35 36 37 38 39 40 41 42 43 44 45 46 47 48 49 50 52 58 62 63 64 65 79 80 81 82 83 84 86 87 91 92 93 94 95
 0756: 21 19 21 22 23 85
 0757: 21 20 59 77 78
 0758: 25 163 166
 0759: 36 27 28 53 54 66 97 129 130 131 132 133 134 135 136 137 138 139 140 141 142 149 153 154 155 156 157 158 159 160 161 162 163 164 165 166
 0760: 21 27 28 53 54 66 97 129 130 131 132 133 134 135 136 137 138 139 140 141 142 149 152 153 154 155 156 157 158 159 160 161 162 163 164 165 166
 0761: 14 128 143
 0762: 3 27 28 53 54 66 97 128 129 130 131 132 133 134 135 136 137 138 139 140 141 142 143 149 152 153 154 155 156 157 158 159 160 161 162 163 164 165 166
 0763: 5 12 27 28 53 54 56 61 66 89 96 97 101 124 125 126 127 128 129 130 131 132 133 134 135 136 137 138 139 140 141 142 143 144 145 146 147 148 149 150 151 152 153 154 155 156 157 158 159 160 161 162 163 164 165 166
 0764: 10 0 1 4 5 6 7 8 9 10 18 98 99 100 102 103 104 105 107 108 109 110 111 112 113 114 115 116 123
 0765: 15 4 5 6 7 8 9 107 108 109 110 111 114 115
 0766: 5 102 105
 0767: 8 0 1 10 18 98 99 100 103 104 112 113 116 123
 0768: 22 18 99 100 123
 0769: 21 18 99 100 112 113 116 123
 0770: 21 10 18 99 100 112 113 116 123
 0771: 8 33 34 35 36 37 38 39 40 41 42 43 44 45 46 47 48 49 50 52 62 65 79 80 81 82 83 84 86 87 91 92 93 94 95
 0772: 7 13 14 15 16 17 19 20 21 22 23 33 34 35 36 37 38 39 40 41 42 43 44 45 46 47 48 49 50 52 59 62 63 65 67 68 69 70 71 72 73 74 75 76 77 78 79 80 81 82 83 84 85 86 87 88 91 92 93 94 95
 0773: 8 27 28 53 54 66 97 129 130 131 132 133 134 135 136 137 138 139 140 141 142 143 144 145 146 147 148 149 150 151 153 154 155 156 157 158 159 160 161 162 163 164 165 166
 0774: 1 26 33 53 54 56 66 87 89 96 124 131 152
 0775: 12 114 115 116
 0776: 2 4 60 84
 0777: 5 27 28 153 154 155 156 157 158 159 160 161 165 166
 0778: 2 97 149
 0779: 2 97 134 135 149
 0780: 9 129 130 131 132 133 142
 0781: 2 97 129 130 131 132 133 134 135 142 149
 0782: 2 97 129 130 131 132 133 134 135 137 138 139 140 141 142 149
 0783: 2 97 129 130 131 132 133 134 135 136 137 138 139 140 141 142 149
 0784: 2 27 28 97 129 130 131 132 133 134 135 136 137 138 139 140 141 142 149 153 154 155 156 157 158 159 160 161 162 163 164 165 166
 0785: 2 27 28 97 129 130 131 132 133 134 135 136 137 138 139 140 141 142 143 144 145 146 147 148 149 150 151 153 154 155 156 157 158 159 160 161 162 163 164 165 166
 0786: 2 4 27 28 60 84 97 129 130 131 132 133 134 135 136 137 138 139 140 141 142 143 144 145 146 147 148 149 150 151 153 154 155 156 157 158 159 160 161 162 163 164 165 166
 0787: 26 21 22 23 77 85
 0788: 2 16 21 22 23 77 85
 0789: 2 16 21 22 23 72 73 74 77 85
 0790: 2 16 21 22 23 72 73 74 77 85 88
 0791: 11 19 20 59 78
 0792: 2 16 19 20 21 22 23 59 72 73 74 77 78 85 88
 0793: 6 16 19 20 21 22 23 59 70 72 73 74 77 78 85 88
 0794: 2 16 17 19 20 21 22 23 59 70 72 73 74 75 76 77 78 85 88
 0795: 2 13 14 15 16 17 19 20 21 22 23 59 67 68 69 70 71 72 73 74 75 76 77 78 85 88 128
 0796: 2 34 35 36 37 38 39 40 41 42 43 44 45 46 47 48 62 65 79 80 81 82 86 87 91 92 93 94 95
 0797: 2 34 35 36 37 38 39 40 41 42 43 44 45 46 47 48 51 52 62 65 79 80 81 82 83 86 87 91 92 93 94 95
 0798: 2 34 35 36 37 38 39 40 41 42 43 44 45 46 47 48 51 52 62 63 65 79 80 81 82 83 86 87 91 92 93 94 95
 0799: 2 13 14 15 16 17 19 20 21 22 23 34 35 36 37 38 39 40 41 42 43 44 45 46 47 48 51 52 59 62 63 65 67 68 69 70 71 72 73 74 75 76 77 78 79 80 81 82 83 85 86 87 88 91 92 93 94 95 128
 0800: 2 13 14 15 16 17 19 20 21 22 23 34 35 36 37 38 39 40 41 42 43 44 45 46 47 48 49 50 51 52 59 62 63 65 67 68 69 70 71 72 73 74 75 76 77 78 79 80 81 82 83 85 86 87 88 91 92 93 94 95 128
 0801: 2 25 29 30 31 32 55 64
 0802: 2 25 26 29 30 31 32 33 55 64
 0803: 2 13 14 15 16 17 19 20 21 22 23 25 26 29 30 31 32 33 34 35 36 37 38 39 40 41 42 43 44 45 46 47 48 49 50 51 52 55 59 62 63 64 65 67 68 69 70 71 72 73 74 75 76 77 78 79 80 81 82 83 85 86 87 88 91 92 93 94 95 128
 0804: 2 0 1 2 3 5 6 7 8 9 10 11 12 18 24 53 54 56 57 58 61 66 89 90 96 98 99 100 101 102 103 104 105 106 107 108 109 110 111 112 113 114 115 116 117 118 119 120 121 122 123 124 125 126 127 152
 0805: 2 89 113
 0806: 2 18 89 113
 0807: 2 18 56 89 113
 0808: 2 0 1 2 3 5 6 7 8 9 10 11 12 24 53 54 57 58 61 66 90 96 98 99 100 101 102 103 104 105 106 107 108 109 110 111 112 114 115 116 117 118 119 120 121 122 123 124 125 126 127 152
 0809: 2 24 112 116
 0810: 2 0 1 2 3 5 6 7 8 9 10 11 12 53 54 57 58 61 66 90 96 98 99 100 101 102 103 104 105 106 107 108 109 110 111 114 115 117 118 119 120 121 122 123 124 125 126 127 152
 0811: 2 0 1 3 5 6 7 8 9 10 11 12 53 54 57 61 66 90 96 98 99 100 101 102 103 104 105 106 107 108 109 110 111 114 115 117 118 119 120 121 122 123 124 125 126 127 152
 0812: 2 53 54 61 66
 0813: 3 57 152
 0814: 2 57 125 126 127 152
 0815: 2 53 54 57 61 66 125 126 127 152
 0816: 2 0 1 3 5 6 7 8 9 10 11 12 90 96 98 99 100 101 102 103 104 105 106 107 108 109 110 111 114 115 117 118 119 120 121 122 123 124
 0817: 4 96 101
 0818: 2 12 96 101
 0819: 2 0 1 3 5 6 7 8 9 10 11 90 98 99 100 102 103 104 105 106 107 108 109 110 111 114 115 117 118 119 120 121 122 123 124
 0820: 2 0 1 3 5 6 7 8 9 10 98 99 100 102 103 104 105 106 107 108 109 110 111 114 115 124
 0821: 2 0 1 3 5 6 7 8 9 10 98 99 100 103 104 105 106 107 108 109 110 111 114 115 124
 0822: 2 105 106 124
 0823: 2 0 1 3 5 6 7 8 9 10 98 99 100 103 104 107 108 109 110 111 114 115
 0824: 2 3 5 6 7 8 9 10 107 108 109 110 111 114 115
 0825: 7 13 14 15 16 17 19 20 21 22 23 24 59 60 63 67 68 69 70 71 72 73 74 75 76 77 78 85 88
 0826: 9 2 13 14 15 16 17 19 20 21 22 23 24 58 59 60 63 67 68 69 70 71 72 73 74 75 76 77 78 85 88
 0827: 7 27 28 128 129 130 132 133 134 135 136 137 138 139 140 141 142 143 144 145 146 147 148 149 150 151 153 154 155 156 157 158 159 160 161 162 163 164 165
 0828: 6 27 28 51 52 83 87 124 128 129 130 132 133 134 135 136 137 138 139 140 141 142 143 144 145 146 147 148 149 150 151 153 154 155 156 157 158 159 160 161 162 163 164 165 166
 0829: 12 34 35 36 37 38 39 40 41 42 43 44 45 46 47 48 62 65 79 80 81 82 86 91 92 93 94 125 126 127 152
 0830: 8 34 35 36 37 38 39 40 41 42 43 44 45 46 47 48 53 54 62 65 66 79 80 81 82 86 91 92 93 94 125 126 127 152
 0831: 7 27 28 34 35 36 37 38 39 40 41 42 43 44 45 46 47 48 51 52 53 54 62 65 66 79 80 81 82 83 86 87 91 92 93 94 124 125 126 127 128 129 130 132 133 134 135 136 137 138 139 140 141 142 143 144 145 146 147 148 149 150 151 152 153 154 155 156 157 158 159 160 161 162 163 164 165 166
 0832: 7 0 1 3 4 5 6 7 8 9 10 11 12 18 25 26 29 30 31 32 33 49 50 55 56 57 61 64 84 89 90 95 96 97 98 99 100 101 102 103 104 105 106 107 108 109 110 111 112 113 114 115 116 117 118 119 120 121 122 123 131
 0833: 13 12 131
 0834: 7 25 31 32 64
 0835: 5 25 26 29 30 31 32 64 97
 0836: 12 25 26 29 30 31 32 33 64 97
 0837: 8 12 25 26 29 30 31 32 33 56 61 64 89 96 97 131
 0838: 16 105 109
 0839: 2 101 102 103 104 105 109
 0840: 76 16 88
 0841: 67 17 19 20 21 22 23 59 70 77 78 85
 0842: 80 62 65
 0843: 83 48 62 65
 0844: 105 26 33 53 54 66 124 152
 0845: 76 117 118 122
 0846: 69 11 90 117 118 122
 0847: 64 119 120 123
 0848: 70 119 120 121 123
 0849: 33 63 72 73 74
 0850: 35 13 14 15 63 67 68 69 71 72 73 74
 0851: 23 13 14 15 63 67 68 69 71 72 73 74 75 76
 0852: 14 13 14 15 17 63 67 68 69 70 71 72 73 74 75 76
 0853: 30 13 14 15 16 17 63 67 68 69 70 71 72 73 74 75 76
 0854: 23 13 14 15 16 17 19 20 21 22 23 59 63 67 68 69 70 71 72 73 74 75 76 77 78 85
 0855: 29 38 39 80 86 91 92 93 94
 0856: 24 38 39 79 80 86 91 92 93 94
 0857: 24 43 44 46 47 48 65
 0858: 2 129 130 132 133 134 135 142 149
 0859: 4 0 1 2 3 5 6 7 8 9 10 11 13 14 15 16 17 18 19 20 21 22 23 24 59 60 63 67 68 69 70 71 72 73 74 75 76 77 78 85 88 90 98 99 100 101 102 103 104 105 107 108 109 110 111 112 113 114 115 116 117 118 119 120 121 122 123 128
 0860: 15 93 94
 0861: 16 2 4 34 35 36 37 38 39 40 41 42 43 44 45 46 47 48 49 50 62 65 79 80 81 82 84 86 91 92 93 94 95 106
 0862: 28 2 4 13 14 15 16 17 19 20 21 22 23 34 35 36 37 38 39 40 41 42 43 44 45 46 47 48 49 50 59 62 63 65 67 68 69 70 71 72 73 74 75 76 77 78 79 80 81 82 84 85 86 88 91 92 93 94 95 106
 0863: 25 25 29 30 31 32 56 64
 0864: 21 25 26 29 30 31 32 53 54 56 64 66 152
 0865: 13 12 25 26 29 30 31 32 33 53 54 55 56 61 64 66 89 96 97 125 126 127 131 152
 0866: 25 27 28 58 129 130 132 133 134 135 136 137 138 139 140 141 142 143 149 153 154 155 156 157 158 159 160 161 162 163 164 165
 0867: 27 27 28 51 52 58 83 87 124 129 130 132 133 134 135 136 137 138 139 140 141 142 143 149 153 154 155 156 157 158 159 160 161 162 163 164 165 166
 0868: 58 27 28 51 52 58 83 87 124 129 130 132 133 134 135 136 137 138 139 140 141 142 143 144 145 146 147 148 149 150 151 153 154 155 156 157 158 159 160 161 162 163 164 165 166
 0869: 19 12 25 26 27 28 29 30 31 32 33 51 52 53 54 55 56 58 61 64 66 83 87 89 96 97 124 125 126 127 129 130 131 132 133 134 135 136 137 138 139 140 141 142 143 144 145 146 147 148 149 150 151 152 153 154 155 156 157 158 159 160 161 162 163 164 165 166
 0870: 20 0 1 3 5 6 7 8 9 10 11 18 24 57 60 90 98 99 100 101 102 103 104 105 107 108 109 110 111 112 113 114 115 116 117 118 119 120 121 122 123 128
 0871: 21 0 1 3 5 6 7 8 9 10 11 18 57 90 98 99 100 101 102 103 104 105 107 108 109 110 111 112 113 114 115 116 117 118 119 120 121 122 123 128
 0872: 10 13 14 15 16 17 19 20 59 67 68 69 70 71 72 73 74 75 76
 0873: 3 27 28 53 54 55 57 66 97 129 130 131 132 133 134 135 136 137 138 139 140 141 142 143 144 145 146 147 148 149 150 151 152 153 154 155 156 157 158 159 160 161 162 163 164 165 166
 0874: 5 12 27 28 53 54 55 56 57 61 66 89 96 97 101 106 124 125 126 127 129 130 131 132 133 134 135 136 137 138 139 140 141 142 143 144 145 146 147 148 149 150 151 152 153 154 155 156 157 158 159 160 161 162 163 164 165 166
 0875: 5 11 90 118 122
 0876: 5 117 119 120 121
 0877: 1 0 1 3 4 5 6 7 8 9 10 18 98 103 104 105 107 108 109 110 111 113 114 115 123
 0878: 5 0 1 5 6 7 8 9 98 103 104 107 108 110 111
 0879: 16 51 52 58 83 87 124
 0880: 18 0 1 3 5 6 7 8 9 10 11 12 18 25 26 29 30 31 32 33 53 54 56 57 61 64 66 89 90 96 97 98 99 100 101 102 103 104 105 107 108 109 110 111 112 113 114 115 116 117 118 119 120 121 122 123 125 126 127 131 152
 0881: 21 26 33 53 54 56 66 152
 0882: 24 12 26 33 53 54 56 61 66 89 96 131 152
 0883: 32 3 105
 0884: 16 11 90 112 114 115 116 117 118 119 120 121 122 123
 0885: 16 3 11 90 105 112 114 115 116 117 118 119 120 121 122 123
 0886: 16 0 1 5 6 7 8 9 10 18 98 99 100 101 102 103 104 107 108 109 110 111 113
 0887: 2 2 60
 0888: 2 13 14 15 16 17 19 20 21 22 23 59 67 68 69 70 71 72 73 74 75 76 77 78 85 88 149
 0889: 1 13 14 15 16 17 19 20 21 22 23 59 63 67 68 69 70 71 72 73 74 75 76 77 78 85 88 149
 0890: 1 2 13 14 15 16 17 19 20 21 22 23 59 60 63 67 68 69 70 71 72 73 74 75 76 77 78 85 88 149
 0891: 2 12 49 50
 0892: 2 12 34 35 36 37 38 39 40 41 42 43 44 45 46 47 48 49 50 52 62 65 79 80 81 82 83 84 86 87 91 92 93 94
 0893: 1 2 12 13 14 15 16 17 19 20 21 22 23 34 35 36 37 38 39 40 41 42 43 44 45 46 47 48 49 50 52 59 60 62 63 65 67 68 69 70 71 72 73 74 75 76 77 78 79 80 81 82 83 84 85 86 87 88 91 92 93 94 149
 0894: 2 2 12 13 14 15 16 17 19 20 21 22 23 34 35 36 37 38 39 40 41 42 43 44 45 46 47 48 49 50 52 58 59 60 62 63 65 67 68 69 70 71 72 73 74 75 76 77 78 79 80 81 82 83 84 85 86 87 88 91 92 93 94 149
 0895: 3 28 158 159
 0896: 2 27 28 153 154 155 156 157 158 159 160 161 162 163
 0897: 6 27 28 136 153 154 155 156 157 158 159 160 161 162 163 164 165 166
 0898: 2 129 130 131 132 133 134 135 142
 0899: 2 129 130 131 132 133 134 135 137 138 139 140 141 142
 0900: 2 27 28 129 130 131 132 133 134 135 136 137 138 139 140 141 142 153 154 155 156 157 158 159 160 161 162 163 164 165 166
 0901: 1 27 28 129 130 131 132 133 134 135 136 137 138 139 140 141 142 143 153 154 155 156 157 158 159 160 161 162 163 164 165 166
 0902: 10 55 144 145 146 147 150
 0903: 2 27 28 55 129 130 131 132 133 134 135 136 137 138 139 140 141 142 143 144 145 146 147 148 150 151 153 154 155 156 157 158 159 160 161 162 163 164 165 166
 0904: 2 0 1 3 4 5 6 7 8 9 10 11 18 24 25 26 29 30 31 32 33 51 53 54 56 57 61 64 66 89 90 95 96 97 98 99 100 101 102 103 104 105 106 107 108 109 110 111 112 113 114 115 116 117 118 119 120 121 122 123 124 125 126 127 128 152
 0905: 2 4 53 54 66
 0906: 2 4 53 54 66 106 124
 0907: 2 18 56
 0908: 2 4 18 53 54 56 66 106 124
 0909: 2 0 1 3 5 6 7 8 9 10 11 24 25 26 29 30 31 32 33 51 57 61 64 89 90 95 96 97 98 99 100 101 102 103 104 105 107 108 109 110 111 112 113 114 115 116 117 118 119 120 121 122 123 125 126 127 128 152
 0910: 2 25 29 30 31 32 64 95
 0911: 2 25 26 29 30 31 32 33 64 95
 0912: 2 0 1 3 5 6 7 8 9 10 11 24 51 57 61 89 90 96 97 98 99 100 101 102 103 104 105 107 108 109 110 111 112 113 114 115 116 117 118 119 120 121 122 123 125 126 127 128 152
 0913: 2 57 97 125 126 127
 0914: 3 57 97 125 126 127 152
 0915: 1 57 97 125 126 127 128 152
 0916: 1 57 61 89 96 97 125 126 127 128 152
 0917: 2 0 1 3 5 6 7 8 9 10 11 24 51 90 98 99 100 101 102 103 104 105 107 108 109 110 111 112 113 114 115 116 117 118 119 120 121 122 123
 0918: 2 0 1 3 5 6 7 8 9 10 11 24 51 90 98 99 100 102 103 104 105 107 108 109 110 111 112 113 114 115 116 117 118 119 120 121 122 123
 0919: 2 0 1 3 5 6 7 8 9 10 24 51 98 99 100 102 103 104 105 107 108 109 110 111 112 113 114 115 116
 0920: 2 0 1 3 5 6 7 8 9 10 24 51 98 99 100 103 104 105 107 108 109 110 111 112 113 114 115 116
 0921: 2 24 51
 0922: 2 24 51 112 116
 0923: 2 24 51 105 112 116
 0924: 2 0 1 3 5 6 7 8 9 10 98 99 100 103 104 107 108 109 110 111 113 114 115
 0925: 2 0 1 5 6 7 8 9 10 98 99 100 103 104 107 108 109 110 111 113 114 115
 0926: 2 5 6 7 8 107 114 115
 0927: 2 5 6 7 8 9 107 108 109 110 111 114 115
 0928: 2 0 1 10 98 99 100 103 104 113
 0929: 2 10 99 100 113
 0930: 3 79 86
 0931: 10 13 14 15 16 17 63 67 68 69 70 71 72 73 74 75 76 88
 0932: 5 13 14 15 16 17 19 20 59 63 67 68 69 70 71 72 73 74 75 76 88
 0933: 10 0 1 3 5 6 7 8 9 10 11 12 18 25 26 29 30 31 32 33 53 54 56 57 61 64 66 89 90 96 97 98 99 100 101 102 103 104 105 107 108 109 110 111 112 113 114 115 116 117 118 119 120 121 122 123 124 125 126 127 131 152
 0934: 5 12 25 26 29 30 31 32 33 53 54 56 57 61 64 66 89 96 97 124 125 126 127 131 152
 0935: 17 42 48
 0936: 5 61 152
 0937: 9 25 29 30 31 32 56 61 64 97 125 126 127 152
 0938: 9 25 26 29 30 31 32 53 54 56 61 64 66 97 125 126 127 152
 0939: 6 12 25 26 29 30 31 32 53 54 56 61 64 66 89 96 97 125 126 127 131 152
 0940: 9 0 1 5 6 7 8 9 10 98 99 100 107 108 109 110 111 113
 0941: 10 5 6 7 8 9 107 108 109 110 111 113
 0942: 5 20 59 78
 0943: 36 27 28 51 52 83 87 129 130 132 133 134 135 136 137 138 139 140 141 142 143 149 153 154 155 156 157 158 159 160 161 162 163 164 165 166
 0944: 5 80 91 92 93 94
 0945: 7 25 29 30 31 32 64 97
 0946: 2 13 15 71 72 73 74
 0947: 4 2 12 13 14 15 16 17 19 20 21 22 23 24 25 26 29 30 31 32 33 53 54 56 59 60 61 63 64 66 67 68 69 70 71 72 73 74 75 76 77 78 85 87 88 89 96 97 124 125 126 127 128 131 152
 0948: 17 34 35 36 37 38 39 40 41 42 43 44 45 46 47 48 55 62 65 79 80 81 82 86 91 92 93 94 95
 0949: 21 34 35 36 37 38 39 40 41 42 43 44 45 46 47 48 49 50 55 62 65 79 80 81 82 86 91 92 93 94 95 106
 0950: 20 0 1 3 5 6 7 8 9 10 11 18 27 28 51 52 57 58 83 90 98 99 100 101 102 103 104 105 107 108 109 110 111 112 113 114 115 116 117 118 119 120 121 122 123 129 130 132 133 134 135 136 137 138 139 140 141 142 143 144 145 146 147 148 149 150 151 153 154 155 156 157 158 159 160 161 162 163 164 165 166
 0951: 33 27 28 51 52 58 83 129 130 132 133 134 135 136 137 138 139 140 141 142 143 144 145 146 147 148 149 150 151 153 154 155 156 157 158 159 160 161 162 163 164 165 166
 0952: 18 3 101 102 103 104 105 112 114 115 116
 0953: 3 129 130 132 133 134 135 136 137 138 139 140 141 142 143 149
 0954: 25 0 1 3 5 6 7 8 9 10 11 12 18 25 29 30 31 32 33 56 57 61 64 89 90 96 97 98 99 100 101 102 103 104 105 107 108 109 110 111 112 113 114 115 116 117 118 119 120 121 122 123 125 126 127 131 152
 0955: 1 2 13 14 15 16 17 19 20 21 22 23 24 58 59 60 63 67 68 69 70 71 72 73 74 75 76 77 78 85 87 88 128
 0956: 3 27 28 129 130 132 133 134 135 137 138 139 140 141 142 143 149 153 154 155 156 157 158 159 160 161 162 163 164 165
 0957: 8 38 79 80 91 92 93 94
 0958: 13 128 144 145 146 147 148 150 151 166
 0959: 2 20 21 22 23 59 77 78 85
 0960: 15 38 79 80 86 91 92 93 94
 0961: 21 25 29 30 31 32 56 64 97 125 126 127 152
 0962: 2 41 42 45 82
 0963: 7 34 35 36 37 38 39 40 41 42 43 44 45 46 47 48 62 65 79 80 81 82 84 86 87 91 92 93 94 95 128
 0964: 7 13 14 15 16 17 19 20 21 22 23 34 35 36 37 38 39 40 41 42 43 44 45 46 47 48 59 62 63 65 67 68 69 70 71 72 73 74 75 76 77 78 79 80 81 82 84 85 86 87 88 91 92 93 94 95 128
 0965: 7 2 13 14 15 16 17 19 20 21 22 23 34 35 36 37 38 39 40 41 42 43 44 45 46 47 48 59 62 63 65 67 68 69 70 71 72 73 74 75 76 77 78 79 80 81 82 84 85 86 87 88 91 92 93 94 95 128
 0966: 7 18 49 50
 0967: 13 26 30
 0968: 7 25 26 29 30 31 32 64 83
 0969: 7 18 25 26 29 30 31 32 49 50 64 83
 0970: 7 2 13 14 15 16 17 18 19 20 21 22 23 25 26 29 30 31 32 34 35 36 37 38 39 40 41 42 43 44 45 46 47 48 49 50 59 62 63 64 65 67 68 69 70 71 72 73 74 75 76 77 78 79 80 81 82 83 84 85 86 87 88 91 92 93 94 95 128
 0971: 6 27 28 53 54 66 129 130 131 132 133 134 135 136 137 138 139 140 141 142 149 153 154 155 156 157 158 159 160 161 162 163 164 165 166
 0972: 6 27 28 53 54 66 129 130 131 132 133 134 135 136 137 138 139 140 141 142 143 149 153 154 155 156 157 158 159 160 161 162 163 164 165 166
 0973: 3 12 27 28 53 54 66 129 130 131 132 133 134 135 136 137 138 139 140 141 142 143 149 153 154 155 156 157 158 159 160 161 162 163 164 165 166
 0974: 2 0 1 3 4 5 6 7 8 9 10 11 24 33 51 52 55 56 57 58 60 61 89 90 96 97 98 99 100 101 102 103 104 105 106 107 108 109 110 111 112 113 114 115 116 117 118 119 120 121 122 123 124 125 126 127 144 145 146 147 148 150 151 152
 0975: 7 0 1 3 4 5 6 7 8 9 10 11 24 33 51 52 56 57 58 60 61 89 90 96 97 98 99 100 101 102 103 104 105 106 107 108 109 110 111 112 113 114 115 116 117 118 119 120 121 122 123 124 125 126 127 144 145 146 147 148 150 151 152
 0976: 7 0 1 3 4 5 6 7 8 9 10 11 24 33 52 56 57 58 60 61 89 90 96 97 98 99 100 101 102 103 104 105 106 107 108 109 110 111 112 113 114 115 116 117 118 119 120 121 122 123 124 125 126 127 144 145 146 147 148 150 151 152
 0977: 7 125 126 127 152
 0978: 7 61 125 126 127 152
 0979: 7 24 60 61 125 126 127 152
 0980: 7 0 1 3 4 5 6 7 8 9 10 11 33 52 56 57 58 89 90 96 97 98 99 100 101 102 103 104 105 106 107 108 109 110 111 112 113 114 115 116 117 118 119 120 121 122 123 124 144 145 146 147 148 150 151
 0981: 7 56 101
 0982: 7 56 89 101
 0983: 7 33 56 89 101
 0984: 7 33 56 89 96 101
 0985: 7 33 56 89 96 101 106 124
 0986: 7 97 144 145 146 147 148 150 151
 0987: 7 57 58 97 144 145 146 147 148 150 151
 0988: 7 33 56 57 58 89 96 97 101 106 124 144 145 146 147 148 150 151
 0989: 7 0 1 3 4 5 6 7 8 9 10 11 52 90 98 99 100 102 103 104 105 107 108 109 110 111 112 113 114 115 116 117 118 119 120 121 122 123
 0990: 7 0 1 3 4 5 6 7 8 9 10 11 52 90 98 99 100 102 103 104 105 107 108 109 110 111 113 114 115 116 117 118 119 120 121 122 123
 0991: 7 116 119 120
 0992: 7 99 100 113 116 119 120
 0993: 5 5 6 7 8 9 99 100 107 108 109 110 111 113 116 119 120
 0994: 7 52 90
 0995: 7 11 52 90
 0996: 1 121 122
 0997: 1 117 118 121 122
 0998: 1 11 52 90 117 118 121 122
 0999: 7 11 52 90 117 118 121 122 123
 1000: 5 11 52 90 105 117 118 121 122 123
 1001: 1 5 6 7 8 9 11 52 90 99 100 105 107 108 109 110 111 113 116 117 118 119 120 121 122 123
 1002: 6 3 4 5 6 7 8 9 10 11 52 90 99 100 105 107 108 109 110 111 113 114 115 116 117 118 119 120 121 122 123
 1003: 13 0 1 98 102 103 104
 1004: 1 4 12 24 25 26 29 30 31 32 33 34 35 36 37 38 39 40 41 42 43 44 45 46 47 48 49 50 53 54 55 56 60 61 62 64 65 66 79 80 81 82 84 86 89 91 92 93 94 95 96 97 106 124 125 126 127 128 131 152
 1005: 4 52 83 87 124
 1006: 6 52 83 87 124 166
 1007: 8 51 52 58 83 87 124 166
 1008: 5 5 6 7 8 9 105 107 108 109 110 111
 1009: 1 134 135 137 138 139 140 141
 1010: 23 12 25 26 27 28 29 30 31 32 33 51 52 53 54 56 61 64 66 83 87 89 96 97 124 125 126 127 129 130 131 132 133 134 135 136 137 138 139 140 141 142 143 144 145 146 147 148 149 150 151 152 153 154 155 156 157 158 159 160 161 162 163 164 165 166
 1011: 41 11 57 90 117 118 119 120 121 122 123
 1012: 6 10 18 112 113 116
 1013: 1 102 116
 1014: 9 2 13 14 15 16 17 19 20 21 22 23 24 27 28 49 50 51 52 58 59 60 63 67 68 69 70 71 72 73 74 75 76 77 78 83 85 88 106 128 129 130 132 133 134 135 136 137 138 139 140 141 142 143 144 145 146 147 148 149 150 151 153 154 155 156 157 158 159 160 161 162 163 164 165 166
 1015: 3 34 35 36 37 38 39 40 41 42 43 44 45 46 47 48 62 65 79 80 81 82 86 87 91 92 93 94 124
 1016: 1 4 34 35 36 37 38 39 40 41 42 43 44 45 46 47 48 62 65 79 80 81 82 84 86 87 91 92 93 94 95 124
 1017: 9 4 26 34 35 36 37 38 39 40 41 42 43 44 45 46 47 48 53 54 62 65 66 79 80 81 82 84 86 87 91 92 93 94 95 124
 1018: 9 12 25 29 30 31 32 33 55 56 61 64 89 96 97 125 126 127 131 152
 1019: 9 4 12 25 26 29 30 31 32 33 34 35 36 37 38 39 40 41 42 43 44 45 46 47 48 53 54 55 56 61 62 64 65 66 79 80 81 82 84 86 87 89 91 92 93 94 95 96 97 124 125 126 127 131 152
 1020: 9 0 1 3 5 6 7 8 9 10 18 98 99 100 101 102 103 104 105 107 108 109 110 111 113 114 115 116
 1021: 9 101 102 103 104 114 115 116
 1022: 9 101 102 103 104 105 114 115 116
 1023: 9 3 101 102 103 104 105 114 115 116
 1024: 14 2 13 14 15 16 17 19 20 21 22 23 59 67 68 69 70 71 72 73 74 75 76 77 78 85 88
 1025: 10 53 54 66 129 130 131 132 133 134 135 137 138 139 140 141 142 143 149
 1026: 8 18 99 100 113 123
 1027: 28 0 1 3 4 5 6 7 8 9 10 98 103 104 105 107 108 109 110 111 114 115
 1028: 1 67 68
 1029: 14 19 20 21 22 23 59 85
 1030: 13 4 34 35 36 37 38 39 40 41 42 43 44 45 46 47 48 55 62 65 79 80 81 82 84 86 91 92 93 94 95
 1031: 1 2 4 13 14 15 16 17 19 20 21 22 23 24 34 35 36 37 38 39 40 41 42 43 44 45 46 47 48 49 50 55 58 59 60 62 63 65 67 68 69 70 71 72 73 74 75 76 77 78 79 80 81 82 84 85 86 88 91 92 93 94 95 106 128
 1032: 1 0 1 98 99 100 101 102 103 104 105
 1033: 26 0 1 3 4 5 6 7 8 9 10 18 98 99 100 103 104 105 107 108 109 110 111 112 113 114 115 116 123
 1034: 9 18 99 100 112 113 116
 1035: 26 12 33 56 61 89 96 131
 1036: 26 12 25 26 29 30 31 32 33 34 35 36 37 38 39 40 41 42 43 44 45 46 47 48 49 50 53 54 55 56 61 62 64 65 66 79 80 81 82 86 89 91 92 93 94 96 97 106 124 125 126 127 131 152
 1037: 4 0 1 2 3 4 5 6 7 8 9 10 11 13 14 15 16 17 18 19 20 21 22 23 24 57 58 59 60 63 67 68 69 70 71 72 73 74 75 76 77 78 84 85 88 90 95 98 99 100 101 102 103 104 105 107 108 109 110 111 112 113 114 115 116 117 118 119 120 121 122 123 128
 1038: 31 0 1 3 4 5 6 7 8 9 10 11 18 57 84 90 95 98 99 100 101 102 103 104 105 107 108 109 110 111 112 113 114 115 116 117 118 119 120 121 122 123
 1039: 2 17 19 20 59 70
 1040: 6 25 29 30 31 32 33 56 64 97 125 126 127 152
 1041: 3 55 87 124 152
 1042: 4 26 53 54 55 66 87 124 152
 1043: 4 4 26 34 35 36 37 38 39 40 41 42 43 44 45 46 47 48 49 50 53 54 55 62 65 66 79 80 81 82 84 86 87 91 92 93 94 95 106 124 152
 1044: 3 105 114 115
 1045: 3 2 24 58 60 128
 1046: 6 13 14 15 17 63 67 68 69 71 72 73 74 75 76
 1047: 13 13 14 15 17 19 20 59 67 68 69 70 71 72 73 74 75 76 88
 1048: 1 101 105 114 115
 1049: 17 101 105 112 114 115 116
 1050: 1 27 28 51 52 58 83 129 130 132 133 134 135 136 137 138 139 140 141 142 143 149 153 154 155 156 157 158 159 160 161 162 163 164 165 166
 1051: 27 41 43 44 46 47 82
 1052: 13 0 1 3 4 5 6 7 8 9 10 18 98 99 100 102 103 104 105 106 107 108 109 110 111 112 113 114 115 116 123
 1053: 10 12 89 131
 1054: 14 61 96
 1055: 1 12 56 61 89 96 125 126 127
 1056: 8 12 25 26 27 28 29 30 31 32 33 51 52 53 54 56 58 61 64 66 83 87 89 96 97 124 125 126 127 129 130 131 132 133 134 135 136 137 138 139 140 141 142 143 144 145 146 147 148 149 150 151 152 153 154 155 156 157 158 159 160 161 162 163 164 165 166
 1057: 2 9 109 110 111
 1058: 2 5 6 7 8 9 107 109 110 111
 1059: 1 13 14 15 16 17 19 20 21 22 23 59 67 68 69 70 71 72 73 74 75 76 85 88
 1060: 7 26 34 35 36 37 38 39 40 41 42 43 44 45 46 47 48 53 54 62 65 66 79 80 81 82 86 87 91 92 93 94 124
 1061: 1 13 14 15 16 17 19 20 59 67 68 69 70 71 72 73 74 75 76 77 78
 1062: 3 38 91 93 94
 1063: 15 34 35 36 37 38 39 40 41 42 43 44 45 46 47 48 62 65 79 80 81 82 84 86 91 92 93 94
 1064: 3 25 26 29 30 31 32 33 34 35 36 37 38 39 40 41 42 43 44 45 46 47 48 52 62 63 64 65 79 80 81 82 83 84 86 87 91 92 93 94 95
 1065: 18 2 13 14 15 16 17 19 20 21 22 23 24 25 26 29 30 31 32 33 34 35 36 37 38 39 40 41 42 43 44 45 46 47 48 49 50 52 58 59 60 62 63 64 65 67 68 69 70 71 72 73 74 75 76 77 78 79 80 81 82 83 84 85 86 87 88 91 92 93 94 95
 1066: 9 0 1 3 4 5 6 7 8 9 98 102 103 104 105 107 108 109 110 111 114 115
 1067: 6 4 102 114 115
 1068: 4 12 25 29 30 31 32 61 64 89 96 97 125 126 127 131
 1069: 2 27 28 51 52 83 87 129 130 132 133 134 135 136 137 138 139 140 141 142 149 153 154 155 156 157 158 159 160 161 162 163 164 165 166
 1070: 5 28 158 159 161
 1071: 2 128 166
 1072: 2 4 49 50 84 95
 1073: 3 34 35 36 37 38 39 40 41 42 43 44 45 46 47 48 55 62 65 79 80 81 82 86 91 92 93 94 106
 1074: 2 0 1 3 5 6 7 8 9 10 11 12 18 25 26 29 30 31 32 33 53 54 56 57 61 64 66 87 89 90 96 97 98 99 100 101 102 103 104 105 107 108 109 110 111 112 113 114 115 116 117 118 119 120 121 122 123 124 125 126 127 131 152
 1075: 6 3 11 57 90 117 118 119 120 121 122 123
 1076: 1 159 161
 1077: 1 158 159 161
 1078: 2 112 114 115
 1079: 6 105 112 114 115 116
 1080: 1 10 18 99 100 113
 1081: 1 41 42 44 46 47 48 82
 1082: 26 16 21 22 23 77 78 85
 1083: 2 20 59 88
 1084: 1 13 14 15 16 17 19 20 21 22 23 58 59 63 67 68 69 70 71 72 73 74 75 76 77 78 85 88
 1085: 1 34 35 36 37 38 39 40 55 79 80 81 86 91 92 93 94
 1086: 4 81 86
 1087: 1 39 40
 1088: 8 27 28 51 52 83 87 129 130 132 133 134 135 136 137 138 139 140 141 142 143 149 153 154 155 156 157 158 159 160 161 162 163 164 165
 1089: 11 27 28 51 52 83 87 129 130 132 133 134 135 136 137 138 139 140 141 142 143 144 145 146 147 148 149 150 151 153 154 155 156 157 158 159 160 161 162 163 164 165
 1090: 1 0 1 3 5 6 7 8 9 10 11 18 27 28 51 52 57 83 90 98 99 100 101 102 103 104 105 107 108 109 110 111 112 113 114 115 116 117 118 119 120 121 122 123 129 130 132 133 134 135 136 137 138 139 140 141 142 143 144 145 146 147 148 149 150 151 153 154 155 156 157 158 159 160 161 162 163 164 165 166
 1091: 2 43 44 46 47 48 62 65
 1092: 4 21 22 23 77 78 85 88
 1093: 4 0 1 3 98 99 100 101 102 103 104 105 112 114 115 116
 1094: 1 38 80 81 86 91 92 93 94
 1095: 19 25 29 30 31 32 33 64
 1096: 9 27 28 53 54 66 97 129 130 131 132 133 134 135 137 138 139 140 141 142 149 153 154 155 156 157 158 159 160 161 162 163 164 165 166
 1097: 1 2 4 12 13 14 15 16 17 19 20 21 22 23 25 26 29 30 31 32 33 34 35 36 37 38 39 40 41 42 43 44 45 46 47 48 49 50 53 54 55 56 59 61 62 63 64 65 66 67 68 69 70 71 72 73 74 75 76 77 78 79 80 81 82 84 85 86 88 89 91 92 93 94 95 96 97 106 124 125 126 127 131 152
 1098: 1 25 26 29 30 31 32 63 64
 1099: 1 34 35 36 37 38 39 41 42 43 44 45 46 47 48 62 65 79 80 81 82 86 87 91 92 93 94 95
 1100: 1 56 61 89 96 101 106 124 125 126 127
 1101: 1 0 1 3 4 5 6 7 8 9 10 11 18 24 60 90 98 99 100 102 103 104 105 107 108 109 110 111 112 113 114 115 116 117 118 119 120 121 122 123
 1102: 2 19 20 21 22 23 59 70 77 78 85 88
 1103: 1 2 13 14 15 16 17 18 19 20 21 22 23 25 26 29 30 31 32 34 35 36 37 38 39 40 41 42 43 44 45 46 47 48 49 50 55 59 62 63 64 65 67 68 69 70 71 72 73 74 75 76 77 78 79 80 81 82 83 84 85 86 87 88 91 92 93 94 95 128
 1104: 3 27 28 53 54 66 129 130 131 132 133 134 135 137 138 139 140 141 142 149 153 154 155 156 157 158 159 160 161 162 163 164 165 166
 1105: 6 3 4 5 6 7 8 9 10 99 100 107 108 109 110 111 113 114 115 116 119 120
 1106: 5 11 52 90 117 118 122
 1107: 2 3 4 5 6 7 8 9 10 11 52 90 99 100 107 108 109 110 111 113 114 115 116 117 118 119 120 121 122 123
 1108: 2 17 70 75 76
 1109: 2 18 99 100 102 112 113 116
 1110: 2 40 41 42 43 44 45 46 47 48 52 62 65 82 83 84 87
 1111: 3 2 13 14 15 16 17 19 20 21 22 23 25 26 29 30 31 32 33 34 35 36 37 38 39 40 41 42 43 44 45 46 47 48 49 50 52 58 59 62 63 64 65 67 68 69 70 71 72 73 74 75 76 77 78 79 80 81 82 83 84 85 86 87 88 91 92 93 94 95 106
 1112: 3 57 128 148 151
 1113: 7 55 57 128 144 145 146 147 148 150 151
 1114: 8 0 1 5 6 7 8 9 18 98 99 100 103 104 105 107 108 110 111 113 123
 1115: 16 41 42 44 45 46 47 65 82
 1116: 1 27 153 154 155 156 157 162 164
 1117: 14 13 14 15 67 68 69 71 75 76
 1118: 3 139 140 141
 1119: 3 3 5 6 7 8 9 107 108 109 110 111
 1120: 4 3 5 6 7 8 9 10 18 107 108 109 110 111 113
 1121: 3 3 5 6 7 8 9 10 11 18 90 107 108 109 110 111 113 117 118 119 120 121 122 123
 1122: 3 0 1 98 99 100 101 102 103 104 105 112 114 115 116
 1123: 3 0 1 98 99 100 101 102 103 104 112 114 115 116
 1124: 6 40 41 42 43 44 45 46 47 48 62 65 82 84
 1125: 2 27 28 51 52 83 129 130 132 133 134 135 136 137 138 139 140 141 142 149 153 154 155 156 157 158 159 160 161 162 163 164 165
 1126: 1 2 13 14 15 16 17 19 20 21 22 23 24 27 28 51 52 57 58 59 60 63 67 68 69 70 71 72 73 74 75 76 77 78 83 85 88 128 129 130 132 133 134 135 136 137 138 139 140 141 142 143 144 145 146 147 148 149 150 151 153 154 155 156 157 158 159 160 161 162 163 164 165 166
 1127: 2 0 1 3 5 6 7 8 9 10 11 18 90 98 99 100 107 108 109 110 111 113 117 118 119 120 121 122 123
 1128: 6 72 73
 1129: 3 12 33 89 96 131
 1130: 4 16 17 19 20 21 22 23 59 70 77 78 85
 1131: 2 40 84 87
 1132: 2 2 13 14 15 16 17 19 20 21 22 23 25 26 29 30 31 32 33 34 35 36 37 38 39 40 41 42 43 44 45 46 47 48 49 50 52 58 59 62 63 64 65 67 68 69 70 71 72 73 74 75 76 77 78 79 80 81 82 83 84 85 86 87 88 91 92 93 94 95 124
 1133: 9 0 1 3 4 5 6 7 8 9 10 11 12 18 56 61 89 90 96 98 99 100 101 102 103 104 105 106 107 108 109 110 111 112 113 114 115 116 117 118 119 120 121 122 123 125 126 127
 1134: 1 0 1 3 4 5 6 7 8 9 10 11 18 90 98 99 100 101 102 103 104 105 106 107 108 109 110 111 112 113 114 115 116 117 118 119 120 121 122 123 125 126 127
 1135: 1 12 25 29 30 31 32 33 56 61 64 89 96 97 124 125 126 127 131 152
 1136: 9 34 35 36 37 38 39 40 41 42 43 44 45 46 47 48 49 50 52 62 65 79 80 81 82 83 84 86 87 91 92 93 94
 1137: 1 25 29 30 31 32 33 56 64
 1138: 4 12 25 29 30 31 32 33 56 61 64 89 96 131
 1139: 5 53 54 66 152
 1140: 2 12 25 29 30 31 32 33 53 54 56 61 64 66 89 96 131 152
 1141: 1 12 25 29 30 31 32 33 56 61 64 87 89 96 97 124 125 126 127 131 152
 1142: 3 12 61 96 131
 1143: 1 4 12 25 29 30 31 32 33 34 35 36 37 38 39 40 41 42 43 44 45 46 47 48 49 50 53 54 55 56 61 62 64 65 66 79 80 81 82 84 86 89 91 92 93 94 95 96 97 101 106 125 126 127 131 152
 1144: 1 3 4 5 6 7 8 9 10 105 107 108 109 110 111 114 115
 1145: 1 2 4 13 14 15 16 17 19 20 21 22 23 24 34 35 36 37 38 39 40 41 42 43 44 45 46 47 48 49 50 55 59 60 62 63 65 67 68 69 70 71 72 73 74 75 76 77 78 79 80 81 82 84 85 86 88 91 92 93 94 95 106
 1146: 6 25 29 30 31 32 58 64 97 125 126 127
 1147: 6 12 25 26 29 30 31 32 33 53 54 56 58 61 64 66 87 89 96 97 124 125 126 127 131 152
 1148: 6 12 25 26 27 28 29 30 31 32 33 51 52 53 54 56 58 61 64 66 83 87 89 96 97 124 125 126 127 128 129 130 131 132 133 134 135 136 137 138 139 140 141 142 143 144 145 146 147 148 149 150 151 152 153 154 155 156 157 158 159 160 161 162 163 164 165 166
 1149: 4 102 103 104 112 114 115 116
 1150: 1 19 20 21 22 23 59 85 88
 1151: 1 34 35 36 37 38 39 40 79 80 81 86 91 92 93 94 95
 1152: 4 34 35 36 37 38 39 40 41 42 43 44 45 46 47 48 49 50 62 65 79 80 81 82 86 91 92 93 94 95 106
 1153: 2 0 1 5 6 7 8 9 10 18 98 99 100 101 102 103 104 105 107 108 109 110 111 113 114 115
 1154: 4 129 130 132 133 134 135 139 142 149
 1155: 2 27 28 51 52 83 128 129 130 132 133 134 135 136 137 138 139 140 141 142 149 153 154 155 156 157 158 159 160 161 162 163 164 165 166
 1156: 5 51 52 83 129 130 132 133 142
 1157: 1 33 56 89 96 131 152
 1158: 11 16 19 20 21 22 23 59 77 78 85
 1159: 14 12 26 33 53 54 61 66 89 96 124 131 152
 1160: 4 27 28 97 136 153 154 155 156 157 158 159 160 161 162 163 164 165 166
 1161: 4 0 1 4 5 6 7 8 9 98 102 103 104 105 107 108 109 110 111 114 115
 1162: 3 24 128
 1163: 1 51 52 83 87 143 166
 1164: 1 0 1 2 3 4 5 6 7 8 9 10 11 13 14 15 16 17 18 19 20 21 22 23 24 49 50 55 57 58 59 60 63 67 68 69 70 71 72 73 74 75 76 77 78 84 85 88 90 95 98 99 100 101 102 103 104 105 106 107 108 109 110 111 112 113 114 115 116 117 118 119 120 121 122 123 128
 1165: 1 87 124 144 145 146 147 148 150 151 166
 1166: 1 27 28 87 124 129 130 132 133 134 135 136 137 138 139 140 141 142 143 144 145 146 147 148 149 150 151 153 154 155 156 157 158 159 160 161 162 163 164 165 166
 1167: 6 4 95
 1168: 1 5 6 7 8 107 110 111
 1169: 2 13 14 15 16 67 68 69 70 71 72 73 74 75 76
 1170: 1 134 135 140 141 149
 1171: 1 41 42 48 65 82
 1172: 2 12 25 26 29 30 31 32 33 34 35 36 37 38 39 40 41 42 43 44 45 46 47 48 53 54 55 56 61 62 64 65 66 79 80 81 82 86 89 91 92 93 94 96 97 124 125 126 127 131 152
 1173: 5 144 145 146 147 150 151
 1174: 4 2 12 13 14 15 16 17 18 19 20 21 22 23 25 26 29 30 31 32 34 35 36 37 38 39 40 41 42 43 44 45 46 47 48 49 50 59 62 63 64 65 67 68 69 70 71 72 73 74 75 76 77 78 79 80 81 82 83 84 85 86 87 88 91 92 93 94 95 128
 1175: 4 2 12 13 14 15 16 17 18 19 20 21 22 23 25 26 29 30 31 32 34 35 36 37 38 39 40 41 42 43 44 45 46 47 48 49 50 55 59 62 63 64 65 67 68 69 70 71 72 73 74 75 76 77 78 79 80 81 82 83 84 85 86 87 88 91 92 93 94 95 128
 1176: 1 3 4 5 6 7 8 9 10 107 108 109 110 111 114 115
 1177: 2 129 130 132
 1178: 1 40 79
 1179: 1 2 4 13 14 15 16 17 19 20 21 22 23 24 34 35 36 37 38 39 40 41 42 43 44 45 46 47 48 49 50 55 59 60 62 63 65 67 68 69 70 71 72 73 74 75 76 77 78 79 80 81 82 84 85 86 88 91 92 93 94 95 106 128
 1180: 7 27 28 58 129 130 132 133 134 135 136 137 138 139 140 141 142 143 144 145 146 147 148 149 150 151 153 154 155 156 157 158 159 160 161 162 163 164 165
 1181: 4 51 52 83 87 144 145 146 147 148 150 151
 1182: 2 2 13 14 15 16 17 19 20 21 22 23 27 28 51 52 58 59 63 67 68 69 70 71 72 73 74 75 76 77 78 83 85 87 88 129 130 132 133 134 135 136 137 138 139 140 141 142 143 144 145 146 147 148 149 150 151 153 154 155 156 157 158 159 160 161 162 163 164 165 166
 1183: 1 61 96 131
 1184: 8 2 4 13 14 15 16 17 19 20 21 22 23 24 34 35 36 37 38 39 40 41 42 43 44 45 46 47 48 49 50 59 60 62 63 65 67 68 69 70 71 72 73 74 75 76 77 78 79 80 81 82 84 85 86 88 91 92 93 94 95 106 128
 1185: 8 26 53 54 55 66 87 124
 1186: 7 2 4 13 14 15 16 17 19 20 21 22 23 24 26 34 35 36 37 38 39 40 41 42 43 44 45 46 47 48 49 50 53 54 55 59 60 62 63 65 66 67 68 69 70 71 72 73 74 75 76 77 78 79 80 81 82 84 85 86 87 88 91 92 93 94 95 106 124 128
 1187: 1 13 14 15 16 17 21 22 23 67 68 69 70 71 72 73 74 75 76 85
 1188: 2 2 13 14 15 16 17 19 20 21 22 23 24 51 52 58 59 60 63 67 68 69 70 71 72 73 74 75 76 77 78 83 85 87 88 128 166
 1189: 1 29 32
 1190: 1 27 28 51 52 57 58 83 87 129 130 132 133 134 135 136 137 138 139 140 141 142 143 149 153 154 155 156 157 158 159 160 161 162 163 164 165 166
 1191: 2 51 52 83 87 124 144 145 146 147 148 150 151 166
 1192: 2 26 33 53 54 66
 1193: 2 101 102 103 104 109 112 114 115 116
 1194: 3 0 1 3 5 6 7 8 9 10 11 18 27 28 51 52 57 58 83 87 90 98 99 100 101 102 103 104 105 107 108 109 110 111 112 113 114 115 116 117 118 119 120 121 122 123 129 130 132 133 134 135 136 137 138 139 140 141 142 149 153 154 155 156 157 158 159 160 161 162 163 164 165 166
 1195: 1 2 24 60 128
 1196: 2 27 28 51 52 83 129 130 132 133 134 135 136 137 138 139 140 141 142 143 144 145 146 147 148 149 150 151 153 154 155 156 157 158 159 160 161 162 163 164 165
 1197: 1 49 50 95 106
 1198: 1 101 102 103 104 114 115
 1199: 13 28 158 159 160 161 162
 1200: 1 101 125
 1201: 1 3 4 10 99 100 113 114 115 116 119 120
 1202: 1 0 1 5 6 7 8 9 98 103 104 105 107 108 109 110 111 123
 1203: 3 42 62
 1204: 3 41 42 62 65 82
 1205: 1 13 14 15 67 68 69 71 72 73 74 76
 1206: 9 72 73 74 75 76
 1207: 1 97 125
 1208: 11 41 44 45 46 47 82
 1209: 6 163 164
 1210: 5 0 1 3 4 5 6 7 8 9 10 18 98 102 103 104 105 107 108 109 110 111 114 115 123
 1211: 5 4 109
 1212: 6 4 109 114 115
 1213: 5 4 10 109 114 115
 1214: 5 3 4 10 102 109 114 115
 1215: 3 51 52 58 83 87
 1216: 2 26 53 54 56 66 152
 1217: 1 27 28 51 129 130 132 133 134 135 136 137 138 139 140 141 142 149 153 154 155 156 157 158 159 160 161 162 163 164 165
 1218: 1 52 83 143
 1219: 2 27 28 51 52 83 129 130 132 133 134 135 136 137 138 139 140 141 142 143 149 153 154 155 156 157 158 159 160 161 162 163 164 165
 1220: 2 4 34 35 36 37 38 39 40 41 42 43 44 45 46 47 48 62 65 79 80 81 82 86 91 92 93 94 95
 1221: 1 49 50 84 106
 1222: 1 3 11 90 101 105 112 114 115 116 117 118 119 120 121 122 123
 1223: 6 129 130 132 133 137 138 139 140 141 142
 1224: 2 1 103 104
 1225: 6 13 14 15 16 17 19 20 21 22 23 34 35 36 37 38 39 40 41 42 43 44 45 46 47 48 49 50 52 59 62 65 67 68 69 70 71 72 73 74 75 76 77 78 79 80 81 82 83 84 85 86 87 88 91 92 93 94 95
 1226: 6 24 27 28 51 53 54 55 57 60 66 97 124 128 129 130 131 132 133 134 135 136 137 138 139 140 141 142 143 144 145 146 147 148 149 150 151 152 153 154 155 156 157 158 159 160 161 162 163 164 165 166
 1227: 5 13 14 15 16 19 20 59 67 68 69 70 71 72 73 74 88
 1228: 1 41 42 43 44 45 46 47 48 55 62 65 82
 1229: 9 58 63
 1230: 1 34 35 36 37 38 39 40 41 42 43 44 45 46 47 48 62 65 79 80 81 82 83 84 86 87 91 92 93 94
 1231: 1 12 56 89 96 131
 1232: 1 2 58 151
 1233: 1 2 58 128 151
 1234: 1 2 13 14 15 16 17 19 20 21 22 23 58 59 63 67 68 69 70 71 72 73 74 75 76 77 78 85 88 128 151
 1235: 1 2 13 14 15 16 17 19 20 21 22 23 24 58 59 60 63 67 68 69 70 71 72 73 74 75 76 77 78 85 88 128 151
 1236: 1 148 166
 1237: 1 27 28 51 52 83 129 130 132 133 134 135 136 137 138 139 140 141 142 143 148 149 153 154 155 156 157 158 159 160 161 162 163 164 165 166
 1238: 1 27 28 51 52 83 129 130 132 133 134 135 136 137 138 139 140 141 142 143 144 145 146 147 148 149 150 153 154 155 156 157 158 159 160 161 162 163 164 165 166
 1239: 1 4 34 35 36 37 38 39 40 41 42 43 44 45 46 47 48 49 50 55 62 65 79 80 81 82 84 86 91 92 93 94 106
 1240: 1 0 1 3 5 6 7 8 9 10 11 12 18 25 26 29 30 31 32 33 53 54 56 57 61 64 66 87 89 90 95 96 97 98 99 100 101 102 103 104 105 107 108 109 110 111 112 113 114 115 116 117 118 119 120 121 122 123 124 125 126 127 131 152
 1241: 1 33 152
 1242: 1 12 33 61 89 96 131 152
 1243: 1 12 25 26 29 30 31 32 33 53 54 56 61 64 66 87 89 95 96 97 124 125 126 127 131 152
 1244: 1 11 57 90 117 118 119 120 121 122
 1245: 1 0 1 3 5 6 7 8 9 10 18 98 99 100 101 102 103 104 105 107 108 109 110 111 112 113 114 115 116 123
 1246: 1 0 1 5 6 7 8 9 10 18 98 99 100 101 102 103 104 105 107 108 109 110 111 112 113 114 115 116 123
 1247: 1 0 1 5 6 7 8 9 10 18 98 99 100 107 108 109 110 111 113 123
 1248: 1 26 53 54 58 66 152
 1249: 1 12 25 26 29 30 31 32 33 53 54 56 58 61 64 66 89 96 97 125 126 127 131 152
 1250: 1 4 12 25 26 29 30 31 32 33 34 35 36 37 38 39 40 41 42 43 44 45 46 47 48 49 50 53 54 55 56 58 61 62 64 65 66 79 80 81 82 84 86 89 91 92 93 94 95 96 97 106 125 126 127 131 152
 1251: 2 0 1 3 5 6 7 8 9 10 11 18 27 28 51 52 57 83 87 90 98 99 100 101 102 103 104 105 107 108 109 110 111 112 113 114 115 116 117 118 119 120 121 122 123 124 129 130 132 133 134 135 136 137 138 139 140 141 142 143 144 145 146 147 148 149 150 151 153 154 155 156 157 158 159 160 161 162 163 164 165 166
 1252: 2 124 166
 1253: 3 26 97
 1254: 1 0 1 3 4 5 6 7 8 9 10 98 102 103 104 105 107 108 109 110 111 112 114 115 116 123
 1255: 1 25 26 29 30 31 32 53 54 56 64 66
 1256: 1 25 30 64
 1257: 1 34 35 36 37 38 39 40 41 42 43 44 45 46 47 48 53 54 56 62 65 66 79 80 81 82 86 91 92 93 94 152
 1258: 1 61 124
 1259: 1 33 87
 1260: 1 33 56 87 124 152
 1261: 1 131 134 135 137 138 139 140 141 142 149
 1262: 2 2 13 14 15 16 17 19 20 21 22 23 24 58 59 60 63 67 68 69 70 71 72 73 74 75 76 77 78 85 88 128 144 145 146 147 148 150 151
 1263: 1 137 138 139 140 141 149
 1264: 1 90 117 118 119 120 122
 1265: 1 102 103 104 105 112 114 115 116
 1266: 2 12 25 29 30 31 32 33 56 61 64 89 96 131 152
 1267: 4 0 1 3 5 6 7 8 9 10 11 18 27 28 51 52 57 58 83 90 98 99 100 101 102 103 104 105 107 108 109 110 111 112 113 114 115 116 117 118 119 120 121 122 123 128 129 130 132 133 134 135 136 137 138 139 140 141 142 143 144 145 146 147 148 149 150 151 153 154 155 156 157 158 159 160 161 162 163 164 165 166
 1268: 4 56 61 152
 1269: 5 4 13 14 15 16 17 19 20 21 22 23 34 35 36 37 38 39 40 41 42 43 44 45 46 47 48 49 50 59 62 63 65 67 68 69 70 71 72 73 74 75 76 77 78 79 80 81 82 84 85 86 88 91 92 93 94 95 106
 1270: 1 163 165
 1271: 5 12 61 96
 1272: 1 13 14 15 19 20 59 67 68 69 71 72 73 74 75 76 88
 1273: 2 0 1 3 4 5 6 7 8 9 10 11 12 18 24 51 56 60 61 89 90 96 98 99 100 101 102 103 104 105 106 107 108 109 110 111 112 113 114 115 116 117 118 119 120 121 122 123 124 125 126 127
 1274: 3 16 21 22 23 77 78 85 88
 1275: 1 13 14 15 16 17 19 20 59 67 68 69 70 71 72 73 74 75 76 77 78 88
 1276: 5 55 144 145 146 147 148 150 151 152
 1277: 2 25 26 29 30 31 32 33 53 54 56 64 66 97 124 125 126 127 152
 1278: 1 12 25 26 29 30 31 32 33 34 35 36 37 38 39 40 41 42 43 44 45 46 47 48 53 54 55 56 61 62 64 65 66 79 80 81 82 86 87 89 91 92 93 94 96 97 124 125 126 127 131 152
 1279: 1 12 25 26 29 30 31 32 33 56 61 64 89 96 131
 1280: 1 34 35 36 37 38 80 86 91 92 93 94
 1281: 1 27 28 87 124 128 129 130 132 133 134 135 136 137 138 139 140 141 142 143 144 145 146 147 148 149 150 151 153 154 155 156 157 158 159 160 161 162 163 164 165 166
 1282: 1 51 52 83 87 124 143 166
 1283: 1 53 54 66 97 129 130 131 132 133 134 135 137 138 139 140 141 142 149
 1284: 5 25 29 30 31 32 33 64 97 125 126 127
 1285: 5 25 29 30 31 32 33 56 64 97 125 126 127
 1286: 5 12 25 26 29 30 31 32 33 34 35 36 37 38 39 40 41 42 43 44 45 46 47 48 49 50 53 54 55 56 61 62 64 65 66 79 80 81 82 86 89 91 92 93 94 96 97 106 125 126 127 131 152
 1287: 5 0 1 2 3 4 5 6 7 8 9 10 11 13 14 15 16 17 18 19 20 21 22 23 24 57 59 60 63 67 68 69 70 71 72 73 74 75 76 77 78 84 85 88 90 95 98 99 100 101 102 103 104 105 107 108 109 110 111 112 113 114 115 116 117 118 119 120 121 122 123 128
 1288: 5 0 1 3 4 5 6 7 8 9 10 11 18 24 57 60 84 90 95 98 99 100 101 102 103 104 105 107 108 109 110 111 112 113 114 115 116 117 118 119 120 121 122 123 128
 1289: 2 12 56 61 89 96 131 152
 1290: 3 24 58 60
 1291: 1 2 13 14 15 16 17 19 20 21 22 23 59 60 63 67 68 69 70 71 72 73 74 75 76 77 78 85 88
 1292: 3 10 112 113 114 115 116
 1293: 1 11 90 101 102 103 104 105 112 114 115 116 117 118 119 120 121 122 123
 1294: 1 3 11 90 122
 1295: 3 21 85
 1296: 2 2 13 14 15 16 17 19 20 21 22 23 59 63 67 68 69 70 71 72 73 74 75 76 77 78 85 88 128
 1297: 1 0 1 3 5 6 7 8 9 10 11 12 18 25 29 30 31 32 33 56 61 64 89 90 96 97 98 99 100 101 102 103 104 105 107 108 109 110 111 112 113 114 115 116 117 118 119 120 121 122 123 125 126 127 131 152
 1298: 1 41 42 43 44 45 46 47 48 65 82
 1299: 1 27 28 53 54 66 97 129 130 131 132 133 134 135 136 137 138 139 140 141 142 144 145 146 147 148 149 150 151 153 154 155 156 157 158 159 160 161 162 163 164 165 166
 1300: 1 2 4 12 13 14 15 16 17 19 20 21 22 23 25 26 29 30 31 32 33 34 35 36 37 38 39 40 41 42 43 44 45 46 47 48 49 50 53 54 55 56 59 61 62 63 64 65 66 67 68 69 70 71 72 73 74 75 76 77 78 79 80 81 82 84 85 86 88 89 91 92 93 94 95 96 97 106 125 126 127 131 152
 1301: 4 92 93 94
 1302: 2 0 1 3 5 6 7 8 9 10 18 98 99 100 107 108 109 110 111 113
 1303: 1 0 1 3 4 5 6 7 8 9 10 11 18 90 98 99 100 102 103 104 105 107 108 109 110 111 112 113 114 115 116 123
 1304: 6 19 88
 1305: 1 0 1 2 3 5 6 7 8 9 10 11 13 14 15 16 17 18 19 20 21 22 23 24 57 58 59 60 63 67 68 69 70 71 72 73 74 75 76 77 78 85 88 90 98 99 100 101 102 103 104 105 107 108 109 110 111 112 113 114 115 116 117 118 119 120 121 122 123 128
 1306: 1 144 145 146 147 150 166
 1307: 1 13 14 15 16 67 68 69 70 71 72 73 74 88
 1308: 4 63 89
 1309: 3 2 63 89
 1310: 3 13 14 15 67 68 69 71 72 73 74 75
 1311: 4 13 14 15 16 17 67 68 69 70 71 72 73 74 75
 1312: 4 19 20 59 76
 1313: 4 19 20 21 22 23 59 76 77 78 85
 1314: 3 25 26 30 31 32 64
 1315: 3 34 35 36 37 38 39 40 41 42 43 44 45 46 47 48 52 62 65 79 80 81 82 84 86 87 91 92 93 94 95
 1316: 3 25 26 30 31 32 34 35 36 37 38 39 40 41 42 43 44 45 46 47 48 52 62 64 65 79 80 81 82 83 84 86 87 91 92 93 94 95
 1317: 3 13 14 15 16 17 19 20 21 22 23 25 26 30 31 32 34 35 36 37 38 39 40 41 42 43 44 45 46 47 48 52 59 62 64 65 67 68 69 70 71 72 73 74 75 76 77 78 79 80 81 82 83 84 85 86 87 88 91 92 93 94 95
 1318: 3 13 14 15 16 17 19 20 21 22 23 25 26 30 31 32 34 35 36 37 38 39 40 41 42 43 44 45 46 47 48 49 50 52 59 62 64 65 67 68 69 70 71 72 73 74 75 76 77 78 79 80 81 82 83 84 85 86 87 88 91 92 93 94 95
 1319: 3 13 14 15 16 17 19 20 21 22 23 25 26 30 31 32 34 35 36 37 38 39 40 41 42 43 44 45 46 47 48 49 50 52 58 59 62 64 65 67 68 69 70 71 72 73 74 75 76 77 78 79 80 81 82 83 84 85 86 87 88 91 92 93 94 95
 1320: 3 2 13 14 15 16 17 19 20 21 22 23 25 26 30 31 32 34 35 36 37 38 39 40 41 42 43 44 45 46 47 48 49 50 52 58 59 62 63 64 65 67 68 69 70 71 72 73 74 75 76 77 78 79 80 81 82 83 84 85 86 87 88 89 91 92 93 94 95
 1321: 3 2 13 14 15 16 17 19 20 21 22 23 25 26 30 31 32 34 35 36 37 38 39 40 41 42 43 44 45 46 47 48 49 50 52 58 59 61 62 63 64 65 67 68 69 70 71 72 73 74 75 76 77 78 79 80 81 82 83 84 85 86 87 88 89 91 92 93 94 95
 1322: 3 2 13 14 15 16 17 19 20 21 22 23 24 25 26 30 31 32 34 35 36 37 38 39 40 41 42 43 44 45 46 47 48 49 50 52 58 59 60 61 62 63 64 65 67 68 69 70 71 72 73 74 75 76 77 78 79 80 81 82 83 84 85 86 87 88 89 91 92 93 94 95
 1323: 3 2 13 14 15 16 17 19 20 21 22 23 24 25 26 30 31 32 34 35 36 37 38 39 40 41 42 43 44 45 46 47 48 49 50 51 52 58 59 60 61 62 63 64 65 67 68 69 70 71 72 73 74 75 76 77 78 79 80 81 82 83 84 85 86 87 88 89 91 92 93 94 95 106
 1324: 5 129 130 131 132 133 134 135 137 138 139 140 141 142 149
 1325: 5 27 28 129 130 131 132 133 134 135 137 138 139 140 141 142 149 153 154 155 156 157 158 159 160 161 162 163 164 165 166
 1326: 3 27 28 128 129 130 131 132 133 134 135 137 138 139 140 141 142 143 144 145 146 147 148 149 150 151 153 154 155 156 157 158 159 160 161 162 163 164 165 166
 1327: 3 27 28 55 57 128 129 130 131 132 133 134 135 137 138 139 140 141 142 143 144 145 146 147 148 149 150 151 152 153 154 155 156 157 158 159 160 161 162 163 164 165 166
 1328: 3 0 1 3 4 5 6 7 8 9 10 11 12 18 29 33 53 54 56 66 90 96 97 98 99 100 101 102 103 104 105 107 108 109 110 111 112 113 114 115 116 117 118 119 120 121 122 123 124 125 126 127 136
 1329: 3 29 97
 1330: 3 29 97 125 126 127
 1331: 3 29 56 97 125 126 127
 1332: 2 96 124
 1333: 2 96 101 124
 1334: 3 33 96 101 124
 1335: 3 29 33 56 96 97 101 124 125 126 127
 1336: 3 0 1 3 4 5 6 7 8 9 10 11 12 18 53 54 66 90 98 99 100 102 103 104 105 107 108 109 110 111 112 113 114 115 116 117 118 119 120 121 122 123 136
 1337: 3 11 53 54 66 90 117 118 119 120 121 122 123
 1338: 3 0 1 3 4 5 6 7 8 9 10 12 18 98 99 100 102 103 104 105 107 108 109 110 111 112 113 114 115 116 136
 1339: 3 3 105 112 116
 1340: 3 0 1 4 5 6 7 8 9 10 12 18 98 99 100 102 103 104 107 108 109 110 111 113 114 115 136
 1341: 3 4 18
 1342: 3 114 115 136
 1343: 3 12 114 115 136
 1344: 3 10 12 114 115 136
 1345: 3 4 10 12 18 114 115 136
 1346: 3 5 6 7 8 9 99 100 107 108 109 110 111 113
 1347: 3 4 5 6 7 8 9 10 12 18 99 100 107 108 109 110 111 113 114 115 136
 1348: 2 12 56 61 89 96 101
 1349: 1 25 26 29 30 31 32 33 49 50 63 64
 1350: 2 25 29 30 31 32 33 56 61 64 97 125 126 127
 1351: 1 124 152
 1352: 1 12 26 53 54 61 66 89 96 124 131 152
 1353: 1 25 30 31 32 64
 1354: 1 12 25 26 29 30 31 32 53 54 56 61 64 66 89 96 97 124 125 126 127 131 152
 1355: 1 101 112 114 115 116
 1356: 1 0 1 3 5 6 7 8 9 10 11 18 55 57 90 98 99 100 101 102 103 104 105 107 108 109 110 111 112 113 114 115 116 117 118 119 120 121 122 123
 1357: 1 13 14 15 16 17 19 20 21 22 23 24 59 60 67 68 69 70 71 72 73 74 75 76 77 78 85 88
 1358: 2 20 21 22 23 59 85
 1359: 1 51 52 83 87 124 129 130 132 133 134 135 137 138 139 140 141 142 149 166
 1360: 1 0 1 3 5 6 7 8 9 10 11 18 51 52 57 83 90 98 99 100 101 102 103 104 105 107 108 109 110 111 112 113 114 115 116 117 118 119 120 121 122 123 128
 1361: 1 27 28 129 130 132 133 134 135 136 137 138 139 140 141 142 149 153 154 155 156 157 158 159 160 161 162 164 165
 1362: 1 0 1 3 4 5 6 7 8 9 10 18 98 99 100 102 103 104 105 107 108 109 110 111 112 113 114 115 116 117 118 119 120 121 122 123
 1363: 1 3 11 90 101 102 103 104 105 112 114 115 116 117 118 119 120 121 122 123
 1364: 1 2 12 13 14 15 16 17 19 20 21 22 23 24 25 26 29 30 31 32 33 53 54 56 58 59 60 61 63 64 66 67 68 69 70 71 72 73 74 75 76 77 78 85 88 89 96 97 125 126 127 128 131 152
 1365: 1 0 1 3 5 6 7 8 9 10 11 18 27 28 51 52 83 87 90 98 99 100 101 102 103 104 105 107 108 109 110 111 112 113 114 115 116 117 118 119 120 121 122 123 124 129 130 132 133 134 135 136 137 138 139 140 141 142 143 144 145 146 147 148 149 150 151 153 154 155 156 157 158 159 160 161 162 163 164 165 166
 1366: 1 42 44 45 46 47
 1367: 1 17 75
 1368: 3 13 14 15 16 17 19 20 21 22 23 49 50 59 67 68 69 70 71 72 73 74 75 76 77 78 85 88
 1369: 1 12 13 14 15 16 17 19 20 21 22 23 49 50 59 67 68 69 70 71 72 73 74 75 76 77 78 85 88
 1370: 1 2 12 13 14 15 16 17 19 20 21 22 23 49 50 58 59 67 68 69 70 71 72 73 74 75 76 77 78 85 88
 1371: 1 2 12 13 14 15 16 17 19 20 21 22 23 49 50 58 59 63 67 68 69 70 71 72 73 74 75 76 77 78 85 88 89
 1372: 1 55 136
 1373: 1 25 29 30 31 32 55 64 136
 1374: 1 144 145 146 148 151
 1375: 1 143 144 145 146 148 151
 1376: 1 27 28 53 54 66 129 130 131 132 133 134 135 137 138 139 140 141 142 143 144 145 146 148 149 151 153 154 155 156 157 158 159 160 161 162 163 164 165 166
 1377: 1 34 35 36 37 38 39 40 41 42 43 44 45 46 47 48 62 65 79 80 81 82 86 87 91 92 93 94
 1378: 1 27 28 34 35 36 37 38 39 40 41 42 43 44 45 46 47 48 52 53 54 62 65 66 79 80 81 82 83 84 86 87 91 92 93 94 95 129 130 131 132 133 134 135 137 138 139 140 141 142 143 144 145 146 148 149 151 153 154 155 156 157 158 159 160 161 162 163 164 165 166
 1379: 1 25 27 28 29 30 31 32 34 35 36 37 38 39 40 41 42 43 44 45 46 47 48 52 53 54 55 62 64 65 66 79 80 81 82 83 84 86 87 91 92 93 94 95 129 130 131 132 133 134 135 136 137 138 139 140 141 142 143 144 145 146 148 149 151 153 154 155 156 157 158 159 160 161 162 163 164 165 166
 1380: 1 0 1 3 4 5 6 7 8 9 10 11 18 24 26 33 51 56 57 60 61 90 96 97 98 99 100 101 102 103 104 105 106 107 108 109 110 111 112 113 114 115 116 117 118 119 120 121 122 123 124 125 126 127 128 147 150 152
 1381: 1 0 1 3 4 5 6 7 8 9 10 11 18 24 26 33 51 56 57 60 61 90 96 97 98 99 100 101 102 103 104 105 106 107 108 109 110 111 112 113 114 115 116 117 118 119 120 121 122 123 125 126 127 128 147 150 152
 1382: 1 0 1 3 4 5 6 7 8 9 10 11 18 26 33 51 56 57 61 90 96 97 98 99 100 101 102 103 104 105 106 107 108 109 110 111 112 113 114 115 116 117 118 119 120 121 122 123 125 126 127 128 147 150 152
 1383: 1 33 57 97 125 126 127 152
 1384: 1 33 56 57 61 97 125 126 127 152
 1385: 1 0 1 3 4 5 6 7 8 9 10 11 18 26 51 90 96 98 99 100 101 102 103 104 105 106 107 108 109 110 111 112 113 114 115 116 117 118 119 120 121 122 123 128 147 150
 1386: 1 0 1 3 4 5 6 7 8 9 10 11 18 26 51 90 98 99 100 102 103 104 105 106 107 108 109 110 111 112 113 114 115 116 117 118 119 120 121 122 123 128 147 150
 nsplits: 1387
 ntax: 167
UFBootSplit2:
 0000: 1 13 14 15 16 17 19 20 21 22 23 25 26 29 30 31 32 33 34 35 36 37 38 39 40 41 42 43 44 45 46 47 48 49 50 52 58 59 62 63 64 65 67 68 69 70 71 72 73 74 75 76 77 78 79 80 81 82 83 84 85 86 87 88 91 92 93 94 95
 0001: 1 0 1 3 5 6 7 8 9 10 11 18 90 98 99 100 105 107 108 109 110 111 113 117 118 119 120 121 122 123
 0002: 1 13 14 15 16 67 68 69 70 71 72 73 74 75 76
 0003: 1 12 26 33 53 54 56 61 66 124 152
 0004: 1 27 28 58 129 130 132 133 134 135 136 137 138 139 140 141 142 143 144 145 146 147 148 149 150 151 153 154 155 156 157 158 159 160 161 162 163 164 165
 0005: 1000 15 71
 0006: 781 13 15 71
 0007: 1 12 53 54 56 61 66 89 96 131 152
 0008: 1 2 4 12 34 35 36 37 38 39 40 41 42 43 44 45 46 47 48 49 50 55 62 65 79 80 81 82 84 86 87 89 91 92 93 94 95 96 106 131
 0009: 925 14 67
 0010: 1 105 110 111
 0011: 1000 14 67 68
 0012: 1 129 130 132 133 137 138 139 140 141
 0013: 1000 14 67 68 69
 0014: 976 13 14 15 67 68 69 71
 0015: 1 2 13 14 15 16 17 19 20 21 22 23 27 28 51 52 58 59 63 67 68 69 70 71 72 73 74 75 76 77 78 83 85 88 129 130 132 133 134 135 136 137 138 139 140 141 142 143 144 145 146 147 148 149 150 151 153 154 155 156 157 158 159 160 161 162 163 164 165 166
 0016: 1 34 35 36 37 38 39 40 41 42 44 45 46 47 48 62 65 79 80 81 82 86 91 92 93 94
 0017: 1 21 22 23 77 78 85 88
 0018: 993 73 74
 0019: 1000 72 73 74
 0020: 922 13 14 15 67 68 69 71 72 73 74
 0021: 1 44 45 46 47 48 65
 0022: 2 2 4 13 14 15 16 17 19 20 21 22 23 24 26 34 35 36 37 38 39 40 41 42 43 44 45 46 47 48 49 50 53 54 55 59 60 62 63 65 66 67 68 69 70 71 72 73 74 75 76 77 78 79 80 81 82 84 85 86 87 88 91 92 93 94 95 106 124 128
 0023: 113 16 70
 0024: 100 13 14 15 16 67 68 69 70 71 72 73 74
 0025: 2 26 53 54 55 66 87 124
 0026: 2 2 4 13 14 15 16 17 19 20 21 22 23 24 34 35 36 37 38 39 40 41 42 43 44 45 46 47 48 49 50 59 60 62 63 65 67 68 69 70 71 72 73 74 75 76 77 78 79 80 81 82 84 85 86 88 91 92 93 94 95 106 128
 0027: 1 83 143
 0028: 997 75 76
 0029: 404 17 75 76
 0030: 330 13 14 15 16 17 67 68 69 70 71 72 73 74 75 76
 0031: 1 3 4 5 6 7 8 9 10 105 107 108 109 110 111 114 115 123
 0032: 1 26 33 53 54 56 66 89 96 124 131 152
 0033: 1 34 35 36 37 38 39 40 41 42 43 44 45 46 47 48 62 65 79 80 81 82 83 86 91 92 93 94
 0034: 1000 20 59
 0035: 976 19 20 59
 0036: 1 97 126 127
 0037: 66 19 20 59 88
 0038: 88 13 14 15 16 17 19 20 59 67 68 69 70 71 72 73 74 75 76 88
 0039: 1 63 87
 0040: 1 2 12 13 14 15 16 17 19 20 21 22 23 24 25 26 29 30 31 32 33 53 54 56 59 60 61 63 64 66 67 68 69 70 71 72 73 74 75 76 77 78 85 87 88 89 96 97 124 125 126 127 128 131 152
 0041: 1 0 1 5 6 7 8 9 10 18 98 99 100 102 103 104 107 108 109 110 111 113 114 115
 0042: 1000 22 85
 0043: 998 21 22 85
 0044: 1 27 28 51 52 83 129 130 132 133 134 135 136 137 138 139 140 141 142 143 148 149 151 153 154 155 156 157 158 159 160 161 162 163 164 165 166
 0045: 1000 21 22 23 85
 0046: 1 0 1 3 4 5 6 7 8 9 10 11 12 18 51 56 61 89 90 96 98 99 100 101 102 103 104 105 106 107 108 109 110 111 112 113 114 115 116 117 118 119 120 121 122 123 124 125 126 127
 0047: 1 0 1 3 5 6 7 8 9 10 11 18 90 98 99 100 101 102 103 104 105 107 108 109 110 111 112 113 114 115 116 122
 0048: 984 77 78
 0049: 772 21 22 23 77 78 85
 0050: 947 13 14 15 16 17 19 20 21 22 23 59 67 68 69 70 71 72 73 74 75 76 77 78 85 88
 0051: 1 0 1 2 3 5 6 7 8 9 10 11 13 14 15 16 17 18 19 20 21 22 23 24 59 60 63 67 68 69 70 71 72 73 74 75 76 77 78 85 88 90 98 99 100 101 102 103 104 105 107 108 109 110 111 112 113 114 115 116 117 118 119 120 121 122 123 128
 0052: 1 12 56 61 89 96 101
 0053: 1000 25 64
 0054: 1 134 149
 0055: 3 72 73 74 75 76
 0056: 1 0 1 3 5 6 7 8 9 10 11 18 90 98 99 100 107 108 109 110 111 113 117 118 119 120 121 122 123
 0057: 999 31 32
 0058: 996 29 31 32
 0059: 1 53 54 66 129 130 131 132 133 134 135 142 149
 0060: 5 29 30 31 32
 0061: 995 25 29 30 31 32 64
 0062: 1 4 27 28 51 52 83 84 95 129 130 132 133 134 135 136 137 138 139 140 141 142 143 144 145 146 147 148 149 150 151 153 154 155 156 157 158 159 160 161 162 163 164 165 166
 0063: 1 41 42 43 44 45 46 47 48 52 62 65 82 83
 0064: 96 26 33
 0065: 98 25 26 29 30 31 32 33 64
 0066: 1 27 28 51 52 83 87 124 129 130 132 133 134 135 136 137 138 139 140 141 142 149 153 154 155 156 157 158 159 160 161 162 163 164 165 166
 0067: 1 11 18 90 117 118 119 120 121 122 123
 0068: 1000 34 35
 0069: 1 13 14 15 67 68 69 70 71 72 73 74
 0070: 1 5 6 7 8 9 10 18 107 108 110 111 113
 0071: 989 36 37
 0072: 1000 34 35 36 37
 0073: 1 26 56 152
 0074: 994 34 35 36 37 81
 0075: 2 13 14 15 16 67 68 69 70 71 72 73 74 88
 0076: 50 34 35 36 37 79 81
 0077: 1 0 1 3 4 5 6 7 8 9 10 98 99 100 102 103 104 107 108 109 110 111 113 114 115 116 119 120
 0078: 261 34 35 36 37 79 81 86
 0079: 1 3 4 10 102 109 114 115
 0080: 15 34 35 36 37 79 80 81 86
 0081: 1 4 10 109 114 115
 0082: 63 34 35 36 37 39 79 80 81 86
 0083: 1 4 109
 0084: 19 34 35 36 37 38 39 79 80 81 86
 0085: 1 0 1 3 4 5 6 7 8 9 10 18 98 102 103 104 105 107 108 109 110 111 114 115 123
 0086: 1 57 101
 0087: 1 2 4 13 14 15 16 17 19 20 21 22 23 24 26 34 35 36 37 38 39 40 41 42 43 44 45 46 47 48 49 50 53 54 55 58 59 60 62 63 65 66 67 68 69 70 71 72 73 74 75 76 77 78 79 80 81 82 84 85 86 87 88 91 92 93 94 95 106 124 128
 0088: 275 92 94
 0089: 47 91 92 94
 0090: 2 0 1 3 5 6 7 8 9 10 11 18 27 28 51 52 57 83 87 90 98 99 100 101 102 103 104 105 107 108 109 110 111 112 113 114 115 116 117 118 119 120 121 122 123 129 130 132 133 134 135 136 137 138 139 140 141 142 143 144 145 146 147 148 149 150 151 153 154 155 156 157 158 159 160 161 162 163 164 165 166
 0091: 956 91 92 93 94
 0092: 999 34 35 36 37 38 39 79 80 81 86 91 92 93 94
 0093: 1 26 33 97
 0094: 84 34 35 36 37 38 39 79 80 81 86 91 92 93 94 95
 0095: 1 34 35 36 37 38 39 40 41 42 43 44 45 46 47 48 51 52 53 54 62 65 66 79 80 81 82 83 86 87 91 92 93 94 124 125 126 127 152 166
 0096: 1 12 25 26 29 30 31 32 33 53 54 55 56 60 61 64 66 87 89 96 97 124 125 126 127 131 152
 0097: 96 40 84
 0098: 2 60 128
 0099: 1 13 14 15 16 17 67 68 69 70 71 72 73 74
 0100: 1000 41 82
 0101: 1 0 1 3 5 6 7 8 9 10 11 18 27 28 51 52 58 83 90 98 99 100 101 102 103 104 105 107 108 109 110 111 112 113 114 115 116 117 118 119 120 121 122 123 128 129 130 132 133 134 135 136 137 138 139 140 141 142 143 144 145 146 147 148 149 150 151 153 154 155 156 157 158 159 160 161 162 163 164 165 166
 0102: 862 41 42 82
 0103: 2 27 28 128 129 130 132 133 134 135 136 137 138 139 140 141 142 143 149 153 154 155 156 157 158 159 160 161 162 163 164 165 166
 0104: 1 2 13 14 15 16 17 19 20 21 22 23 24 27 28 58 59 60 63 67 68 69 70 71 72 73 74 75 76 77 78 85 88 128 129 130 132 133 134 135 136 137 138 139 140 141 142 143 144 145 146 147 148 149 150 151 153 154 155 156 157 158 159 160 161 162 163 164 165 166
 0105: 984 44 47
 0106: 1 38 80
 0107: 1000 44 46 47
 0108: 246 41 42 44 46 47 82
 0109: 1 17 19 20 21 22 23 59 77 78 85
 0110: 151 41 42 44 46 47 65 82
 0111: 1 57 128 148 151
 0112: 284 41 42 44 46 47 48 65 82
 0113: 1 2 13 14 15 16 17 19 20 21 22 23 25 26 29 30 31 32 33 34 35 36 37 38 39 40 41 42 43 44 45 46 47 48 49 50 52 58 59 62 63 64 65 67 68 69 70 71 72 73 74 75 76 77 78 79 80 81 82 83 84 85 86 87 88 91 92 93 94 95 106
 0114: 106 41 42 44 46 47 48 62 65 82
 0115: 1 18 112 116
 0116: 955 41 42 44 45 46 47 48 62 65 82
 0117: 1 25 26 29 30 31 32 33 34 35 36 37 38 39 40 41 42 43 44 45 46 47 48 52 62 63 64 65 79 80 81 82 83 84 86 87 91 92 93 94 95
 0118: 997 41 42 43 44 45 46 47 48 62 65 82
 0119: 1 13 15 71 72 73 74
 0120: 88 41 42 43 44 45 46 47 48 62 65 82 87
 0121: 86 40 41 42 43 44 45 46 47 48 62 65 82 84 87
 0122: 62 34 35 36 37 38 39 40 41 42 43 44 45 46 47 48 62 65 79 80 81 82 84 86 87 91 92 93 94 95
 0123: 1 0 1 3 4 5 6 7 8 9 10 11 18 90 98 102 103 104 105 107 108 109 110 111 112 114 115 116 117 118 119 120 121 122 123
 0124: 1 27 28 53 54 55 57 66 97 129 130 131 132 133 134 135 136 137 138 139 140 141 142 143 144 145 146 147 148 149 150 151 152 153 154 155 156 157 158 159 160 161 162 163 164 165 166
 0125: 987 52 83
 0126: 74 34 35 36 37 38 39 40 41 42 43 44 45 46 47 48 52 62 65 79 80 81 82 83 84 86 87 91 92 93 94 95
 0127: 1 12 26 33 53 54 55 56 57 61 66 89 96 124 131 152
 0128: 3 4 34 35 36 37 38 39 40 41 42 43 44 45 46 47 48 49 50 55 62 65 79 80 81 82 84 86 91 92 93 94 95
 0129: 1000 49 50
 0130: 91 34 35 36 37 38 39 40 41 42 43 44 45 46 47 48 49 50 52 62 65 79 80 81 82 83 84 86 87 91 92 93 94 95
 0131: 1 24 27 28 51 52 57 58 60 83 128 129 130 132 133 134 135 136 137 138 139 140 141 142 143 144 145 146 147 148 149 150 151 153 154 155 156 157 158 159 160 161 162 163 164 165 166
 0132: 11 34 35 36 37 38 39 40 41 42 43 44 45 46 47 48 49 50 52 62 63 65 79 80 81 82 83 84 86 87 91 92 93 94 95
 0133: 59 25 26 29 30 31 32 33 34 35 36 37 38 39 40 41 42 43 44 45 46 47 48 49 50 52 62 63 64 65 79 80 81 82 83 84 86 87 91 92 93 94 95
 0134: 49 13 14 15 16 17 19 20 21 22 23 25 26 29 30 31 32 33 34 35 36 37 38 39 40 41 42 43 44 45 46 47 48 49 50 52 59 62 63 64 65 67 68 69 70 71 72 73 74 75 76 77 78 79 80 81 82 83 84 85 86 87 88 91 92 93 94 95
 0135: 58 2 13 14 15 16 17 19 20 21 22 23 25 26 29 30 31 32 33 34 35 36 37 38 39 40 41 42 43 44 45 46 47 48 49 50 52 59 62 63 64 65 67 68 69 70 71 72 73 74 75 76 77 78 79 80 81 82 83 84 85 86 87 88 91 92 93 94 95
 0136: 3 13 14 15 67 68 69 70 71 72 73 74 88
 0137: 93 2 13 14 15 16 17 19 20 21 22 23 25 26 29 30 31 32 33 34 35 36 37 38 39 40 41 42 43 44 45 46 47 48 49 50 52 58 59 62 63 64 65 67 68 69 70 71 72 73 74 75 76 77 78 79 80 81 82 83 84 85 86 87 88 91 92 93 94 95
 0138: 2 34 35 36 37 38 39 40 41 42 43 44 45 46 47 48 55 62 65 79 80 81 82 86 91 92 93 94 106
 0139: 1 4 5 6 7 8 9 10 12 18 99 100 107 108 109 110 111 113 114 115 136
 0140: 1 5 6 7 8 9 99 100 107 108 109 110 111 113
 0141: 23 106 124
 0142: 15 12 106 124
 0143: 1 4 10 12 18 114 115 136
 0144: 1 10 12 114 115 136
 0145: 1 12 114 115 136
 0146: 1 114 115 136
 0147: 1 4 18
 0148: 978 126 127
 0149: 998 125 126 127
 0150: 91 101 125 126 127
 0151: 57 56 101 125 126 127
 0152: 1 0 1 4 5 6 7 8 9 10 12 18 98 99 100 102 103 104 107 108 109 110 111 113 114 115 136
 0153: 1 3 105 112 116
 0154: 1 0 1 3 4 5 6 7 8 9 10 12 18 98 99 100 102 103 104 105 107 108 109 110 111 112 113 114 115 116 136
 0155: 69 89 96
 0156: 28 61 89 96
 0157: 15 56 61 89 96 101 125 126 127
 0158: 20 12 56 61 89 96 101 106 124 125 126 127
 0159: 1 11 53 54 66 90 117 118 119 120 121 122 123
 0160: 1 0 1 3 4 5 6 7 8 9 10 11 12 18 53 54 66 90 98 99 100 102 103 104 105 107 108 109 110 111 112 113 114 115 116 117 118 119 120 121 122 123 136
 0161: 1 29 33 56 96 97 101 124 125 126 127
 0162: 1000 156 157
 0163: 1000 27 156 157
 0164: 1 33 96 101 124
 0165: 1000 27 155 156 157
 0166: 1 29 56 97 125 126 127
 0167: 989 27 154 155 156 157
 0168: 1 29 97 125 126 127
 0169: 974 27 153 154 155 156 157
 0170: 1 29 97
 0171: 1 0 1 3 4 5 6 7 8 9 10 11 12 18 29 33 53 54 56 66 90 96 97 98 99 100 101 102 103 104 105 107 108 109 110 111 112 113 114 115 116 117 118 119 120 121 122 123 124 125 126 127 136
 0172: 1 27 28 55 57 128 129 130 131 132 133 134 135 137 138 139 140 141 142 143 144 145 146 147 148 149 150 151 152 153 154 155 156 157 158 159 160 161 162 163 164 165 166
 0173: 1000 158 159
 0174: 1 27 28 128 129 130 131 132 133 134 135 137 138 139 140 141 142 143 144 145 146 147 148 149 150 151 153 154 155 156 157 158 159 160 161 162 163 164 165 166
 0175: 995 158 159 160
 0176: 902 28 158 159 160
 0177: 1 27 28 129 130 131 132 133 134 135 137 138 139 140 141 142 149 153 154 155 156 157 158 159 160 161 162 163 164 165 166
 0178: 997 28 158 159 160 161
 0179: 940 27 28 153 154 155 156 157 158 159 160 161
 0180: 1 129 130 131 132 133 134 135 137 138 139 140 141 142 149
 0181: 696 27 28 153 154 155 156 157 158 159 160 161 162
 0182: 1 129 130 131 132 133 142
 0183: 1 2 13 14 15 16 17 19 20 21 22 23 24 25 26 30 31 32 34 35 36 37 38 39 40 41 42 43 44 45 46 47 48 49 50 51 52 58 59 60 61 62 63 64 65 67 68 69 70 71 72 73 74 75 76 77 78 79 80 81 82 83 84 85 86 87 88 89 91 92 93 94 95 106
 0184: 502 165 166
 0185: 464 27 28 153 154 155 156 157 158 159 160 161 162 165 166
 0186: 1 2 13 14 15 16 17 19 20 21 22 23 24 25 26 30 31 32 34 35 36 37 38 39 40 41 42 43 44 45 46 47 48 49 50 52 58 59 60 61 62 63 64 65 67 68 69 70 71 72 73 74 75 76 77 78 79 80 81 82 83 84 85 86 87 88 89 91 92 93 94 95
 0187: 100 27 28 153 154 155 156 157 158 159 160 161 162 163 165 166
 0188: 1 2 13 14 15 16 17 19 20 21 22 23 25 26 30 31 32 34 35 36 37 38 39 40 41 42 43 44 45 46 47 48 49 50 52 58 59 61 62 63 64 65 67 68 69 70 71 72 73 74 75 76 77 78 79 80 81 82 83 84 85 86 87 88 89 91 92 93 94 95
 0189: 769 27 28 153 154 155 156 157 158 159 160 161 162 163 164 165 166
 0190: 1 2 13 14 15 16 17 19 20 21 22 23 25 26 30 31 32 34 35 36 37 38 39 40 41 42 43 44 45 46 47 48 49 50 52 58 59 62 63 64 65 67 68 69 70 71 72 73 74 75 76 77 78 79 80 81 82 83 84 85 86 87 88 89 91 92 93 94 95
 0191: 91 27 28 97 153 154 155 156 157 158 159 160 161 162 163 164 165 166
 0192: 1 13 14 15 16 17 19 20 21 22 23 25 26 30 31 32 34 35 36 37 38 39 40 41 42 43 44 45 46 47 48 49 50 52 58 59 62 64 65 67 68 69 70 71 72 73 74 75 76 77 78 79 80 81 82 83 84 85 86 87 88 91 92 93 94 95
 0193: 1 13 14 15 16 17 19 20 21 22 23 25 26 30 31 32 34 35 36 37 38 39 40 41 42 43 44 45 46 47 48 49 50 52 59 62 64 65 67 68 69 70 71 72 73 74 75 76 77 78 79 80 81 82 83 84 85 86 87 88 91 92 93 94 95
 0194: 1 13 14 15 16 17 19 20 21 22 23 25 26 30 31 32 34 35 36 37 38 39 40 41 42 43 44 45 46 47 48 52 59 62 64 65 67 68 69 70 71 72 73 74 75 76 77 78 79 80 81 82 83 84 85 86 87 88 91 92 93 94 95
 0195: 524 54 66
 0196: 999 53 54 66
 0197: 1 25 26 30 31 32 34 35 36 37 38 39 40 41 42 43 44 45 46 47 48 52 62 64 65 79 80 81 82 83 84 86 87 91 92 93 94 95
 0198: 32 53 54 66 132
 0199: 1 34 35 36 37 38 39 40 41 42 43 44 45 46 47 48 52 62 65 79 80 81 82 84 86 87 91 92 93 94 95
 0200: 1 25 26 30 31 32 64 83
 0201: 1000 129 130
 0202: 1 25 26 30 31 32 64
 0203: 996 129 130 133
 0204: 91 53 54 66 129 130 132 133
 0205: 1 13 14 15 67 68 69 71 72 73 74 75
 0206: 1 2 63 89
 0207: 91 131 142
 0208: 96 53 54 66 129 130 131 132 133 142
 0209: 1 2 12 13 14 15 16 17 19 20 21 22 23 25 26 29 30 31 32 33 34 35 36 37 38 39 40 41 42 43 44 45 46 47 48 49 50 53 54 56 58 59 61 62 63 64 65 66 67 68 69 70 71 72 73 74 75 76 77 78 79 80 81 82 84 85 86 87 88 89 91 92 93 94 95 96 97 106 124 125 126 127 131 152
 0210: 1 16 17 70 75 76
 0211: 999 134 135
 0212: 1 11 122
 0213: 998 134 135 149
 0214: 1 136 144 145 146 147 148 150 151
 0215: 1 136 144 145 146 147 150
 0216: 1000 137 138
 0217: 1 45 48 62 65
 0218: 165 137 138 139
 0219: 1 2 12 13 14 15 16 17 19 20 21 22 23 24 25 26 29 30 31 32 33 53 54 56 59 60 61 63 64 66 67 68 69 70 71 72 73 74 75 76 77 78 85 88 89 96 97 124 125 126 127 128 131 152
 0220: 1 16 17 21 22 23 70 77 78 85
 0221: 999 140 141
 0222: 993 137 138 139 140 141
 0223: 987 134 135 137 138 139 140 141 149
 0224: 97 53 54 66 129 130 131 132 133 134 135 137 138 139 140 141 142 149
 0225: 1 12 25 26 29 30 31 32 33 53 54 55 56 58 61 64 66 89 96 97 124 125 126 127 131 152
 0226: 1 28 153 158 159 160 161
 0227: 48 136 143
 0228: 75 53 54 66 129 130 131 132 133 134 135 136 137 138 139 140 141 142 143 149
 0229: 78 27 28 53 54 66 97 129 130 131 132 133 134 135 136 137 138 139 140 141 142 143 149 153 154 155 156 157 158 159 160 161 162 163 164 165 166
 0230: 1 16 21 22 23 77 78 85 88
 0231: 1 12 25 26 29 30 31 32 33 53 54 55 56 57 61 64 66 89 96 97 124 125 126 127 131 144 145 146 147 148 150 151 152
 0232: 1 25 29 30 31 32 56 64 89 96 97 125 126 127 131
 0233: 1 20 59 78
 0234: 1000 145 146
 0235: 1000 144 145 146
 0236: 1 25 26 29 30 31 32 64 97 125 126 127
 0237: 1 3 5 6 7 8 9 10 18 101 102 103 104 105 107 108 109 110 111 112 113 114 115 116
 0238: 1000 147 150
 0239: 999 144 145 146 147 150
 0240: 1 51 52 83 129 130 132 133 142
 0241: 1 0 1 5 6 7 8 9 10 18 98 99 100 103 104 107 108 109 110 111 113
 0242: 993 148 151
 0243: 957 144 145 146 147 148 150 151
 0244: 154 128 144 145 146 147 148 150 151
 0245: 18 27 28 53 54 66 97 128 129 130 131 132 133 134 135 136 137 138 139 140 141 142 143 144 145 146 147 148 149 150 151 153 154 155 156 157 158 159 160 161 162 163 164 165 166
 0246: 2 56 61 97 125 126 127
 0247: 2 34 35 36 37 39 81
 0248: 331 55 57
 0249: 2 34 35 36 37 39
 0250: 21 55 57 152
 0251: 73 27 28 53 54 55 57 66 97 128 129 130 131 132 133 134 135 136 137 138 139 140 141 142 143 144 145 146 147 148 149 150 151 152 153 154 155 156 157 158 159 160 161 162 163 164 165 166
 0252: 18 12 27 28 53 54 55 56 57 61 66 89 96 97 101 106 124 125 126 127 128 129 130 131 132 133 134 135 136 137 138 139 140 141 142 143 144 145 146 147 148 149 150 151 152 153 154 155 156 157 158 159 160 161 162 163 164 165 166
 0253: 23 0 1 3 4 5 6 7 8 9 10 11 18 24 51 60 90 98 99 100 102 103 104 105 107 108 109 110 111 112 113 114 115 116 117 118 119 120 121 122 123
 0254: 2 2 13 14 15 16 17 19 20 21 22 23 24 27 28 51 52 57 58 59 60 63 67 68 69 70 71 72 73 74 75 76 77 78 83 85 87 88 128 129 130 132 133 134 135 136 137 138 139 140 141 142 143 144 145 146 147 148 149 150 151 153 154 155 156 157 158 159 160 161 162 163 164 165 166
 0255: 2 2 13 14 15 16 17 19 20 21 22 23 24 57 58 59 60 63 67 68 69 70 71 72 73 74 75 76 77 78 85 88 128
 0256: 997 24 60
 0257: 24 0 1 3 4 5 6 7 8 9 10 11 18 51 90 98 99 100 102 103 104 105 107 108 109 110 111 112 113 114 115 116 117 118 119 120 121 122 123
 0258: 4 0 1 5 6 7 8 9 98 99 100 107 108 109 110 111
 0259: 82 0 1 3 4 5 6 7 8 9 10 11 18 90 98 99 100 102 103 104 105 107 108 109 110 111 112 113 114 115 116 117 118 119 120 121 122 123
 0260: 1 0 1 5 6 7 8 9 10 98 99 100 107 108 109 110 111
 0261: 1 19 20 21 22 23 59 63 77 78 85
 0262: 957 11 90
 0263: 4 19 20 59 78
 0264: 2 2 24 58 60 128
 0265: 1 4 34 35 36 37 38 39 40 41 42 43 44 45 46 47 48 49 50 55 62 65 79 80 81 82 86 91 92 93 94 95 106
 0266: 1000 119 120
 0267: 778 117 119 120
 0268: 1 4 34 35 36 37 38 39 40 41 42 43 44 45 46 47 48 49 50 62 65 79 80 81 82 86 91 92 93 94 95 106
 0269: 638 117 118 119 120
 0270: 1 4 34 35 36 37 38 39 40 41 42 43 44 45 46 47 48 62 65 79 80 81 82 86 91 92 93 94 95
 0271: 754 117 118 119 120 122
 0272: 1 0 1 3 4 5 6 7 8 9 10 11 18 34 35 36 37 38 39 40 41 42 43 44 45 46 47 48 49 50 55 57 62 65 79 80 81 82 86 90 91 92 93 94 95 98 99 100 101 102 103 104 105 106 107 108 109 110 111 112 113 114 115 116 117 118 119 120 121 122 123
 0273: 90 117 118 119 120 121 122
 0274: 91 11 90 117 118 119 120 121 122
 0275: 87 0 1 3 4 5 6 7 8 9 10 18 98 99 100 102 103 104 105 107 108 109 110 111 112 113 114 115 116 123
 0276: 1 12 25 26 29 30 31 32 33 53 54 56 61 64 66 84 87 89 96 97 124 125 126 127 131 152
 0277: 1 25 29 30 31 32 64 84 97 125 126 127
 0278: 1 25 29 30 31 32 64 84
 0279: 988 112 116
 0280: 29 102 112 116
 0281: 50 0 1 3 4 5 6 7 8 9 10 18 98 99 100 103 104 105 107 108 109 110 111 113 114 115 123
 0282: 1 27 28 153 154 155 156 157 158 159 160 161 164
 0283: 1 0 1 3 4 5 6 7 8 9 10 18 98 99 100 102 103 104 105 107 108 109 110 111 112 113 114 115 123
 0284: 1000 99 100
 0285: 5 25 29 30 31 32 56 61 64 97 125 126 127
 0286: 79 99 100 113
 0287: 20 0 1 3 4 5 6 7 8 9 10 18 98 103 104 105 107 108 109 110 111 114 115 123
 0288: 1 112 114 115
 0289: 1 124 166
 0290: 2 27 28 52 83 129 130 132 133 134 135 136 137 138 139 140 141 142 143 144 145 146 147 148 149 150 151 153 154 155 156 157 158 159 160 161 162 163 164 165 166
 0291: 2 27 28 52 83 129 130 132 133 134 135 136 137 138 139 140 141 142 143 149 153 154 155 156 157 158 159 160 161 162 163 164 165
 0292: 1000 114 115
 0293: 45 10 114 115
 0294: 2 4 34 35 36 37 38 39 40 41 42 43 44 45 46 47 48 49 50 62 65 79 80 81 82 84 86 91 92 93 94 95
 0295: 37 10 109 114 115
 0296: 15 3 10 109 114 115
 0297: 2 5 6 7 8 9 99 100 107 108 109 110 111 113 116 119 120
 0298: 58 3 4 10 109 114 115
 0299: 22 0 1 5 6 7 8 9 18 98 103 104 105 107 108 110 111 123
 0300: 1 0 1 3 4 5 6 7 8 9 10 11 24 33 51 52 56 57 58 60 61 89 90 96 97 98 99 100 101 102 103 104 105 106 107 108 109 110 111 112 113 114 115 116 117 118 119 120 121 122 123 124 125 126 127 143 144 145 146 147 148 150 151 152
 0301: 2 4 102 114 115
 0302: 925 5 107
 0303: 1 40 52 83 84
 0304: 1 38 91 93 94
 0305: 999 7 8
 0306: 151 5 7 8 107
 0307: 2 27 28 153 154 155 156 157 158 159 160 161 162 164 166
 0308: 1000 5 6 7 8 107
 0309: 1 40 41 42 43 44 45 46 47 48 52 62 65 82 83 84 87
 0310: 2 41 42 62 65 82
 0311: 1000 9 108
 0312: 132 5 6 7 8 9 107 108
 0313: 2 42 62 65
 0314: 2 42 62
 0315: 996 110 111
 0316: 112 5 6 7 8 9 107 108 110 111
 0317: 1 3 57
 0318: 1 12 25 26 27 28 29 30 31 32 33 51 52 53 54 56 58 61 64 66 83 87 89 96 97 124 125 126 127 128 129 130 131 132 133 134 135 136 137 138 139 140 141 142 143 144 145 146 147 148 149 150 151 152 153 154 155 156 157 158 159 160 161 162 163 164 165 166
 0319: 48 18 123
 0320: 1 12 25 26 29 30 31 32 33 53 54 56 58 61 64 66 87 89 96 97 124 125 126 127 131 152
 0321: 20 18 105 123
 0322: 17 5 6 7 8 9 18 105 107 108 110 111 123
 0323: 93 0 1 98 103 104
 0324: 1 1 103 104
 0325: 1 27 28 129 130 132 133 134 135 136 137 138 139 140 141 142 144 145 146 147 148 149 150 151 153 154 155 156 157 158 159 160 161 162 163 164 165 166
 0326: 1000 103 104
 0327: 999 0 1 98
 0328: 1000 0 98
 0329: 3 0 1 5 6 7 8 9 98 103 104 107 108 110 111
 0330: 3 117 119 120 121
 0331: 543 13 14 15 67 68 69 71 72 73 74 75 76
 0332: 498 17 70
 0333: 202 13 14 15 17 67 68 69 70 71 72 73 74 75 76
 0334: 202 19 20 59 77 78
 0335: 880 19 20 21 22 23 59 77 78 85
 0336: 187 13 14 15 16 17 19 20 21 22 23 59 67 68 69 70 71 72 73 74 75 76 77 78 85
 0337: 835 13 14 15 16 17 19 20 21 22 23 59 63 67 68 69 70 71 72 73 74 75 76 77 78 85 88
 0338: 443 2 13 14 15 16 17 19 20 21 22 23 59 63 67 68 69 70 71 72 73 74 75 76 77 78 85 88
 0339: 129 2 13 14 15 16 17 19 20 21 22 23 24 59 60 63 67 68 69 70 71 72 73 74 75 76 77 78 85 88
 0340: 151 27 28 153 154 155 156 157 158 159 160 161 162 164
 0341: 466 27 28 153 154 155 156 157 158 159 160 161 162 164 165
 0342: 460 27 28 153 154 155 156 157 158 159 160 161 162 163 164 165
 0343: 706 51 52 83
 0344: 966 129 130 132 133
 0345: 798 129 130 132 133 142
 0346: 820 129 130 132 133 134 135 137 138 139 140 141 142 149
 0347: 47 51 52 83 129 130 132 133 134 135 137 138 139 140 141 142 149
 0348: 28 27 28 51 52 83 129 130 132 133 134 135 137 138 139 140 141 142 149 153 154 155 156 157 158 159 160 161 162 163 164 165 166
 0349: 109 27 28 51 52 83 129 130 132 133 134 135 136 137 138 139 140 141 142 149 153 154 155 156 157 158 159 160 161 162 163 164 165 166
 0350: 236 27 28 51 52 83 129 130 132 133 134 135 136 137 138 139 140 141 142 143 149 153 154 155 156 157 158 159 160 161 162 163 164 165 166
 0351: 168 27 28 51 52 83 128 129 130 132 133 134 135 136 137 138 139 140 141 142 143 144 145 146 147 148 149 150 151 153 154 155 156 157 158 159 160 161 162 163 164 165 166
 0352: 127 27 28 51 52 58 83 128 129 130 132 133 134 135 136 137 138 139 140 141 142 143 144 145 146 147 148 149 150 151 153 154 155 156 157 158 159 160 161 162 163 164 165 166
 0353: 173 2 13 14 15 16 17 19 20 21 22 23 24 27 28 51 52 58 59 60 63 67 68 69 70 71 72 73 74 75 76 77 78 83 85 88 128 129 130 132 133 134 135 136 137 138 139 140 141 142 143 144 145 146 147 148 149 150 151 153 154 155 156 157 158 159 160 161 162 163 164 165 166
 0354: 871 4 84
 0355: 739 4 84 95
 0356: 885 49 50 106
 0357: 190 4 49 50 84 95 106
 0358: 702 34 35 36 37 81 86
 0359: 900 91 93
 0360: 658 91 93 94
 0361: 968 38 91 92 93 94
 0362: 721 38 80 91 92 93 94
 0363: 651 34 35 36 37 38 80 81 86 91 92 93 94
 0364: 531 34 35 36 37 38 79 80 81 86 91 92 93 94
 0365: 823 34 35 36 37 38 39 40 79 80 81 86 91 92 93 94
 0366: 460 48 65
 0367: 860 34 35 36 37 38 39 40 41 42 43 44 45 46 47 48 62 65 79 80 81 82 86 91 92 93 94
 0368: 230 34 35 36 37 38 39 40 41 42 43 44 45 46 47 48 55 62 65 79 80 81 82 86 91 92 93 94
 0369: 330 4 34 35 36 37 38 39 40 41 42 43 44 45 46 47 48 49 50 55 62 65 79 80 81 82 84 86 91 92 93 94 95 106
 0370: 22 0 1 3 5 6 7 8 9 10 11 12 18 25 26 29 30 31 32 33 53 54 56 57 61 64 66 87 89 90 96 97 98 99 100 101 102 103 104 105 107 108 109 110 111 112 113 114 115 116 117 118 119 120 121 122 123 124 125 126 127 131 152
 0371: 803 96 131
 0372: 879 89 96 131
 0373: 445 12 89 96 131
 0374: 865 12 61 89 96 131
 0375: 476 53 54
 0376: 806 26 53 54 66
 0377: 124 26 53 54 66 152
 0378: 250 87 124
 0379: 165 33 87 124
 0380: 22 33 56 87 124
 0381: 166 26 33 53 54 56 66 87 124 152
 0382: 175 12 26 33 53 54 56 61 66 87 89 96 124 131 152
 0383: 994 25 29 31 32 64
 0384: 870 97 125 126 127
 0385: 874 25 29 30 31 32 64 97 125 126 127
 0386: 187 12 25 26 29 30 31 32 33 53 54 56 61 64 66 87 89 96 97 124 125 126 127 131 152
 0387: 507 0 1 3 5 6 7 8 9 10 11 18 57 90 98 99 100 101 102 103 104 105 107 108 109 110 111 112 113 114 115 116 117 118 119 120 121 122 123
 0388: 846 0 1 3 5 6 7 8 9 10 11 18 90 98 99 100 101 102 103 104 105 107 108 109 110 111 112 113 114 115 116 117 118 119 120 121 122 123
 0389: 848 5 6 107
 0390: 860 9 108 109
 0391: 827 9 108 109 110 111
 0392: 900 5 6 7 8 9 107 108 109 110 111
 0393: 91 10 113
 0394: 863 112 114 115 116
 0395: 4 10 112 113 114 115 116
 0396: 25 10 18 112 113 114 115 116
 0397: 23 5 6 7 8 9 10 18 107 108 109 110 111 112 113 114 115 116
 0398: 28 5 6 7 8 9 10 18 105 107 108 109 110 111 112 113 114 115 116
 0399: 214 11 90 122
 0400: 219 117 118
 0401: 106 117 118 119 120 123
 0402: 214 117 118 119 120 121 123
 0403: 900 11 90 117 118 119 120 121 122 123
 0404: 28 5 6 7 8 9 10 11 18 90 105 107 108 109 110 111 112 113 114 115 116 117 118 119 120 121 122 123
 0405: 28 3 5 6 7 8 9 10 11 18 90 105 107 108 109 110 111 112 113 114 115 116 117 118 119 120 121 122 123
 0406: 31 0 1 98 99 100 101 102 103 104
 0407: 34 101 102
 0408: 876 101 102 103 104
 0409: 847 0 1 98 99 100
 0410: 413 16 17 70
 0411: 581 19 20 21 22 23 59 77 78 85 88
 0412: 433 16 17 19 20 21 22 23 59 70 77 78 85 88
 0413: 82 2 13 14 15 16 17 19 20 21 22 23 58 59 63 67 68 69 70 71 72 73 74 75 76 77 78 85 88
 0414: 653 24 60 128
 0415: 192 2 13 14 15 16 17 19 20 21 22 23 24 58 59 60 63 67 68 69 70 71 72 73 74 75 76 77 78 85 88 128
 0416: 295 27 28 153 154 155 156 157 158 159 160 161 165
 0417: 169 27 28 153 154 155 156 157 158 159 160 161 162 165
 0418: 90 27 28 129 130 132 133 134 135 137 138 139 140 141 142 149 153 154 155 156 157 158 159 160 161 162 163 164 165
 0419: 183 27 28 129 130 132 133 134 135 136 137 138 139 140 141 142 149 153 154 155 156 157 158 159 160 161 162 163 164 165
 0420: 56 143 144 145 146 147 148 150 151
 0421: 79 27 28 129 130 132 133 134 135 136 137 138 139 140 141 142 143 144 145 146 147 148 149 150 151 153 154 155 156 157 158 159 160 161 162 163 164 165
 0422: 113 51 52 83 87
 0423: 94 51 52 83 87 166
 0424: 68 27 28 51 52 83 87 129 130 132 133 134 135 136 137 138 139 140 141 142 143 144 145 146 147 148 149 150 151 153 154 155 156 157 158 159 160 161 162 163 164 165 166
 0425: 69 2 13 14 15 16 17 19 20 21 22 23 24 27 28 51 52 58 59 60 63 67 68 69 70 71 72 73 74 75 76 77 78 83 85 87 88 128 129 130 132 133 134 135 136 137 138 139 140 141 142 143 144 145 146 147 148 149 150 151 153 154 155 156 157 158 159 160 161 162 163 164 165 166
 0426: 228 38 80 86 91 92 93 94
 0427: 114 4 34 35 36 37 38 39 40 41 42 43 44 45 46 47 48 62 65 79 80 81 82 84 86 91 92 93 94 95
 0428: 113 4 34 35 36 37 38 39 40 41 42 43 44 45 46 47 48 49 50 62 65 79 80 81 82 84 86 91 92 93 94 95 106
 0429: 504 33 124
 0430: 82 26 33 53 54 66 124 152
 0431: 5 12 26 33 53 54 61 66 89 96 124 131 152
 0432: 120 25 29 30 31 32 56 64 97 125 126 127
 0433: 502 12 25 26 29 30 31 32 33 53 54 56 61 64 66 89 96 97 124 125 126 127 131 152
 0434: 81 4 12 25 26 29 30 31 32 33 34 35 36 37 38 39 40 41 42 43 44 45 46 47 48 49 50 53 54 55 56 61 62 64 65 66 79 80 81 82 84 86 89 91 92 93 94 95 96 97 106 124 125 126 127 131 152
 0435: 217 11 90 117 118 119 120 122
 0436: 740 121 123
 0437: 512 0 1 3 5 6 7 8 9 10 18 98 99 100 101 102 103 104 105 107 108 109 110 111 112 113 114 115 116
 0438: 209 3 105
 0439: 873 102 103 104
 0440: 772 101 102 103 104 112 114 115 116
 0441: 198 3 101 102 103 104 105 112 114 115 116
 0442: 817 0 1 5 6 7 8 9 10 18 98 99 100 107 108 109 110 111 113
 0443: 788 18 113
 0444: 662 10 18 113
 0445: 592 5 6 7 8 9 10 18 107 108 109 110 111 113
 0446: 239 34 35 36 37 80 81 86
 0447: 155 34 35 36 37 38 39 80 81 86 91 92 93 94
 0448: 619 44 45 46 47
 0449: 553 41 42 44 45 46 47 82
 0450: 523 41 42 44 45 46 47 48 65 82
 0451: 148 49 50 87 106
 0452: 138 34 35 36 37 38 39 40 41 42 43 44 45 46 47 48 49 50 62 65 79 80 81 82 86 87 91 92 93 94 106
 0453: 201 4 34 35 36 37 38 39 40 41 42 43 44 45 46 47 48 49 50 62 65 79 80 81 82 84 86 87 91 92 93 94 95 106
 0454: 63 2 4 34 35 36 37 38 39 40 41 42 43 44 45 46 47 48 49 50 62 65 79 80 81 82 84 86 87 91 92 93 94 95 106
 0455: 174 2 4 13 14 15 16 17 19 20 21 22 23 34 35 36 37 38 39 40 41 42 43 44 45 46 47 48 49 50 59 62 63 65 67 68 69 70 71 72 73 74 75 76 77 78 79 80 81 82 84 85 86 87 88 91 92 93 94 95 106
 0456: 426 26 33 53 54 66 124
 0457: 542 56 152
 0458: 496 26 33 53 54 56 66 124 152
 0459: 2 26 33 53 54 56 61 66 124 152
 0460: 510 12 26 33 53 54 56 61 66 89 96 124 131 152
 0461: 835 137 138 140 141
 0462: 193 27 28 129 130 132 133 134 135 136 137 138 139 140 141 142 143 149 153 154 155 156 157 158 159 160 161 162 163 164 165
 0463: 467 27 28 129 130 132 133 134 135 136 137 138 139 140 141 142 143 149 153 154 155 156 157 158 159 160 161 162 163 164 165 166
 0464: 20 27 28 58 129 130 132 133 134 135 136 137 138 139 140 141 142 143 149 153 154 155 156 157 158 159 160 161 162 163 164 165 166
 0465: 31 27 28 51 52 58 83 129 130 132 133 134 135 136 137 138 139 140 141 142 143 149 153 154 155 156 157 158 159 160 161 162 163 164 165 166
 0466: 46 55 144 145 146 147 148 150 151
 0467: 10 55 57 144 145 146 147 148 150 151
 0468: 16 27 28 51 52 55 57 58 83 129 130 132 133 134 135 136 137 138 139 140 141 142 143 144 145 146 147 148 149 150 151 153 154 155 156 157 158 159 160 161 162 163 164 165 166
 0469: 212 12 25 26 27 28 29 30 31 32 33 51 52 53 54 55 56 57 58 61 64 66 83 89 96 97 124 125 126 127 129 130 131 132 133 134 135 136 137 138 139 140 141 142 143 144 145 146 147 148 149 150 151 152 153 154 155 156 157 158 159 160 161 162 163 164 165 166
 0470: 138 0 1 3 5 6 7 8 9 10 11 18 24 60 90 98 99 100 101 102 103 104 105 107 108 109 110 111 112 113 114 115 116 117 118 119 120 121 122 123 128
 0471: 332 118 122
 0472: 412 117 118 119 120 121 122 123
 0473: 648 0 1 5 6 7 8 9 10 18 98 99 100 101 102 103 104 105 107 108 109 110 111 112 113 114 115 116
 0474: 601 101 102 103 104 105 112 114 115 116
 0475: 114 13 14 15 17 67 68 69 71 72 73 74 75 76
 0476: 114 13 14 15 16 17 67 68 69 70 71 72 73 74 75 76 88
 0477: 41 53 54 66 129 130 131 132 133 134 135 136 137 138 139 140 141 142 149
 0478: 44 2 58
 0479: 25 2 58 63
 0480: 1 16 17 19 20 59 70 88
 0481: 33 25 26 29 30 31 32 64
 0482: 100 39 79
 0483: 44 38 91 93
 0484: 37 38 91 92 93
 0485: 35 34 35 36 37 38 39 40 41 42 43 44 45 46 47 48 62 65 79 80 81 82 84 86 87 91 92 93 94
 0486: 36 34 35 36 37 38 39 40 41 42 43 44 45 46 47 48 52 62 65 79 80 81 82 83 84 86 87 91 92 93 94
 0487: 22 25 26 29 30 31 32 33 34 35 36 37 38 39 40 41 42 43 44 45 46 47 48 49 50 52 62 64 65 79 80 81 82 83 84 86 87 91 92 93 94 95
 0488: 25 13 14 15 16 17 19 20 21 22 23 25 26 29 30 31 32 33 34 35 36 37 38 39 40 41 42 43 44 45 46 47 48 49 50 52 59 62 64 65 67 68 69 70 71 72 73 74 75 76 77 78 79 80 81 82 83 84 85 86 87 88 91 92 93 94 95
 0489: 17 163 165 166
 0490: 17 144 145 146 147 148 150 151 152
 0491: 17 27 28 53 54 66 97 129 130 131 132 133 134 135 136 137 138 139 140 141 142 143 144 145 146 147 148 149 150 151 152 153 154 155 156 157 158 159 160 161 162 163 164 165 166
 0492: 36 27 28 53 54 66 97 128 129 130 131 132 133 134 135 136 137 138 139 140 141 142 143 144 145 146 147 148 149 150 151 152 153 154 155 156 157 158 159 160 161 162 163 164 165 166
 0493: 14 51 55 57
 0494: 17 27 28 51 53 54 55 57 66 97 128 129 130 131 132 133 134 135 136 137 138 139 140 141 142 143 144 145 146 147 148 149 150 151 152 153 154 155 156 157 158 159 160 161 162 163 164 165 166
 0495: 17 24 27 28 51 53 54 55 57 60 66 97 128 129 130 131 132 133 134 135 136 137 138 139 140 141 142 143 144 145 146 147 148 149 150 151 152 153 154 155 156 157 158 159 160 161 162 163 164 165 166
 0496: 12 0 1 3 4 5 6 7 8 9 10 11 12 18 56 61 89 90 96 98 99 100 101 102 103 104 105 106 107 108 109 110 111 112 113 114 115 116 117 118 119 120 121 122 123 124 125 126 127
 0497: 29 12 56
 0498: 29 12 56 89 96
 0499: 35 12 56 61 89 96
 0500: 5 12 56 61 89 96 124
 0501: 22 125 127
 0502: 68 12 56 61 89 96 101 124 125 126 127
 0503: 17 0 1 3 4 5 6 7 8 9 10 11 18 90 98 99 100 102 103 104 105 106 107 108 109 110 111 112 113 114 115 116 117 118 119 120 121 122 123
 0504: 17 0 1 3 4 5 6 7 8 9 10 98 99 100 102 103 104 105 107 108 109 110 111 112 113 114 115 116
 0505: 21 3 4
 0506: 55 5 6 7 8 9 105 107 108 110 111
 0507: 17 10 102 109 114 115
 0508: 17 5 6 7 8 9 10 102 105 107 108 109 110 111 114 115
 0509: 24 3 4 5 6 7 8 9 10 102 105 107 108 109 110 111 114 115
 0510: 17 0 1 98 99 100 103 104 112 113 116
 0511: 37 112 113 116
 0512: 18 99 100 112 113 116
 0513: 32 2 4 84 95
 0514: 50 63 72 73 74
 0515: 50 13 14 15 63 67 68 69 71 72 73 74
 0516: 45 13 14 15 63 67 68 69 71 72 73 74 75 76
 0517: 90 16 17
 0518: 55 41 44 45 46 47 82
 0519: 80 62 65
 0520: 89 48 62 65
 0521: 89 41 44 45 46 47 48 62 65 82
 0522: 356 34 35 36 37 38 39 40 41 42 43 44 45 46 47 48 62 65 79 80 81 82 86 87 91 92 93 94
 0523: 42 13 14 15 16 17 19 20 21 22 23 34 35 36 37 38 39 40 41 42 43 44 45 46 47 48 49 50 59 62 63 65 67 68 69 70 71 72 73 74 75 76 77 78 79 80 81 82 85 86 87 88 91 92 93 94 106
 0524: 71 12 25 26 29 30 31 32 33 53 54 55 56 61 64 66 89 96 97 124 125 126 127 131 152
 0525: 28 28 158 159 160 161 162
 0526: 416 27 28 153 154 155 156 157 158 159 160 161 162 164 165 166
 0527: 68 52 83 129 130 132 133
 0528: 71 52 83 129 130 132 133 142
 0529: 70 52 83 129 130 132 133 134 135 137 138 139 140 141 142 149
 0530: 53 27 28 52 83 129 130 132 133 134 135 137 138 139 140 141 142 149 153 154 155 156 157 158 159 160 161 162 163 164 165 166
 0531: 76 27 28 52 83 129 130 132 133 134 135 136 137 138 139 140 141 142 149 153 154 155 156 157 158 159 160 161 162 163 164 165 166
 0532: 51 27 28 52 83 129 130 132 133 134 135 136 137 138 139 140 141 142 143 149 153 154 155 156 157 158 159 160 161 162 163 164 165 166
 0533: 283 27 28 51 52 83 129 130 132 133 134 135 136 137 138 139 140 141 142 143 144 145 146 147 148 149 150 151 153 154 155 156 157 158 159 160 161 162 163 164 165 166
 0534: 103 57 58
 0535: 61 27 28 51 52 57 58 83 129 130 132 133 134 135 136 137 138 139 140 141 142 143 144 145 146 147 148 149 150 151 153 154 155 156 157 158 159 160 161 162 163 164 165 166
 0536: 169 5 6 7 8 9 18 107 108 109 110 111 113
 0537: 171 0 1 10 98 99 100
 0538: 193 162 164
 0539: 27 134 135 137 138 139 140 141 142 149
 0540: 178 129 130 132 133 134 135 136 137 138 139 140 141 142 149
 0541: 15 46 47
 0542: 29 43 44 46 47
 0543: 23 43 44 46 47 65
 0544: 11 43 44 46 47 48 65
 0545: 22 41 42 43 44 46 47 48 65 82
 0546: 246 45 62
 0547: 184 34 35 36 37 38 39 40 41 42 43 44 45 46 47 48 49 50 55 62 65 79 80 81 82 86 91 92 93 94 106
 0548: 4 4 34 35 36 37 38 39 40 41 42 43 44 45 46 47 48 49 50 55 62 65 79 80 81 82 84 86 91 92 93 94 106
 0549: 3 0 1 3 5 6 7 8 9 10 11 12 18 25 26 29 30 31 32 33 53 54 56 57 61 64 66 89 90 95 96 97 98 99 100 101 102 103 104 105 107 108 109 110 111 112 113 114 115 116 117 118 119 120 121 122 123 124 125 126 127 131 152
 0550: 2 12 95
 0551: 92 61 89 96 131
 0552: 2 25 29 30 31 32 56 61 64 89 96 97 125 126 127 131
 0553: 4 25 26 29 30 31 32 33 53 54 56 61 64 66 89 96 97 124 125 126 127 131 152
 0554: 3 12 25 26 29 30 31 32 33 53 54 56 61 64 66 89 95 96 97 124 125 126 127 131 152
 0555: 153 41 42 44 45 46 47 48 82
 0556: 112 34 35 36 37 38 39 40 41 42 43 44 45 46 47 48 51 52 62 65 79 80 81 82 83 86 87 91 92 93 94
 0557: 25 34 35 36 37 38 39 40 41 42 43 44 45 46 47 48 51 52 62 63 65 79 80 81 82 83 86 87 91 92 93 94
 0558: 73 13 14 15 16 17 19 20 21 22 23 34 35 36 37 38 39 40 41 42 43 44 45 46 47 48 51 52 59 62 63 65 67 68 69 70 71 72 73 74 75 76 77 78 79 80 81 82 83 85 86 87 88 91 92 93 94
 0559: 8 13 14 15 16 17 19 20 21 22 23 24 34 35 36 37 38 39 40 41 42 43 44 45 46 47 48 51 52 59 60 62 63 65 67 68 69 70 71 72 73 74 75 76 77 78 79 80 81 82 83 85 86 87 88 91 92 93 94 128
 0560: 110 2 13 14 15 16 17 19 20 21 22 23 24 34 35 36 37 38 39 40 41 42 43 44 45 46 47 48 51 52 59 60 62 63 65 67 68 69 70 71 72 73 74 75 76 77 78 79 80 81 82 83 85 86 87 88 91 92 93 94 128
 0561: 31 26 33 124
 0562: 319 27 28 129 130 132 133 134 135 137 138 139 140 141 142 149 153 154 155 156 157 158 159 160 161 162 163 164 165 166
 0563: 22 27 28 129 130 132 133 134 135 137 138 139 140 141 142 143 149 153 154 155 156 157 158 159 160 161 162 163 164 165 166
 0564: 280 27 28 129 130 132 133 134 135 136 137 138 139 140 141 142 143 144 145 146 147 148 149 150 151 153 154 155 156 157 158 159 160 161 162 163 164 165 166
 0565: 122 27 28 58 129 130 132 133 134 135 136 137 138 139 140 141 142 143 144 145 146 147 148 149 150 151 153 154 155 156 157 158 159 160 161 162 163 164 165 166
 0566: 33 12 25 26 27 28 29 30 31 32 33 53 54 56 58 61 64 66 89 96 97 124 125 126 127 129 130 131 132 133 134 135 136 137 138 139 140 141 142 143 144 145 146 147 148 149 150 151 152 153 154 155 156 157 158 159 160 161 162 163 164 165 166
 0567: 150 0 1 3 4 5 6 7 8 9 10 11 18 49 50 55 57 84 90 95 98 99 100 101 102 103 104 105 106 107 108 109 110 111 112 113 114 115 116 117 118 119 120 121 122 123
 0568: 24 4 49 50 55 57 84 95 106
 0569: 28 0 1 5 6 7 8 9 10 18 98 99 100 105 107 108 109 110 111 113
 0570: 43 0 1 10 18 98 99 100 113
 0571: 60 34 35 36 37 38 39 40 41 42 43 44 45 46 47 48 52 62 65 79 80 81 82 83 86 91 92 93 94
 0572: 48 34 35 36 37 38 39 40 41 42 43 44 45 46 47 48 52 62 65 79 80 81 82 83 86 91 92 93 94 95
 0573: 62 34 35 36 37 38 39 40 41 42 43 44 45 46 47 48 49 50 52 62 65 79 80 81 82 83 86 87 91 92 93 94 95 106
 0574: 48 13 14 15 16 17 19 20 21 22 23 34 35 36 37 38 39 40 41 42 43 44 45 46 47 48 49 50 52 59 62 63 65 67 68 69 70 71 72 73 74 75 76 77 78 79 80 81 82 83 85 86 87 88 91 92 93 94 95 106
 0575: 75 2 13 14 15 16 17 19 20 21 22 23 34 35 36 37 38 39 40 41 42 43 44 45 46 47 48 49 50 52 59 62 63 65 67 68 69 70 71 72 73 74 75 76 77 78 79 80 81 82 83 85 86 87 88 91 92 93 94 95 106
 0576: 353 12 61
 0577: 88 26 53 54 66 124
 0578: 149 33 56
 0579: 147 33 56 152
 0580: 130 25 29 30 31 32 58 64 97 125 126 127
 0581: 131 12 25 26 29 30 31 32 33 53 54 56 58 61 64 66 89 96 97 124 125 126 127 131 152
 0582: 82 12 25 26 29 30 31 32 33 53 54 55 56 57 58 61 64 66 89 96 97 124 125 126 127 131 152
 0583: 514 27 28 129 130 132 133 134 135 136 137 138 139 140 141 142 149 153 154 155 156 157 158 159 160 161 162 163 164 165 166
 0584: 74 27 28 51 129 130 132 133 134 135 136 137 138 139 140 141 142 143 149 153 154 155 156 157 158 159 160 161 162 163 164 165 166
 0585: 91 27 28 51 129 130 132 133 134 135 136 137 138 139 140 141 142 143 144 145 146 147 148 149 150 151 153 154 155 156 157 158 159 160 161 162 163 164 165 166
 0586: 75 12 25 26 27 28 29 30 31 32 33 51 53 54 55 56 57 58 61 64 66 89 96 97 124 125 126 127 129 130 131 132 133 134 135 136 137 138 139 140 141 142 143 144 145 146 147 148 149 150 151 152 153 154 155 156 157 158 159 160 161 162 163 164 165 166
 0587: 126 0 1 3 4 5 6 7 8 9 10 11 18 24 60 84 90 98 99 100 101 102 103 104 105 107 108 109 110 111 112 113 114 115 116 117 118 119 120 121 122 123 128
 0588: 123 0 1 3 4 5 6 7 8 9 10 11 18 84 90 98 99 100 101 102 103 104 105 107 108 109 110 111 112 113 114 115 116 117 118 119 120 121 122 123
 0589: 89 34 35 36 37 38 39 40 41 42 43 44 45 46 47 48 62 65 79 80 81 82 86 91 92 93 94 95
 0590: 78 34 35 36 37 38 39 40 41 42 43 44 45 46 47 48 49 50 62 65 79 80 81 82 86 87 91 92 93 94 95 106
 0591: 8 163 164
 0592: 50 25 26 29 30 31 32 33 63 64
 0593: 87 34 35 36 37 39 79 81 86
 0594: 37 12 96
 0595: 38 61 89
 0596: 42 12 61 89 96
 0597: 71 12 56 61 89 96 101 125 126 127
 0598: 42 27 28 53 54 66 97 129 130 131 132 133 134 135 136 137 138 139 140 141 142 143 149 152 153 154 155 156 157 158 159 160 161 162 163 164 165 166
 0599: 35 55 148 151
 0600: 34 27 28 53 54 55 66 97 129 130 131 132 133 134 135 136 137 138 139 140 141 142 143 144 145 146 147 148 149 150 151 152 153 154 155 156 157 158 159 160 161 162 163 164 165 166
 0601: 39 57 128
 0602: 55 12 27 28 53 54 55 56 57 61 66 89 96 97 101 124 125 126 127 128 129 130 131 132 133 134 135 136 137 138 139 140 141 142 143 144 145 146 147 148 149 150 151 152 153 154 155 156 157 158 159 160 161 162 163 164 165 166
 0603: 47 0 1 3 4 5 6 7 8 9 10 11 18 24 51 60 90 98 99 100 102 103 104 105 106 107 108 109 110 111 112 113 114 115 116 117 118 119 120 121 122 123
 0604: 53 0 1 3 4 5 6 7 8 9 10 11 18 51 90 98 99 100 102 103 104 105 106 107 108 109 110 111 112 113 114 115 116 117 118 119 120 121 122 123
 0605: 52 51 106
 0606: 39 18 99 100 113
 0607: 32 0 1 3 4 5 6 7 8 9 10 98 103 104 105 107 108 109 110 111 114 115 123
 0608: 48 4 114 115
 0609: 42 4 10 114 115
 0610: 45 3 4 10 114 115
 0611: 13 0 1 5 6 7 8 9 98 103 104 105 107 108 110 111 123
 0612: 36 0 1 5 6 7 8 9 98 103 104 105 107 108 110 111
 0613: 188 16 19 20 21 22 23 59 77 78 85 88
 0614: 188 16 19 20 21 22 23 59 70 77 78 85 88
 0615: 19 16 17 19 20 21 22 23 59 70 75 76 77 78 85 88
 0616: 40 26 53 54 66 87 124
 0617: 15 4 26 34 35 36 37 38 39 40 41 42 43 44 45 46 47 48 49 50 53 54 55 62 65 66 79 80 81 82 84 86 87 91 92 93 94 95 106 124
 0618: 84 89 131
 0619: 2 12 61 89 96 131 152
 0620: 39 12 33 56 61 89 96 131 152
 0621: 38 12 25 29 30 31 32 33 56 61 64 89 96 97 125 126 127 131 152
 0622: 167 4 12 25 26 29 30 31 32 33 34 35 36 37 38 39 40 41 42 43 44 45 46 47 48 49 50 53 54 55 56 61 62 64 65 66 79 80 81 82 84 86 87 89 91 92 93 94 95 96 97 106 124 125 126 127 131 152
 0623: 24 144 145 146 147 148 150 151 166
 0624: 11 0 1 2 3 5 6 7 8 9 10 11 13 14 15 16 17 18 19 20 21 22 23 24 51 52 57 59 60 63 67 68 69 70 71 72 73 74 75 76 77 78 83 85 88 90 98 99 100 101 102 103 104 105 107 108 109 110 111 112 113 114 115 116 117 118 119 120 121 122 123 128
 0625: 10 0 1 3 5 6 7 8 9 10 11 18 24 51 52 57 60 83 90 98 99 100 101 102 103 104 105 107 108 109 110 111 112 113 114 115 116 117 118 119 120 121 122 123 128
 0626: 11 0 1 3 5 6 7 8 9 10 11 18 51 52 57 83 90 98 99 100 101 102 103 104 105 107 108 109 110 111 112 113 114 115 116 117 118 119 120 121 122 123
 0627: 74 5 6
 0628: 11 80 86
 0629: 24 4 13 14 15 16 17 19 20 21 22 23 34 35 36 37 38 39 40 41 42 43 44 45 46 47 48 49 50 59 62 63 65 67 68 69 70 71 72 73 74 75 76 77 78 79 80 81 82 84 85 86 87 88 91 92 93 94 95 106
 0630: 128 12 25 26 29 30 31 32 33 53 54 55 56 57 61 64 66 89 96 97 124 125 126 127 131 152
 0631: 18 27 28 153 154 155 156 157 158 159 160 161 162 163 165
 0632: 93 27 28 51 52 58 83 129 130 132 133 134 135 136 137 138 139 140 141 142 143 144 145 146 147 148 149 150 151 153 154 155 156 157 158 159 160 161 162 163 164 165 166
 0633: 10 0 1 3 5 6 7 8 9 10 11 18 90 98 99 100 101 102 103 104 105 107 108 109 110 111 112 113 114 115 116 117 118 119 120 121 122 123 128
 0634: 1 0 1 5 6 7 8 9 10 11 18 90 98 99 100 107 108 109 110 111 113 117 118 119 120 121 122 123 128
 0635: 11 0 1 5 6 7 8 9 10 18 98 99 100 107 108 109 110 111 113 128
 0636: 11 5 6 7 8 9 107 108 109 110 111 128
 0637: 11 5 6 7 8 9 10 18 107 108 109 110 111 113 128
 0638: 87 27 28 128 129 130 132 133 134 135 136 137 138 139 140 141 142 143 144 145 146 147 148 149 150 151 153 154 155 156 157 158 159 160 161 162 163 164 165 166
 0639: 112 38 39 80 91 92 93 94
 0640: 16 44 46 47 65
 0641: 80 40 41 42 43 44 45 46 47 48 62 65 82
 0642: 4 34 35 36 37 38 39 40 41 42 43 44 45 46 47 48 49 50 62 65 79 80 81 82 86 91 92 93 94 106
 0643: 114 26 33 53 54 66 87 124
 0644: 12 101 105
 0645: 43 101 102 103 104 105
 0646: 12 101 102 103 104 105 114 115
 0647: 132 2 13 14 15 16 17 19 20 21 22 23 24 59 60 63 67 68 69 70 71 72 73 74 75 76 77 78 85 88 128
 0648: 22 153 162
 0649: 28 27 153 154 155 156 157 162
 0650: 98 28 161
 0651: 37 27 28 143 153 154 155 156 157 158 159 160 161 162 163 164 165
 0652: 43 27 28 136 143 153 154 155 156 157 158 159 160 161 162 163 164 165
 0653: 4 129 130 132 133 139
 0654: 4 129 130 132 133 134 135 139 149
 0655: 10 129 130 132 133 134 135 137 138 139 140 141 149
 0656: 21 87 124 166
 0657: 32 51 52 83 87 124 166
 0658: 22 27 28 51 52 83 87 124 129 130 132 133 134 135 136 137 138 139 140 141 142 143 149 153 154 155 156 157 158 159 160 161 162 163 164 165 166
 0659: 26 27 28 51 52 83 87 124 129 130 132 133 134 135 136 137 138 139 140 141 142 143 144 145 146 147 148 149 150 151 153 154 155 156 157 158 159 160 161 162 163 164 165 166
 0660: 29 2 13 14 15 16 17 19 20 21 22 23 24 27 28 51 52 58 59 60 63 67 68 69 70 71 72 73 74 75 76 77 78 83 85 87 88 124 128 129 130 132 133 134 135 136 137 138 139 140 141 142 143 144 145 146 147 148 149 150 151 153 154 155 156 157 158 159 160 161 162 163 164 165 166
 0661: 21 12 56 61 89 96 131
 0662: 8 12 53 54 56 61 66 89 96 131
 0663: 62 41 44 46 47 82
 0664: 58 41 44 46 47 65 82
 0665: 34 41 44 46 47 48 65 82
 0666: 16 34 35 36 37 38 39 40 41 42 43 44 45 46 47 48 62 65 79 80 81 82 86 91 92 93 94 152
 0667: 4 34 35 36 37 38 39 40 41 42 43 44 45 46 47 48 62 65 79 80 81 82 86 91 92 93 94 97 125 126 127 152
 0668: 5 25 26 29 30 31 32 33 34 35 36 37 38 39 40 41 42 43 44 45 46 47 48 62 64 65 79 80 81 82 86 91 92 93 94 97 125 126 127 152
 0669: 10 12 25 26 29 30 31 32 33 34 35 36 37 38 39 40 41 42 43 44 45 46 47 48 53 54 56 61 62 64 65 66 79 80 81 82 86 89 91 92 93 94 96 97 125 126 127 131 152
 0670: 128 4 49 50 55 84 95 106
 0671: 5 101 102 103 104 112 116
 0672: 2 101 102 103 104 105 112 116
 0673: 4 0 1 5 6 7 8 9 10 18 98 99 100 107 108 109 110 111 113 114 115
 0674: 5 5 6 7 8 9 10 107 108 109 110 111 114 115
 0675: 12 0 1 18 98 99 100 113
 0676: 217 13 14 67 68 69
 0677: 21 34 35 36 37 38 39 40 41 42 43 44 45 46 47 48 62 63 65 79 80 81 82 86 87 91 92 93 94
 0678: 21 13 14 15 16 17 19 20 21 22 23 34 35 36 37 38 39 40 41 42 43 44 45 46 47 48 59 62 63 65 67 68 69 70 71 72 73 74 75 76 77 78 79 80 81 82 85 86 87 88 91 92 93 94
 0679: 24 2 13 14 15 16 17 19 20 21 22 23 34 35 36 37 38 39 40 41 42 43 44 45 46 47 48 59 62 63 65 67 68 69 70 71 72 73 74 75 76 77 78 79 80 81 82 85 86 87 88 91 92 93 94
 0680: 53 51 52 83 128
 0681: 24 24 51 52 60 83 128
 0682: 103 0 1 3 4 5 6 7 8 9 10 11 12 18 25 26 29 30 31 32 33 49 50 53 54 55 56 57 61 64 66 84 89 90 95 96 97 98 99 100 101 102 103 104 105 106 107 108 109 110 111 112 113 114 115 116 117 118 119 120 121 122 123 124 125 126 127 131 152
 0683: 294 3 11 90 117 118 119 120 121 122 123
 0684: 1 10 18 99 100 113
 0685: 4 13 14 15 16 17 19 20 21 22 23 49 50 59 63 67 68 69 70 71 72 73 74 75 76 77 78 85 87 88 106
 0686: 61 13 14 15 16 17 19 20 21 22 23 34 35 36 37 38 39 40 41 42 43 44 45 46 47 48 49 50 59 62 63 65 67 68 69 70 71 72 73 74 75 76 77 78 79 80 81 82 85 86 87 88 91 92 93 94 95 106
 0687: 4 5 6 7 8 9 101 102 103 104 105 107 108 109 110 111 112 114 115 116
 0688: 25 2 63
 0689: 1 53 54 56 66
 0690: 2 25 29 30 31 32 34 35 36 37 38 39 40 41 42 43 44 45 46 47 48 62 64 65 79 80 81 82 86 91 92 93 94 97 125 126 127 152
 0691: 1 2 12 13 14 15 16 17 19 20 21 22 23 24 25 26 29 30 31 32 33 34 35 36 37 38 39 40 41 42 43 44 45 46 47 48 53 54 56 59 60 61 62 63 64 65 66 67 68 69 70 71 72 73 74 75 76 77 78 79 80 81 82 85 86 88 89 91 92 93 94 96 97 125 126 127 128 131 152
 0692: 2 0 1 3 5 6 7 8 9 10 11 18 27 28 51 52 57 58 83 87 90 98 99 100 101 102 103 104 105 107 108 109 110 111 112 113 114 115 116 117 118 119 120 121 122 123 124 129 130 132 133 134 135 136 137 138 139 140 141 142 143 144 145 146 147 148 149 150 151 153 154 155 156 157 158 159 160 161 162 163 164 165 166
 0693: 2 27 28 124 129 130 132 133 134 135 136 137 138 139 140 141 142 143 149 153 154 155 156 157 158 159 160 161 162 163 164 165
 0694: 3 27 28 124 129 130 132 133 134 135 136 137 138 139 140 141 142 143 144 145 146 147 148 149 150 151 153 154 155 156 157 158 159 160 161 162 163 164 165
 0695: 1 52 83 87
 0696: 14 0 1 3 5 6 7 8 9 10 11 18 57 58 90 98 99 100 101 102 103 104 105 107 108 109 110 111 112 113 114 115 116 117 118 119 120 121 122 123
 0697: 2 109 114 115
 0698: 1 109 112 114 115 116
 0699: 12 101 102 103 104 105 109 112 114 115 116
 0700: 12 0 1 5 6 7 8 9 10 18 98 99 100 107 108 110 111 113
 0701: 11 5 6 7 8 9 10 107 108 110 111 113
 0702: 29 0 1 18 98 99 100
 0703: 41 18 99 100
 0704: 12 2 25 26 29 30 31 32 33 34 35 36 37 38 39 40 41 42 43 44 45 46 47 48 49 50 52 62 63 64 65 79 80 81 82 83 84 86 87 91 92 93 94 95
 0705: 1 0 1 3 4 5 6 7 8 9 10 18 51 98 99 100 102 103 104 105 106 107 108 109 110 111 112 113 114 115 116 123
 0706: 2 129 130 132 133 137 138 139 140 141 142
 0707: 1 2 4 13 14 15 16 17 19 20 21 22 23 24 49 50 55 59 60 63 67 68 69 70 71 72 73 74 75 76 77 78 84 85 88 95 106 128
 0708: 1 12 26 33 53 54 56 61 66 89 96 131
 0709: 51 27 28 136 153 154 155 156 157 158 159 160 161 162 163 164 165
 0710: 1 101 102 103 104 105 109 114 115
 0711: 3 2 34 35 36 37 38 39 40 41 42 43 44 45 46 47 48 62 63 65 79 80 81 82 86 87 91 92 93 94
 0712: 18 27 28 128 153 154 155 156 157 158 159 160 161 162 163 164 165 166
 0713: 12 51 52 83 129 130 132 133 134 135 136 137 138 139 140 141 142 149
 0714: 17 51 52 83 129 130 132 133 134 135 136 137 138 139 140 141 142 143 149
 0715: 23 27 28 51 52 83 128 129 130 132 133 134 135 136 137 138 139 140 141 142 143 149 153 154 155 156 157 158 159 160 161 162 163 164 165 166
 0716: 18 41 43 44 46 47 65 82
 0717: 18 41 43 44 46 47 48 65 82
 0718: 18 41 43 44 45 46 47 48 62 65 82
 0719: 38 26 33 87 124
 0720: 39 5 6 7 8 9 107 108 109
 0721: 1 44 46
 0722: 31 12 33 61 89 96 131
 0723: 24 26 53 54 66 124 152
 0724: 4 25 26 29 30 31 32 53 54 56 64 66 97 124 125 126 127 152
 0725: 2 16 17 70 88
 0726: 21 38 91
 0727: 16 41 42 62 82
 0728: 16 41 42 48 62 82
 0729: 41 41 42 48 62 65 82
 0730: 14 49 50 95
 0731: 10 56 61
 0732: 8 56 61 89 96
 0733: 7 0 1 3 4 5 6 7 8 9 10 18 98 99 100 102 103 104 105 107 108 109 110 111 114 115 123
 0734: 27 109 110 111
 0735: 7 109 110 111 114 115
 0736: 7 4 109 110 111 114 115
 0737: 7 4 102 109 110 111 114 115
 0738: 15 4 5 6 7 8 9 102 107 108 109 110 111 114 115
 0739: 18 4 5 6 7 8 9 102 105 107 108 109 110 111 114 115
 0740: 12 3 4 5 6 7 8 9 102 105 107 108 109 110 111 114 115
 0741: 7 0 1 18 98 99 100 103 104 123
 0742: 7 0 1 98 99 100 103 104
 0743: 23 14 67 68 69 72 73 74
 0744: 163 13 14 15 16 19 20 21 22 23 59 67 68 69 70 71 72 73 74 77 78 85 88
 0745: 27 41 42 44 45 46 47 65 82
 0746: 77 2 13 14 15 16 17 19 20 21 22 23 34 35 36 37 38 39 40 41 42 43 44 45 46 47 48 51 52 59 62 63 65 67 68 69 70 71 72 73 74 75 76 77 78 79 80 81 82 83 85 86 87 88 91 92 93 94
 0747: 26 163 166
 0748: 9 19 88
 0749: 3 3 11 57 90 117 118 119 120 121 122 123
 0750: 3 9 108 109 110
 0751: 1 5 6 7 8 9 107 108 109 110
 0752: 3 0 1 10 18 98 99 100 105 113
 0753: 3 134 135 139 149
 0754: 12 51 52 83 87 124
 0755: 4 12 53 54 61 66 89 96 131
 0756: 1 34 35 36 37 38 39 40 41 42 43 44 45 46 47 48 56 62 65 79 80 81 82 86 91 92 93 94 152
 0757: 3 12 34 35 36 37 38 39 40 41 42 43 44 45 46 47 48 53 54 56 61 62 65 66 79 80 81 82 86 89 91 92 93 94 96 131 152
 0758: 3 25 26 29 30 31 32 33 64 97 125 126 127
 0759: 3 0 1 5 6 7 8 9 10 18 98 99 100 105 107 108 109 110 111 113 114 115
 0760: 1 5 6 7 8 9 10 105 107 108 109 110 111 114 115
 0761: 1 53 54 66 97 129 130 131 132 133 134 135 136 137 138 139 140 141 142 143 149
 0762: 10 13 14 15 16 17 19 20 21 22 23 24 59 60 63 67 68 69 70 71 72 73 74 75 76 77 78 85 88 128
 0763: 5 26 87 124
 0764: 5 26 87 124 166
 0765: 5 26 51 52 83 87 124 166
 0766: 5 26 27 28 51 52 83 87 124 129 130 132 133 134 135 136 137 138 139 140 141 142 143 149 153 154 155 156 157 158 159 160 161 162 163 164 165 166
 0767: 5 26 27 28 51 52 83 87 124 129 130 132 133 134 135 136 137 138 139 140 141 142 143 144 145 146 147 148 149 150 151 153 154 155 156 157 158 159 160 161 162 163 164 165 166
 0768: 5 2 13 14 15 16 17 19 20 21 22 23 24 26 27 28 51 52 58 59 60 63 67 68 69 70 71 72 73 74 75 76 77 78 83 85 87 88 124 128 129 130 132 133 134 135 136 137 138 139 140 141 142 143 144 145 146 147 148 149 150 151 153 154 155 156 157 158 159 160 161 162 163 164 165 166
 0769: 5 33 53 54 56 66 152
 0770: 7 12 33 53 54 56 61 66 89 96 131 152
 0771: 6 12 25 29 30 31 32 33 53 54 56 61 64 66 89 96 97 125 126 127 131 152
 0772: 5 4 12 25 29 30 31 32 33 34 35 36 37 38 39 40 41 42 43 44 45 46 47 48 49 50 53 54 55 56 61 62 64 65 66 79 80 81 82 84 86 89 91 92 93 94 95 96 97 106 125 126 127 131 152
 0773: 4 0 1 3 5 6 7 8 9 10 11 18 57 90 98 99 100 102 103 104 105 107 108 109 110 111 112 113 114 115 116 117 118 119 120 121 122 123
 0774: 7 0 1 3 5 6 7 8 9 10 11 18 90 98 99 100 102 103 104 105 107 108 109 110 111 112 113 114 115 116 117 118 119 120 121 122 123
 0775: 7 0 1 3 5 6 7 8 9 10 18 98 99 100 102 103 104 105 107 108 109 110 111 112 113 114 115 116
 0776: 8 0 1 5 6 7 8 9 10 18 98 99 100 102 103 104 105 107 108 109 110 111 112 113 114 115 116
 0777: 4 0 1 5 6 7 8 9 10 18 98 99 100 102 103 104 107 108 109 110 111 112 113 114 115 116
 0778: 6 0 1 5 6 7 8 9 10 18 98 99 100 102 103 104 107 108 109 110 111 113
 0779: 7 0 1 98 99 100 102 103 104
 0780: 29 91 92 93
 0781: 25 27 28 34 35 36 37 38 39 40 41 42 43 44 45 46 47 48 51 52 62 65 79 80 81 82 83 86 87 91 92 93 94 129 130 132 133 134 135 136 137 138 139 140 141 142 143 144 145 146 147 148 149 150 151 153 154 155 156 157 158 159 160 161 162 163 164 165 166
 0782: 40 38 39 80 86 91 92 93 94
 0783: 3 87 106
 0784: 16 34 35 36 37 38 39 40 41 42 43 44 45 46 47 48 49 50 62 65 79 80 81 82 84 86 87 91 92 93 94 95 106
 0785: 13 13 14 15 16 17 19 20 21 22 23 34 35 36 37 38 39 40 41 42 43 44 45 46 47 48 49 50 59 62 63 65 67 68 69 70 71 72 73 74 75 76 77 78 79 80 81 82 84 85 86 87 88 91 92 93 94 95 106
 0786: 19 2 13 14 15 16 17 19 20 21 22 23 34 35 36 37 38 39 40 41 42 43 44 45 46 47 48 49 50 59 62 63 65 67 68 69 70 71 72 73 74 75 76 77 78 79 80 81 82 84 85 86 87 88 91 92 93 94 95 106
 0787: 26 25 29 30 31 32 64 97
 0788: 29 27 28 51 52 55 57 83 129 130 132 133 134 135 136 137 138 139 140 141 142 143 144 145 146 147 148 149 150 151 153 154 155 156 157 158 159 160 161 162 163 164 165 166
 0789: 19 0 1 3 4 5 6 7 8 9 10 11 18 24 60 90 98 99 100 101 102 103 104 105 107 108 109 110 111 112 113 114 115 116 117 118 119 120 121 122 123 128
 0790: 22 0 1 3 4 5 6 7 8 9 10 11 18 90 98 99 100 101 102 103 104 105 107 108 109 110 111 112 113 114 115 116 117 118 119 120 121 122 123
 0791: 37 11 117 118 119 120 122
 0792: 36 90 121
 0793: 37 90 121 123
 0794: 22 0 1 3 4 5 6 7 8 9 10 18 98 99 100 101 102 103 104 105 107 108 109 110 111 112 113 114 115 116
 0795: 22 0 1 4 5 6 7 8 9 10 18 98 99 100 107 108 109 110 111 113
 0796: 6 27 28 153 154 155 156 157 158 159 160 161 165 166
 0797: 107 27 28 136 153 154 155 156 157 158 159 160 161 162 163 164 165 166
 0798: 29 33 56 124 152
 0799: 5 2 25 26 29 30 31 32 33 63 64
 0800: 11 34 35 36 37 38 39 41 42 43 44 45 46 47 48 62 65 79 80 81 82 86 91 92 93 94
 0801: 4 34 35 36 37 38 39 41 42 43 44 45 46 47 48 62 65 79 80 81 82 86 87 91 92 93 94
 0802: 3 34 35 36 37 38 39 40 41 42 43 44 45 46 47 48 49 50 52 58 62 65 79 80 81 82 83 84 86 87 91 92 93 94 95
 0803: 5 2 25 26 29 30 31 32 33 34 35 36 37 38 39 40 41 42 43 44 45 46 47 48 49 50 52 58 62 63 64 65 79 80 81 82 83 84 86 87 91 92 93 94 95
 0804: 24 13 14 15 17 67 68 69 70 71 72 73 74 75 76 88
 0805: 11 19 21 22 23 85
 0806: 11 20 59 77 78
 0807: 18 27 28 53 54 66 97 129 130 131 132 133 134 135 136 137 138 139 140 141 142 149 153 154 155 156 157 158 159 160 161 162 163 164 165 166
 0808: 11 27 28 53 54 66 97 129 130 131 132 133 134 135 136 137 138 139 140 141 142 149 152 153 154 155 156 157 158 159 160 161 162 163 164 165 166
 0809: 7 128 143
 0810: 2 27 28 53 54 66 97 128 129 130 131 132 133 134 135 136 137 138 139 140 141 142 143 149 152 153 154 155 156 157 158 159 160 161 162 163 164 165 166
 0811: 3 12 27 28 53 54 56 61 66 89 96 97 101 124 125 126 127 128 129 130 131 132 133 134 135 136 137 138 139 140 141 142 143 144 145 146 147 148 149 150 151 152 153 154 155 156 157 158 159 160 161 162 163 164 165 166
 0812: 6 0 1 4 5 6 7 8 9 10 18 98 99 100 102 103 104 105 107 108 109 110 111 112 113 114 115 116 123
 0813: 9 4 5 6 7 8 9 107 108 109 110 111 114 115
 0814: 3 102 105
 0815: 6 0 1 10 18 98 99 100 103 104 112 113 116 123
 0816: 12 18 99 100 123
 0817: 11 18 99 100 112 113 116 123
 0818: 11 10 18 99 100 112 113 116 123
 0819: 2 34 35 36 37 38 39 40 43 79 80 81 86 91 92 93 94
 0820: 12 33 124 152
 0821: 28 13 14 15 16 17 19 20 21 22 23 27 28 51 52 58 59 63 67 68 69 70 71 72 73 74 75 76 77 78 83 85 88 128 129 130 132 133 134 135 136 137 138 139 140 141 142 143 144 145 146 147 148 149 150 151 153 154 155 156 157 158 159 160 161 162 163 164 165 166
 0822: 12 2 13 14 15 16 17 19 20 21 22 23 27 28 51 52 58 59 63 67 68 69 70 71 72 73 74 75 76 77 78 83 85 88 128 129 130 132 133 134 135 136 137 138 139 140 141 142 143 144 145 146 147 148 149 150 151 153 154 155 156 157 158 159 160 161 162 163 164 165 166
 0823: 26 0 1 3 5 6 7 8 9 10 11 12 18 24 25 26 29 30 31 32 33 53 54 56 57 60 61 64 66 87 89 90 96 97 98 99 100 101 102 103 104 105 107 108 109 110 111 112 113 114 115 116 117 118 119 120 121 122 123 124 125 126 127 131 152
 0824: 38 12 24 25 26 29 30 31 32 33 53 54 56 60 61 64 66 87 89 96 97 124 125 126 127 131 152
 0825: 9 34 35 36 37 38 39 40 79 80 81 86 87 91 92 93 94
 0826: 109 4 34 35 36 37 38 39 40 41 42 43 44 45 46 47 48 62 65 79 80 81 82 84 86 87 91 92 93 94 95
 0827: 9 3 101 102 103 104 105
 0828: 24 24 58 60 128
 0829: 18 2 4 13 14 15 16 17 19 20 21 22 23 24 34 35 36 37 38 39 40 41 42 43 44 45 46 47 48 49 50 58 59 60 62 63 65 67 68 69 70 71 72 73 74 75 76 77 78 79 80 81 82 84 85 86 87 88 91 92 93 94 95 106 128
 0830: 7 0 1 3 5 6 7 8 9 10 11 18 27 28 51 52 83 90 98 99 100 101 102 103 104 105 107 108 109 110 111 112 113 114 115 116 117 118 119 120 121 122 123 129 130 132 133 134 135 136 137 138 139 140 141 142 143 144 145 146 147 148 149 150 151 153 154 155 156 157 158 159 160 161 162 163 164 165 166
 0831: 16 21 22 23 77 85
 0832: 13 13 14 15 16 17 19 20 21 22 23 24 59 60 63 67 68 69 70 71 72 73 74 75 76 77 78 85 88
 0833: 36 2 13 14 15 16 17 19 20 21 22 23 24 58 59 60 63 67 68 69 70 71 72 73 74 75 76 77 78 85 88
 0834: 13 27 28 128 129 130 132 133 134 135 136 137 138 139 140 141 142 143 144 145 146 147 148 149 150 151 153 154 155 156 157 158 159 160 161 162 163 164 165
 0835: 42 51 52 83 166
 0836: 5 27 28 51 52 83 87 124 128 129 130 132 133 134 135 136 137 138 139 140 141 142 143 144 145 146 147 148 149 150 151 153 154 155 156 157 158 159 160 161 162 163 164 165 166
 0837: 7 34 35 36 37 38 39 40 41 42 43 44 45 46 47 48 62 65 79 80 81 82 86 91 92 93 94 125 126 127 152
 0838: 7 34 35 36 37 38 39 40 41 42 43 44 45 46 47 48 53 54 62 65 66 79 80 81 82 86 91 92 93 94 125 126 127 152
 0839: 6 27 28 34 35 36 37 38 39 40 41 42 43 44 45 46 47 48 51 52 53 54 62 65 66 79 80 81 82 83 86 87 91 92 93 94 124 125 126 127 128 129 130 132 133 134 135 136 137 138 139 140 141 142 143 144 145 146 147 148 149 150 151 152 153 154 155 156 157 158 159 160 161 162 163 164 165 166
 0840: 6 0 1 3 4 5 6 7 8 9 10 11 12 18 25 26 29 30 31 32 33 49 50 55 56 57 61 64 84 89 90 95 96 97 98 99 100 101 102 103 104 105 106 107 108 109 110 111 112 113 114 115 116 117 118 119 120 121 122 123 131
 0841: 11 12 131
 0842: 4 25 31 32 64
 0843: 4 25 26 29 30 31 32 64 97
 0844: 7 25 26 29 30 31 32 33 64 97
 0845: 7 12 25 26 29 30 31 32 33 56 61 64 89 96 97 131
 0846: 10 105 109
 0847: 1 101 102 103 104 105 109
 0848: 20 16 19 20 21 22 23 59 70 72 73 74 77 78 85 88
 0849: 48 4 34 35 36 37 38 39 40 41 42 43 44 45 46 47 48 49 50 55 62 65 79 80 81 82 84 86 87 91 92 93 94 95 106
 0850: 2 13 14 15 17 63 67 68 69 70 71 72 73 74 75 76
 0851: 9 13 14 15 16 17 63 67 68 69 70 71 72 73 74 75 76
 0852: 6 13 14 15 16 17 19 20 21 22 23 59 63 67 68 69 70 71 72 73 74 75 76 77 78 85
 0853: 9 38 39 79 80 86 91 92 93 94
 0854: 19 41 42 43 44 46 47 48 62 65 82
 0855: 21 12 25 29 30 31 32 33 56 61 64 89 96 97 125 126 127 131
 0856: 22 93 94
 0857: 6 2 4 34 35 36 37 38 39 40 41 42 43 44 45 46 47 48 49 50 62 65 79 80 81 82 84 86 91 92 93 94 95 106
 0858: 17 2 4 13 14 15 16 17 19 20 21 22 23 34 35 36 37 38 39 40 41 42 43 44 45 46 47 48 49 50 59 62 63 65 67 68 69 70 71 72 73 74 75 76 77 78 79 80 81 82 84 85 86 88 91 92 93 94 95 106
 0859: 3 25 29 30 31 32 56 64
 0860: 3 25 26 29 30 31 32 53 54 56 64 66 152
 0861: 5 12 25 26 29 30 31 32 33 53 54 56 61 64 66 89 96 131 152
 0862: 28 12 25 26 29 30 31 32 33 53 54 56 61 64 66 89 96 97 125 126 127 131 152
 0863: 2 12 25 26 29 30 31 32 33 53 54 55 56 61 64 66 89 96 97 125 126 127 131 152
 0864: 2 27 28 58 129 130 132 133 134 135 136 137 138 139 140 141 142 143 149 153 154 155 156 157 158 159 160 161 162 163 164 165
 0865: 2 27 28 51 52 58 83 87 124 129 130 132 133 134 135 136 137 138 139 140 141 142 143 149 153 154 155 156 157 158 159 160 161 162 163 164 165 166
 0866: 13 27 28 51 52 58 83 87 124 129 130 132 133 134 135 136 137 138 139 140 141 142 143 144 145 146 147 148 149 150 151 153 154 155 156 157 158 159 160 161 162 163 164 165 166
 0867: 2 12 25 26 27 28 29 30 31 32 33 51 52 53 54 55 56 58 61 64 66 83 87 89 96 97 124 125 126 127 129 130 131 132 133 134 135 136 137 138 139 140 141 142 143 144 145 146 147 148 149 150 151 152 153 154 155 156 157 158 159 160 161 162 163 164 165 166
 0868: 2 0 1 3 5 6 7 8 9 10 11 18 24 57 60 90 98 99 100 101 102 103 104 105 107 108 109 110 111 112 113 114 115 116 117 118 119 120 121 122 123 128
 0869: 2 0 1 3 5 6 7 8 9 10 11 18 57 90 98 99 100 101 102 103 104 105 107 108 109 110 111 112 113 114 115 116 117 118 119 120 121 122 123 128
 0870: 15 53 54 66 152
 0871: 11 26 33 53 54 66 87 124 152
 0872: 4 12 25 26 29 30 31 32 33 53 54 55 56 61 64 66 87 89 96 97 124 125 126 127 131 152
 0873: 13 12 24 25 26 29 30 31 32 33 53 54 55 56 60 61 64 66 87 89 96 97 124 125 126 127 131 152
 0874: 16 0 1 3 5 6 7 8 9 10 11 18 27 28 51 52 57 58 83 90 98 99 100 101 102 103 104 105 107 108 109 110 111 112 113 114 115 116 117 118 119 120 121 122 123 128 129 130 132 133 134 135 136 137 138 139 140 141 142 143 144 145 146 147 148 149 150 151 153 154 155 156 157 158 159 160 161 162 163 164 165 166
 0875: 2 91 92
 0876: 13 2 4 34 35 36 37 38 39 40 41 42 43 44 45 46 47 48 49 50 55 62 65 79 80 81 82 84 86 87 91 92 93 94 95 106
 0877: 13 61 152
 0878: 22 25 29 30 31 32 56 61 64 97 125 126 127 152
 0879: 20 25 26 29 30 31 32 33 53 54 56 61 64 66 97 124 125 126 127 152
 0880: 15 2 4 12 25 26 29 30 31 32 33 34 35 36 37 38 39 40 41 42 43 44 45 46 47 48 49 50 53 54 55 56 61 62 64 65 66 79 80 81 82 84 86 87 89 91 92 93 94 95 96 97 106 124 125 126 127 131 152
 0881: 2 52 128
 0882: 15 52 83 128
 0883: 11 13 14 15 16 17 19 20 21 22 23 52 59 63 67 68 69 70 71 72 73 74 75 76 77 78 83 85 88 128
 0884: 11 13 14 15 16 17 19 20 21 22 23 24 52 59 60 63 67 68 69 70 71 72 73 74 75 76 77 78 83 85 88 128
 0885: 13 27 28 51 58 129 130 132 133 134 135 136 137 138 139 140 141 142 143 144 145 146 147 148 149 150 151 153 154 155 156 157 158 159 160 161 162 163 164 165 166
 0886: 17 13 14 15 16 17 19 20 21 22 23 24 27 28 51 52 58 59 60 63 67 68 69 70 71 72 73 74 75 76 77 78 83 85 88 128 129 130 132 133 134 135 136 137 138 139 140 141 142 143 144 145 146 147 148 149 150 151 153 154 155 156 157 158 159 160 161 162 163 164 165 166
 0887: 11 2 4 13 14 15 16 17 19 20 21 22 23 34 35 36 37 38 39 40 41 42 43 44 45 46 47 48 49 50 58 59 62 63 65 67 68 69 70 71 72 73 74 75 76 77 78 79 80 81 82 84 85 86 87 88 91 92 93 94 95 106
 0888: 1 2 4 11 13 14 15 16 17 19 20 21 22 23 24 34 35 36 37 38 39 40 41 42 43 44 45 46 47 48 49 50 58 59 60 62 63 65 67 68 69 70 71 72 73 74 75 76 77 78 79 80 81 82 84 85 86 87 88 90 91 92 93 94 95 106 117 118 119 120 121 122 123 128
 0889: 18 12 25 26 27 28 29 30 31 32 33 51 52 53 54 55 56 57 61 64 66 83 89 96 97 124 125 126 127 129 130 131 132 133 134 135 136 137 138 139 140 141 142 143 144 145 146 147 148 149 150 151 152 153 154 155 156 157 158 159 160 161 162 163 164 165 166
 0890: 4 13 14 15 16 17 63 67 68 69 70 71 72 73 74 75 76 88
 0891: 2 13 14 15 16 17 19 20 59 63 67 68 69 70 71 72 73 74 75 76 88
 0892: 6 0 1 3 5 6 7 8 9 10 11 12 18 25 26 29 30 31 32 33 53 54 56 57 61 64 66 89 90 96 97 98 99 100 101 102 103 104 105 107 108 109 110 111 112 113 114 115 116 117 118 119 120 121 122 123 124 125 126 127 131 152
 0893: 3 12 25 26 29 30 31 32 33 53 54 56 57 61 64 66 89 96 97 124 125 126 127 131 152
 0894: 32 117 118 122
 0895: 27 2 4 34 35 36 37 38 39 40 41 42 43 44 45 46 47 48 49 50 55 62 65 79 80 81 82 84 86 91 92 93 94 95 106
 0896: 23 13 14 15 67 68 69 70 71 72 73 74 75 76
 0897: 11 80 91 92 93 94
 0898: 28 42 48
 0899: 10 105 112 114 115 116
 0900: 8 12 56 61 89 96 131 152
 0901: 5 12 26 33 53 54 61 66 89 96 124 131
 0902: 24 51 52 58 83
 0903: 5 38 79 80 91 92 93 94
 0904: 18 4 12 25 26 29 30 31 32 33 34 35 36 37 38 39 40 41 42 43 44 45 46 47 48 49 50 53 54 55 56 61 62 64 65 66 79 80 81 82 84 86 89 91 92 93 94 95 96 97 106 125 126 127 131 152
 0905: 12 38 79 80 86 91 92 93 94
 0906: 4 41 42 43 44 45 46 47 48 65 82
 0907: 75 67 68
 0908: 1 20 21 22 23 59 77 78 85
 0909: 68 12 25 29 30 31 32 56 61 64 89 96 97 125 126 127 131
 0910: 17 2 4 12 25 26 29 30 31 32 33 34 35 36 37 38 39 40 41 42 43 44 45 46 47 48 49 50 53 54 55 56 61 62 64 65 66 79 80 81 82 84 86 89 91 92 93 94 95 96 97 106 124 125 126 127 131 152
 0911: 20 128 143 144 145 146 147 148 150 151
 0912: 5 27 28 51 52 83 87 128 129 130 132 133 134 135 136 137 138 139 140 141 142 143 144 145 146 147 148 149 150 151 153 154 155 156 157 158 159 160 161 162 163 164 165 166
 0913: 7 27 28 51 52 58 83 87 128 129 130 132 133 134 135 136 137 138 139 140 141 142 143 144 145 146 147 148 149 150 151 153 154 155 156 157 158 159 160 161 162 163 164 165 166
 0914: 18 13 14 15 16 17 19 20 21 22 23 24 27 28 51 52 58 59 60 63 67 68 69 70 71 72 73 74 75 76 77 78 83 85 87 88 128 129 130 132 133 134 135 136 137 138 139 140 141 142 143 144 145 146 147 148 149 150 151 153 154 155 156 157 158 159 160 161 162 163 164 165 166
 0915: 2 11 24 60 90 117 118 119 120 121 122 123 128
 0916: 1 16 17 19 20 21 22 23 59 63 70 77 78 85 88
 0917: 15 34 35 36 37 38 39 40 41 42 43 44 45 46 47 48 49 50 52 62 65 79 80 81 82 83 86 87 91 92 93 94 106
 0918: 25 2 4 13 14 15 16 17 19 20 21 22 23 24 34 35 36 37 38 39 40 41 42 43 44 45 46 47 48 49 50 59 60 62 63 65 67 68 69 70 71 72 73 74 75 76 77 78 79 80 81 82 84 85 86 87 88 91 92 93 94 95 106 128
 0919: 1 52 83 132
 0920: 24 52 83 129 130 132 133 134 135 136 137 138 139 140 141 142 149
 0921: 17 12 25 26 27 28 29 30 31 32 33 51 52 53 54 55 56 61 64 66 83 89 96 97 124 125 126 127 129 130 131 132 133 134 135 136 137 138 139 140 141 142 143 144 145 146 147 148 149 150 151 152 153 154 155 156 157 158 159 160 161 162 163 164 165 166
 0922: 3 2 13 14 15 16 17 19 20 21 22 23 24 34 35 36 37 38 39 40 41 42 43 44 45 46 47 48 51 52 59 60 62 63 65 67 68 69 70 71 72 73 74 75 76 77 78 79 80 81 82 83 85 86 87 88 91 92 93 94
 0923: 58 16 88
 0924: 3 27 28 154 155 156 157 158 159 160 161
 0925: 2 52 83 87 124
 0926: 2 52 83 87 124 166
 0927: 2 51 52 58 83 87 124 166
 0928: 15 25 29 30 31 32 56 64 97 125 126 127 152
 0929: 9 5 6 7 8 9 105 107 108 109 110 111
 0930: 1 134 135 137 138 139 140 141
 0931: 5 0 1 3 5 6 7 8 9 10 11 12 18 25 29 30 31 32 33 56 57 61 64 89 90 96 97 98 99 100 101 102 103 104 105 107 108 109 110 111 112 113 114 115 116 117 118 119 120 121 122 123 125 126 127 131 152
 0932: 2 58 128
 0933: 1 34 35 36 37 38 39 40 41 42 43 44 45 46 47 48 55 62 65 79 80 81 82 86 87 91 92 93 94
 0934: 2 4 34 35 36 37 38 39 40 41 42 43 44 45 46 47 48 55 62 65 79 80 81 82 84 86 87 91 92 93 94 95
 0935: 2 12 33 56 61 89 96 124 131
 0936: 2 12 33 56 61 89 96 124 131 152
 0937: 2 12 25 29 30 31 32 58 61 64 89 96 97 125 126 127 131
 0938: 9 4 95
 0939: 2 81 86
 0940: 19 4 27 28 34 35 36 37 38 39 40 41 42 43 44 45 46 47 48 49 50 51 52 62 65 79 80 81 82 83 84 86 87 91 92 93 94 95 106 129 130 132 133 134 135 136 137 138 139 140 141 142 143 144 145 146 147 148 149 150 151 153 154 155 156 157 158 159 160 161 162 163 164 165 166
 0941: 20 0 1 3 5 6 7 8 9 10 11 12 18 25 26 29 30 31 32 33 53 54 55 56 57 61 64 66 89 90 96 97 98 99 100 101 102 103 104 105 107 108 109 110 111 112 113 114 115 116 117 118 119 120 121 122 123 124 125 126 127 131 152
 0942: 1 102 116
 0943: 47 17 19 20 21 22 23 59 70 77 78 85
 0944: 25 11 90 117 118 122
 0945: 24 119 120 123
 0946: 26 119 120 121 123
 0947: 5 55 106
 0948: 7 49 50 55 106
 0949: 6 12 96 131
 0950: 3 12 33 61 87 89 96 124 131
 0951: 6 26 53 54 56 66 152
 0952: 1 2 13 14 15 16 17 19 20 21 22 23 58 59 63 67 68 69 70 71 72 73 74 75 76 77 78 85 88 128
 0953: 23 0 1 5 6 7 8 9 10 98 99 100 107 108 109 110 111 113
 0954: 20 0 1 10 98 99 100 113
 0955: 19 10 99 100 113
 0956: 21 41 44 45 46 47 48 82
 0957: 21 41 44 45 46 47 48 65 82
 0958: 21 34 35 36 37 38 39 40 41 42 43 44 45 46 47 48 62 65 79 80 81 82 86 87 91 92 93 94 95
 0959: 62 2 13 14 15 16 17 19 20 21 22 23 34 35 36 37 38 39 40 41 42 43 44 45 46 47 48 49 50 59 62 63 65 67 68 69 70 71 72 73 74 75 76 77 78 79 80 81 82 85 86 87 88 91 92 93 94 95 106
 0960: 23 27 28 51 129 130 132 133 134 135 136 137 138 139 140 141 142 149 153 154 155 156 157 158 159 160 161 162 163 164 165 166
 0961: 1 27 28 51 129 130 132 133 134 135 136 137 138 139 140 141 142 144 145 146 147 148 149 150 151 153 154 155 156 157 158 159 160 161 162 163 164 165 166
 0962: 21 52 83 143
 0963: 3 51 52 57 58 83 87 166
 0964: 5 27 28 51 52 57 58 83 87 124 129 130 132 133 134 135 136 137 138 139 140 141 142 143 144 145 146 147 148 149 150 151 153 154 155 156 157 158 159 160 161 162 163 164 165 166
 0965: 5 2 13 14 15 16 17 19 20 21 22 23 24 27 28 51 52 57 58 59 60 63 67 68 69 70 71 72 73 74 75 76 77 78 83 85 87 88 124 128 129 130 132 133 134 135 136 137 138 139 140 141 142 143 144 145 146 147 148 149 150 151 153 154 155 156 157 158 159 160 161 162 163 164 165 166
 0966: 2 44 46 47 48 65
 0967: 1 25 26 29 30 31 32 53 54 64 66
 0968: 2 25 26 29 30 31 32 33 53 54 56 64 66 152
 0969: 16 5 6 7 8 9 10 107 108 109 110 111 113
 0970: 4 55 152
 0971: 2 55 87 124 152
 0972: 3 26 53 54 55 66 87 124 152
 0973: 3 4 26 34 35 36 37 38 39 40 41 42 43 44 45 46 47 48 49 50 53 54 55 62 65 66 79 80 81 82 84 86 87 91 92 93 94 95 106 124 152
 0974: 4 12 33 56 61 89 96 131
 0975: 2 105 114 115
 0976: 1 19 20 21 22 23 59 72 73 74 77 78 85 88
 0977: 14 10 18 112 113 116
 0978: 7 11 90 101 102 103 104 112 114 115 116 117 118 119 120 121 122 123
 0979: 7 0 1 3 5 6 7 8 9 10 18 98 99 100 105 107 108 109 110 111 113
 0980: 7 72 73
 0981: 3 51 52 58 83 144 145 146 147 148 150 151
 0982: 5 27 28 51 52 57 58 83 129 130 132 133 134 135 136 137 138 139 140 141 142 143 149 153 154 155 156 157 158 159 160 161 162 163 164 165 166
 0983: 1 22 23 85
 0984: 8 19 20 21 22 23 59 85
 0985: 3 26 152
 0986: 9 27 28 51 55 57 129 130 132 133 134 135 136 137 138 139 140 141 142 143 144 145 146 147 148 149 150 151 153 154 155 156 157 158 159 160 161 162 163 164 165 166
 0987: 10 0 1 3 4 5 6 7 8 9 10 18 98 99 100 102 103 104 105 106 107 108 109 110 111 112 113 114 115 116 123
 0988: 3 0 1 3 5 6 7 8 9 10 18 57 98 99 100 101 102 103 104 105 107 108 109 110 111 112 113 114 115 116
 0989: 1 0 1 5 6 7 8 9 10 18 98 99 100 101 102 103 104 105 107 108 109 110 111 113
 0990: 9 0 1 5 6 7 8 9 10 18 98 99 100 101 102 103 104 107 108 109 110 111 113
 0991: 1 12 56 61 89 96 125 126 127
 0992: 1 132 137 138 139 140 141
 0993: 1 134 135 142 149
 0994: 1 132 134 135 137 138 139 140 141 142 149
 0995: 1 4 12 34 35 36 37 38 39 40 41 42 43 44 45 46 47 48 49 50 62 65 79 80 81 82 84 86 87 91 92 93 94 95 106
 0996: 1 4 12 34 35 36 37 38 39 40 41 42 43 44 45 46 47 48 49 50 55 62 65 79 80 81 82 84 86 87 91 92 93 94 95 106
 0997: 1 25 29 30 31 32 56 61 64 89 96 97 125 126 127 131 152
 0998: 1 2 4 12 24 25 26 29 30 31 32 33 34 35 36 37 38 39 40 41 42 43 44 45 46 47 48 49 50 53 54 55 56 60 61 62 64 65 66 79 80 81 82 84 86 87 89 91 92 93 94 95 96 97 106 124 125 126 127 131 152
 0999: 5 12 25 26 27 28 29 30 31 32 33 51 52 53 54 56 57 58 61 64 66 83 89 96 97 124 125 126 127 129 130 131 132 133 134 135 136 137 138 139 140 141 142 143 144 145 146 147 148 149 150 151 152 153 154 155 156 157 158 159 160 161 162 163 164 165 166
 1000: 8 129 130 132 133 134 135 136 137 138 139 140 141 142 143 149
 1001: 1 13 14 15 16 17 19 20 21 22 23 59 67 68 69 70 71 72 73 74 75 76 85 88
 1002: 4 19 20 21 22 23 59 70 77 78 85 88
 1003: 9 0 1 3 5 6 7 8 9 10 11 18 27 28 51 52 57 58 83 90 98 99 100 101 102 103 104 105 107 108 109 110 111 112 113 114 115 116 117 118 119 120 121 122 123 129 130 132 133 134 135 136 137 138 139 140 141 142 143 144 145 146 147 148 149 150 151 153 154 155 156 157 158 159 160 161 162 163 164 165 166
 1004: 4 52 83 136
 1005: 9 52 83 129 130 132 133 136 142
 1006: 3 27 153 154 155 156 157 161
 1007: 3 12 89 131
 1008: 3 61 96
 1009: 12 0 1 3 4 5 6 7 8 9 10 11 18 34 35 36 37 38 39 40 41 42 43 44 45 46 47 48 49 50 55 57 62 65 79 80 81 82 84 86 90 91 92 93 94 95 98 99 100 101 102 103 104 105 106 107 108 109 110 111 112 113 114 115 116 117 118 119 120 121 122 123
 1010: 1 13 14 15 16 17 19 20 59 67 68 69 70 71 72 73 74 75 76 77 78
 1011: 1 2 34 35 36 37 38 39 40 41 42 43 44 45 46 47 48 62 65 79 80 81 82 86 91 92 93 94
 1012: 1 2 34 35 36 37 38 39 40 41 42 43 44 45 46 47 48 62 65 79 80 81 82 86 91 92 93 94 95
 1013: 3 2 34 35 36 37 38 39 40 41 42 43 44 45 46 47 48 49 50 62 65 79 80 81 82 86 87 91 92 93 94 95 106
 1014: 2 28 158 159
 1015: 1 129 130 132 133 134 135 137 138 139 140 141 142 149 166
 1016: 1 12 25 26 27 28 29 30 31 32 33 51 52 53 54 56 58 61 64 66 83 89 96 97 124 125 126 127 129 130 131 132 133 134 135 136 137 138 139 140 141 142 143 149 152 153 154 155 156 157 158 159 160 161 162 163 164 165 166
 1017: 1 117 118 119 120 122 123
 1018: 1 0 1 3 4 5 6 7 8 9 10 18 84 98 99 100 101 102 103 104 105 107 108 109 110 111 112 113 114 115 116
 1019: 3 27 28 51 52 83 87 129 130 132 133 134 135 136 137 138 139 140 141 142 149 153 154 155 156 157 158 159 160 161 162 163 164 165 166
 1020: 6 27 28 51 52 83 87 129 130 132 133 134 135 136 137 138 139 140 141 142 143 149 153 154 155 156 157 158 159 160 161 162 163 164 165 166
 1021: 11 24 51 52 60 83 87 128
 1022: 11 13 14 15 16 17 19 20 21 22 23 24 51 52 59 60 63 67 68 69 70 71 72 73 74 75 76 77 78 83 85 87 88 128
 1023: 12 58 166
 1024: 1 13 14 15 16 17 19 20 21 22 23 24 27 28 51 52 57 58 59 60 63 67 68 69 70 71 72 73 74 75 76 77 78 83 85 87 88 128 129 130 132 133 134 135 136 137 138 139 140 141 142 143 144 145 146 147 148 149 150 151 153 154 155 156 157 158 159 160 161 162 163 164 165 166
 1025: 1 34 35 36 37 39 80 81 86
 1026: 3 28 158 159 161
 1027: 10 0 1 3 5 6 7 8 9 10 18 98 99 100 101 102 103 104 105 107 108 109 110 111 112 113 114 115 116 128
 1028: 21 51 52 58 83 87 166
 1029: 25 27 28 51 52 58 83 87 129 130 132 133 134 135 136 137 138 139 140 141 142 143 144 145 146 147 148 149 150 151 153 154 155 156 157 158 159 160 161 162 163 164 165 166
 1030: 1 41 42 44 46 47 48 82
 1031: 2 4 24 60 84 128
 1032: 10 0 1 5 6 7 8 9 10 11 18 90 98 99 100 107 108 109 110 111 113 117 118 119 120 121 122 123
 1033: 4 5 6 7 8 9 10 11 18 90 107 108 109 110 111 113 117 118 119 120 121 122 123
 1034: 1 34 35 36 37 38 39 40 52 79 80 81 83 86 91 92 93 94
 1035: 15 2 13 14 15 16 17 19 20 21 22 23 59 67 68 69 70 71 72 73 74 75 76 77 78 85 88
 1036: 7 92 93 94
 1037: 4 34 35 36 37 38 39 40 41 42 43 44 45 46 47 48 55 62 65 79 80 81 82 86 91 92 93 94 95
 1038: 6 34 35 36 37 38 39 40 41 42 43 44 45 46 47 48 49 50 55 62 65 79 80 81 82 86 91 92 93 94 95 106
 1039: 1 25 29 30 31 32 33 56 64 97 125 126 127 152
 1040: 2 0 1 3 98 99 100 101 102 103 104 105 112 114 115 116
 1041: 4 33 87
 1042: 4 129 130 132
 1043: 3 17 70 75 76
 1044: 2 18 99 100 102 112 113 116
 1045: 4 34 35 36 37 38 39 40 41 42 43 44 45 46 47 48 52 62 65 79 80 81 82 86 91 92 93 94
 1046: 2 26 33 53 54 56 66 87 124
 1047: 4 34 35 36 37 38 39 40 41 42 43 44 45 46 47 48 52 62 65 79 80 81 82 83 86 87 91 92 93 94
 1048: 3 16 21 22 23 77 78 85
 1049: 4 0 1 98 99 100 101 102 103 104 105 112 114 115 116
 1050: 3 40 41 42 43 44 45 46 47 48 62 65 82 84
 1051: 3 55 144 145 146 147 150
 1052: 3 55 57 128 144 145 146 147 148 150 151
 1053: 12 0 1 3 4 5 6 7 8 9 10 18 98 99 100 102 103 104 105 107 108 109 110 111 113 114 115 123
 1054: 4 0 1 5 6 7 8 9 18 98 99 100 103 104 105 107 108 110 111 113 123
 1055: 4 18 99 100 113 123
 1056: 2 4 12 25 26 29 30 31 32 33 34 35 36 37 38 39 40 41 42 43 44 45 46 47 48 49 50 53 54 55 56 57 61 62 64 65 66 79 80 81 82 84 86 87 89 91 92 93 94 95 96 97 106 124 125 126 127 131 152
 1057: 9 25 29 30 31 32 33 64
 1058: 1 0 1 3 5 6 7 8 9 10 11 12 18 24 25 26 29 30 31 32 33 53 54 55 56 57 60 61 64 66 87 89 90 96 97 98 99 100 101 102 103 104 105 107 108 109 110 111 112 113 114 115 116 117 118 119 120 121 122 123 124 125 126 127 131 152
 1059: 9 26 33 56 87 124
 1060: 4 49 50 84 87 106
 1061: 4 2 34 35 36 37 38 39 40 41 42 43 44 45 46 47 48 49 50 62 65 79 80 81 82 84 86 87 91 92 93 94 95 106
 1062: 1 16 17 19 20 21 22 23 59 70 77 78 85
 1063: 2 40 84 87
 1064: 2 2 13 14 15 16 17 19 20 21 22 23 25 26 29 30 31 32 33 34 35 36 37 38 39 40 41 42 43 44 45 46 47 48 49 50 52 58 59 62 63 64 65 67 68 69 70 71 72 73 74 75 76 77 78 79 80 81 82 83 84 85 86 87 88 91 92 93 94 95 124
 1065: 5 0 1 3 4 5 6 7 8 9 10 11 12 18 56 61 89 90 96 98 99 100 101 102 103 104 105 106 107 108 109 110 111 112 113 114 115 116 117 118 119 120 121 122 123 125 126 127
 1066: 1 0 1 3 4 5 6 7 8 9 10 11 18 90 98 99 100 101 102 103 104 105 106 107 108 109 110 111 112 113 114 115 116 117 118 119 120 121 122 123 125 126 127
 1067: 1 5 6 7 8 9 107 108 109 110 111 112 114 115 116
 1068: 7 34 35 36 37 38 39 40 41 42 43 44 45 46 47 48 62 65 79 80 81 82 84 86 91 92 93 94
 1069: 6 34 35 36 37 38 39 40 41 42 43 44 45 46 47 48 49 50 52 62 65 79 80 81 82 83 84 86 87 91 92 93 94
 1070: 8 2 13 14 15 16 17 19 20 21 22 23 24 25 26 29 30 31 32 33 34 35 36 37 38 39 40 41 42 43 44 45 46 47 48 49 50 52 58 59 60 62 63 64 65 67 68 69 70 71 72 73 74 75 76 77 78 79 80 81 82 83 84 85 86 87 88 91 92 93 94 95
 1071: 5 27 28 53 54 66 97 129 130 131 132 133 134 135 137 138 139 140 141 142 149 153 154 155 156 157 158 159 160 161 162 163 164 165 166
 1072: 1 137 138 141
 1073: 1 12 25 29 30 31 32 33 56 61 64 87 89 96 97 124 125 126 127 131 152
 1074: 2 0 1 5 6 7 8 9 10 18 98 99 100 102 103 104 105 107 108 109 110 111 113
 1075: 2 12 61 96 131
 1076: 8 2 24 60
 1077: 8 13 14 15 16 17 19 20 21 22 23 59 63 67 68 69 70 71 72 73 74 75 76 77 78 85 88 128
 1078: 16 0 1 3 5 6 7 8 9 10 11 18 27 28 51 52 57 58 83 87 90 98 99 100 101 102 103 104 105 107 108 109 110 111 112 113 114 115 116 117 118 119 120 121 122 123 129 130 132 133 134 135 136 137 138 139 140 141 142 143 144 145 146 147 148 149 150 151 153 154 155 156 157 158 159 160 161 162 163 164 165 166
 1079: 3 136 143 144 145 146 147 148 150 151
 1080: 6 51 52 58 83 87
 1081: 5 105 112
 1082: 5 0 1 5 6 7 8 9 10 18 98 99 100 101 102 103 104 107 108 109 110 111 113 114 115 116
 1083: 6 114 115 116
 1084: 5 101 102 103 104 114 115 116
 1085: 9 11 90 112 114 115 116 117 118 119 120 121 122 123
 1086: 5 11 90 101 112 114 115 116 117 118 119 120 121 122 123
 1087: 3 0 1 3 5 6 7 8 9 10 18 98 99 100 101 102 103 104 105 107 108 109 110 111 112 113 114 115 116 117 118 119 120 121 122 123
 1088: 1 0 1 3 5 6 7 8 9 10 11 18 24 27 28 51 52 57 58 60 83 90 98 99 100 101 102 103 104 105 107 108 109 110 111 112 113 114 115 116 117 118 119 120 121 122 123 128 129 130 132 133 134 135 136 137 138 139 140 141 142 143 144 145 146 147 148 149 150 151 153 154 155 156 157 158 159 160 161 162 163 164 165 166
 1089: 3 12 25 26 27 28 29 30 31 32 33 51 52 53 54 56 58 61 64 66 83 89 96 97 124 125 126 127 129 130 131 132 133 134 135 136 137 138 139 140 141 142 143 144 145 146 147 148 149 150 151 152 153 154 155 156 157 158 159 160 161 162 163 164 165 166
 1090: 11 0 1 3 4 5 6 7 8 9 10 18 98 99 100 103 104 105 107 108 109 110 111 112 113 114 115 116 123
 1091: 12 0 1 3 4 5 6 7 8 9 10 98 103 104 105 107 108 109 110 111 114 115
 1092: 1 3 4 5 6 7 8 9 10 105 107 108 109 110 111 114 115
 1093: 6 51 52 58 83 87 124
 1094: 7 0 1 3 5 6 7 8 9 10 11 12 18 25 26 29 30 31 32 33 53 54 56 57 61 64 66 89 90 96 97 98 99 100 101 102 103 104 105 107 108 109 110 111 112 113 114 115 116 117 118 119 120 121 122 123 125 126 127 131 152
 1095: 9 26 33 53 54 56 66 152
 1096: 11 12 26 33 53 54 56 61 66 89 96 131 152
 1097: 6 3 11 90 105 112 114 115 116 117 118 119 120 121 122 123
 1098: 7 164 165
 1099: 3 25 26 29 30 31 32 33 53 54 56 58 64 66 97 124 125 126 127 152
 1100: 3 58 144 145 146 147 148 150 151
 1101: 3 27 28 52 83 129 130 132 133 134 135 136 137 138 139 140 141 142 149 153 154 155 156 157 158 159 160 161 162 163 164 165
 1102: 1 34 35 36 37 38 39 40 79 80 81 86 91 92 93 94 95
 1103: 2 34 35 36 37 38 39 40 41 42 43 44 45 46 47 48 49 50 62 65 79 80 81 82 86 91 92 93 94 95 106
 1104: 2 129 130 132 133 134 135 139 142 149
 1105: 1 27 28 51 52 83 128 129 130 132 133 134 135 136 137 138 139 140 141 142 149 153 154 155 156 157 158 159 160 161 162 163 164 165 166
 1106: 8 27 28 51 52 57 58 83 128 129 130 132 133 134 135 136 137 138 139 140 141 142 143 144 145 146 147 148 149 150 151 153 154 155 156 157 158 159 160 161 162 163 164 165 166
 1107: 8 2 13 14 15 16 17 19 20 21 22 23 24 27 28 51 52 57 58 59 60 63 67 68 69 70 71 72 73 74 75 76 77 78 83 85 88 128 129 130 132 133 134 135 136 137 138 139 140 141 142 143 144 145 146 147 148 149 150 151 153 154 155 156 157 158 159 160 161 162 163 164 165 166
 1108: 5 25 26 29 30 31 32 33 53 54 56 64 66 97 124 125 126 127 152
 1109: 4 28 158 159 160 161 165
 1110: 3 11 90 101 117 118 119 120 121 122 123
 1111: 2 5 6 7 8 9 107 108 109 110 111 114 115
 1112: 3 33 56 87 124 152
 1113: 1 11 24 60 90 117 118 119 120 121 122 123
 1114: 1 0 1 3 5 6 7 8 9 10 11 12 18 24 25 26 29 30 31 32 33 53 54 55 56 57 60 61 64 66 89 90 96 97 98 99 100 101 102 103 104 105 107 108 109 110 111 112 113 114 115 116 117 118 119 120 121 122 123 124 125 126 127 128 131 152
 1115: 1 13 14 67 68 69 72 73 74
 1116: 2 16 70 88
 1117: 1 13 14 16 17 19 20 21 22 23 59 67 68 69 70 72 73 74 77 78 85 88
 1118: 2 13 14 15 16 17 19 20 21 22 23 59 67 68 69 70 71 72 73 74 77 78 85 88
 1119: 1 34 35 36 37 38 39 40 41 42 43 44 45 46 47 48 49 50 62 65 79 80 81 82 84 86 87 91 92 93 94 106
 1120: 1 27 28 153 154 155 156 157 158 159 160 161 163 165
 1121: 1 164 166
 1122: 1 24 27 28 51 58 60 129 130 132 133 134 135 136 137 138 139 140 141 142 143 144 145 146 147 148 149 150 151 153 154 155 156 157 158 159 160 161 162 163 164 165 166
 1123: 1 25 29 30 31 32 55 57 64 97 125 126 127
 1124: 1 87 124 144 145 146 147 148 150 151 166
 1125: 1 27 28 87 124 129 130 132 133 134 135 136 137 138 139 140 141 142 143 144 145 146 147 148 149 150 151 153 154 155 156 157 158 159 160 161 162 163 164 165 166
 1126: 1 5 6 7 8 107 110 111
 1127: 1 4 12 26 33 34 35 36 37 38 39 40 41 42 43 44 45 46 47 48 49 50 53 54 55 56 61 62 65 66 79 80 81 82 84 86 87 89 91 92 93 94 95 96 106 124 131 152
 1128: 2 2 4 34 35 36 37 38 39 40 41 42 43 44 45 46 47 48 49 50 62 63 65 79 80 81 82 84 86 87 91 92 93 94 95 106
 1129: 1 41 42 48 65 82
 1130: 5 53 54 66 129 130 131 132 133 134 135 137 138 139 140 141 142 143 149
 1131: 7 13 14 15 17 19 20 59 67 68 69 70 71 72 73 74 75 76 88
 1132: 1 12 26 33 53 54 56 66 89 96 124 131 152
 1133: 1 2 13 14 15 16 17 19 20 21 22 23 49 50 59 63 67 68 69 70 71 72 73 74 75 76 77 78 85 87 88 106
 1134: 1 134 135 136 137 138 139 140 141 149
 1135: 1 12 26 27 28 33 51 52 53 54 55 56 57 61 66 83 89 96 124 129 130 131 132 133 134 135 136 137 138 139 140 141 142 143 144 145 146 147 148 149 150 151 152 153 154 155 156 157 158 159 160 161 162 163 164 165 166
 1136: 6 41 42 45 82
 1137: 4 18 99 100 112 113 116
 1138: 1 40 79
 1139: 1 2 4 13 14 15 16 17 19 20 21 22 23 24 34 35 36 37 38 39 40 41 42 43 44 45 46 47 48 49 50 55 59 60 62 63 65 67 68 69 70 71 72 73 74 75 76 77 78 79 80 81 82 84 85 86 88 91 92 93 94 95 106 128
 1140: 15 12 25 29 30 31 32 56 61 64 89 96 97 125 126 127 131 152
 1141: 11 153 154
 1142: 11 27 28 51 52 58 83 87 129 130 132 133 134 135 136 137 138 139 140 141 142 149 153 154 155 156 157 158 159 160 161 162 163 164 165 166
 1143: 3 51 52 83 87 144 145 146 147 148 150 151
 1144: 3 27 28 51 52 83 87 129 130 132 133 134 135 136 137 138 139 140 141 142 143 144 145 146 147 148 149 150 151 153 154 155 156 157 158 159 160 161 162 163 164 165
 1145: 4 12 25 26 27 28 29 30 31 32 33 51 52 53 54 56 61 64 66 83 87 89 96 97 124 125 126 127 129 130 131 132 133 134 135 136 137 138 139 140 141 142 143 144 145 146 147 148 149 150 151 152 153 154 155 156 157 158 159 160 161 162 163 164 165 166
 1146: 6 0 1 5 6 7 8 9 10 11 18 90 98 99 100 101 102 103 104 105 107 108 109 110 111 112 113 114 115 116 117 118 119 120 121 122 123
 1147: 6 41 43 44 46 47 82
 1148: 2 27 28 134 135 137 138 139 140 141 149 153 154 155 156 157 158 159 160 161 162 163 164 165 166
 1149: 1 12 61 89
 1150: 1 21 23
 1151: 2 2 13 14 15 16 17 19 20 21 22 23 34 35 36 37 38 39 40 41 42 43 44 45 46 47 48 49 50 59 62 63 65 67 68 69 70 71 72 73 74 75 76 77 78 79 80 81 82 85 86 87 88 91 92 93 94 106
 1152: 1 12 33 56 61 87 89 96 124 131
 1153: 1 3 11 90 101 102 103 104 105 112 114 115 116 117 118 119 120 121 122 123
 1154: 1 109 110
 1155: 2 51 52 83 87 124 144 145 146 147 148 150 151 166
 1156: 1 5 6 7 8 9 10 18 99 100 107 108 109 110 111 113
 1157: 1 0 1 3 5 6 7 8 9 10 11 18 27 28 51 52 57 58 83 87 90 98 99 100 101 102 103 104 105 107 108 109 110 111 112 113 114 115 116 117 118 119 120 121 122 123 129 130 132 133 134 135 136 137 138 139 140 141 142 149 153 154 155 156 157 158 159 160 161 162 163 164 165 166
 1158: 3 2 24 60 128
 1159: 1 27 28 51 52 83 129 130 132 133 134 135 136 137 138 139 140 141 142 143 144 145 146 147 148 149 150 151 153 154 155 156 157 158 159 160 161 162 163 164 165
 1160: 1 49 50 95 106
 1161: 1 101 102 103 104 114 115
 1162: 3 0 1 5 6 7 8 9 10 18 98 99 100 101 102 103 104 107 108 109 110 111 112 113 114 115 116
 1163: 1 101 125
 1164: 2 27 28 97 136 153 154 155 156 157 158 159 160 161 162 163 164 165 166
 1165: 2 0 1 4 5 6 7 8 9 98 102 103 104 105 107 108 109 110 111 114 115
 1166: 11 34 35 36
 1167: 3 34 35 36 37 38 39 40 41 42 43 44 45 46 47 48 62 65 79 80 81 82 84 86 87 91 92 93 94 95 128
 1168: 3 13 14 15 16 17 19 20 21 22 23 34 35 36 37 38 39 40 41 42 43 44 45 46 47 48 59 62 63 65 67 68 69 70 71 72 73 74 75 76 77 78 79 80 81 82 84 85 86 87 88 91 92 93 94 95 128
 1169: 3 2 13 14 15 16 17 19 20 21 22 23 34 35 36 37 38 39 40 41 42 43 44 45 46 47 48 59 62 63 65 67 68 69 70 71 72 73 74 75 76 77 78 79 80 81 82 84 85 86 87 88 91 92 93 94 95 128
 1170: 3 18 49 50
 1171: 5 26 30
 1172: 3 25 26 29 30 31 32 64 83
 1173: 3 18 25 26 29 30 31 32 49 50 64 83
 1174: 3 2 13 14 15 16 17 18 19 20 21 22 23 25 26 29 30 31 32 34 35 36 37 38 39 40 41 42 43 44 45 46 47 48 49 50 59 62 63 64 65 67 68 69 70 71 72 73 74 75 76 77 78 79 80 81 82 83 84 85 86 87 88 91 92 93 94 95 128
 1175: 3 2 12 13 14 15 16 17 18 19 20 21 22 23 25 26 29 30 31 32 34 35 36 37 38 39 40 41 42 43 44 45 46 47 48 49 50 59 62 63 64 65 67 68 69 70 71 72 73 74 75 76 77 78 79 80 81 82 83 84 85 86 87 88 91 92 93 94 95 128
 1176: 3 2 12 13 14 15 16 17 18 19 20 21 22 23 25 26 29 30 31 32 34 35 36 37 38 39 40 41 42 43 44 45 46 47 48 49 50 55 59 62 63 64 65 67 68 69 70 71 72 73 74 75 76 77 78 79 80 81 82 83 84 85 86 87 88 91 92 93 94 95 128
 1177: 3 27 28 53 54 66 129 130 131 132 133 134 135 136 137 138 139 140 141 142 149 153 154 155 156 157 158 159 160 161 162 163 164 165 166
 1178: 2 27 28 53 54 66 129 130 131 132 133 134 135 136 137 138 139 140 141 142 143 149 153 154 155 156 157 158 159 160 161 162 163 164 165 166
 1179: 3 0 1 3 4 5 6 7 8 9 10 11 24 33 51 52 56 57 58 60 61 89 90 96 97 98 99 100 101 102 103 104 105 106 107 108 109 110 111 112 113 114 115 116 117 118 119 120 121 122 123 124 125 126 127 144 145 146 147 148 150 151 152
 1180: 3 0 1 3 4 5 6 7 8 9 10 11 24 33 52 56 57 58 60 61 89 90 96 97 98 99 100 101 102 103 104 105 106 107 108 109 110 111 112 113 114 115 116 117 118 119 120 121 122 123 124 125 126 127 144 145 146 147 148 150 151 152
 1181: 3 125 126 127 152
 1182: 3 61 125 126 127 152
 1183: 3 24 60 61 125 126 127 152
 1184: 3 0 1 3 4 5 6 7 8 9 10 11 33 52 56 57 58 89 90 96 97 98 99 100 101 102 103 104 105 106 107 108 109 110 111 112 113 114 115 116 117 118 119 120 121 122 123 124 144 145 146 147 148 150 151
 1185: 3 56 101
 1186: 3 56 89 101
 1187: 3 33 56 89 101
 1188: 3 33 56 89 96 101
 1189: 3 33 56 89 96 101 106 124
 1190: 3 97 144 145 146 147 148 150 151
 1191: 3 57 58 97 144 145 146 147 148 150 151
 1192: 3 33 56 57 58 89 96 97 101 106 124 144 145 146 147 148 150 151
 1193: 3 0 1 3 4 5 6 7 8 9 10 11 52 90 98 99 100 102 103 104 105 107 108 109 110 111 112 113 114 115 116 117 118 119 120 121 122 123
 1194: 3 0 1 3 4 5 6 7 8 9 10 11 52 90 98 99 100 102 103 104 105 107 108 109 110 111 113 114 115 116 117 118 119 120 121 122 123
 1195: 3 116 119 120
 1196: 3 99 100 113 116 119 120
 1197: 1 3 4 10 99 100 113 114 115 116 119 120
 1198: 3 3 4 5 6 7 8 9 10 99 100 107 108 109 110 111 113 114 115 116 119 120
 1199: 3 52 90
 1200: 3 11 52 90
 1201: 3 11 52 90 117 118 122
 1202: 3 11 52 90 117 118 121 122 123
 1203: 3 11 52 90 105 117 118 121 122 123
 1204: 2 3 4 5 6 7 8 9 10 11 52 90 99 100 105 107 108 109 110 111 113 114 115 116 117 118 119 120 121 122 123
 1205: 4 0 1 98 102 103 104
 1206: 1 13 14 15 67 68 69 71 72 73 74 76
 1207: 2 4 13 14 15 16 17 19 20 21 22 23 34 35 36 37 38 39 40 41 42 43 44 45 46 47 48 49 50 55 59 62 63 65 67 68 69 70 71 72 73 74 75 76 77 78 79 80 81 82 84 85 86 88 91 92 93 94 95 106
 1208: 5 2 4 13 14 15 16 17 19 20 21 22 23 34 35 36 37 38 39 40 41 42 43 44 45 46 47 48 49 50 55 59 62 63 65 67 68 69 70 71 72 73 74 75 76 77 78 79 80 81 82 84 85 86 88 91 92 93 94 95 106
 1209: 1 87 166
 1210: 3 27 28 51 52 57 58 83 87 129 130 132 133 134 135 136 137 138 139 140 141 142 143 144 145 146 147 148 149 150 151 153 154 155 156 157 158 159 160 161 162 163 164 165 166
 1211: 3 12 25 26 27 28 29 30 31 32 33 51 52 53 54 56 57 58 61 64 66 83 87 89 96 97 124 125 126 127 129 130 131 132 133 134 135 136 137 138 139 140 141 142 143 144 145 146 147 148 149 150 151 152 153 154 155 156 157 158 159 160 161 162 163 164 165 166
 1212: 1 7 107
 1213: 1 5 7 107
 1214: 1 5 6 7 107
 1215: 2 34 35 36 37 38 39 40 41 42 43 44 45 46 47 48 52 62 65 79 80 81 82 83 86 87 91 92 93 94 95
 1216: 1 34 35 36 37 39 79 80 81 86 92 94
 1217: 7 144 145 146 147 150 151
 1218: 3 0 1 5 6 7 8 9 10 18 57 98 99 100 101 102 103 104 105 107 108 109 110 111 112 113 114 115 116
 1219: 3 0 1 5 6 7 8 9 10 18 57 98 99 100 105 107 108 109 110 111 113
 1220: 3 57 105
 1221: 1 2 13 14 15 16 17 19 20 21 22 23 24 34 35 36 37 38 39 40 41 42 43 44 45 46 47 48 49 50 58 59 60 62 63 65 67 68 69 70 71 72 73 74 75 76 77 78 79 80 81 82 85 86 87 88 91 92 93 94 106 128
 1222: 3 0 1 3 4 5 6 7 8 9 98 102 103 104 105 107 108 109 110 111 114 115
 1223: 2 4 109 114 115
 1224: 1 2 34 35 36 37 38 39 40 41 42 43 44 45 46 47 48 49 50 62 63 65 79 80 81 82 84 86 87 91 92 93 94 95 106
 1225: 4 13 14 15 67 68 69 71 75 76
 1226: 4 12 25 26 29 30 31 32 33 53 54 56 61 64 66 89 96 124 131 152
 1227: 1 25 29 30 31 32 55 57 58 64 97 125 126 127
 1228: 4 13 14 15 16 19 20 59 67 68 69 70 71 72 73 74 88
 1229: 1 29 32
 1230: 3 24 51 52 60 83 87
 1231: 3 27 28 51 52 55 58 83 129 130 132 133 134 135 136 137 138 139 140 141 142 143 144 145 146 147 148 149 150 151 153 154 155 156 157 158 159 160 161 162 163 164 165 166
 1232: 3 13 14 15 16 19 20 21 22 23 59 63 67 68 69 70 71 72 73 74 77 78 85 88
 1233: 3 101 105 114 115
 1234: 1 41 42 43 44 45 46 47 48 55 62 65 82
 1235: 1 49 50 87
 1236: 6 58 63
 1237: 1 34 35 36 37 38 39 40 41 42 43 44 45 46 47 48 62 65 79 80 81 82 83 84 86 87 91 92 93 94
 1238: 2 12 25 26 29 30 31 32 33 53 54 56 61 64 66 87 89 96 124 131 152
 1239: 2 13 14 15 16 17 19 20 21 22 23 58 59 63 67 68 69 70 71 72 73 74 75 76 77 78 85 88 128
 1240: 1 25 29 30 31 32 61 64 97 125 126 127
 1241: 1 13 14 15 16 17 19 20 21 22 23 27 28 51 52 58 59 67 68 69 70 71 72 73 74 75 76 77 78 83 85 88 128 129 130 132 133 134 135 136 137 138 139 140 141 142 143 144 145 146 147 148 149 150 151 153 154 155 156 157 158 159 160 161 162 163 164 165 166
 1242: 1 34 35 36 37 38 81 86 91 92 93 94
 1243: 1 12 33 89 96 131
 1244: 3 25 26 29 30 31 32 53 54 56 61 64 66 97 125 126 127 152
 1245: 3 5 6 7 8 9 107 108 109 110 111 113
 1246: 3 26 97
 1247: 1 13 14 15 16 17 19 20 21 22 23 34 35 36 37 38 39 40 41 42 43 44 45 46 47 48 49 50 59 62 65 67 68 69 70 71 72 73 74 75 76 77 78 79 80 81 82 84 85 86 87 88 91 92 93 94 95 106
 1248: 2 13 14 15 16 17 19 20 21 22 23 58 59 63 67 68 69 70 71 72 73 74 75 76 77 78 85 88
 1249: 1 13 14 15 16 17 19 20 21 22 23 24 58 59 60 63 67 68 69 70 71 72 73 74 75 76 77 78 85 88 128
 1250: 1 143 148 151
 1251: 2 52 83 143 144 145 146 147 148 150 151
 1252: 1 0 1 3 4 5 6 7 8 9 10 11 18 34 35 36 37 38 39 40 41 42 43 44 45 46 47 48 49 50 55 62 65 79 80 81 82 84 86 87 90 91 92 93 94 95 98 99 100 101 102 103 104 105 106 107 108 109 110 111 112 113 114 115 116 117 118 119 120 121 122 123
 1253: 1 25 26 29 30 31 32 53 54 56 64 66
 1254: 5 24 52 60 83 128
 1255: 3 13 14 15 16 17 19 20 21 22 23 24 52 58 59 60 63 67 68 69 70 71 72 73 74 75 76 77 78 83 85 88 128
 1256: 1 61 124
 1257: 1 13 14 15 16 17 19 20 21 22 23 27 28 51 58 59 63 67 68 69 70 71 72 73 74 75 76 77 78 85 88 129 130 132 133 134 135 136 137 138 139 140 141 142 143 144 145 146 147 148 149 150 151 153 154 155 156 157 158 159 160 161 162 163 164 165 166
 1258: 1 17 19 20 21 22 23 59 70 77 78 85 88
 1259: 1 26 54 66
 1260: 1 131 134 135 137 138 139 140 141 142 149
 1261: 2 12 25 26 29 30 31 32 33 34 35 36 37 38 39 40 41 42 43 44 45 46 47 48 49 50 53 54 55 56 61 62 64 65 66 79 80 81 82 86 89 91 92 93 94 96 97 106 124 125 126 127 131 152
 1262: 2 0 1 3 4 5 6 7 8 9 10 11 18 57 84 90 95 98 99 100 101 102 103 104 105 107 108 109 110 111 112 113 114 115 116 117 118 119 120 121 122 123
 1263: 5 11 57 90 117 118 119 120 121 122 123
 1264: 1 4 25 26 29 30 31 32 33 34 35 36 37 38 39 40 41 42 43 44 45 46 47 48 49 50 53 54 55 56 62 64 65 66 79 80 81 82 84 86 91 92 93 94 95 97 106 124 125 126 127 152
 1265: 1 91 94
 1266: 2 90 117 118 119 120 122
 1267: 2 102 103 104 112 114 115 116
 1268: 1 102 103 104 105 112 114 115 116
 1269: 3 129 130 132 133 134 135 142 149
 1270: 2 56 61 152
 1271: 2 12 25 26 29 30 31 32 53 54 56 61 64 66 89 96 97 125 126 127 131 152
 1272: 6 4 34 35 36 37 38 39 40 41 42 43 44 45 46 47 48 55 62 65 79 80 81 82 84 86 91 92 93 94 95
 1273: 1 13 14 15 16 17 19 20 21 22 23 59 63 67 68 69 70 71 72 73 74 77 78 85 88
 1274: 1 34 35 36 37 38 39 40 41 42 43 44 45 46 47 48 62 65 79 80 81 82 86 87 91 92 93 94 106
 1275: 2 57 58 144 145 146 147 148 150 151
 1276: 1 4 34 35 36 37 38 39 40 41 42 43 44 45 46 47 48 49 50 62 65 79 80 81 82 84 86 87 91 92 93 94 95
 1277: 8 13 14 15 16 17 19 20 59 67 68 69 70 71 72 73 74 75 76
 1278: 2 0 1 3 4 5 6 7 8 9 10 11 12 18 24 51 56 60 61 89 90 96 98 99 100 101 102 103 104 105 106 107 108 109 110 111 112 113 114 115 116 117 118 119 120 121 122 123 124 125 126 127
 1279: 4 34 35 36 37 38 39 40 41 42 43 44 45 46 47 48 49 50 52 62 63 65 79 80 81 82 83 86 87 91 92 93 94 95 106
 1280: 1 13 14 15 16 17 19 20 59 67 68 69 70 71 72 73 74 75 76 77 78 88
 1281: 2 55 144 145 146 147 148 150 151 152
 1282: 1 2 13 14 15 16 17 19 20 21 22 23 24 34 35 36 37 38 39 40 41 42 43 44 45 46 47 48 51 52 58 59 60 62 63 65 67 68 69 70 71 72 73 74 75 76 77 78 79 80 81 82 83 85 86 87 88 91 92 93 94 128
 1283: 3 128 144 145 146 147 148 150 151 166
 1284: 4 26 33 56 87 124 152
 1285: 2 27 28 143 153 154 155 156 157 158 159 160 161 162 163 164 165 166
 1286: 1 34 35 36 37 38 80 86 91 92 93 94
 1287: 1 27 28 87 124 128 129 130 132 133 134 135 136 137 138 139 140 141 142 143 144 145 146 147 148 149 150 151 153 154 155 156 157 158 159 160 161 162 163 164 165 166
 1288: 1 2 4 13 14 15 16 17 19 20 21 22 23 34 35 36 37 38 39 40 41 42 43 44 45 46 47 48 49 50 59 62 65 67 68 69 70 71 72 73 74 75 76 77 78 79 80 81 82 84 85 86 87 88 91 92 93 94 95 106
 1289: 1 27 28 51 52 83 136 153 154 155 156 157 158 159 160 161 162 163 164 165 166
 1290: 1 53 54 66 97 129 130 131 132 133 134 135 137 138 139 140 141 142 149
 1291: 4 70 88
 1292: 1 49 50 55
 1293: 4 34 35 36 37 38 39 40 41 42 43 44 45 46 47 48 49 50 55 62 65 79 80 81 82 86 91 92 93 94
 1294: 1 0 1 3 5 6 7 8 9 10 11 12 18 25 26 29 30 31 32 33 53 54 56 61 64 66 87 89 90 96 97 98 99 100 101 102 103 104 105 107 108 109 110 111 112 113 114 115 116 117 118 119 120 121 122 123 124 125 126 127 131 152
 1295: 4 25 29 30 31 32 55 64 97 125 126 127
 1296: 1 12 24 26 33 53 54 56 60 61 66 87 89 96 124 131 152
 1297: 1 45 48 62
 1298: 1 27 28 153 154 155 156 157 158 159 160 161 162 163 164
 1299: 4 33 34 35 36 37 38 39 40 41 42 43 44 45 46 47 48 49 50 52 62 65 79 80 81 82 83 84 86 87 91 92 93 94 95
 1300: 3 13 14 15 16 17 19 20 21 22 23 33 34 35 36 37 38 39 40 41 42 43 44 45 46 47 48 49 50 52 59 62 63 65 67 68 69 70 71 72 73 74 75 76 77 78 79 80 81 82 83 84 85 86 87 88 91 92 93 94 95
 1301: 7 129 130 131 132 133
 1302: 6 53 54 66 129 130 131 132 133
 1303: 1 27 28 53 54 66 97 129 130 131 132 133 134 135 136 137 138 139 140 141 142 144 145 146 147 148 149 150 151 153 154 155 156 157 158 159 160 161 162 163 164 165 166
 1304: 4 27 28 53 54 66 97 129 130 131 132 133 134 135 136 137 138 139 140 141 142 143 144 145 146 147 148 149 150 151 153 154 155 156 157 158 159 160 161 162 163 164 165 166
 1305: 5 11 90 102 117 118 119 120 121 122
 1306: 4 11 90 102 112 116 117 118 119 120 121 122
 1307: 2 0 1 3 5 6 7 8 9 10 11 12 18 24 25 26 29 30 31 32 33 53 54 55 56 60 61 64 66 89 90 96 97 98 99 100 101 102 103 104 105 107 108 109 110 111 112 113 114 115 116 117 118 119 120 121 122 123 124 125 126 127 128 131 152
 1308: 2 38 79 91 92 93 94
 1309: 1 4 12 25 26 29 30 31 32 33 34 35 36 37 38 39 40 41 42 43 44 45 46 47 48 49 50 53 54 56 61 62 64 65 66 79 80 81 82 84 86 87 89 91 92 93 94 95 96 97 106 124 125 126 127 131 152
 1310: 3 13 14 15 16 17 19 20 21 22 23 34 35 36 37 38 39 40 41 42 43 44 45 46 47 48 49 50 52 59 62 65 67 68 69 70 71 72 73 74 75 76 77 78 79 80 81 82 83 84 85 86 87 88 91 92 93 94 95
 1311: 3 24 27 28 51 53 54 55 57 60 66 97 124 128 129 130 131 132 133 134 135 136 137 138 139 140 141 142 143 144 145 146 147 148 149 150 151 152 153 154 155 156 157 158 159 160 161 162 163 164 165 166
 1312: 1 0 1 3 4 5 6 7 8 9 10 11 18 90 98 99 100 102 103 104 105 107 108 109 110 111 112 113 114 115 116 123
 1313: 1 4 12 25 29 30 31 32 34 35 36 37 38 39 40 41 42 43 44 45 46 47 48 49 50 55 56 61 62 64 65 79 80 81 82 84 86 89 91 92 93 94 95 96 97 106 125 126 127 131
 1314: 1 80 81 86
 1315: 1 51 52 58 83 144 145 146 147 150
 1316: 1 12 25 26 27 28 29 30 31 32 33 51 52 53 54 55 56 57 58 61 64 66 83 89 96 97 124 125 126 127 129 130 131 132 133 134 135 136 137 138 139 140 141 142 143 149 152 153 154 155 156 157 158 159 160 161 162 163 164 165 166
 1317: 1 43 44 46 47 48 62 65
 1318: 1 25 26 29 30 31 32 33 49 50 63 64
 1319: 9 3 4 10 109 114 115 123
 1320: 1 137 138 139 140 141 149
 1321: 1 12 89
 1322: 1 41 42 44 45 46 47 62 82
 1323: 1 20 21 22 23 59 85
 1324: 1 51 52 83 87 124 129 130 132 133 134 135 137 138 139 140 141 142 149 166
 1325: 1 20 59 88
 1326: 1 18 112 114 115 116
 1327: 1 24 60 87 128
 1328: 1 19 20 21 22 23 59 85 88
 1329: 1 14 15 67 68 69 71 72 73 74
 1330: 3 26 33 56 124 152
 1331: 1 13 14 15 16 17 19 20 21 22 23 34 35 36 37 38 39 40 41 42 43 44 45 46 47 48 49 50 52 59 62 65 67 68 69 70 71 72 73 74 75 76 77 78 79 80 81 82 83 85 86 87 88 91 92 93 94 95 106
 1332: 1 17 75
 1333: 2 13 14 15 16 17 67 68 69 70 71 72 73 74 75
 1334: 2 19 20 59 76
 1335: 2 19 20 21 22 23 59 76 77 78 85
 1336: 1 13 14 15 16 17 19 20 21 22 23 49 50 59 67 68 69 70 71 72 73 74 75 76 77 78 85 88
 1337: 1 12 13 14 15 16 17 19 20 21 22 23 49 50 59 67 68 69 70 71 72 73 74 75 76 77 78 85 88
 1338: 1 2 12 13 14 15 16 17 19 20 21 22 23 49 50 58 59 67 68 69 70 71 72 73 74 75 76 77 78 85 88
 1339: 2 63 89
 1340: 1 2 12 13 14 15 16 17 19 20 21 22 23 49 50 58 59 63 67 68 69 70 71 72 73 74 75 76 77 78 85 88 89
 1341: 1 55 136
 1342: 1 25 29 30 31 32 55 64 136
 1343: 1 27 28 53 54 66 129 130 131 132 133 134 135 137 138 139 140 141 142 149 153 154 155 156 157 158 159 160 161 162 163 164 165 166
 1344: 1 144 145 146 148 151
 1345: 1 143 144 145 146 148 151
 1346: 1 27 28 53 54 66 129 130 131 132 133 134 135 137 138 139 140 141 142 143 144 145 146 148 149 151 153 154 155 156 157 158 159 160 161 162 163 164 165 166
 1347: 2 79 86
 1348: 1 27 28 34 35 36 37 38 39 40 41 42 43 44 45 46 47 48 52 53 54 62 65 66 79 80 81 82 83 84 86 87 91 92 93 94 95 129 130 131 132 133 134 135 137 138 139 140 141 142 143 144 145 146 148 149 151 153 154 155 156 157 158 159 160 161 162 163 164 165 166
 1349: 1 25 27 28 29 30 31 32 34 35 36 37 38 39 40 41 42 43 44 45 46 47 48 52 53 54 55 62 64 65 66 79 80 81 82 83 84 86 87 91 92 93 94 95 129 130 131 132 133 134 135 136 137 138 139 140 141 142 143 144 145 146 148 149 151 153 154 155 156 157 158 159 160 161 162 163 164 165 166
 1350: 1 0 1 3 4 5 6 7 8 9 10 11 18 24 26 33 51 56 57 60 61 90 96 97 98 99 100 101 102 103 104 105 106 107 108 109 110 111 112 113 114 115 116 117 118 119 120 121 122 123 124 125 126 127 128 147 150 152
 1351: 1 0 1 3 4 5 6 7 8 9 10 11 18 24 26 33 51 56 57 60 61 90 96 97 98 99 100 101 102 103 104 105 106 107 108 109 110 111 112 113 114 115 116 117 118 119 120 121 122 123 125 126 127 128 147 150 152
 1352: 1 0 1 3 4 5 6 7 8 9 10 11 18 26 33 51 56 57 61 90 96 97 98 99 100 101 102 103 104 105 106 107 108 109 110 111 112 113 114 115 116 117 118 119 120 121 122 123 125 126 127 128 147 150 152
 1353: 1 57 152
 1354: 1 57 97 125 126 127 152
 1355: 1 33 57 97 125 126 127 152
 1356: 1 33 56 57 61 97 125 126 127 152
 1357: 1 0 1 3 4 5 6 7 8 9 10 11 18 26 51 90 96 98 99 100 101 102 103 104 105 106 107 108 109 110 111 112 113 114 115 116 117 118 119 120 121 122 123 128 147 150
 1358: 2 96 101
 1359: 1 0 1 3 4 5 6 7 8 9 10 11 18 26 51 90 98 99 100 102 103 104 105 106 107 108 109 110 111 112 113 114 115 116 117 118 119 120 121 122 123 128 147 150
 1360: 1 18 105
 1361: 1 0 1 3 4 5 6 7 8 9 10 11 26 51 90 98 99 100 102 103 104 106 107 108 109 110 111 112 113 114 115 116 117 118 119 120 121 122 123 128 147 150
 1362: 1 10 106
 1363: 1 10 106 114 115
 1364: 1 10 51 106 114 115
 1365: 1 10 26 51 106 114 115
 1366: 1 10 26 51 106 112 113 114 115 116
 1367: 1 10 11 26 51 90 106 112 113 114 115 116 117 118 119 120 121 122 123
 1368: 1 0 1 3 4 5 6 7 8 9 98 99 100 102 103 104 107 108 109 110 111 128 147 150
 1369: 1 128 147 150
 1370: 1 5 6 7 8 9 107 108 109 110 111 128 147 150
 1371: 1 3 4 5 6 7 8 9 107 108 109 110 111 128 147 150
 1372: 1 12 25 29 30 31 32 61 64 89 96 97 125 126 127 131
 1373: 1 13 14 15 16 17 19 20 21 22 23 25 26 29 30 31 32 59 63 64 67 68 69 70 71 72 73 74 75 76 77 78 85 88
 1374: 1 41 42 43 44 45 46 47 48 62 65 82 84 87
 1375: 1 56 101 106 124 125 126 127
 1376: 2 12 27 28 53 54 56 61 66 89 96 97 101 106 124 125 126 127 129 130 131 132 133 134 135 136 137 138 139 140 141 142 143 144 145 146 147 148 149 150 151 153 154 155 156 157 158 159 160 161 162 163 164 165 166
 1377: 3 12 27 28 53 54 55 56 57 61 66 89 96 97 101 106 124 125 126 127 129 130 131 132 133 134 135 136 137 138 139 140 141 142 143 144 145 146 147 148 149 150 151 152 153 154 155 156 157 158 159 160 161 162 163 164 165 166
 1378: 1 24 51 60
 1379: 1 0 1 3 4 5 6 7 8 9 10 11 18 90 98 99 100 102 103 104 105 107 108 109 110 111 113 114 115 117 118 119 120 121 122 123
 1380: 3 11 90 118 122
 1381: 1 11 90 102 118 122
 nsplits: 1382
 ntax: 167
UFBootSplit3:
 0000: 1 13 14 15 16 17 19 20 21 22 23 25 26 29 30 31 32 33 34 35 36 37 38 39 40 41 42 43 44 45 46 47 48 49 50 52 58 59 62 63 64 65 67 68 69 70 71 72 73 74 75 76 77 78 79 80 81 82 83 84 85 86 87 88 91 92 93 94 95
 0001: 1 12 25 29 30 31 32 58 61 64 89 96 131
 0002: 1 25 26 29 30 31 32 33 53 54 55 56 64 66 97 124 125 126 127 152
 0003: 1 2 4 12 34 35 36 37 38 39 40 41 42 43 44 45 46 47 48 49 50 55 62 65 79 80 81 82 84 86 87 89 91 92 93 94 95 96 106 131
 0004: 1 105 110 111
 0005: 1000 15 71
 0006: 682 13 15 71
 0007: 1 53 54 66 129 130 131 132 133 134 135 137 138 139 140 141 142 143 149
 0008: 1 38 80
 0009: 977 14 67
 0010: 1 5 6 7 8 107 114 115
 0011: 1000 14 67 68
 0012: 1 24 34 35 36 37 38 39 40 41 42 43 44 45 46 47 48 51 52 60 62 63 65 79 80 81 82 83 86 87 91 92 93 94 128
 0013: 1000 14 67 68 69
 0014: 975 13 14 15 67 68 69 71
 0015: 2 0 1 3 5 6 7 8 9 10 11 12 18 25 29 30 31 32 33 56 57 61 64 89 90 96 97 98 99 100 101 102 103 104 105 107 108 109 110 111 112 113 114 115 116 117 118 119 120 121 122 123 125 126 127 131 152
 0016: 2 2 4 13 14 15 16 17 19 20 21 22 23 24 26 34 35 36 37 38 39 40 41 42 43 44 45 46 47 48 49 50 53 54 55 59 60 62 63 65 66 67 68 69 70 71 72 73 74 75 76 77 78 79 80 81 82 84 85 86 87 88 91 92 93 94 95 106 124 128
 0017: 2 26 53 54 55 66 87 124
 0018: 990 73 74
 0019: 1000 72 73 74
 0020: 903 13 14 15 67 68 69 71 72 73 74
 0021: 2 2 4 13 14 15 16 17 19 20 21 22 23 24 34 35 36 37 38 39 40 41 42 43 44 45 46 47 48 49 50 59 60 62 63 65 67 68 69 70 71 72 73 74 75 76 77 78 79 80 81 82 84 85 86 88 91 92 93 94 95 106 128
 0022: 1 83 143
 0023: 57 16 70
 0024: 55 13 14 15 16 67 68 69 70 71 72 73 74
 0025: 1 41 45 82
 0026: 1 3 4 5 6 7 8 9 10 105 107 108 109 110 111 114 115 123
 0027: 1 90 117 118 119 120 122
 0028: 997 75 76
 0029: 331 17 75 76
 0030: 241 13 14 15 16 17 67 68 69 70 71 72 73 74 75 76
 0031: 1 26 33 53 54 56 66 89 96 124 131 152
 0032: 1 132 134 135 137 138 139 140 141 149
 0033: 1 2 12 13 14 15 16 17 19 20 21 22 23 24 25 26 29 30 31 32 33 53 54 56 59 60 61 63 64 66 67 68 69 70 71 72 73 74 75 76 77 78 85 87 88 89 96 97 124 125 126 127 128 131 152
 0034: 1000 20 59
 0035: 977 19 20 59
 0036: 1 129 130 132 133 137 138 139 140 141 142
 0037: 46 19 20 59 88
 0038: 76 13 14 15 16 17 19 20 59 67 68 69 70 71 72 73 74 75 76 88
 0039: 1 0 1 3 4 5 6 7 8 9 10 11 12 18 51 56 61 89 90 96 98 99 100 101 102 103 104 105 106 107 108 109 110 111 112 113 114 115 116 117 118 119 120 121 122 123 124 125 126 127
 0040: 1 0 1 3 4 5 6 7 8 9 10 11 18 49 50 57 84 90 95 98 99 100 101 102 103 104 105 106 107 108 109 110 111 112 113 114 115 116 117 118 119 120 121 122 123
 0041: 1 12 56 61 89 96 101
 0042: 1000 22 85
 0043: 999 21 22 85
 0044: 1 5 6 7 8 9 10 18 105 107 108 109 110 111 113
 0045: 1000 21 22 23 85
 0046: 1 27 28 51 52 55 58 83 129 130 132 133 134 135 136 137 138 139 140 141 142 143 144 145 146 147 148 149 150 151 153 154 155 156 157 158 159 160 161 162 163 164 165 166
 0047: 1 5 6 7 8 9 101 105 107 108 109 110 111 112 114 115 116
 0048: 992 77 78
 0049: 814 21 22 23 77 78 85
 0050: 951 13 14 15 16 17 19 20 21 22 23 59 67 68 69 70 71 72 73 74 75 76 77 78 85 88
 0051: 1 53 54 66 129 130 131 132 133 134 135 142 149
 0052: 2 2 13 14 15 16 17 19 20 21 22 23 27 28 51 52 58 59 63 67 68 69 70 71 72 73 74 75 76 77 78 83 85 88 129 130 132 133 134 135 136 137 138 139 140 141 142 143 144 145 146 147 148 149 150 151 153 154 155 156 157 158 159 160 161 162 163 164 165 166
 0053: 1000 25 64
 0054: 1 0 1 3 5 6 7 8 9 10 11 18 24 58 60 90 98 99 100 101 102 103 104 105 107 108 109 110 111 112 113 114 115 116 117 118 119 120 121 122 123 128
 0055: 1 2 4 13 14 15 16 17 19 20 21 22 23 34 35 36 37 38 39 40 41 42 43 44 45 46 47 48 49 50 59 62 65 67 68 69 70 71 72 73 74 75 76 77 78 79 80 81 82 84 85 86 87 88 91 92 93 94 95 106
 0056: 1 11 18 90 117 118 119 120 121 122 123
 0057: 1000 31 32
 0058: 998 29 31 32
 0059: 1 5 6 7 8 9 10 18 107 108 110 111 113
 0060: 8 29 30 31 32
 0061: 996 25 29 30 31 32 64
 0062: 1 26 56 152
 0063: 2 13 14 15 16 67 68 69 70 71 72 73 74 88
 0064: 258 26 33
 0065: 71 25 26 29 30 31 32 33 64
 0066: 1 16 70 88
 0067: 1 3 4 5 6 7 8 9 10 99 100 107 108 109 110 111 113 114 115 116 119 120
 0068: 1000 34 35
 0069: 1 5 6 7 8 9 99 100 107 108 109 110 111 113 116 119 120
 0070: 1 99 100 113 116 119 120
 0071: 993 36 37
 0072: 1000 34 35 36 37
 0073: 1 116 119 120
 0074: 977 34 35 36 37 81
 0075: 1 0 1 3 4 5 6 7 8 9 10 98 99 100 102 103 104 107 108 109 110 111 113 114 115 116 119 120
 0076: 111 34 35 36 37 79 81
 0077: 1 11 52 90 105 117 118 121 122 123
 0078: 294 34 35 36 37 79 81 86
 0079: 1 11 52 90 117 118 121 122 123
 0080: 123 34 35 36 37 79 80 81 86
 0081: 1 11 52 90 117 118 122
 0082: 157 34 35 36 37 39 79 80 81 86
 0083: 1 11 52 90
 0084: 72 34 35 36 37 38 39 79 80 81 86
 0085: 1 52 90
 0086: 1 0 1 3 4 5 6 7 8 9 10 11 52 90 98 99 100 102 103 104 105 107 108 109 110 111 113 114 115 116 117 118 119 120 121 122 123
 0087: 1 0 1 3 4 5 6 7 8 9 10 11 52 90 98 99 100 102 103 104 105 107 108 109 110 111 112 113 114 115 116 117 118 119 120 121 122 123
 0088: 305 92 94
 0089: 58 91 92 94
 0090: 1 33 56 57 58 89 96 97 101 106 124 144 145 146 147 148 150 151
 0091: 969 91 92 93 94
 0092: 999 34 35 36 37 38 39 79 80 81 86 91 92 93 94
 0093: 1 57 58 97 144 145 146 147 148 150 151
 0094: 52 34 35 36 37 38 39 79 80 81 86 91 92 93 94 95
 0095: 1 97 144 145 146 147 148 150 151
 0096: 1 33 56 89 96 101 106 124
 0097: 71 40 84
 0098: 1 33 56 89 96 101
 0099: 1 33 56 89 101
 0100: 999 41 82
 0101: 1 56 89 101
 0102: 737 41 42 82
 0103: 1 56 101
 0104: 1 0 1 3 4 5 6 7 8 9 10 11 33 52 56 57 58 89 90 96 97 98 99 100 101 102 103 104 105 106 107 108 109 110 111 112 113 114 115 116 117 118 119 120 121 122 123 124 144 145 146 147 148 150 151
 0105: 990 44 47
 0106: 1 24 60 61 125 126 127 152
 0107: 1000 44 46 47
 0108: 168 41 42 44 46 47 82
 0109: 1 61 125 126 127 152
 0110: 105 41 42 44 46 47 65 82
 0111: 1 125 126 127 152
 0112: 193 41 42 44 46 47 48 65 82
 0113: 1 0 1 3 4 5 6 7 8 9 10 11 24 33 52 56 57 58 60 61 89 90 96 97 98 99 100 101 102 103 104 105 106 107 108 109 110 111 112 113 114 115 116 117 118 119 120 121 122 123 124 125 126 127 144 145 146 147 148 150 151 152
 0114: 71 41 42 44 46 47 48 62 65 82
 0115: 1 0 1 3 4 5 6 7 8 9 10 11 24 33 51 52 56 57 58 60 61 89 90 96 97 98 99 100 101 102 103 104 105 106 107 108 109 110 111 112 113 114 115 116 117 118 119 120 121 122 123 124 125 126 127 144 145 146 147 148 150 151 152
 0116: 938 41 42 44 45 46 47 48 62 65 82
 0117: 1 27 28 53 54 66 129 130 131 132 133 134 135 136 137 138 139 140 141 142 143 149 153 154 155 156 157 158 159 160 161 162 163 164 165 166
 0118: 998 41 42 43 44 45 46 47 48 62 65 82
 0119: 1 27 28 53 54 66 129 130 131 132 133 134 135 136 137 138 139 140 141 142 149 153 154 155 156 157 158 159 160 161 162 163 164 165 166
 0120: 61 41 42 43 44 45 46 47 48 62 65 82 87
 0121: 63 40 41 42 43 44 45 46 47 48 62 65 82 84 87
 0122: 47 34 35 36 37 38 39 40 41 42 43 44 45 46 47 48 62 65 79 80 81 82 84 86 87 91 92 93 94 95
 0123: 1 2 12 13 14 15 16 17 18 19 20 21 22 23 25 26 29 30 31 32 34 35 36 37 38 39 40 41 42 43 44 45 46 47 48 49 50 55 59 62 63 64 65 67 68 69 70 71 72 73 74 75 76 77 78 79 80 81 82 83 84 85 86 87 88 91 92 93 94 95 128
 0124: 1 2 12 13 14 15 16 17 18 19 20 21 22 23 25 26 29 30 31 32 34 35 36 37 38 39 40 41 42 43 44 45 46 47 48 49 50 59 62 63 64 65 67 68 69 70 71 72 73 74 75 76 77 78 79 80 81 82 83 84 85 86 87 88 91 92 93 94 95 128
 0125: 991 52 83
 0126: 60 34 35 36 37 38 39 40 41 42 43 44 45 46 47 48 52 62 65 79 80 81 82 83 84 86 87 91 92 93 94 95
 0127: 1 2 13 14 15 16 17 18 19 20 21 22 23 25 26 29 30 31 32 34 35 36 37 38 39 40 41 42 43 44 45 46 47 48 49 50 59 62 63 64 65 67 68 69 70 71 72 73 74 75 76 77 78 79 80 81 82 83 84 85 86 87 88 91 92 93 94 95 128
 0128: 1 18 25 26 29 30 31 32 49 50 64 83
 0129: 1000 49 50
 0130: 68 34 35 36 37 38 39 40 41 42 43 44 45 46 47 48 49 50 52 62 65 79 80 81 82 83 84 86 87 91 92 93 94 95
 0131: 1 25 26 29 30 31 32 64 83
 0132: 8 34 35 36 37 38 39 40 41 42 43 44 45 46 47 48 49 50 52 62 63 65 79 80 81 82 83 84 86 87 91 92 93 94 95
 0133: 44 25 26 29 30 31 32 33 34 35 36 37 38 39 40 41 42 43 44 45 46 47 48 49 50 52 62 63 64 65 79 80 81 82 83 84 86 87 91 92 93 94 95
 0134: 38 13 14 15 16 17 19 20 21 22 23 25 26 29 30 31 32 33 34 35 36 37 38 39 40 41 42 43 44 45 46 47 48 49 50 52 59 62 63 64 65 67 68 69 70 71 72 73 74 75 76 77 78 79 80 81 82 83 84 85 86 87 88 91 92 93 94 95
 0135: 43 2 13 14 15 16 17 19 20 21 22 23 25 26 29 30 31 32 33 34 35 36 37 38 39 40 41 42 43 44 45 46 47 48 49 50 52 59 62 63 64 65 67 68 69 70 71 72 73 74 75 76 77 78 79 80 81 82 83 84 85 86 87 88 91 92 93 94 95
 0136: 1 18 49 50
 0137: 70 2 13 14 15 16 17 19 20 21 22 23 25 26 29 30 31 32 33 34 35 36 37 38 39 40 41 42 43 44 45 46 47 48 49 50 52 58 59 62 63 64 65 67 68 69 70 71 72 73 74 75 76 77 78 79 80 81 82 83 84 85 86 87 88 91 92 93 94 95
 0138: 1 2 13 14 15 16 17 19 20 21 22 23 34 35 36 37 38 39 40 41 42 43 44 45 46 47 48 59 62 63 65 67 68 69 70 71 72 73 74 75 76 77 78 79 80 81 82 84 85 86 87 88 91 92 93 94 95 128
 0139: 1 13 14 15 16 17 19 20 21 22 23 34 35 36 37 38 39 40 41 42 43 44 45 46 47 48 59 62 63 65 67 68 69 70 71 72 73 74 75 76 77 78 79 80 81 82 84 85 86 87 88 91 92 93 94 95 128
 0140: 1 34 35 36 37 38 39 40 41 42 43 44 45 46 47 48 62 65 79 80 81 82 84 86 87 91 92 93 94 95 128
 0141: 19 106 124
 0142: 13 12 106 124
 0143: 1 3 4 10 102 109 114 115
 0144: 1 4 10 109 114 115
 0145: 1 4 109 114 115
 0146: 1 4 109
 0147: 1 0 1 3 4 5 6 7 8 9 10 18 98 102 103 104 105 107 108 109 110 111 114 115 123
 0148: 979 126 127
 0149: 997 125 126 127
 0150: 69 101 125 126 127
 0151: 44 56 101 125 126 127
 0152: 1 0 1 3 5 6 7 8 9 10 11 18 27 28 51 52 57 83 87 90 98 99 100 101 102 103 104 105 107 108 109 110 111 112 113 114 115 116 117 118 119 120 121 122 123 129 130 132 133 134 135 136 137 138 139 140 141 142 143 144 145 146 147 148 149 150 151 153 154 155 156 157 158 159 160 161 162 163 164 165 166
 0153: 1 0 1 18 98
 0154: 1 1 98
 0155: 52 89 96
 0156: 22 61 89 96
 0157: 13 56 61 89 96 101 125 126 127
 0158: 18 12 56 61 89 96 101 106 124 125 126 127
 0159: 1 2 88
 0160: 1 13 14 15 16 17 19 20 21 22 23 24 52 58 59 60 63 67 68 69 70 71 72 73 74 75 76 77 78 83 85 88 128
 0161: 3 60 128
 0162: 1000 156 157
 0163: 1000 27 156 157
 0164: 1 41 62 82
 0165: 1000 27 155 156 157
 0166: 4 12 25 26 29 30 31 32 33 49 50 53 54 55 56 61 64 66 89 96 97 106 124 125 126 127 131 152
 0167: 985 27 154 155 156 157
 0168: 1 34 35 36 37 38 79 80 81 86
 0169: 955 27 153 154 155 156 157
 0170: 1 17 19 20 21 22 23 59 77 78 85
 0171: 2 4 34 35 36 37 38 39 40 41 42 43 44 45 46 47 48 49 50 55 62 65 79 80 81 82 84 86 91 92 93 94 95
 0172: 2 34 35 36 37 38 39 40 41 42 43 44 45 46 47 48 49 50 55 62 65 79 80 81 82 86 91 92 93 94
 0173: 1000 158 159
 0174: 2 13 14 15 67 68 69 70 71 72 73 74 88
 0175: 973 158 159 160
 0176: 920 28 158 159 160
 0177: 2 70 88
 0178: 995 28 158 159 160 161
 0179: 945 27 28 153 154 155 156 157 158 159 160 161
 0180: 1 18 112 116
 0181: 805 27 28 153 154 155 156 157 158 159 160 161 162
 0182: 1 25 26 29 30 31 32 33 34 35 36 37 38 39 40 41 42 43 44 45 46 47 48 52 62 63 64 65 79 80 81 82 83 84 86 87 91 92 93 94 95
 0183: 1 27 28 129 130 132 133 142 153 154 155 156 157 158 159 160 161 162 163 164 165 166
 0184: 640 165 166
 0185: 541 27 28 153 154 155 156 157 158 159 160 161 162 165 166
 0186: 1 13 15 71 72 73 74
 0187: 84 27 28 153 154 155 156 157 158 159 160 161 162 163 165 166
 0188: 1 0 1 3 4 5 6 7 8 9 10 11 18 90 98 102 103 104 105 107 108 109 110 111 112 114 115 116 117 118 119 120 121 122 123
 0189: 861 27 28 153 154 155 156 157 158 159 160 161 162 163 164 165 166
 0190: 1 27 28 53 54 55 57 66 97 129 130 131 132 133 134 135 136 137 138 139 140 141 142 143 144 145 146 147 148 149 150 151 152 153 154 155 156 157 158 159 160 161 162 163 164 165 166
 0191: 68 27 28 97 153 154 155 156 157 158 159 160 161 162 163 164 165 166
 0192: 1 12 26 33 53 54 55 56 57 61 66 89 96 124 131 152
 0193: 1 27 28 51 58 129 130 132 133 134 135 136 137 138 139 140 141 142 143 149 153 154 155 156 157 158 159 160 161 162 163 164 165 166
 0194: 3 26 33 56 87 124 152
 0195: 474 54 66
 0196: 999 53 54 66
 0197: 1 34 35 36 37 38 39 40 41 42 43 44 45 46 47 48 55 62 65 79 80 81 82 86 91 92 93 94 106
 0198: 25 53 54 66 132
 0199: 2 128 144 145 146 147 148 150 151 166
 0200: 1 4 5 6 7 8 9 10 12 18 99 100 107 108 109 110 111 113 114 115 136
 0201: 1000 129 130
 0202: 1 5 6 7 8 9 99 100 107 108 109 110 111 113
 0203: 997 129 130 133
 0204: 66 53 54 66 129 130 132 133
 0205: 1 4 10 12 18 114 115 136
 0206: 1 10 12 114 115 136
 0207: 66 131 142
 0208: 71 53 54 66 129 130 131 132 133 142
 0209: 1 12 114 115 136
 0210: 1 114 115 136
 0211: 1000 134 135
 0212: 1 4 18
 0213: 985 134 135 149
 0214: 1 0 1 4 5 6 7 8 9 10 12 18 98 99 100 102 103 104 107 108 109 110 111 113 114 115 136
 0215: 1 3 105 112 116
 0216: 1000 137 138
 0217: 1 0 1 3 4 5 6 7 8 9 10 12 18 98 99 100 102 103 104 105 107 108 109 110 111 112 113 114 115 116 136
 0218: 260 137 138 139
 0219: 1 11 53 54 66 90 117 118 119 120 121 122 123
 0220: 1 0 1 3 4 5 6 7 8 9 10 11 12 18 53 54 66 90 98 99 100 102 103 104 105 107 108 109 110 111 112 113 114 115 116 117 118 119 120 121 122 123 136
 0221: 999 140 141
 0222: 991 137 138 139 140 141
 0223: 979 134 135 137 138 139 140 141 149
 0224: 72 53 54 66 129 130 131 132 133 134 135 137 138 139 140 141 142 149
 0225: 1 29 33 56 96 97 101 124 125 126 127
 0226: 1 33 96 101 124
 0227: 30 136 143
 0228: 54 53 54 66 129 130 131 132 133 134 135 136 137 138 139 140 141 142 143 149
 0229: 57 27 28 53 54 66 97 129 130 131 132 133 134 135 136 137 138 139 140 141 142 143 149 153 154 155 156 157 158 159 160 161 162 163 164 165 166
 0230: 1 29 56 97 125 126 127
 0231: 1 29 97 125 126 127
 0232: 1 29 97
 0233: 1 0 1 3 4 5 6 7 8 9 10 11 12 18 29 33 53 54 56 66 90 96 97 98 99 100 101 102 103 104 105 107 108 109 110 111 112 113 114 115 116 117 118 119 120 121 122 123 124 125 126 127 136
 0234: 1000 145 146
 0235: 1000 144 145 146
 0236: 1 27 28 55 57 128 129 130 131 132 133 134 135 137 138 139 140 141 142 143 144 145 146 147 148 149 150 151 152 153 154 155 156 157 158 159 160 161 162 163 164 165 166
 0237: 1 27 28 128 129 130 131 132 133 134 135 137 138 139 140 141 142 143 144 145 146 147 148 149 150 151 153 154 155 156 157 158 159 160 161 162 163 164 165 166
 0238: 1000 147 150
 0239: 999 144 145 146 147 150
 0240: 1 27 28 129 130 131 132 133 134 135 137 138 139 140 141 142 149 153 154 155 156 157 158 159 160 161 162 163 164 165 166
 0241: 1 129 130 131 132 133 134 135 137 138 139 140 141 142 149
 0242: 992 148 151
 0243: 971 144 145 146 147 148 150 151
 0244: 136 128 144 145 146 147 148 150 151
 0245: 16 27 28 53 54 66 97 128 129 130 131 132 133 134 135 136 137 138 139 140 141 142 143 144 145 146 147 148 149 150 151 153 154 155 156 157 158 159 160 161 162 163 164 165 166
 0246: 1 129 130 131 132 133 142
 0247: 1 2 13 14 15 16 17 19 20 21 22 23 24 25 26 30 31 32 34 35 36 37 38 39 40 41 42 43 44 45 46 47 48 49 50 51 52 58 59 60 61 62 63 64 65 67 68 69 70 71 72 73 74 75 76 77 78 79 80 81 82 83 84 85 86 87 88 89 91 92 93 94 95 106
 0248: 486 55 57
 0249: 1 2 13 14 15 16 17 19 20 21 22 23 24 25 26 30 31 32 34 35 36 37 38 39 40 41 42 43 44 45 46 47 48 49 50 52 58 59 60 61 62 63 64 65 67 68 69 70 71 72 73 74 75 76 77 78 79 80 81 82 83 84 85 86 87 88 89 91 92 93 94 95
 0250: 61 55 57 152
 0251: 55 27 28 53 54 55 57 66 97 128 129 130 131 132 133 134 135 136 137 138 139 140 141 142 143 144 145 146 147 148 149 150 151 152 153 154 155 156 157 158 159 160 161 162 163 164 165 166
 0252: 16 12 27 28 53 54 55 56 57 61 66 89 96 97 101 106 124 125 126 127 128 129 130 131 132 133 134 135 136 137 138 139 140 141 142 143 144 145 146 147 148 149 150 151 152 153 154 155 156 157 158 159 160 161 162 163 164 165 166
 0253: 20 0 1 3 4 5 6 7 8 9 10 11 18 24 51 60 90 98 99 100 102 103 104 105 107 108 109 110 111 112 113 114 115 116 117 118 119 120 121 122 123
 0254: 1 2 13 14 15 16 17 19 20 21 22 23 25 26 30 31 32 34 35 36 37 38 39 40 41 42 43 44 45 46 47 48 49 50 52 58 59 61 62 63 64 65 67 68 69 70 71 72 73 74 75 76 77 78 79 80 81 82 83 84 85 86 87 88 89 91 92 93 94 95
 0255: 1 2 13 14 15 16 17 19 20 21 22 23 25 26 30 31 32 34 35 36 37 38 39 40 41 42 43 44 45 46 47 48 49 50 52 58 59 62 63 64 65 67 68 69 70 71 72 73 74 75 76 77 78 79 80 81 82 83 84 85 86 87 88 89 91 92 93 94 95
 0256: 997 24 60
 0257: 20 0 1 3 4 5 6 7 8 9 10 11 18 51 90 98 99 100 102 103 104 105 107 108 109 110 111 112 113 114 115 116 117 118 119 120 121 122 123
 0258: 1 13 14 15 16 17 19 20 21 22 23 25 26 30 31 32 34 35 36 37 38 39 40 41 42 43 44 45 46 47 48 49 50 52 58 59 62 64 65 67 68 69 70 71 72 73 74 75 76 77 78 79 80 81 82 83 84 85 86 87 88 91 92 93 94 95
 0259: 64 0 1 3 4 5 6 7 8 9 10 11 18 90 98 99 100 102 103 104 105 107 108 109 110 111 112 113 114 115 116 117 118 119 120 121 122 123
 0260: 1 13 14 15 16 17 19 20 21 22 23 25 26 30 31 32 34 35 36 37 38 39 40 41 42 43 44 45 46 47 48 49 50 52 59 62 64 65 67 68 69 70 71 72 73 74 75 76 77 78 79 80 81 82 83 84 85 86 87 88 91 92 93 94 95
 0261: 1 13 14 15 16 17 19 20 21 22 23 25 26 30 31 32 34 35 36 37 38 39 40 41 42 43 44 45 46 47 48 52 59 62 64 65 67 68 69 70 71 72 73 74 75 76 77 78 79 80 81 82 83 84 85 86 87 88 91 92 93 94 95
 0262: 971 11 90
 0263: 1 25 26 30 31 32 34 35 36 37 38 39 40 41 42 43 44 45 46 47 48 52 62 64 65 79 80 81 82 83 84 86 87 91 92 93 94 95
 0264: 1 34 35 36 37 38 39 40 41 42 43 44 45 46 47 48 52 62 65 79 80 81 82 84 86 87 91 92 93 94 95
 0265: 1 25 26 30 31 32 64 83
 0266: 1000 119 120
 0267: 692 117 119 120
 0268: 1 25 26 30 31 32 64
 0269: 733 117 118 119 120
 0270: 1 13 14 15 67 68 69 71 72 73 74 75
 0271: 714 117 118 119 120 122
 0272: 1 2 63 89
 0273: 73 117 118 119 120 121 122
 0274: 68 11 90 117 118 119 120 121 122
 0275: 64 0 1 3 4 5 6 7 8 9 10 18 98 99 100 102 103 104 105 107 108 109 110 111 112 113 114 115 116 123
 0276: 1 2 12 13 14 15 16 17 19 20 21 22 23 25 26 29 30 31 32 33 34 35 36 37 38 39 40 41 42 43 44 45 46 47 48 49 50 53 54 56 58 59 61 62 63 64 65 66 67 68 69 70 71 72 73 74 75 76 77 78 79 80 81 82 84 85 86 87 88 89 91 92 93 94 95 96 97 106 124 125 126 127 131 152
 0277: 1 34 35 36 37 38 39 40 41 42 44 45 46 47 48 62 65 79 80 81 82 86 91 92 93 94
 0278: 1 25 26 29 30 31 32 33 53 54 56 58 61 64 66 89 96 124 131 152
 0279: 996 112 116
 0280: 19 102 112 116
 0281: 38 0 1 3 4 5 6 7 8 9 10 18 98 99 100 103 104 105 107 108 109 110 111 113 114 115 123
 0282: 1 3 101 102 103 104 105 112 116
 0283: 1 11 122
 0284: 1000 99 100
 0285: 1 136 143 144 145 146 147 148 150 151
 0286: 52 99 100 113
 0287: 17 0 1 3 4 5 6 7 8 9 10 18 98 103 104 105 107 108 109 110 111 114 115 123
 0288: 1 136 144 145 146 147 148 150 151
 0289: 1 136 144 145 146 147 150
 0290: 1 45 48 62 65
 0291: 1 2 12 13 14 15 16 17 19 20 21 22 23 24 25 26 29 30 31 32 33 53 54 56 59 60 61 63 64 66 67 68 69 70 71 72 73 74 75 76 77 78 85 88 89 96 97 124 125 126 127 128 131 152
 0292: 1000 114 115
 0293: 34 10 114 115
 0294: 6 34 35 36 37 38 39 40 41 42 43 44 45 46 47 48 62 65 79 80 81 82 86 87 91 92 93 94 95
 0295: 28 10 109 114 115
 0296: 13 3 10 109 114 115
 0297: 1 25 29 30 31 32 55 64 97 125 126 127
 0298: 45 3 4 10 109 114 115
 0299: 19 0 1 5 6 7 8 9 18 98 103 104 105 107 108 110 111 123
 0300: 1 27 28 129 130 132 133 136 153 154 155 156 157 158 159 160 161 162 163 164 165 166
 0301: 1 18 99 100 112 113 114 115 116
 0302: 913 5 107
 0303: 1 28 153 158 159 160 161
 0304: 2 16 21 22 23 77 78 85 88
 0305: 992 7 8
 0306: 164 5 7 8 107
 0307: 1 121 122 123
 0308: 1000 5 6 7 8 107
 0309: 2 21 22 23 77 78 85 88
 0310: 1 21 22 23 78 85
 0311: 1000 9 108
 0312: 105 5 6 7 8 9 107 108
 0313: 1 25 29 30 31 32 56 64 89 96 97 125 126 127 131
 0314: 1 20 59 78
 0315: 993 110 111
 0316: 79 5 6 7 8 9 107 108 110 111
 0317: 1 25 26 29 30 31 32 64 97 125 126 127
 0318: 1 51 52 83 129 130 132 133 142
 0319: 37 18 123
 0320: 1 3 5 6 7 8 107
 0321: 18 18 105 123
 0322: 15 5 6 7 8 9 18 105 107 108 110 111 123
 0323: 70 0 1 98 103 104
 0324: 1 25 29 30 31 32 33 56 64 97 125 126 127 152
 0325: 1 12 26 53 54 58 61 66 89 96 124 131
 0326: 1000 103 104
 0327: 999 0 1 98
 0328: 999 0 98
 0329: 2 4 13 14 15 16 17 19 20 21 22 23 34 35 36 37 38 39 40 41 42 43 44 45 46 47 48 49 50 55 59 62 63 65 67 68 69 70 71 72 73 74 75 76 77 78 79 80 81 82 84 85 86 87 88 91 92 93 94 95 106
 0330: 1 0 1 5 6 7 8 9 10 18 98 99 100 103 104 107 108 109 110 111 113
 0331: 620 13 14 15 67 68 69 71 72 73 74 75 76
 0332: 576 17 70
 0333: 150 13 14 15 17 67 68 69 70 71 72 73 74 75 76
 0334: 161 19 20 59 77 78
 0335: 898 19 20 21 22 23 59 77 78 85
 0336: 129 13 14 15 16 17 19 20 21 22 23 59 67 68 69 70 71 72 73 74 75 76 77 78 85
 0337: 815 13 14 15 16 17 19 20 21 22 23 59 63 67 68 69 70 71 72 73 74 75 76 77 78 85 88
 0338: 339 2 13 14 15 16 17 19 20 21 22 23 59 63 67 68 69 70 71 72 73 74 75 76 77 78 85 88
 0339: 79 2 13 14 15 16 17 19 20 21 22 23 24 59 60 63 67 68 69 70 71 72 73 74 75 76 77 78 85 88
 0340: 216 27 28 153 154 155 156 157 158 159 160 161 162 164
 0341: 338 27 28 153 154 155 156 157 158 159 160 161 162 164 165
 0342: 292 27 28 153 154 155 156 157 158 159 160 161 162 163 164 165
 0343: 791 51 52 83
 0344: 970 129 130 132 133
 0345: 875 129 130 132 133 142
 0346: 904 129 130 132 133 134 135 137 138 139 140 141 142 149
 0347: 45 51 52 83 129 130 132 133 134 135 137 138 139 140 141 142 149
 0348: 33 27 28 51 52 83 129 130 132 133 134 135 137 138 139 140 141 142 149 153 154 155 156 157 158 159 160 161 162 163 164 165 166
 0349: 103 27 28 51 52 83 129 130 132 133 134 135 136 137 138 139 140 141 142 149 153 154 155 156 157 158 159 160 161 162 163 164 165 166
 0350: 166 27 28 51 52 83 129 130 132 133 134 135 136 137 138 139 140 141 142 143 149 153 154 155 156 157 158 159 160 161 162 163 164 165 166
 0351: 102 27 28 51 52 83 128 129 130 132 133 134 135 136 137 138 139 140 141 142 143 144 145 146 147 148 149 150 151 153 154 155 156 157 158 159 160 161 162 163 164 165 166
 0352: 78 27 28 51 52 58 83 128 129 130 132 133 134 135 136 137 138 139 140 141 142 143 144 145 146 147 148 149 150 151 153 154 155 156 157 158 159 160 161 162 163 164 165 166
 0353: 104 2 13 14 15 16 17 19 20 21 22 23 24 27 28 51 52 58 59 60 63 67 68 69 70 71 72 73 74 75 76 77 78 83 85 88 128 129 130 132 133 134 135 136 137 138 139 140 141 142 143 144 145 146 147 148 149 150 151 153 154 155 156 157 158 159 160 161 162 163 164 165 166
 0354: 914 4 84
 0355: 769 4 84 95
 0356: 857 49 50 106
 0357: 206 4 49 50 84 95 106
 0358: 630 34 35 36 37 81 86
 0359: 904 91 93
 0360: 594 91 93 94
 0361: 918 38 91 92 93 94
 0362: 638 38 80 91 92 93 94
 0363: 576 34 35 36 37 38 80 81 86 91 92 93 94
 0364: 396 34 35 36 37 38 79 80 81 86 91 92 93 94
 0365: 742 34 35 36 37 38 39 40 79 80 81 86 91 92 93 94
 0366: 432 48 65
 0367: 915 34 35 36 37 38 39 40 41 42 43 44 45 46 47 48 62 65 79 80 81 82 86 91 92 93 94
 0368: 138 34 35 36 37 38 39 40 41 42 43 44 45 46 47 48 55 62 65 79 80 81 82 86 91 92 93 94
 0369: 196 4 34 35 36 37 38 39 40 41 42 43 44 45 46 47 48 49 50 55 62 65 79 80 81 82 84 86 91 92 93 94 95 106
 0370: 11 0 1 3 5 6 7 8 9 10 11 12 18 25 26 29 30 31 32 33 53 54 56 57 61 64 66 87 89 90 96 97 98 99 100 101 102 103 104 105 107 108 109 110 111 112 113 114 115 116 117 118 119 120 121 122 123 124 125 126 127 131 152
 0371: 853 96 131
 0372: 907 89 96 131
 0373: 427 12 89 96 131
 0374: 882 12 61 89 96 131
 0375: 526 53 54
 0376: 680 26 53 54 66
 0377: 74 26 53 54 66 152
 0378: 147 87 124
 0379: 101 33 87 124
 0380: 11 33 56 87 124
 0381: 104 26 33 53 54 56 66 87 124 152
 0382: 109 12 26 33 53 54 56 61 66 87 89 96 124 131 152
 0383: 986 25 29 31 32 64
 0384: 865 97 125 126 127
 0385: 795 25 29 30 31 32 64 97 125 126 127
 0386: 114 12 25 26 29 30 31 32 33 53 54 56 61 64 66 87 89 96 97 124 125 126 127 131 152
 0387: 387 0 1 3 5 6 7 8 9 10 11 18 57 90 98 99 100 101 102 103 104 105 107 108 109 110 111 112 113 114 115 116 117 118 119 120 121 122 123
 0388: 839 0 1 3 5 6 7 8 9 10 11 18 90 98 99 100 101 102 103 104 105 107 108 109 110 111 112 113 114 115 116 117 118 119 120 121 122 123
 0389: 830 5 6 107
 0390: 887 9 108 109
 0391: 807 9 108 109 110 111
 0392: 928 5 6 7 8 9 107 108 109 110 111
 0393: 193 10 113
 0394: 890 112 114 115 116
 0395: 4 10 112 113 114 115 116
 0396: 19 10 18 112 113 114 115 116
 0397: 13 5 6 7 8 9 10 18 107 108 109 110 111 112 113 114 115 116
 0398: 15 5 6 7 8 9 10 18 105 107 108 109 110 111 112 113 114 115 116
 0399: 226 11 90 122
 0400: 307 117 118
 0401: 43 117 118 119 120 123
 0402: 228 117 118 119 120 121 123
 0403: 925 11 90 117 118 119 120 121 122 123
 0404: 15 5 6 7 8 9 10 11 18 90 105 107 108 109 110 111 112 113 114 115 116 117 118 119 120 121 122 123
 0405: 15 3 5 6 7 8 9 10 11 18 90 105 107 108 109 110 111 112 113 114 115 116 117 118 119 120 121 122 123
 0406: 18 0 1 98 99 100 101 102 103 104
 0407: 44 101 102
 0408: 863 101 102 103 104
 0409: 718 0 1 98 99 100
 0410: 471 16 17 70
 0411: 589 19 20 21 22 23 59 77 78 85 88
 0412: 516 16 17 19 20 21 22 23 59 70 77 78 85 88
 0413: 36 2 13 14 15 16 17 19 20 21 22 23 58 59 63 67 68 69 70 71 72 73 74 75 76 77 78 85 88
 0414: 710 24 60 128
 0415: 86 2 13 14 15 16 17 19 20 21 22 23 24 58 59 60 63 67 68 69 70 71 72 73 74 75 76 77 78 85 88 128
 0416: 183 27 28 153 154 155 156 157 158 159 160 161 165
 0417: 81 27 28 153 154 155 156 157 158 159 160 161 162 165
 0418: 56 27 28 129 130 132 133 134 135 137 138 139 140 141 142 149 153 154 155 156 157 158 159 160 161 162 163 164 165
 0419: 111 27 28 129 130 132 133 134 135 136 137 138 139 140 141 142 149 153 154 155 156 157 158 159 160 161 162 163 164 165
 0420: 37 143 144 145 146 147 148 150 151
 0421: 46 27 28 129 130 132 133 134 135 136 137 138 139 140 141 142 143 144 145 146 147 148 149 150 151 153 154 155 156 157 158 159 160 161 162 163 164 165
 0422: 69 51 52 83 87
 0423: 60 51 52 83 87 166
 0424: 38 27 28 51 52 83 87 129 130 132 133 134 135 136 137 138 139 140 141 142 143 144 145 146 147 148 149 150 151 153 154 155 156 157 158 159 160 161 162 163 164 165 166
 0425: 44 2 13 14 15 16 17 19 20 21 22 23 24 27 28 51 52 58 59 60 63 67 68 69 70 71 72 73 74 75 76 77 78 83 85 87 88 128 129 130 132 133 134 135 136 137 138 139 140 141 142 143 144 145 146 147 148 149 150 151 153 154 155 156 157 158 159 160 161 162 163 164 165 166
 0426: 168 38 80 86 91 92 93 94
 0427: 68 4 34 35 36 37 38 39 40 41 42 43 44 45 46 47 48 62 65 79 80 81 82 84 86 91 92 93 94 95
 0428: 68 4 34 35 36 37 38 39 40 41 42 43 44 45 46 47 48 49 50 62 65 79 80 81 82 84 86 91 92 93 94 95 106
 0429: 447 33 124
 0430: 64 26 33 53 54 66 124 152
 0431: 2 12 26 33 53 54 61 66 89 96 124 131 152
 0432: 112 25 29 30 31 32 56 64 97 125 126 127
 0433: 549 12 25 26 29 30 31 32 33 53 54 56 61 64 66 89 96 97 124 125 126 127 131 152
 0434: 50 4 12 25 26 29 30 31 32 33 34 35 36 37 38 39 40 41 42 43 44 45 46 47 48 49 50 53 54 55 56 61 62 64 65 66 79 80 81 82 84 86 89 91 92 93 94 95 96 97 106 124 125 126 127 131 152
 0435: 174 11 90 117 118 119 120 122
 0436: 805 121 123
 0437: 680 0 1 3 5 6 7 8 9 10 18 98 99 100 101 102 103 104 105 107 108 109 110 111 112 113 114 115 116
 0438: 237 3 105
 0439: 881 102 103 104
 0440: 746 101 102 103 104 112 114 115 116
 0441: 239 3 101 102 103 104 105 112 114 115 116
 0442: 821 0 1 5 6 7 8 9 10 18 98 99 100 107 108 109 110 111 113
 0443: 706 18 113
 0444: 476 10 18 113
 0445: 408 5 6 7 8 9 10 18 107 108 109 110 111 113
 0446: 313 49 50 87 106
 0447: 9 4 49 50 84 87 95 106
 0448: 82 38 39 80 91 92 93 94
 0449: 40 38 39 80 86 91 92 93 94
 0450: 23 38 39 79 80 86 91 92 93 94
 0451: 17 38 39 79 80 81 86 91 92 93 94
 0452: 745 44 45 46 47
 0453: 519 41 42 44 45 46 47 82
 0454: 48 41 42 44 45 46 47 65 82
 0455: 518 41 42 44 45 46 47 48 65 82
 0456: 340 4 34 35 36 37 38 39 40 41 42 43 44 45 46 47 48 49 50 62 65 79 80 81 82 84 86 87 91 92 93 94 95 106
 0457: 209 26 33 124
 0458: 549 26 33 53 54 66 124
 0459: 603 56 152
 0460: 547 26 33 53 54 56 66 124 152
 0461: 513 12 26 33 53 54 56 61 66 89 96 124 131 152
 0462: 289 12 25 26 29 30 31 32 33 53 54 55 56 57 61 64 66 89 96 97 124 125 126 127 131 152
 0463: 7 4 12 25 26 29 30 31 32 33 34 35 36 37 38 39 40 41 42 43 44 45 46 47 48 49 50 53 54 55 56 57 61 62 64 65 66 79 80 81 82 84 86 87 89 91 92 93 94 95 96 97 106 124 125 126 127 131 152
 0464: 5 2 4 12 25 26 29 30 31 32 33 34 35 36 37 38 39 40 41 42 43 44 45 46 47 48 49 50 53 54 55 56 57 61 62 64 65 66 79 80 81 82 84 86 87 89 91 92 93 94 95 96 97 106 124 125 126 127 131 152
 0465: 5 27 153 154 155 156 157 161
 0466: 738 137 138 140 141
 0467: 401 27 28 129 130 132 133 134 135 137 138 139 140 141 142 149 153 154 155 156 157 158 159 160 161 162 163 164 165 166
 0468: 709 27 28 129 130 132 133 134 135 136 137 138 139 140 141 142 149 153 154 155 156 157 158 159 160 161 162 163 164 165 166
 0469: 588 27 28 129 130 132 133 134 135 136 137 138 139 140 141 142 143 149 153 154 155 156 157 158 159 160 161 162 163 164 165 166
 0470: 428 27 28 129 130 132 133 134 135 136 137 138 139 140 141 142 143 144 145 146 147 148 149 150 151 153 154 155 156 157 158 159 160 161 162 163 164 165 166
 0471: 377 27 28 51 52 83 129 130 132 133 134 135 136 137 138 139 140 141 142 143 144 145 146 147 148 149 150 151 153 154 155 156 157 158 159 160 161 162 163 164 165 166
 0472: 264 27 28 51 52 58 83 129 130 132 133 134 135 136 137 138 139 140 141 142 143 144 145 146 147 148 149 150 151 153 154 155 156 157 158 159 160 161 162 163 164 165 166
 0473: 17 13 14 15 16 17 19 20 21 22 23 27 28 51 52 58 59 63 67 68 69 70 71 72 73 74 75 76 77 78 83 85 88 129 130 132 133 134 135 136 137 138 139 140 141 142 143 144 145 146 147 148 149 150 151 153 154 155 156 157 158 159 160 161 162 163 164 165 166
 0474: 25 13 14 15 16 17 19 20 21 22 23 24 27 28 51 52 58 59 60 63 67 68 69 70 71 72 73 74 75 76 77 78 83 85 88 128 129 130 132 133 134 135 136 137 138 139 140 141 142 143 144 145 146 147 148 149 150 151 153 154 155 156 157 158 159 160 161 162 163 164 165 166
 0475: 485 117 118 119 120 121 122 123
 0476: 10 3 101 102 103 104 112 114 115 116
 0477: 87 5 6 7 8 9 107 108 109
 0478: 238 5 6 7 8 9 18 107 108 109 110 111 113
 0479: 235 0 1 10 98 99 100
 0480: 176 4 49 50 55 84 95 106
 0481: 18 2 4 49 50 55 84 95 106
 0482: 316 13 14 67 68 69
 0483: 182 16 19 20 21 22 23 59 77 78 85 88
 0484: 177 16 19 20 21 22 23 59 70 77 78 85 88
 0485: 157 13 14 15 16 19 20 21 22 23 59 67 68 69 70 71 72 73 74 77 78 85 88
 0486: 118 34 35 36 37 39 79 81 86
 0487: 178 41 44 45 46 47 82
 0488: 158 41 44 45 46 47 48 82
 0489: 184 41 44 45 46 47 48 65 82
 0490: 203 41 44 45 46 47 48 62 65 82
 0491: 343 34 35 36 37 38 39 40 41 42 43 44 45 46 47 48 62 65 79 80 81 82 86 87 91 92 93 94
 0492: 175 34 35 36 37 38 39 40 41 42 43 44 45 46 47 48 51 52 62 65 79 80 81 82 83 86 87 91 92 93 94
 0493: 49 34 35 36 37 38 39 40 41 42 43 44 45 46 47 48 51 52 62 63 65 79 80 81 82 83 86 87 91 92 93 94
 0494: 149 13 14 15 16 17 19 20 21 22 23 34 35 36 37 38 39 40 41 42 43 44 45 46 47 48 51 52 59 62 63 65 67 68 69 70 71 72 73 74 75 76 77 78 79 80 81 82 83 85 86 87 88 91 92 93 94
 0495: 21 2 4 13 14 15 16 17 19 20 21 22 23 34 35 36 37 38 39 40 41 42 43 44 45 46 47 48 49 50 51 52 55 59 62 63 65 67 68 69 70 71 72 73 74 75 76 77 78 79 80 81 82 83 84 85 86 87 88 91 92 93 94 95 106
 0496: 15 12 25 26 29 30 31 32 33 53 54 56 61 64 66 89 96 124 131 152
 0497: 571 27 28 153 154 155 156 157 158 159 160 161 162 164 165 166
 0498: 61 57 58
 0499: 12 27 28 57 58 129 130 132 133 134 135 136 137 138 139 140 141 142 143 144 145 146 147 148 149 150 151 153 154 155 156 157 158 159 160 161 162 163 164 165 166
 0500: 17 12 25 26 27 28 29 30 31 32 33 53 54 56 57 58 61 64 66 89 96 97 124 125 126 127 129 130 131 132 133 134 135 136 137 138 139 140 141 142 143 144 145 146 147 148 149 150 151 152 153 154 155 156 157 158 159 160 161 162 163 164 165 166
 0501: 289 0 1 3 5 6 7 8 9 10 11 18 24 60 90 98 99 100 101 102 103 104 105 107 108 109 110 111 112 113 114 115 116 117 118 119 120 121 122 123 128
 0502: 648 0 1 5 6 7 8 9 10 18 98 99 100 101 102 103 104 105 107 108 109 110 111 112 113 114 115 116
 0503: 32 0 1 5 6 7 8 9 10 18 98 99 100 105 107 108 109 110 111 113
 0504: 81 5 6
 0505: 21 5 6 7 8 9 105 107 108 109 110 111
 0506: 54 0 1 10 18 98 99 100 113
 0507: 185 40 41 42 43 44 45 46 47 48 62 65 82
 0508: 140 2 13 14 15 16 17 19 20 21 22 23 34 35 36 37 38 39 40 41 42 43 44 45 46 47 48 51 52 59 62 63 65 67 68 69 70 71 72 73 74 75 76 77 78 79 80 81 82 83 85 86 87 88 91 92 93 94
 0509: 121 2 13 14 15 16 17 19 20 21 22 23 24 34 35 36 37 38 39 40 41 42 43 44 45 46 47 48 51 52 59 60 62 63 65 67 68 69 70 71 72 73 74 75 76 77 78 79 80 81 82 83 85 86 87 88 91 92 93 94 128
 0510: 226 129 130 132 133 134 135 136 137 138 139 140 141 142 149
 0511: 128 27 28 58 129 130 132 133 134 135 136 137 138 139 140 141 142 143 144 145 146 147 148 149 150 151 153 154 155 156 157 158 159 160 161 162 163 164 165 166
 0512: 119 0 1 3 4 5 6 7 8 9 10 11 12 18 25 26 29 30 31 32 33 49 50 53 54 55 56 57 61 64 66 84 89 90 95 96 97 98 99 100 101 102 103 104 105 106 107 108 109 110 111 112 113 114 115 116 117 118 119 120 121 122 123 124 125 126 127 131 152
 0513: 143 33 56
 0514: 36 12 33 56 61 89 96 131
 0515: 23 12 25 29 30 31 32 33 56 61 64 89 96 97 125 126 127 131
 0516: 88 26 53 54 66 124
 0517: 44 26 53 54 66 124 152
 0518: 167 0 1 3 4 5 6 7 8 9 10 11 18 49 50 55 57 84 90 95 98 99 100 101 102 103 104 105 106 107 108 109 110 111 112 113 114 115 116 117 118 119 120 121 122 123
 0519: 193 3 11 90 117 118 119 120 121 122 123
 0520: 58 101 105
 0521: 84 101 102 103 104 105
 0522: 559 101 102 103 104 105 112 114 115 116
 0523: 202 34 35 36 37 38 39 80 81 86 91 92 93 94
 0524: 64 87 106
 0525: 341 34 35 36 37 38 39 40 41 42 43 44 45 46 47 48 49 50 62 65 79 80 81 82 86 87 91 92 93 94 106
 0526: 143 2 4 34 35 36 37 38 39 40 41 42 43 44 45 46 47 48 49 50 62 65 79 80 81 82 84 86 87 91 92 93 94 95 106
 0527: 337 2 4 13 14 15 16 17 19 20 21 22 23 34 35 36 37 38 39 40 41 42 43 44 45 46 47 48 49 50 59 62 63 65 67 68 69 70 71 72 73 74 75 76 77 78 79 80 81 82 84 85 86 87 88 91 92 93 94 95 106
 0528: 363 12 61
 0529: 86 12 25 29 30 31 32 56 61 64 89 96 97 125 126 127 131
 0530: 39 12 25 26 29 30 31 32 33 53 54 56 61 64 66 89 96 97 124 125 126 127 131
 0531: 42 27 28 51 52 55 57 58 83 129 130 132 133 134 135 136 137 138 139 140 141 142 143 144 145 146 147 148 149 150 151 152 153 154 155 156 157 158 159 160 161 162 163 164 165 166
 0532: 332 12 25 26 27 28 29 30 31 32 33 51 52 53 54 55 56 57 58 61 64 66 83 89 96 97 124 125 126 127 129 130 131 132 133 134 135 136 137 138 139 140 141 142 143 144 145 146 147 148 149 150 151 152 153 154 155 156 157 158 159 160 161 162 163 164 165 166
 0533: 140 5 6 7 8 9 10 107 108 109 110 111 113
 0534: 150 0 1 18 98 99 100
 0535: 175 18 99 100
 0536: 142 162 164
 0537: 23 134 135 137 138 139 140 141 142 149
 0538: 118 27 28 129 130 132 133 134 135 136 137 138 139 140 141 142 143 149 153 154 155 156 157 158 159 160 161 162 163 164 165
 0539: 10 46 47
 0540: 20 43 44 46 47
 0541: 17 43 44 46 47 65
 0542: 8 43 44 46 47 48 65
 0543: 18 41 42 43 44 46 47 48 65 82
 0544: 158 45 62
 0545: 109 34 35 36 37 38 39 40 41 42 43 44 45 46 47 48 49 50 55 62 65 79 80 81 82 86 91 92 93 94 106
 0546: 3 4 34 35 36 37 38 39 40 41 42 43 44 45 46 47 48 49 50 55 62 65 79 80 81 82 84 86 91 92 93 94 106
 0547: 2 0 1 3 5 6 7 8 9 10 11 12 18 25 26 29 30 31 32 33 53 54 56 57 61 64 66 89 90 95 96 97 98 99 100 101 102 103 104 105 107 108 109 110 111 112 113 114 115 116 117 118 119 120 121 122 123 124 125 126 127 131 152
 0548: 2 12 95
 0549: 116 61 89 96 131
 0550: 1 25 29 30 31 32 56 61 64 89 96 97 125 126 127 131
 0551: 2 25 26 29 30 31 32 33 53 54 56 61 64 66 89 96 97 124 125 126 127 131 152
 0552: 2 12 25 26 29 30 31 32 33 53 54 56 61 64 66 89 95 96 97 124 125 126 127 131 152
 0553: 17 2 63
 0554: 21 2 4 34 35 36 37 38 39 40 41 42 43 44 45 46 47 48 49 50 62 63 65 79 80 81 82 84 86 87 91 92 93 94 95 106
 0555: 19 13 14 15 16 17 19 20 21 22 23 59 67 68 69 70 71 72 73 74 75 76 77 78 85 88 128
 0556: 26 2 4 13 14 15 16 17 19 20 21 22 23 34 35 36 37 38 39 40 41 42 43 44 45 46 47 48 49 50 59 62 63 65 67 68 69 70 71 72 73 74 75 76 77 78 79 80 81 82 84 85 86 87 88 91 92 93 94 95 106 128
 0557: 73 2 4 13 14 15 16 17 19 20 21 22 23 24 34 35 36 37 38 39 40 41 42 43 44 45 46 47 48 49 50 59 60 62 63 65 67 68 69 70 71 72 73 74 75 76 77 78 79 80 81 82 84 85 86 87 88 91 92 93 94 95 106 128
 0558: 51 26 33 56 124 152
 0559: 34 12 25 26 27 28 29 30 31 32 33 51 52 53 54 55 56 57 61 64 66 83 89 96 97 124 125 126 127 129 130 131 132 133 134 135 136 137 138 139 140 141 142 143 144 145 146 147 148 149 150 151 152 153 154 155 156 157 158 159 160 161 162 163 164 165 166
 0560: 33 0 1 3 5 6 7 8 9 10 11 18 58 90 98 99 100 101 102 103 104 105 107 108 109 110 111 112 113 114 115 116 117 118 119 120 121 122 123
 0561: 21 0 1 5 6 7 8 9 10 98 99 100 107 108 109 110 111 113
 0562: 20 0 1 10 98 99 100 113
 0563: 98 25 29 30 31 32 58 64
 0564: 104 33 56 152
 0565: 58 25 26 29 30 31 32 33 53 54 56 58 64 66 124 152
 0566: 59 12 25 26 29 30 31 32 33 53 54 56 58 61 64 66 89 96 124 131 152
 0567: 16 55 97
 0568: 16 55 97 125 126 127
 0569: 55 55 57 97 125 126 127
 0570: 109 12 25 26 29 30 31 32 33 53 54 55 56 57 58 61 64 66 89 96 97 124 125 126 127 131 152
 0571: 31 153 162
 0572: 36 27 153 154 155 156 157 162
 0573: 21 72 73 74 75 76
 0574: 125 16 88
 0575: 6 16 17 70 88
 0576: 74 91 92 93
 0577: 78 34 35 36 37 38 39 40 41 42 43 44 45 46 47 48 52 62 65 79 80 81 82 83 86 91 92 93 94
 0578: 18 34 35 36 37 38 39 40 41 42 43 44 45 46 47 48 52 62 65 79 80 81 82 83 86 91 92 93 94 95
 0579: 79 34 35 36 37 38 39 40 41 42 43 44 45 46 47 48 49 50 52 62 65 79 80 81 82 83 86 87 91 92 93 94 95 106
 0580: 53 13 14 15 16 17 19 20 21 22 23 34 35 36 37 38 39 40 41 42 43 44 45 46 47 48 49 50 52 59 62 63 65 67 68 69 70 71 72 73 74 75 76 77 78 79 80 81 82 83 85 86 87 88 91 92 93 94 95 106
 0581: 81 2 13 14 15 16 17 19 20 21 22 23 34 35 36 37 38 39 40 41 42 43 44 45 46 47 48 49 50 52 59 62 63 65 67 68 69 70 71 72 73 74 75 76 77 78 79 80 81 82 83 85 86 87 88 91 92 93 94 95 106
 0582: 22 33 56 58 152
 0583: 25 26 33 53 54 56 58 66 124 152
 0584: 23 12 26 33 53 54 56 58 61 66 89 96 124 131 152
 0585: 66 12 25 26 29 30 31 32 33 53 54 56 58 61 64 66 89 96 97 124 125 126 127 131 152
 0586: 6 134 135 137 138 139 140 141
 0587: 81 27 28 51 129 130 132 133 134 135 136 137 138 139 140 141 142 143 149 153 154 155 156 157 158 159 160 161 162 163 164 165 166
 0588: 87 27 28 51 129 130 132 133 134 135 136 137 138 139 140 141 142 143 144 145 146 147 148 149 150 151 153 154 155 156 157 158 159 160 161 162 163 164 165 166
 0589: 80 12 25 26 27 28 29 30 31 32 33 51 53 54 55 56 57 58 61 64 66 89 96 97 124 125 126 127 129 130 131 132 133 134 135 136 137 138 139 140 141 142 143 144 145 146 147 148 149 150 151 152 153 154 155 156 157 158 159 160 161 162 163 164 165 166
 0590: 97 0 1 3 4 5 6 7 8 9 10 11 18 24 60 84 90 98 99 100 101 102 103 104 105 107 108 109 110 111 112 113 114 115 116 117 118 119 120 121 122 123 128
 0591: 97 0 1 3 4 5 6 7 8 9 10 11 18 84 90 98 99 100 101 102 103 104 105 107 108 109 110 111 112 113 114 115 116 117 118 119 120 121 122 123
 0592: 10 0 1 3 4 5 6 7 8 9 10 18 84 98 99 100 101 102 103 104 105 107 108 109 110 111 112 113 114 115 116
 0593: 6 3 4 84
 0594: 21 125 127
 0595: 27 16 17 19 20 21 22 23 59 70 75 76 77 78 85 88
 0596: 69 39 79
 0597: 20 26 53 54 66 87 124
 0598: 5 4 26 34 35 36 37 38 39 40 41 42 43 44 45 46 47 48 49 50 53 54 55 62 65 66 79 80 81 82 84 86 87 91 92 93 94 95 106 124
 0599: 64 89 131
 0600: 2 12 61 89 96 131 152
 0601: 23 12 33 56 61 89 96 131 152
 0602: 25 12 25 29 30 31 32 33 56 61 64 89 96 97 125 126 127 131 152
 0603: 92 4 12 25 26 29 30 31 32 33 34 35 36 37 38 39 40 41 42 43 44 45 46 47 48 49 50 53 54 55 56 61 62 64 65 66 79 80 81 82 84 86 87 89 91 92 93 94 95 96 97 106 124 125 126 127 131 152
 0604: 13 144 145 146 147 148 150 151 166
 0605: 4 0 1 2 3 5 6 7 8 9 10 11 13 14 15 16 17 18 19 20 21 22 23 24 51 52 57 59 60 63 67 68 69 70 71 72 73 74 75 76 77 78 83 85 88 90 98 99 100 101 102 103 104 105 107 108 109 110 111 112 113 114 115 116 117 118 119 120 121 122 123 128
 0606: 4 0 1 3 5 6 7 8 9 10 11 18 24 51 52 57 60 83 90 98 99 100 101 102 103 104 105 107 108 109 110 111 112 113 114 115 116 117 118 119 120 121 122 123 128
 0607: 4 0 1 3 5 6 7 8 9 10 11 18 51 52 57 83 90 98 99 100 101 102 103 104 105 107 108 109 110 111 112 113 114 115 116 117 118 119 120 121 122 123
 0608: 86 13 14 15 17 67 68 69 71 72 73 74 75 76
 0609: 89 27 28 128 129 130 132 133 134 135 136 137 138 139 140 141 142 143 144 145 146 147 148 149 150 151 153 154 155 156 157 158 159 160 161 162 163 164 165 166
 0610: 11 44 46 47 65
 0611: 4 34 35 36 37 38 39 40 41 42 43 44 45 46 47 48 49 50 62 65 79 80 81 82 86 91 92 93 94 106
 0612: 73 26 33 53 54 66 87 124
 0613: 12 101 102 103 104 105 114 115
 0614: 5 81 86
 0615: 21 43 44 45 46 47
 0616: 20 43 44 45 46 47 65
 0617: 21 41 43 44 45 46 47 65 82
 0618: 21 41 43 44 45 46 47 48 65 82
 0619: 33 41 43 44 45 46 47 48 62 65 82
 0620: 57 13 14 15 16 17 19 20 21 22 23 34 35 36 37 38 39 40 41 42 43 44 45 46 47 48 49 50 59 62 63 65 67 68 69 70 71 72 73 74 75 76 77 78 79 80 81 82 85 86 87 88 91 92 93 94 106
 0621: 81 4 13 14 15 16 17 19 20 21 22 23 34 35 36 37 38 39 40 41 42 43 44 45 46 47 48 49 50 59 62 63 65 67 68 69 70 71 72 73 74 75 76 77 78 79 80 81 82 84 85 86 87 88 91 92 93 94 95 106
 0622: 5 101 103 104
 0623: 8 34 35 36 37 38 39 40 41 42 43 44 45 46 47 48 62 63 65 79 80 81 82 86 87 91 92 93 94
 0624: 16 13 14 15 16 17 19 20 21 22 23 34 35 36 37 38 39 40 41 42 43 44 45 46 47 48 59 62 63 65 67 68 69 70 71 72 73 74 75 76 77 78 79 80 81 82 85 86 87 88 91 92 93 94
 0625: 17 2 13 14 15 16 17 19 20 21 22 23 34 35 36 37 38 39 40 41 42 43 44 45 46 47 48 59 62 63 65 67 68 69 70 71 72 73 74 75 76 77 78 79 80 81 82 85 86 87 88 91 92 93 94
 0626: 39 51 52 83 128
 0627: 17 24 51 52 60 83 128
 0628: 245 118 122
 0629: 25 10 18 99 100 113
 0630: 45 63 72 73 74
 0631: 46 13 14 15 63 67 68 69 71 72 73 74
 0632: 43 13 14 15 63 67 68 69 71 72 73 74 75 76
 0633: 232 34 35 36 37 80 81 86
 0634: 132 41 42 44 45 46 47 48 82
 0635: 58 163 166
 0636: 33 109 110 111
 0637: 16 5 6 7 8 9 101 102 103 104 105 107 108 109 110 111 112 114 115 116
 0638: 27 12 56
 0639: 5 12 56 89 96 131
 0640: 16 12 56 61 89 96 131
 0641: 125 27 28 136 153 154 155 156 157 158 159 160 161 162 163 164 165 166
 0642: 2 51 52
 0643: 30 51 52 58 83
 0644: 5 5 6 7 8 9 10 107 108 110 111 113
 0645: 54 80 86
 0646: 39 11 57 90 117 118 119 120 121 122 123
 0647: 8 99 100 112 114 115 116
 0648: 26 10 18 99 100 112 113 114 115 116
 0649: 26 5 6 7 8 9 10 18 99 100 107 108 109 110 111 112 113 114 115 116
 0650: 8 0 1 98 101 102 103 104 105
 0651: 26 0 1 98 101 102 103 104
 0652: 18 2 4 13 14 15 16 17 19 20 21 22 23 24 34 35 36 37 38 39 40 41 42 43 44 45 46 47 48 49 50 51 52 55 59 60 62 63 65 67 68 69 70 71 72 73 74 75 76 77 78 79 80 81 82 83 84 85 86 87 88 91 92 93 94 95 106 128
 0653: 13 12 25 26 27 28 29 30 31 32 33 53 54 56 61 64 66 89 96 97 124 125 126 127 129 130 131 132 133 134 135 136 137 138 139 140 141 142 143 144 145 146 147 148 149 150 151 152 153 154 155 156 157 158 159 160 161 162 163 164 165 166
 0654: 11 0 1 3 5 6 7 8 9 10 11 18 57 58 90 98 99 100 101 102 103 104 105 107 108 109 110 111 112 113 114 115 116 117 118 119 120 121 122 123
 0655: 7 5 6 7 8 9 101 102 103 104 105 107 108 109 110 111
 0656: 1 2 34 35 36 37 38 39 40 41 42 43 44 45 46 47 48 62 63 65 79 80 81 82 86 87 91 92 93 94
 0657: 13 34 35 36 37 39 81 86
 0658: 52 34 35 36 37 38 39 40 41 42 43 44 45 46 47 48 52 62 65 79 80 81 82 83 86 87 91 92 93 94
 0659: 14 25 26 29 30 31 32 33 53 54 56 64 66 97 124 125 126 127 152
 0660: 7 4 49 50 84 106
 0661: 7 4 49 50 55 84 106
 0662: 7 0 1 3 5 6 7 8 9 10 11 18 57 90 95 98 99 100 101 102 103 104 105 107 108 109 110 111 112 113 114 115 116 117 118 119 120 121 122 123
 0663: 7 57 95
 0664: 7 11 57 90 95 117 118 119 120 121 122 123
 0665: 30 2 58
 0666: 18 2 58 63
 0667: 81 13 14 15 16 17 67 68 69 70 71 72 73 74 75 76 88
 0668: 13 38 91
 0669: 31 38 91 93
 0670: 26 38 91 92 93
 0671: 13 41 42 62 82
 0672: 13 41 42 48 62 82
 0673: 31 41 42 48 62 65 82
 0674: 26 34 35 36 37 38 39 40 41 42 43 44 45 46 47 48 62 65 79 80 81 82 84 86 87 91 92 93 94
 0675: 26 34 35 36 37 38 39 40 41 42 43 44 45 46 47 48 52 62 65 79 80 81 82 83 84 86 87 91 92 93 94
 0676: 8 49 50 95
 0677: 14 25 26 29 30 31 32 33 34 35 36 37 38 39 40 41 42 43 44 45 46 47 48 49 50 52 62 64 65 79 80 81 82 83 84 86 87 91 92 93 94 95
 0678: 17 13 14 15 16 17 19 20 21 22 23 25 26 29 30 31 32 33 34 35 36 37 38 39 40 41 42 43 44 45 46 47 48 49 50 52 59 62 64 65 67 68 69 70 71 72 73 74 75 76 77 78 79 80 81 82 83 84 85 86 87 88 91 92 93 94 95
 0679: 5 56 61
 0680: 5 56 61 89 96
 0681: 25 12 56 61 89 96
 0682: 51 12 56 61 89 96 101 125 126 127
 0683: 47 12 56 61 89 96 101 124 125 126 127
 0684: 28 27 28 53 54 66 97 129 130 131 132 133 134 135 136 137 138 139 140 141 142 143 149 152 153 154 155 156 157 158 159 160 161 162 163 164 165 166
 0685: 26 27 28 53 54 66 97 128 129 130 131 132 133 134 135 136 137 138 139 140 141 142 143 144 145 146 147 148 149 150 151 152 153 154 155 156 157 158 159 160 161 162 163 164 165 166
 0686: 39 12 27 28 53 54 55 56 57 61 66 89 96 97 101 124 125 126 127 128 129 130 131 132 133 134 135 136 137 138 139 140 141 142 143 144 145 146 147 148 149 150 151 152 153 154 155 156 157 158 159 160 161 162 163 164 165 166
 0687: 34 0 1 3 4 5 6 7 8 9 10 11 18 24 51 60 90 98 99 100 102 103 104 105 106 107 108 109 110 111 112 113 114 115 116 117 118 119 120 121 122 123
 0688: 38 0 1 3 4 5 6 7 8 9 10 11 18 51 90 98 99 100 102 103 104 105 106 107 108 109 110 111 112 113 114 115 116 117 118 119 120 121 122 123
 0689: 38 51 106
 0690: 27 112 113 116
 0691: 4 0 1 3 4 5 6 7 8 9 10 18 98 99 100 102 103 104 105 107 108 109 110 111 114 115 123
 0692: 4 109 110 111 114 115
 0693: 4 4 109 110 111 114 115
 0694: 4 4 102 109 110 111 114 115
 0695: 10 4 5 6 7 8 9 102 107 108 109 110 111 114 115
 0696: 13 4 5 6 7 8 9 102 105 107 108 109 110 111 114 115
 0697: 7 3 4 5 6 7 8 9 102 105 107 108 109 110 111 114 115
 0698: 16 3 4 5 6 7 8 9 10 102 105 107 108 109 110 111 114 115
 0699: 4 0 1 18 98 99 100 103 104 123
 0700: 4 0 1 98 99 100 103 104
 0701: 15 14 67 68 69 72 73 74
 0702: 34 25 29 30 31 32 58 64 97 125 126 127
 0703: 10 12 25 26 27 28 29 30 31 32 33 53 54 56 58 61 64 66 89 96 97 124 125 126 127 129 130 131 132 133 134 135 136 137 138 139 140 141 142 143 144 145 146 147 148 149 150 151 152 153 154 155 156 157 158 159 160 161 162 163 164 165 166
 0704: 2 34 35 36 37 38 39 40 41 42 43 44 45 46 47 48 51 62 65 79 80 81 82 86 87 91 92 93 94
 0705: 4 9 108 109 110
 0706: 1 5 6 7 8 9 107 108 109 110
 0707: 69 2 13 14 15 16 17 19 20 21 22 23 24 59 60 63 67 68 69 70 71 72 73 74 75 76 77 78 85 88 128
 0708: 80 28 161
 0709: 34 27 28 136 153 154 155 156 157 158 159 160 161 162 163 164 165
 0710: 27 27 28 136 143 153 154 155 156 157 158 159 160 161 162 163 164 165
 0711: 2 134 135 139 149
 0712: 2 129 130 132 133 134 135 139 149
 0713: 10 129 130 132 133 134 135 137 138 139 140 141 149
 0714: 8 51 52 83 87 124
 0715: 19 51 52 83 87 124 166
 0716: 13 27 28 51 52 83 87 124 129 130 132 133 134 135 136 137 138 139 140 141 142 143 149 153 154 155 156 157 158 159 160 161 162 163 164 165 166
 0717: 15 27 28 51 52 83 87 124 129 130 132 133 134 135 136 137 138 139 140 141 142 143 144 145 146 147 148 149 150 151 153 154 155 156 157 158 159 160 161 162 163 164 165 166
 0718: 18 2 13 14 15 16 17 19 20 21 22 23 24 27 28 51 52 58 59 60 63 67 68 69 70 71 72 73 74 75 76 77 78 83 85 87 88 124 128 129 130 132 133 134 135 136 137 138 139 140 141 142 143 144 145 146 147 148 149 150 151 153 154 155 156 157 158 159 160 161 162 163 164 165 166
 0719: 3 12 53 54 61 66 89 96 131
 0720: 31 41 44 46 47 82
 0721: 29 41 44 46 47 65 82
 0722: 13 41 44 46 47 48 65 82
 0723: 7 34 35 36 37 38 39 40 41 42 43 44 45 46 47 48 62 65 79 80 81 82 86 91 92 93 94 152
 0724: 1 34 35 36 37 38 39 40 41 42 43 44 45 46 47 48 56 62 65 79 80 81 82 86 91 92 93 94 152
 0725: 2 12 34 35 36 37 38 39 40 41 42 43 44 45 46 47 48 53 54 56 61 62 65 66 79 80 81 82 86 89 91 92 93 94 96 131 152
 0726: 2 25 26 29 30 31 32 33 64 97 125 126 127
 0727: 5 12 25 26 29 30 31 32 33 34 35 36 37 38 39 40 41 42 43 44 45 46 47 48 53 54 56 61 62 64 65 66 79 80 81 82 86 89 91 92 93 94 96 97 125 126 127 131 152
 0728: 11 101 102 103 104 112 116
 0729: 2 0 1 5 6 7 8 9 10 18 98 99 100 105 107 108 109 110 111 113 114 115
 0730: 3 5 6 7 8 9 10 107 108 109 110 111 114 115
 0731: 1 5 6 7 8 9 10 105 107 108 109 110 111 114 115
 0732: 12 0 1 18 98 99 100 113
 0733: 52 18 99 100 113
 0734: 38 53 54 66 129 130 131 132 133 134 135 136 137 138 139 140 141 142 149
 0735: 1 53 54 66 97 129 130 131 132 133 134 135 136 137 138 139 140 141 142 143 149
 0736: 6 27 28 34 35 36 37 38 39 40 41 42 43 44 45 46 47 48 51 52 62 65 79 80 81 82 83 86 87 91 92 93 94 129 130 132 133 134 135 136 137 138 139 140 141 142 143 144 145 146 147 148 149 150 151 153 154 155 156 157 158 159 160 161 162 163 164 165 166
 0737: 5 38 39 91 92 93 94
 0738: 6 34 35 36 37 38 39 79 81 86 91 92 93 94
 0739: 94 17 19 20 21 22 23 59 70 77 78 85
 0740: 22 12 25 26 29 30 31 32 33 53 54 55 56 61 64 66 89 96 97 124 125 126 127 131 152
 0741: 2 12 25 26 27 28 29 30 31 32 33 51 52 53 54 55 56 61 64 66 83 89 96 97 124 125 126 127 129 130 131 132 133 134 135 136 137 138 139 140 141 142 143 144 145 146 147 148 149 150 151 152 153 154 155 156 157 158 159 160 161 162 163 164 165 166
 0742: 26 11 117 118 119 120 122
 0743: 25 90 121
 0744: 26 90 121 123
 0745: 4 27 28 153 154 155 156 157 158 159 160 161 165 166
 0746: 9 33 56 124 152
 0747: 5 2 25 26 29 30 31 32 33 63 64
 0748: 10 34 35 36 37 38 39 41 42 43 44 45 46 47 48 62 65 79 80 81 82 86 91 92 93 94
 0749: 4 34 35 36 37 38 39 41 42 43 44 45 46 47 48 62 65 79 80 81 82 86 87 91 92 93 94
 0750: 3 34 35 36 37 38 39 40 41 42 43 44 45 46 47 48 49 50 52 58 62 65 79 80 81 82 83 84 86 87 91 92 93 94 95
 0751: 5 2 25 26 29 30 31 32 33 34 35 36 37 38 39 40 41 42 43 44 45 46 47 48 49 50 52 58 62 63 64 65 79 80 81 82 83 84 86 87 91 92 93 94 95
 0752: 19 13 14 15 17 67 68 69 70 71 72 73 74 75 76 88
 0753: 9 19 21 22 23 85
 0754: 9 20 59 77 78
 0755: 22 12 56 89 96
 0756: 4 12 56 61 89 96 124
 0757: 16 27 28 53 54 66 97 129 130 131 132 133 134 135 136 137 138 139 140 141 142 149 153 154 155 156 157 158 159 160 161 162 163 164 165 166
 0758: 9 27 28 53 54 66 97 129 130 131 132 133 134 135 136 137 138 139 140 141 142 149 152 153 154 155 156 157 158 159 160 161 162 163 164 165 166
 0759: 6 128 143
 0760: 2 27 28 53 54 66 97 128 129 130 131 132 133 134 135 136 137 138 139 140 141 142 143 149 152 153 154 155 156 157 158 159 160 161 162 163 164 165 166
 0761: 3 12 27 28 53 54 56 61 66 89 96 97 101 124 125 126 127 128 129 130 131 132 133 134 135 136 137 138 139 140 141 142 143 144 145 146 147 148 149 150 151 152 153 154 155 156 157 158 159 160 161 162 163 164 165 166
 0762: 6 0 1 4 5 6 7 8 9 10 18 98 99 100 102 103 104 105 107 108 109 110 111 112 113 114 115 116 123
 0763: 35 4 114 115
 0764: 7 4 5 6 7 8 9 107 108 109 110 111 114 115
 0765: 3 102 105
 0766: 5 0 1 10 18 98 99 100 103 104 112 113 116 123
 0767: 10 18 99 100 123
 0768: 9 18 99 100 112 113 116 123
 0769: 9 10 18 99 100 112 113 116 123
 0770: 47 34 35 36 37 38 39 40 41 42 43 44 45 46 47 48 49 50 52 62 65 79 80 81 82 83 86 87 91 92 93 94 106
 0771: 39 27 28 51 129 130 132 133 134 135 136 137 138 139 140 141 142 149 153 154 155 156 157 158 159 160 161 162 163 164 165 166
 0772: 41 27 28 51 58 129 130 132 133 134 135 136 137 138 139 140 141 142 143 144 145 146 147 148 149 150 151 153 154 155 156 157 158 159 160 161 162 163 164 165 166
 0773: 34 117 119 120 123
 0774: 35 117 119 120 121 123
 0775: 40 2 13 14 15 16 17 19 20 21 22 23 24 34 35 36 37 38 39 40 41 42 43 44 45 46 47 48 51 52 59 60 62 63 65 67 68 69 70 71 72 73 74 75 76 77 78 79 80 81 82 83 85 86 87 88 91 92 93 94
 0776: 39 25 27 28 29 30 31 32 58 64 128 129 130 132 133 134 135 136 137 138 139 140 141 142 143 144 145 146 147 148 149 150 151 153 154 155 156 157 158 159 160 161 162 163 164 165 166
 0777: 39 0 1 3 4 5 6 7 8 9 10 11 12 18 26 33 49 50 53 54 55 56 57 61 66 84 89 90 95 96 97 98 99 100 101 102 103 104 105 106 107 108 109 110 111 112 113 114 115 116 117 118 119 120 121 122 123 124 125 126 127 131 152
 0778: 1 12 26 33 53 54 56 61 66 124 152
 0779: 39 12 26 33 53 54 56 61 66 89 96 97 124 125 126 127 131 152
 0780: 22 13 14 15 16 17 19 20 21 22 23 27 28 51 52 58 59 63 67 68 69 70 71 72 73 74 75 76 77 78 83 85 88 128 129 130 132 133 134 135 136 137 138 139 140 141 142 143 144 145 146 147 148 149 150 151 153 154 155 156 157 158 159 160 161 162 163 164 165 166
 0781: 9 2 13 14 15 16 17 19 20 21 22 23 27 28 51 52 58 59 63 67 68 69 70 71 72 73 74 75 76 77 78 83 85 88 128 129 130 132 133 134 135 136 137 138 139 140 141 142 143 144 145 146 147 148 149 150 151 153 154 155 156 157 158 159 160 161 162 163 164 165 166
 0782: 20 0 1 3 5 6 7 8 9 10 11 12 18 24 25 26 29 30 31 32 33 53 54 56 57 60 61 64 66 87 89 90 96 97 98 99 100 101 102 103 104 105 107 108 109 110 111 112 113 114 115 116 117 118 119 120 121 122 123 124 125 126 127 131 152
 0783: 26 12 24 25 26 29 30 31 32 33 53 54 56 60 61 64 66 87 89 96 97 124 125 126 127 131 152
 0784: 2 34 35 36 37 38 39 40 79 80 81 86 87 91 92 93 94
 0785: 35 4 34 35 36 37 38 39 40 41 42 43 44 45 46 47 48 62 65 79 80 81 82 84 86 87 91 92 93 94 95
 0786: 83 16 17
 0787: 4 3 101 102 103 104 105
 0788: 38 25 29 30 31 32 64 97
 0789: 3 25 29 30 31 32 56 64 97
 0790: 1 12 25 29 30 31 32 56 61 64 89 96 97 131
 0791: 16 16 19 20 21 22 23 59 70 72 73 74 77 78 85 88
 0792: 30 4 34 35 36 37 38 39 40 41 42 43 44 45 46 47 48 49 50 55 62 65 79 80 81 82 84 86 87 91 92 93 94 95 106
 0793: 2 13 14 15 17 63 67 68 69 70 71 72 73 74 75 76
 0794: 15 13 14 15 16 17 63 67 68 69 70 71 72 73 74 75 76
 0795: 10 13 14 15 16 17 19 20 21 22 23 59 63 67 68 69 70 71 72 73 74 75 76 77 78 85
 0796: 8 27 28 153 154 155 156 157 158 159 160 161 162 163 165
 0797: 16 41 42 43 44 46 47 48 62 65 82
 0798: 15 12 33 61 89 96 131
 0799: 11 129 130 132 133 134 135 142 149
 0800: 19 93 94
 0801: 3 2 4 34 35 36 37 38 39 40 41 42 43 44 45 46 47 48 49 50 62 65 79 80 81 82 84 86 91 92 93 94 95 106
 0802: 11 2 4 13 14 15 16 17 19 20 21 22 23 34 35 36 37 38 39 40 41 42 43 44 45 46 47 48 49 50 59 62 63 65 67 68 69 70 71 72 73 74 75 76 77 78 79 80 81 82 84 85 86 88 91 92 93 94 95 106
 0803: 14 25 29 30 31 32 56 64
 0804: 2 25 26 29 30 31 32 53 54 56 64 66 152
 0805: 3 12 25 26 29 30 31 32 33 53 54 56 61 64 66 89 96 131 152
 0806: 17 12 25 26 29 30 31 32 33 53 54 56 61 64 66 89 96 97 125 126 127 131 152
 0807: 1 12 25 26 29 30 31 32 33 53 54 55 56 61 64 66 89 96 97 125 126 127 131 152
 0808: 4 27 28 58 129 130 132 133 134 135 136 137 138 139 140 141 142 143 149 153 154 155 156 157 158 159 160 161 162 163 164 165
 0809: 35 51 52 83 166
 0810: 1 27 28 51 52 58 83 87 124 129 130 132 133 134 135 136 137 138 139 140 141 142 143 149 153 154 155 156 157 158 159 160 161 162 163 164 165 166
 0811: 8 27 28 51 52 58 83 87 124 129 130 132 133 134 135 136 137 138 139 140 141 142 143 144 145 146 147 148 149 150 151 153 154 155 156 157 158 159 160 161 162 163 164 165 166
 0812: 1 12 25 26 27 28 29 30 31 32 33 51 52 53 54 55 56 58 61 64 66 83 87 89 96 97 124 125 126 127 129 130 131 132 133 134 135 136 137 138 139 140 141 142 143 144 145 146 147 148 149 150 151 152 153 154 155 156 157 158 159 160 161 162 163 164 165 166
 0813: 1 0 1 3 5 6 7 8 9 10 11 18 24 57 60 90 98 99 100 101 102 103 104 105 107 108 109 110 111 112 113 114 115 116 117 118 119 120 121 122 123 128
 0814: 1 0 1 3 5 6 7 8 9 10 11 18 57 90 98 99 100 101 102 103 104 105 107 108 109 110 111 112 113 114 115 116 117 118 119 120 121 122 123 128
 0815: 27 57 128
 0816: 24 26 33 87 124
 0817: 8 53 54 66 152
 0818: 6 26 33 53 54 66 87 124 152
 0819: 2 12 25 26 29 30 31 32 33 53 54 55 56 61 64 66 87 89 96 97 124 125 126 127 131 152
 0820: 8 12 24 25 26 29 30 31 32 33 53 54 55 56 60 61 64 66 87 89 96 97 124 125 126 127 131 152
 0821: 10 0 1 3 5 6 7 8 9 10 11 18 27 28 51 52 57 58 83 90 98 99 100 101 102 103 104 105 107 108 109 110 111 112 113 114 115 116 117 118 119 120 121 122 123 128 129 130 132 133 134 135 136 137 138 139 140 141 142 143 144 145 146 147 148 149 150 151 153 154 155 156 157 158 159 160 161 162 163 164 165 166
 0822: 11 153 154
 0823: 24 28 158 159 161
 0824: 11 2 4 34 35 36 37 38 39 40 41 42 43 44 45 46 47 48 49 50 55 62 65 79 80 81 82 84 86 87 91 92 93 94 95 106
 0825: 8 61 152
 0826: 11 25 29 30 31 32 56 61 64 97 125 126 127 152
 0827: 9 25 26 29 30 31 32 33 53 54 56 61 64 66 97 124 125 126 127 152
 0828: 9 2 4 12 25 26 29 30 31 32 33 34 35 36 37 38 39 40 41 42 43 44 45 46 47 48 49 50 53 54 55 56 61 62 64 65 66 79 80 81 82 84 86 87 89 91 92 93 94 95 96 97 106 124 125 126 127 131 152
 0829: 1 52 128
 0830: 9 52 83 128
 0831: 6 13 14 15 16 17 19 20 21 22 23 52 59 63 67 68 69 70 71 72 73 74 75 76 77 78 83 85 88 128
 0832: 6 13 14 15 16 17 19 20 21 22 23 24 52 59 60 63 67 68 69 70 71 72 73 74 75 76 77 78 83 85 88 128
 0833: 5 13 14 15 67 68 69 71 72 73 74 75 76 88
 0834: 8 16 17 19 20 21 22 23 59 70 77 78 85
 0835: 5 129 130 132 133 142 149
 0836: 2 129 130 132 133 134 135 139 142 149
 0837: 3 12 61 89
 0838: 12 25 26 29 30 31 32 33 53 54 56 64 66 124 152
 0839: 11 51 58
 0840: 12 27 28 51 58 129 130 132 133 134 135 136 137 138 139 140 141 142 149 153 154 155 156 157 158 159 160 161 162 163 164 165 166
 0841: 18 52 83 143
 0842: 51 27 28 51 52 58 83 129 130 132 133 134 135 136 137 138 139 140 141 142 143 149 153 154 155 156 157 158 159 160 161 162 163 164 165 166
 0843: 5 13 14 15 16 17 63 67 68 69 70 71 72 73 74 75 76 88
 0844: 3 13 14 15 16 17 19 20 59 63 67 68 69 70 71 72 73 74 75 76 88
 0845: 4 0 1 3 5 6 7 8 9 10 11 12 18 25 26 29 30 31 32 33 53 54 56 57 61 64 66 89 90 96 97 98 99 100 101 102 103 104 105 107 108 109 110 111 112 113 114 115 116 117 118 119 120 121 122 123 124 125 126 127 131 152
 0846: 2 25 26 29 30 31 32 53 54 56 64 66 97 124 125 126 127 152
 0847: 2 12 25 26 29 30 31 32 33 53 54 56 57 61 64 66 89 96 97 124 125 126 127 131 152
 0848: 21 117 118 122
 0849: 20 2 4 34 35 36 37 38 39 40 41 42 43 44 45 46 47 48 49 50 55 62 65 79 80 81 82 84 86 91 92 93 94 95 106
 0850: 15 13 14 15 67 68 69 70 71 72 73 74 75 76
 0851: 21 2 13 14 15 16 17 19 20 21 22 23 24 58 59 60 63 67 68 69 70 71 72 73 74 75 76 77 78 85 88
 0852: 7 80 91 92 93 94
 0853: 18 42 48
 0854: 9 105 112 114 115 116
 0855: 5 2 34 35 36 37 38 39 40 41 42 43 44 45 46 47 48 49 50 52 62 65 79 80 81 82 83 86 87 91 92 93 94 95 106
 0856: 4 33 56 58
 0857: 8 25 29 30 31 32 55 57 64 97 125 126 127
 0858: 60 34 35 36 37 38 39 40 41 42 43 44 45 46 47 48 49 50 62 65 79 80 81 82 86 87 91 92 93 94 95 106
 0859: 3 38 79 80 91 92 93 94
 0860: 3 12 33 53 54 56 61 66 89 96 131 152
 0861: 2 12 25 29 30 31 32 33 53 54 56 61 64 66 89 96 97 125 126 127 131 152
 0862: 10 4 12 25 26 29 30 31 32 33 34 35 36 37 38 39 40 41 42 43 44 45 46 47 48 49 50 53 54 55 56 61 62 64 65 66 79 80 81 82 84 86 89 91 92 93 94 95 96 97 106 125 126 127 131 152
 0863: 2 26 33 53 54 56 66 124
 0864: 1 15 71 75 76
 0865: 12 13 14 15 67 68 69 71 75 76
 0866: 12 27 28 128 153 154 155 156 157 158 159 160 161 162 163 164 165 166
 0867: 9 51 52 83 129 130 132 133 134 135 136 137 138 139 140 141 142 149
 0868: 12 51 52 83 129 130 132 133 134 135 136 137 138 139 140 141 142 143 149
 0869: 15 27 28 51 52 83 128 129 130 132 133 134 135 136 137 138 139 140 141 142 143 149 153 154 155 156 157 158 159 160 161 162 163 164 165 166
 0870: 12 41 43 44 46 47 65 82
 0871: 12 41 43 44 46 47 48 65 82
 0872: 12 2 4 12 25 26 29 30 31 32 33 34 35 36 37 38 39 40 41 42 43 44 45 46 47 48 49 50 53 54 55 56 61 62 64 65 66 79 80 81 82 84 86 89 91 92 93 94 95 96 97 106 124 125 126 127 131 152
 0873: 9 13 14 15 16 17 19 20 21 22 23 24 59 60 63 67 68 69 70 71 72 73 74 75 76 77 78 85 88
 0874: 15 128 143 144 145 146 147 148 150 151
 0875: 9 27 28 128 129 130 132 133 134 135 136 137 138 139 140 141 142 143 144 145 146 147 148 149 150 151 153 154 155 156 157 158 159 160 161 162 163 164 165
 0876: 5 27 28 51 52 83 87 128 129 130 132 133 134 135 136 137 138 139 140 141 142 143 144 145 146 147 148 149 150 151 153 154 155 156 157 158 159 160 161 162 163 164 165 166
 0877: 7 27 28 51 52 58 83 87 128 129 130 132 133 134 135 136 137 138 139 140 141 142 143 144 145 146 147 148 149 150 151 153 154 155 156 157 158 159 160 161 162 163 164 165 166
 0878: 12 13 14 15 16 17 19 20 21 22 23 24 27 28 51 52 58 59 60 63 67 68 69 70 71 72 73 74 75 76 77 78 83 85 87 88 128 129 130 132 133 134 135 136 137 138 139 140 141 142 143 144 145 146 147 148 149 150 151 153 154 155 156 157 158 159 160 161 162 163 164 165 166
 0879: 27 27 28 51 52 57 58 83 129 130 132 133 134 135 136 137 138 139 140 141 142 143 144 145 146 147 148 149 150 151 153 154 155 156 157 158 159 160 161 162 163 164 165 166
 0880: 7 11 24 60 90 117 118 119 120 121 122 123 128
 0881: 1 16 17 19 20 21 22 23 59 63 70 77 78 85 88
 0882: 13 34 35 36 37 38 39 40 41 42 43 44 45 46 47 48 52 62 65 79 80 81 82 83 86 87 91 92 93 94 95
 0883: 1 19 21 22 23 77 78 85
 0884: 14 27 28 154 155 156 157 158 159 160 161
 0885: 23 27 28 143 153 154 155 156 157 158 159 160 161 162 163 164 165
 0886: 1 52 83 87 124
 0887: 1 52 83 87 124 166
 0888: 1 51 52 58 83 87 124 166
 0889: 21 25 29 30 31 32 56 64 97 125 126 127 152
 0890: 12 34 35 36 37 39 81
 0891: 12 34 35 36 37 39 80 81 86
 0892: 8 144 145 146 147 150 151
 0893: 2 58 128
 0894: 1 34 35 36 37 38 39 40 41 42 43 44 45 46 47 48 55 62 65 79 80 81 82 86 87 91 92 93 94
 0895: 2 4 34 35 36 37 38 39 40 41 42 43 44 45 46 47 48 55 62 65 79 80 81 82 84 86 87 91 92 93 94 95
 0896: 2 12 33 56 61 89 96 124 131
 0897: 1 12 33 56 61 89 96 124 131 152
 0898: 1 56 58 152
 0899: 5 132 137 138 139 140 141
 0900: 2 129 130 132 133 137 138 139 140 141
 0901: 3 134 135 142 149
 0902: 1 34 35 36 37 86
 0903: 2 14 67 68 69 72 73 74 75 76
 0904: 1 51 52 83 144 145 146 147 148 150 151
 0905: 1 2 13 14 15 16 17 19 20 21 22 23 34 35 36 37 38 39 40 41 42 43 44 45 46 47 48 51 52 58 59 62 63 65 67 68 69 70 71 72 73 74 75 76 77 78 79 80 81 82 83 85 86 87 88 91 92 93 94
 0906: 6 2 13 14 15 16 17 19 20 21 22 23 24 34 35 36 37 38 39 40 41 42 43 44 45 46 47 48 51 52 58 59 60 62 63 65 67 68 69 70 71 72 73 74 75 76 77 78 79 80 81 82 83 85 86 87 88 91 92 93 94 128
 0907: 1 0 1 5 6 7 8 9 10 18 57 98 99 100 101 102 103 104 105 107 108 109 110 111 112 113 114 115 116
 0908: 6 7 107
 0909: 6 5 7 107
 0910: 8 5 6 7 107
 0911: 39 62 65
 0912: 41 48 62 65
 0913: 18 11 90 117 118 122
 0914: 17 119 120 123
 0915: 20 119 120 121 123
 0916: 3 55 106
 0917: 5 49 50 55 106
 0918: 5 12 96 131
 0919: 2 12 33 61 87 89 96 124 131
 0920: 7 26 53 54 56 66 152
 0921: 13 38 39
 0922: 13 38 39 79
 0923: 1 2 13 14 15 16 17 19 20 21 22 23 58 59 63 67 68 69 70 71 72 73 74 75 76 77 78 85 88 128
 0924: 2 109 110
 0925: 1 12 25 26 27 28 29 30 31 32 33 53 54 56 57 61 64 66 89 96 97 124 125 126 127 129 130 131 132 133 134 135 136 137 138 139 140 141 142 143 144 145 146 147 148 149 150 151 152 153 154 155 156 157 158 159 160 161 162 163 164 165 166
 0926: 25 0 1 5 6 7 8 9 10 18 98 99 100 101 102 103 104 107 108 109 110 111 112 113 114 115 116
 0927: 1 27 28 124 129 130 132 133 134 135 136 137 138 139 140 141 142 143 144 145 146 147 148 149 150 151 153 154 155 156 157 158 159 160 161 162 163 164 165
 0928: 2 51 52 57 58 83 87 166
 0929: 3 27 28 51 52 57 58 83 87 124 129 130 132 133 134 135 136 137 138 139 140 141 142 143 144 145 146 147 148 149 150 151 153 154 155 156 157 158 159 160 161 162 163 164 165 166
 0930: 3 2 13 14 15 16 17 19 20 21 22 23 24 27 28 51 52 57 58 59 60 63 67 68 69 70 71 72 73 74 75 76 77 78 83 85 87 88 124 128 129 130 132 133 134 135 136 137 138 139 140 141 142 143 144 145 146 147 148 149 150 151 153 154 155 156 157 158 159 160 161 162 163 164 165 166
 0931: 3 44 46 47 48 65
 0932: 1 25 26 29 30 31 32 53 54 64 66
 0933: 1 25 26 29 30 31 32 33 53 54 56 64 66 152
 0934: 4 38 79 80 86 91 92 93 94
 0935: 3 55 152
 0936: 1 55 87 124 152
 0937: 2 26 53 54 55 66 87 124 152
 0938: 2 4 26 34 35 36 37 38 39 40 41 42 43 44 45 46 47 48 49 50 53 54 55 62 65 66 79 80 81 82 84 86 87 91 92 93 94 95 106 124 152
 0939: 1 105 114 115
 0940: 2 2 34 35 36 37 38 39 40 41 42 43 44 45 46 47 48 51 52 62 63 65 79 80 81 82 83 86 87 91 92 93 94
 0941: 4 10 18 99 100 112 113 116
 0942: 1 0 1 5 6 7 8 9 10 11 18 57 90 98 99 100 107 108 109 110 111 113 117 118 119 120 121 122 123
 0943: 10 72 73
 0944: 13 0 1 3 5 6 7 8 9 10 11 12 18 25 26 29 30 31 32 33 53 54 55 56 57 61 64 66 89 90 96 97 98 99 100 101 102 103 104 105 107 108 109 110 111 112 113 114 115 116 117 118 119 120 121 122 123 124 125 126 127 131 152
 0945: 9 27 28 129 130 132 133 134 135 137 138 139 140 141 142 143 149 153 154 155 156 157 158 159 160 161 162 163 164 165 166
 0946: 3 17 19 20 21 22 23 59 70 77 78 85 88
 0947: 1 16 17 19 20 21 22 23 59 70 72 73 74 77 78 85 88
 0948: 1 13 14 16 17 19 20 21 22 23 59 67 68 69 70 72 73 74 77 78 85 88
 0949: 2 13 14 15 16 17 19 20 21 22 23 59 67 68 69 70 71 72 73 74 77 78 85 88
 0950: 18 2 13 14 15 16 17 19 20 21 22 23 59 67 68 69 70 71 72 73 74 75 76 77 78 85 88
 0951: 1 22 23 85
 0952: 10 19 20 21 22 23 59 85
 0953: 17 163 165 166
 0954: 12 144 145 146 147 148 150 151 152
 0955: 12 27 28 53 54 66 97 129 130 131 132 133 134 135 136 137 138 139 140 141 142 143 144 145 146 147 148 149 150 151 152 153 154 155 156 157 158 159 160 161 162 163 164 165 166
 0956: 9 51 55 57
 0957: 12 27 28 51 53 54 55 57 66 97 128 129 130 131 132 133 134 135 136 137 138 139 140 141 142 143 144 145 146 147 148 149 150 151 152 153 154 155 156 157 158 159 160 161 162 163 164 165 166
 0958: 12 24 27 28 51 53 54 55 57 60 66 97 128 129 130 131 132 133 134 135 136 137 138 139 140 141 142 143 144 145 146 147 148 149 150 151 152 153 154 155 156 157 158 159 160 161 162 163 164 165 166
 0959: 7 0 1 3 4 5 6 7 8 9 10 11 12 18 56 61 89 90 96 98 99 100 101 102 103 104 105 106 107 108 109 110 111 112 113 114 115 116 117 118 119 120 121 122 123 124 125 126 127
 0960: 12 0 1 3 4 5 6 7 8 9 10 11 18 90 98 99 100 102 103 104 105 106 107 108 109 110 111 112 113 114 115 116 117 118 119 120 121 122 123
 0961: 6 0 1 3 4 5 6 7 8 9 10 18 98 99 100 102 103 104 105 106 107 108 109 110 111 112 113 114 115 116 123
 0962: 12 0 1 3 4 5 6 7 8 9 10 98 99 100 102 103 104 105 107 108 109 110 111 112 113 114 115 116
 0963: 14 3 4
 0964: 39 5 6 7 8 9 105 107 108 110 111
 0965: 12 10 102 109 114 115
 0966: 12 5 6 7 8 9 10 102 105 107 108 109 110 111 114 115
 0967: 12 0 1 98 99 100 103 104 112 113 116
 0968: 13 99 100 112 113 116
 0969: 1 34 35 36 37 38 39 40 43 79 80 81 86 91 92 93 94
 0970: 11 0 1 3 5 6 7 8 9 10 18 57 98 99 100 101 102 103 104 105 107 108 109 110 111 112 113 114 115 116
 0971: 2 0 1 5 6 7 8 9 10 18 98 99 100 101 102 103 104 105 107 108 109 110 111 113
 0972: 7 0 1 5 6 7 8 9 10 18 98 99 100 101 102 103 104 107 108 109 110 111 113
 0973: 4 163 164
 0974: 6 0 1 3 5 6 7 8 9 10 11 18 27 28 51 52 58 83 90 98 99 100 101 102 103 104 105 107 108 109 110 111 112 113 114 115 116 117 118 119 120 121 122 123 129 130 132 133 134 135 136 137 138 139 140 141 142 143 144 145 146 147 148 149 150 151 153 154 155 156 157 158 159 160 161 162 163 164 165 166
 0975: 1 27 28 153 154 155 156 157 158 159 160 161 166
 0976: 2 27 28 153 154 155 156 157 158 159 160 161 162 164 166
 0977: 9 2 4 84 95
 0978: 15 52 83 129 130 132 133
 0979: 16 52 83 129 130 132 133 134 135 137 138 139 140 141 142 149
 0980: 13 27 28 52 83 129 130 132 133 134 135 137 138 139 140 141 142 149 153 154 155 156 157 158 159 160 161 162 163 164 165 166
 0981: 17 27 28 52 83 129 130 132 133 134 135 136 137 138 139 140 141 142 149 153 154 155 156 157 158 159 160 161 162 163 164 165 166
 0982: 13 27 28 52 83 129 130 132 133 134 135 136 137 138 139 140 141 142 143 149 153 154 155 156 157 158 159 160 161 162 163 164 165 166
 0983: 9 12 25 26 27 28 29 30 31 32 33 51 52 53 54 56 57 58 61 64 66 83 89 96 97 124 125 126 127 129 130 131 132 133 134 135 136 137 138 139 140 141 142 143 144 145 146 147 148 149 150 151 152 153 154 155 156 157 158 159 160 161 162 163 164 165 166
 0984: 23 44 45 46 47 48 65
 0985: 20 124 152
 0986: 1 13 14 15 16 17 19 20 21 22 23 59 67 68 69 70 71 72 73 74 75 76 85 88
 0987: 23 25 26 29 30 31 32 64
 0988: 23 67 68
 0989: 4 19 88
 0990: 3 19 20 21 22 23 59 70 77 78 85 88
 0991: 7 0 1 3 5 6 7 8 9 10 11 18 27 28 51 52 57 58 83 90 98 99 100 101 102 103 104 105 107 108 109 110 111 112 113 114 115 116 117 118 119 120 121 122 123 129 130 132 133 134 135 136 137 138 139 140 141 142 143 144 145 146 147 148 149 150 151 153 154 155 156 157 158 159 160 161 162 163 164 165 166
 0992: 3 52 83 136
 0993: 3 52 83 129 130 132 133 136 142
 0994: 5 52 83 129 130 132 133 134 135 136 137 138 139 140 141 142 149
 0995: 7 12 131
 0996: 3 12 89 131
 0997: 3 61 96
 0998: 4 92 93 94
 0999: 1 13 14 15 16 17 19 20 59 67 68 69 70 71 72 73 74 75 76 77 78
 1000: 4 13 14 15 16 17 19 20 21 22 23 24 59 60 63 67 68 69 70 71 72 73 74 75 76 77 78 85 88 128
 1001: 1 26 87 124
 1002: 1 26 87 124 166
 1003: 1 26 51 52 83 87 124 166
 1004: 1 26 27 28 51 52 83 87 124 129 130 132 133 134 135 136 137 138 139 140 141 142 143 149 153 154 155 156 157 158 159 160 161 162 163 164 165 166
 1005: 1 26 27 28 51 52 83 87 124 129 130 132 133 134 135 136 137 138 139 140 141 142 143 144 145 146 147 148 149 150 151 153 154 155 156 157 158 159 160 161 162 163 164 165 166
 1006: 1 2 13 14 15 16 17 19 20 21 22 23 24 26 27 28 51 52 58 59 60 63 67 68 69 70 71 72 73 74 75 76 77 78 83 85 87 88 124 128 129 130 132 133 134 135 136 137 138 139 140 141 142 143 144 145 146 147 148 149 150 151 153 154 155 156 157 158 159 160 161 162 163 164 165 166
 1007: 1 33 53 54 56 66 152
 1008: 1 4 12 25 29 30 31 32 33 34 35 36 37 38 39 40 41 42 43 44 45 46 47 48 49 50 53 54 55 56 61 62 64 65 66 79 80 81 82 84 86 89 91 92 93 94 95 96 97 106 125 126 127 131 152
 1009: 1 0 1 3 5 6 7 8 9 10 11 18 57 90 98 99 100 102 103 104 105 107 108 109 110 111 112 113 114 115 116 117 118 119 120 121 122 123
 1010: 1 0 1 3 5 6 7 8 9 10 11 18 90 98 99 100 102 103 104 105 107 108 109 110 111 112 113 114 115 116 117 118 119 120 121 122 123
 1011: 1 0 1 3 5 6 7 8 9 10 18 98 99 100 102 103 104 105 107 108 109 110 111 112 113 114 115 116
 1012: 2 0 1 5 6 7 8 9 10 18 98 99 100 102 103 104 105 107 108 109 110 111 112 113 114 115 116
 1013: 1 0 1 5 6 7 8 9 10 18 98 99 100 102 103 104 107 108 109 110 111 112 113 114 115 116
 1014: 9 0 1 5 6 7 8 9 10 18 98 99 100 102 103 104 107 108 109 110 111 113
 1015: 3 0 1 98 99 100 102 103 104
 1016: 8 2 13 14 15 16 17 19 20 21 22 23 34 35 36 37 38 39 40 41 42 43 44 45 46 47 48 49 50 59 62 63 65 67 68 69 70 71 72 73 74 75 76 77 78 79 80 81 82 85 86 87 88 91 92 93 94 106
 1017: 17 34 35 36 37 38 39 40 41 42 43 44 45 46 47 48 62 63 65 79 80 81 82 86 91 92 93 94
 1018: 17 34 35 36 37 38 39 40 41 42 43 44 45 46 47 48 49 50 62 63 65 79 80 81 82 86 87 91 92 93 94 106
 1019: 5 12 26 33 53 54 61 66 89 96 124 131
 1020: 1 27 28 51 52 83 87 129 130 132 133 134 135 136 137 138 139 140 141 142 149 153 154 155 156 157 158 159 160 161 162 163 164 165 166
 1021: 3 27 28 51 52 83 87 129 130 132 133 134 135 136 137 138 139 140 141 142 143 149 153 154 155 156 157 158 159 160 161 162 163 164 165 166
 1022: 6 4 34 35 36 37 38 39 40 41 42 43 44 45 46 47 48 49 50 62 63 65 79 80 81 82 84 86 87 91 92 93 94 95 106
 1023: 5 0 1 3 5 6 7 8 9 10 11 18 24 60 90 98 99 100 101 102 103 104 105 107 108 109 110 111 112 113 114 115 116 117 118 119 120 121 122 123
 1024: 3 0 1 3 5 6 7 8 9 10 11 18 90 98 99 100 107 108 109 110 111 113 117 118 119 120 121 122 123
 1025: 4 0 1 3 5 6 7 8 9 10 18 98 99 100 107 108 109 110 111 113
 1026: 3 0 1 3 5 6 7 8 9 10 11 18 90 98 99 100 101 102 103 104 105 107 108 109 110 111 112 113 114 115 116 117 118 119 120 121 122 123 128
 1027: 1 0 1 3 5 6 7 8 9 10 18 98 99 100 101 102 103 104 105 107 108 109 110 111 112 113 114 115 116 128
 1028: 1 0 1 5 6 7 8 9 10 18 98 99 100 107 108 109 110 111 113 128
 1029: 1 5 6 7 8 9 107 108 109 110 111 128
 1030: 1 5 6 7 8 9 10 18 107 108 109 110 111 113 128
 1031: 4 17 70 75 76
 1032: 5 0 1 98 99 100 101 102 103 104 105 112 114 115 116
 1033: 18 51 52 58 83 87 166
 1034: 19 27 28 51 52 58 83 87 129 130 132 133 134 135 136 137 138 139 140 141 142 143 144 145 146 147 148 149 150 151 153 154 155 156 157 158 159 160 161 162 163 164 165 166
 1035: 1 41 42 44 46 47 48 82
 1036: 6 57 97 125 126 127
 1037: 7 129 130 132 133 134 135 136 137 138 139 140 141 142 143 149
 1038: 3 12 26 53 54 56 61 66 89 96 131 152
 1039: 4 12 25 26 29 30 31 32 53 54 56 61 64 66 89 96 97 125 126 127 131 152
 1040: 3 12 25 26 29 30 31 32 53 54 55 56 57 61 64 66 89 96 97 125 126 127 131 152
 1041: 1 26 53 54 56 61 66 89 96 131 152
 1042: 1 27 28 33 51 52 58 83 124 129 130 132 133 134 135 136 137 138 139 140 141 142 143 144 145 146 147 148 149 150 151 153 154 155 156 157 158 159 160 161 162 163 164 165 166
 1043: 1 13 14 15 16 17 19 20 21 22 23 49 50 59 63 67 68 69 70 71 72 73 74 75 76 77 78 85 87 88 106
 1044: 8 2 4 13 14 15 16 17 19 20 21 22 23 34 35 36 37 38 39 40 41 42 43 44 45 46 47 48 49 50 55 59 62 63 65 67 68 69 70 71 72 73 74 75 76 77 78 79 80 81 82 84 85 86 87 88 91 92 93 94 95 106
 1045: 1 52 57 58 83
 1046: 2 51 52 57 58 83
 1047: 8 101 105 112 114 115 116
 1048: 8 0 1 10 18 98 99 100 102 103 104 113
 1049: 10 0 1 98 102 103 104
 1050: 1 34 35 36 37 38 39 40 52 79 80 81 83 86 91 92 93 94
 1051: 7 4 49 50 55 57 84 95 106
 1052: 38 25 26 29 30 31 32 33 63 64
 1053: 26 12 96
 1054: 27 61 89
 1055: 31 12 61 89 96
 1056: 24 55 148 151
 1057: 28 55 144 145 146 147 148 150 151
 1058: 24 27 28 53 54 55 66 97 129 130 131 132 133 134 135 136 137 138 139 140 141 142 143 144 145 146 147 148 149 150 151 152 153 154 155 156 157 158 159 160 161 162 163 164 165 166
 1059: 23 0 1 3 4 5 6 7 8 9 10 98 103 104 105 107 108 109 110 111 114 115 123
 1060: 31 4 10 114 115
 1061: 32 3 4 10 114 115
 1062: 6 0 1 5 6 7 8 9 98 103 104 105 107 108 110 111 123
 1063: 25 0 1 5 6 7 8 9 98 103 104 105 107 108 110 111
 1064: 1 12 26 33 53 54 56 66 89 96 124 131 152
 1065: 9 41 42 43 44 45 46 47 48 65 82
 1066: 16 10 99 100 113
 1067: 5 38 79 91 92 93 94
 1068: 6 13 14 67 68 69 72 73 74
 1069: 6 13 14 15 16 17 19 20 21 22 23 34 35 36 37 38 39 40 41 42 43 44 45 46 47 48 51 52 59 62 65 67 68 69 70 71 72 73 74 75 76 77 78 79 80 81 82 83 85 86 87 88 91 92 93 94
 1070: 9 0 1 3 5 6 7 8 9 10 18 98 99 100 105 107 108 109 110 111 113
 1071: 3 129 130 132
 1072: 14 52 83 129 130 132 133 142
 1073: 9 13 14 15 16 17 19 20 21 22 23 24 34 35 36 37 38 39 40 41 42 43 44 45 46 47 48 51 52 59 60 62 63 65 67 68 69 70 71 72 73 74 75 76 77 78 79 80 81 82 83 85 86 87 88 91 92 93 94 128
 1074: 2 34 35 36 37 38 39 40 41 42 43 44 45 46 47 48 52 62 65 79 80 81 82 86 91 92 93 94
 1075: 3 51 52 58 83 166
 1076: 1 97 126 127
 1077: 2 26 33 53 54 56 66 87 124
 1078: 2 16 21 22 23 77 78 85
 1079: 2 16 72 73 74
 1080: 2 17 19 20 21 22 23 59 70 75 76 77 78 85 88
 1081: 2 16 17 19 20 21 22 23 59 70 72 73 74 75 76 77 78 85 88
 1082: 2 5 6 7 8 9 10 107 108 109 110 111
 1083: 35 34 35 36 37 38 39 40 41 42 43 44 45 46 47 48 62 65 79 80 81 82 86 91 92 93 94 95
 1084: 3 40 41 42 43 44 45 46 47 48 62 65 82 84
 1085: 2 55 144 145 146 147 150
 1086: 2 55 57 128 144 145 146 147 148 150 151
 1087: 11 0 1 3 4 5 6 7 8 9 10 18 98 99 100 102 103 104 105 107 108 109 110 111 113 114 115 123
 1088: 3 0 1 5 6 7 8 9 18 98 99 100 103 104 105 107 108 110 111 113 123
 1089: 3 18 99 100 113 123
 1090: 6 25 29 30 31 32 33 64
 1091: 3 49 50 95 106
 1092: 2 12 25 29 30 31 32 55 57 61 64 89 96 97 125 126 127 131
 1093: 3 132 134 135 137 138 139 140 141 142 149
 1094: 1 26 27 28 33 51 53 54 56 58 66 124 129 130 132 133 134 135 136 137 138 139 140 141 142 143 149 152 153 154 155 156 157 158 159 160 161 162 163 164 165 166
 1095: 2 26 27 28 33 51 53 54 56 58 66 124 129 130 132 133 134 135 136 137 138 139 140 141 142 143 144 145 146 147 148 149 150 151 152 153 154 155 156 157 158 159 160 161 162 163 164 165 166
 1096: 3 44 45 46 47 65
 1097: 2 49 50 84 87 106
 1098: 6 34 35 36 37 38 39 40 41 42 43 44 45 46 47 48 49 50 62 65 79 80 81 82 84 86 87 91 92 93 94 95 106
 1099: 2 2 34 35 36 37 38 39 40 41 42 43 44 45 46 47 48 49 50 62 65 79 80 81 82 84 86 87 91 92 93 94 95 106
 1100: 7 2 13 14 15 16 17 19 20 21 22 23 34 35 36 37 38 39 40 41 42 43 44 45 46 47 48 49 50 59 62 63 65 67 68 69 70 71 72 73 74 75 76 77 78 79 80 81 82 84 85 86 87 88 91 92 93 94 95 106
 1101: 7 0 1 3 4 5 6 7 8 9 10 11 18 24 60 90 98 99 100 101 102 103 104 105 107 108 109 110 111 112 113 114 115 116 117 118 119 120 121 122 123 128
 1102: 9 0 1 3 4 5 6 7 8 9 10 11 18 90 98 99 100 101 102 103 104 105 107 108 109 110 111 112 113 114 115 116 117 118 119 120 121 122 123
 1103: 9 0 1 3 4 5 6 7 8 9 10 18 98 99 100 101 102 103 104 105 107 108 109 110 111 112 113 114 115 116
 1104: 9 0 1 4 5 6 7 8 9 10 18 98 99 100 107 108 109 110 111 113
 1105: 27 12 25 29 30 31 32 56 61 64 89 96 97 125 126 127 131 152
 1106: 2 40 84 87
 1107: 2 2 13 14 15 16 17 19 20 21 22 23 25 26 29 30 31 32 33 34 35 36 37 38 39 40 41 42 43 44 45 46 47 48 49 50 52 58 59 62 63 64 65 67 68 69 70 71 72 73 74 75 76 77 78 79 80 81 82 83 84 85 86 87 88 91 92 93 94 95 124
 1108: 5 0 1 3 4 5 6 7 8 9 10 11 12 18 56 61 89 90 96 98 99 100 101 102 103 104 105 106 107 108 109 110 111 112 113 114 115 116 117 118 119 120 121 122 123 125 126 127
 1109: 1 0 1 3 4 5 6 7 8 9 10 11 18 90 98 99 100 101 102 103 104 105 106 107 108 109 110 111 112 113 114 115 116 117 118 119 120 121 122 123 125 126 127
 1110: 1 5 6 7 8 9 107 108 109 110 111 112 114 115 116
 1111: 10 24 58 60 128
 1112: 1 12 25 29 30 31 32 33 56 61 64 87 89 96 97 124 125 126 127 131 152
 1113: 1 0 1 5 6 7 8 9 10 18 98 99 100 102 103 104 105 107 108 109 110 111 113
 1114: 2 12 61 96 131
 1115: 8 26 53 54 58 66 124
 1116: 9 101 102 103 104 105 112 116
 1117: 10 0 1 5 6 7 8 9 10 18 98 99 100 107 108 109 110 111 113 114 115
 1118: 9 5 6 7 8 9 107 108 109 110 111 114 115
 1119: 8 5 6 7 8 9 10 18 107 108 109 110 111 113 114 115
 1120: 6 4 27 28 34 35 36 37 38 39 40 41 42 43 44 45 46 47 48 49 50 51 52 62 65 79 80 81 82 83 84 86 87 91 92 93 94 95 106 129 130 132 133 134 135 136 137 138 139 140 141 142 143 144 145 146 147 148 149 150 151 153 154 155 156 157 158 159 160 161 162 163 164 165 166
 1121: 5 11 90 112 114 115 116 117 118 119 120 121 122 123
 1122: 2 11 90 101 112 114 115 116 117 118 119 120 121 122 123
 1123: 3 11 90 101 102 103 104 112 114 115 116 117 118 119 120 121 122 123
 1124: 4 34 35 36 37 38 39 40 41 42 43 44 45 46 47 48 49 50 55 62 65 79 80 81 82 86 91 92 93 94 95 106
 1125: 5 27 28 153 154 155 156 157 158 159 160 161 163 165 166
 1126: 4 0 1 3 5 6 7 8 9 10 18 98 99 100 101 102 103 104 105 107 108 109 110 111 112 113 114 115 116 117 118 119 120 121 122 123
 1127: 1 2 4 12 13 14 15 16 17 19 20 21 22 23 25 26 29 30 31 32 33 34 35 36 37 38 39 40 41 42 43 44 45 46 47 48 49 50 53 54 56 59 61 62 63 64 65 66 67 68 69 70 71 72 73 74 75 76 77 78 79 80 81 82 84 85 86 87 88 89 91 92 93 94 95 96 97 106 124 125 126 127 131
 1128: 9 0 1 3 4 5 6 7 8 9 10 18 98 99 100 103 104 105 107 108 109 110 111 112 113 114 115 116 123
 1129: 10 0 1 3 4 5 6 7 8 9 10 98 103 104 105 107 108 109 110 111 114 115
 1130: 1 3 4 5 6 7 8 9 10 105 107 108 109 110 111 114 115
 1131: 4 51 52 58 83 87 124
 1132: 5 0 1 3 5 6 7 8 9 10 11 12 18 25 26 29 30 31 32 33 53 54 56 57 61 64 66 89 90 96 97 98 99 100 101 102 103 104 105 107 108 109 110 111 112 113 114 115 116 117 118 119 120 121 122 123 125 126 127 131 152
 1133: 6 26 33 53 54 56 66 152
 1134: 7 12 26 33 53 54 56 61 66 89 96 131 152
 1135: 4 3 11 90 105 112 114 115 116 117 118 119 120 121 122 123
 1136: 5 164 165
 1137: 3 33 124 152
 1138: 3 58 144 145 146 147 148 150 151
 1139: 16 28 158 159 160 161 162
 1140: 5 25 30 64
 1141: 5 72 73 74 88
 1142: 9 19 20 21 22 23 59 72 73 74 77 78 85 88
 1143: 9 16 19 20 21 22 23 59 72 73 74 77 78 85 88
 1144: 9 12 49 50 106
 1145: 9 12 49 50 61 106
 1146: 9 12 49 50 61 89 96 106 131
 1147: 8 12 25 26 29 30 31 32 33 49 50 53 54 56 61 64 66 89 96 97 106 124 125 126 127 131 152
 1148: 5 0 1 3 4 5 6 7 8 9 10 11 18 55 57 84 90 95 98 99 100 101 102 103 104 105 107 108 109 110 111 112 113 114 115 116 117 118 119 120 121 122 123
 1149: 11 0 1 3 4 5 6 7 8 9 10 11 18 57 84 90 95 98 99 100 101 102 103 104 105 107 108 109 110 111 112 113 114 115 116 117 118 119 120 121 122 123
 1150: 8 10 18 112 113 116
 1151: 2 28 158 159 160 161 165
 1152: 1 11 90 101 117 118 119 120 121 122 123
 1153: 3 26 152
 1154: 1 0 1 3 5 6 7 8 9 10 11 12 18 24 25 26 29 30 31 32 33 53 54 55 56 57 60 61 64 66 89 90 96 97 98 99 100 101 102 103 104 105 107 108 109 110 111 112 113 114 115 116 117 118 119 120 121 122 123 124 125 126 127 128 131 152
 1155: 1 41 44 45 46 47 48 65
 1156: 10 27 28 58 129 130 132 133 134 135 136 137 138 139 140 141 142 143 149 153 154 155 156 157 158 159 160 161 162 163 164 165 166
 1157: 7 25 29 30 31 32 56 61 64 97 125 126 127
 1158: 17 13 14 15 16 17 19 20 21 22 23 34 35 36 37 38 39 40 41 42 43 44 45 46 47 48 49 50 59 62 63 65 67 68 69 70 71 72 73 74 75 76 77 78 79 80 81 82 85 86 87 88 91 92 93 94 95 106
 1159: 17 2 13 14 15 16 17 19 20 21 22 23 34 35 36 37 38 39 40 41 42 43 44 45 46 47 48 49 50 59 62 63 65 67 68 69 70 71 72 73 74 75 76 77 78 79 80 81 82 85 86 87 88 91 92 93 94 95 106
 1160: 11 27 28 51 52 55 57 83 129 130 132 133 134 135 136 137 138 139 140 141 142 143 144 145 146 147 148 149 150 151 153 154 155 156 157 158 159 160 161 162 163 164 165 166
 1161: 2 28 158 159
 1162: 5 0 1 5 6 7 8 9 10 11 18 90 98 99 100 107 108 109 110 111 113 117 118 119 120 121 122 123
 1163: 3 5 6 7 8 9 10 11 18 90 107 108 109 110 111 113 117 118 119 120 121 122 123
 1164: 1 17 21 22 23 70 77 78 85
 1165: 1 2 34 35 36 37 38 39 40 41 42 43 44 45 46 47 48 49 50 62 65 79 80 81 82 86 87 91 92 93 94 95 106
 1166: 1 12 26 27 28 33 51 52 53 54 55 56 57 61 66 83 89 96 124 129 130 131 132 133 134 135 136 137 138 139 140 141 142 143 144 145 146 147 148 149 150 151 152 153 154 155 156 157 158 159 160 161 162 163 164 165 166
 1167: 1 27 28 51 55 57 129 130 132 133 134 135 136 137 138 139 140 141 142 143 144 145 146 147 148 149 150 151 153 154 155 156 157 158 159 160 161 162 163 164 165 166
 1168: 5 41 42 45 82
 1169: 4 18 99 100 112 113 116
 1170: 1 40 79
 1171: 1 2 4 13 14 15 16 17 19 20 21 22 23 24 34 35 36 37 38 39 40 41 42 43 44 45 46 47 48 49 50 55 59 60 62 63 65 67 68 69 70 71 72 73 74 75 76 77 78 79 80 81 82 84 85 86 88 91 92 93 94 95 106 128
 1172: 11 0 1 3 5 6 7 8 9 10 11 18 27 28 51 52 57 58 83 87 90 98 99 100 101 102 103 104 105 107 108 109 110 111 112 113 114 115 116 117 118 119 120 121 122 123 129 130 132 133 134 135 136 137 138 139 140 141 142 143 144 145 146 147 148 149 150 151 153 154 155 156 157 158 159 160 161 162 163 164 165 166
 1173: 9 27 28 51 52 58 83 87 129 130 132 133 134 135 136 137 138 139 140 141 142 149 153 154 155 156 157 158 159 160 161 162 163 164 165 166
 1174: 3 41 43 44 46 47 82
 1175: 2 27 28 134 135 137 138 139 140 141 149 153 154 155 156 157 158 159 160 161 162 163 164 165 166
 1176: 5 24 51 52 60 83 87 128
 1177: 5 13 14 15 16 17 19 20 21 22 23 24 51 52 59 60 63 67 68 69 70 71 72 73 74 75 76 77 78 83 85 87 88 128
 1178: 5 58 166
 1179: 1 3 11 90 101 102 103 104 105 112 114 115 116 117 118 119 120 121 122 123
 1180: 1 48 62
 1181: 2 51 52 83 87 124 144 145 146 147 148 150 151 166
 1182: 1 5 6 7 8 9 10 18 99 100 107 108 109 110 111 113
 1183: 1 0 1 3 5 6 7 8 9 10 11 18 27 28 51 52 57 58 83 87 90 98 99 100 101 102 103 104 105 107 108 109 110 111 112 113 114 115 116 117 118 119 120 121 122 123 129 130 132 133 134 135 136 137 138 139 140 141 142 149 153 154 155 156 157 158 159 160 161 162 163 164 165 166
 1184: 10 27 28 51 52 58 83 129 130 132 133 134 135 136 137 138 139 140 141 142 149 153 154 155 156 157 158 159 160 161 162 163 164 165 166
 1185: 1 2 24 60 128
 1186: 1 27 28 51 52 83 129 130 132 133 134 135 136 137 138 139 140 141 142 143 144 145 146 147 148 149 150 151 153 154 155 156 157 158 159 160 161 162 163 164 165
 1187: 1 34 35 36 37 38 39 40 41 42 43 44 45 46 47 48 49 50 62 65 79 80 81 82 86 91 92 93 94 95 106
 1188: 1 101 102 103 104 114 115
 1189: 6 17 19
 1190: 6 17 19 70
 1191: 6 16 17 19 70
 1192: 6 20 21 22 23 59 77 78 85
 1193: 6 20 21 22 23 59 77 78 85 88
 1194: 6 55 57 97
 1195: 5 34 35 36 37 38 39 40 41 42 43 44 45 46 47 48 62 65 79 80 81 82 84 86 91 92 93 94
 1196: 3 34 35 36 37 38 39 40 41 42 43 44 45 46 47 48 49 50 52 62 65 79 80 81 82 83 84 86 87 91 92 93 94
 1197: 10 2 25 26 29 30 31 32 33 34 35 36 37 38 39 40 41 42 43 44 45 46 47 48 49 50 52 62 63 64 65 79 80 81 82 83 84 86 87 91 92 93 94 95
 1198: 6 2 13 14 15 16 17 19 20 21 22 23 24 25 26 29 30 31 32 33 34 35 36 37 38 39 40 41 42 43 44 45 46 47 48 49 50 52 58 59 60 62 63 64 65 67 68 69 70 71 72 73 74 75 76 77 78 79 80 81 82 83 84 85 86 87 88 91 92 93 94 95
 1199: 1 101 125
 1200: 2 27 28 97 136 153 154 155 156 157 158 159 160 161 162 163 164 165 166
 1201: 2 0 1 4 5 6 7 8 9 98 102 103 104 105 107 108 109 110 111 114 115
 1202: 8 12 56 61 89 96 131 152
 1203: 5 12 25 26 27 28 29 30 31 32 33 51 52 53 54 56 58 61 64 66 83 89 96 97 124 125 126 127 129 130 131 132 133 134 135 136 137 138 139 140 141 142 143 144 145 146 147 148 149 150 151 152 153 154 155 156 157 158 159 160 161 162 163 164 165 166
 1204: 9 0 1 5 6 7 8 9 10 11 18 90 98 99 100 101 102 103 104 105 107 108 109 110 111 112 113 114 115 116 117 118 119 120 121 122 123
 1205: 1 13 14 15 67 68 69 71 72 73 74 76
 1206: 1 4 13 14 15 16 17 19 20 21 22 23 34 35 36 37 38 39 40 41 42 43 44 45 46 47 48 49 50 55 59 62 63 65 67 68 69 70 71 72 73 74 75 76 77 78 79 80 81 82 84 85 86 88 91 92 93 94 95 106
 1207: 2 2 4 13 14 15 16 17 19 20 21 22 23 34 35 36 37 38 39 40 41 42 43 44 45 46 47 48 49 50 55 59 62 63 65 67 68 69 70 71 72 73 74 75 76 77 78 79 80 81 82 84 85 86 88 91 92 93 94 95 106
 1208: 1 87 166
 1209: 1 27 28 51 52 57 58 83 87 129 130 132 133 134 135 136 137 138 139 140 141 142 143 144 145 146 147 148 149 150 151 153 154 155 156 157 158 159 160 161 162 163 164 165 166
 1210: 1 12 25 26 27 28 29 30 31 32 33 51 52 53 54 56 57 58 61 64 66 83 87 89 96 97 124 125 126 127 129 130 131 132 133 134 135 136 137 138 139 140 141 142 143 144 145 146 147 148 149 150 151 152 153 154 155 156 157 158 159 160 161 162 163 164 165 166
 1211: 2 34 35 36 37 38 39 40 41 42 43 44 45 46 47 48 49 50 52 62 63 65 79 80 81 82 83 86 87 91 92 93 94 95 106
 1212: 5 13 14 15 16 17 19 20 21 22 23 34 35 36 37 38 39 40 41 42 43 44 45 46 47 48 49 50 59 62 63 65 67 68 69 70 71 72 73 74 75 76 77 78 79 80 81 82 84 85 86 87 88 91 92 93 94 95 106
 1213: 2 55 57 144 145 146 147 148 150 151
 1214: 1 34 35 36 37 39 79 80 81 86 92 94
 1215: 1 109 111
 1216: 1 2 13 14 15 16 17 19 20 21 22 23 24 34 35 36 37 38 39 40 41 42 43 44 45 46 47 48 49 50 58 59 60 62 63 65 67 68 69 70 71 72 73 74 75 76 77 78 79 80 81 82 85 86 87 88 91 92 93 94 106 128
 1217: 2 2 4 13 14 15 16 17 19 20 21 22 23 24 34 35 36 37 38 39 40 41 42 43 44 45 46 47 48 49 50 58 59 60 62 63 65 67 68 69 70 71 72 73 74 75 76 77 78 79 80 81 82 84 85 86 87 88 91 92 93 94 95 106 128
 1218: 1 0 1 3 5 6 7 8 9 10 11 18 27 28 51 52 83 90 98 99 100 101 102 103 104 105 107 108 109 110 111 112 113 114 115 116 117 118 119 120 121 122 123 129 130 132 133 134 135 136 137 138 139 140 141 142 143 144 145 146 147 148 149 150 151 153 154 155 156 157 158 159 160 161 162 163 164 165 166
 1219: 1 25 29 30 31 32 55 57 58 64 97 125 126 127
 1220: 4 13 14 15 16 19 20 59 67 68 69 70 71 72 73 74 88
 1221: 3 27 28 153 154 155 156 157 158 159 160 161 162 163 164 166
 1222: 3 2 24 60
 1223: 1 13 14 15 16 19 20 21 22 23 59 63 67 68 69 70 71 72 73 74 77 78 85 88
 1224: 3 13 14 15 16 17 19 20 21 22 23 59 63 67 68 69 70 71 72 73 74 75 76 77 78 85 88 128
 1225: 1 101 105 114 115
 1226: 1 41 42 43 44 45 46 47 48 55 62 65 82
 1227: 1 97 125
 1228: 1 12 25 26 29 30 31 32 33 53 54 55 56 58 61 64 66 89 96 97 124 125 126 127 131 152
 1229: 1 102 103 104 112 114 115 116
 1230: 4 58 63
 1231: 1 34 35 36 37 38 39 40 41 42 43 44 45 46 47 48 62 65 79 80 81 82 83 84 86 87 91 92 93 94
 1232: 6 26 33 56 87 124
 1233: 1 12 25 26 29 30 31 32 33 53 54 56 61 64 66 87 89 96 124 131 152
 1234: 1 0 1 3 4 5 6 7 8 9 10 11 12 18 24 25 26 29 30 31 32 33 53 54 55 56 57 60 61 64 66 84 89 90 96 97 98 99 100 101 102 103 104 105 107 108 109 110 111 112 113 114 115 116 117 118 119 120 121 122 123 124 125 126 127 128 131 152
 1235: 1 13 14 15 16 17 19 20 21 22 23 27 28 51 52 58 59 67 68 69 70 71 72 73 74 75 76 77 78 83 85 88 128 129 130 132 133 134 135 136 137 138 139 140 141 142 143 144 145 146 147 148 149 150 151 153 154 155 156 157 158 159 160 161 162 163 164 165 166
 1236: 1 12 24 25 26 27 28 29 30 31 32 33 51 52 53 54 55 56 57 60 61 64 66 83 89 96 97 124 125 126 127 128 129 130 131 132 133 134 135 136 137 138 139 140 141 142 143 144 145 146 147 148 149 150 151 152 153 154 155 156 157 158 159 160 161 162 163 164 165 166
 1237: 1 56 97 125 126 127 152
 1238: 11 87 124 166
 1239: 2 27 28 51 52 83 87 124 128 129 130 132 133 134 135 136 137 138 139 140 141 142 143 144 145 146 147 148 149 150 151 153 154 155 156 157 158 159 160 161 162 163 164 165 166
 1240: 3 34 35 36 37 38 39 40 41 42 43 44 45 46 47 48 62 65 79 80 81 82 86 91 92 93 94 125 126 127 152
 1241: 3 34 35 36 37 38 39 40 41 42 43 44 45 46 47 48 53 54 62 65 66 79 80 81 82 86 91 92 93 94 125 126 127 152
 1242: 2 27 28 34 35 36 37 38 39 40 41 42 43 44 45 46 47 48 51 52 53 54 62 65 66 79 80 81 82 83 86 87 91 92 93 94 124 125 126 127 128 129 130 132 133 134 135 136 137 138 139 140 141 142 143 144 145 146 147 148 149 150 151 152 153 154 155 156 157 158 159 160 161 162 163 164 165 166
 1243: 2 0 1 3 4 5 6 7 8 9 10 11 12 18 25 26 29 30 31 32 33 49 50 55 56 57 61 64 84 89 90 95 96 97 98 99 100 101 102 103 104 105 106 107 108 109 110 111 112 113 114 115 116 117 118 119 120 121 122 123 131
 1244: 2 26 97
 1245: 2 25 26 29 30 31 32 64 97
 1246: 3 25 26 29 30 31 32 33 64 97
 1247: 3 12 25 26 29 30 31 32 33 56 61 64 89 96 97 131
 1248: 5 105 109
 1249: 5 101 102 103 104 105 109 112 114 115 116
 1250: 5 0 1 5 6 7 8 9 10 18 98 99 100 107 108 110 111 113
 1251: 1 13 14 15 16 17 19 20 21 22 23 34 35 36 37 38 39 40 41 42 43 44 45 46 47 48 49 50 59 62 65 67 68 69 70 71 72 73 74 75 76 77 78 79 80 81 82 84 85 86 87 88 91 92 93 94 95 106
 1252: 3 0 1 3 4 5 6 7 8 9 10 11 18 34 35 36 37 38 39 40 41 42 43 44 45 46 47 48 49 50 62 65 79 80 81 82 84 86 87 90 91 92 93 94 95 98 99 100 101 102 103 104 105 106 107 108 109 110 111 112 113 114 115 116 117 118 119 120 121 122 123
 1253: 4 27 153 155 156 157
 1254: 1 25 26 29 30 31 32 53 54 56 64 66
 1255: 1 12 25 29 30 31 32 56 61 64 97 125 126 127 152
 1256: 1 61 124
 1257: 4 4 13 14 15 16 17 19 20 21 22 23 34 35 36 37 38 39 40 41 42 43 44 45 46 47 48 49 50 59 62 65 67 68 69 70 71 72 73 74 75 76 77 78 79 80 81 82 84 85 86 87 88 91 92 93 94 95 106
 1258: 1 13 14 15 16 17 19 20 21 22 23 27 28 51 58 59 63 67 68 69 70 71 72 73 74 75 76 77 78 85 88 129 130 132 133 134 135 136 137 138 139 140 141 142 143 144 145 146 147 148 149 150 151 153 154 155 156 157 158 159 160 161 162 163 164 165 166
 1259: 3 24 52 60 83 128
 1260: 1 91 92
 1261: 1 26 54 66
 1262: 1 131 134 135 137 138 139 140 141 142 149
 1263: 3 51 52 58 83 87
 1264: 2 12 25 26 29 30 31 32 33 34 35 36 37 38 39 40 41 42 43 44 45 46 47 48 49 50 53 54 55 56 61 62 64 65 66 79 80 81 82 86 89 91 92 93 94 96 97 106 124 125 126 127 131 152
 1265: 1 91 94
 1266: 4 27 28 51 52 57 58 83 128 129 130 132 133 134 135 136 137 138 139 140 141 142 143 144 145 146 147 148 149 150 151 153 154 155 156 157 158 159 160 161 162 163 164 165 166
 1267: 4 2 13 14 15 16 17 19 20 21 22 23 24 27 28 51 52 57 58 59 60 63 67 68 69 70 71 72 73 74 75 76 77 78 83 85 88 128 129 130 132 133 134 135 136 137 138 139 140 141 142 143 144 145 146 147 148 149 150 151 153 154 155 156 157 158 159 160 161 162 163 164 165 166
 1268: 2 105 112
 1269: 2 0 1 5 6 7 8 9 10 18 98 99 100 101 102 103 104 107 108 109 110 111 113 114 115 116
 1270: 2 114 115 116
 1271: 2 101 102 103 104 114 115 116
 1272: 1 56 61 152
 1273: 1 25 26 29 30 31 32 53 54 56 61 64 66 97 125 126 127 152
 1274: 1 5 6 7 8 9 107 108 109 110 111 113
 1275: 3 4 34 35 36 37 38 39 40 41 42 43 44 45 46 47 48 55 62 65 79 80 81 82 84 86 91 92 93 94 95
 1276: 3 27 28 51 52 55 57 58 83 129 130 132 133 134 135 136 137 138 139 140 141 142 143 144 145 146 147 148 149 150 151 153 154 155 156 157 158 159 160 161 162 163 164 165 166
 1277: 7 13 14 15 16 17 19 20 59 67 68 69 70 71 72 73 74 75 76
 1278: 2 0 1 3 4 5 6 7 8 9 10 11 12 18 24 51 56 60 61 89 90 96 98 99 100 101 102 103 104 105 106 107 108 109 110 111 112 113 114 115 116 117 118 119 120 121 122 123 124 125 126 127
 1279: 3 3 5 6 7 8 9 107 108 109 110 111
 1280: 3 3 5 6 7 8 9 10 107 108 109 110 111 113
 1281: 2 34 35 36 37 38 39 40 41 42 43 44 45 46 47 48 51 52 62 65 79 80 81 82 83 86 87 91 92 93 94 128
 1282: 1 129 130 133 142
 1283: 1 129 130 133 134 135 142 149
 1284: 1 13 14 15 16 17 19 20 59 67 68 69 70 71 72 73 74 75 76 77 78 88
 1285: 2 25 31 32 64
 1286: 2 55 144 145 146 147 148 150 151 152
 1287: 1 134 135 137 138 140 141 149
 1288: 1 30 97 125 126 127
 1289: 1 10 18
 1290: 5 13 14 15 17 19 20 59 67 68 69 70 71 72 73 74 75 76 88
 1291: 3 26 27 28 33 51 52 53 54 55 57 58 66 83 124 129 130 132 133 134 135 136 137 138 139 140 141 142 143 144 145 146 147 148 149 150 151 152 153 154 155 156 157 158 159 160 161 162 163 164 165 166
 1292: 1 53 54 66 97 129 130 131 132 133 134 135 137 138 139 140 141 142 149
 1293: 3 27 28 53 54 66 97 129 130 131 132 133 134 135 137 138 139 140 141 142 149 153 154 155 156 157 158 159 160 161 162 163 164 165 166
 1294: 3 25 29 30 31 32 33 56 64 152
 1295: 3 61 97 125 126 127
 1296: 3 25 29 30 31 32 33 56 61 64 97 125 126 127 152
 1297: 1 24 51 52 60 83 87
 1298: 1 51 52 83 87 144 145 146 147 148 150 151
 1299: 1 27 28 51 52 83 87 129 130 132 133 134 135 136 137 138 139 140 141 142 143 144 145 146 147 148 149 150 151 153 154 155 156 157 158 159 160 161 162 163 164 165
 1300: 2 12 25 26 27 28 29 30 31 32 33 51 52 53 54 56 61 64 66 83 87 89 96 97 124 125 126 127 129 130 131 132 133 134 135 136 137 138 139 140 141 142 143 144 145 146 147 148 149 150 151 152 153 154 155 156 157 158 159 160 161 162 163 164 165 166
 1301: 6 0 1 3 4 5 6 7 8 9 10 11 18 34 35 36 37 38 39 40 41 42 43 44 45 46 47 48 49 50 55 57 62 65 79 80 81 82 84 86 90 91 92 93 94 95 98 99 100 101 102 103 104 105 106 107 108 109 110 111 112 113 114 115 116 117 118 119 120 121 122 123
 1302: 2 137 138 149
 1303: 1 137 138 140 149
 1304: 2 137 138 140 141 149
 1305: 4 137 138 139 140 141 149
 1306: 1 27 28 129 130 132 133 134 135 136 137 138 139 140 141 142 143 148 149 151 153 154 155 156 157 158 159 160 161 162 163 164 165 166
 1307: 1 12 24 26 33 53 54 56 60 61 66 87 89 96 124 131 152
 1308: 1 0 1 10 18 98 99 100 101 102 103 104 112 113 114 115 116
 1309: 3 26 30
 1310: 1 45 48 62
 1311: 1 25 26 29 30 31 32 33 53 54 56 58 64 66 97 124 125 126 127 152
 1312: 1 3 11 57 90 117 118 119 120 121 122 123
 1313: 1 0 1 10 18 98 99 100 105 113
 1314: 1 41 43 44 45 46 47 82
 1315: 1 4 11 57 84 90 95 117 118 119 120 121 122 123
 1316: 1 13 14 15 17 19 20 21 22 23 59 67 68 69 70 71 72 73 74 75 76 77 78 85
 1317: 7 34 35 36
 1318: 4 33 34 35 36 37 38 39 40 41 42 43 44 45 46 47 48 49 50 52 62 65 79 80 81 82 83 84 86 87 91 92 93 94 95
 1319: 3 13 14 15 16 17 19 20 21 22 23 33 34 35 36 37 38 39 40 41 42 43 44 45 46 47 48 49 50 52 59 62 63 65 67 68 69 70 71 72 73 74 75 76 77 78 79 80 81 82 83 84 85 86 87 88 91 92 93 94 95
 1320: 7 129 130 131 132 133
 1321: 6 53 54 66 129 130 131 132 133
 1322: 1 27 28 53 54 66 97 129 130 131 132 133 134 135 136 137 138 139 140 141 142 144 145 146 147 148 149 150 151 153 154 155 156 157 158 159 160 161 162 163 164 165 166
 1323: 4 27 28 53 54 66 97 129 130 131 132 133 134 135 136 137 138 139 140 141 142 143 144 145 146 147 148 149 150 151 153 154 155 156 157 158 159 160 161 162 163 164 165 166
 1324: 5 11 90 102 117 118 119 120 121 122
 1325: 4 11 90 102 112 116 117 118 119 120 121 122
 1326: 2 0 1 3 5 6 7 8 9 10 11 12 18 24 25 26 29 30 31 32 33 53 54 55 56 60 61 64 66 89 90 96 97 98 99 100 101 102 103 104 105 107 108 109 110 111 112 113 114 115 116 117 118 119 120 121 122 123 124 125 126 127 128 131 152
 1327: 2 0 1 3 4 5 6 7 8 9 98 102 103 104 105 107 108 109 110 111 114 115
 1328: 3 13 14 15 16 17 19 20 21 22 23 34 35 36 37 38 39 40 41 42 43 44 45 46 47 48 49 50 52 59 62 65 67 68 69 70 71 72 73 74 75 76 77 78 79 80 81 82 83 84 85 86 87 88 91 92 93 94 95
 1329: 3 24 27 28 51 53 54 55 57 60 66 97 124 128 129 130 131 132 133 134 135 136 137 138 139 140 141 142 143 144 145 146 147 148 149 150 151 152 153 154 155 156 157 158 159 160 161 162 163 164 165 166
 1330: 1 0 1 3 4 5 6 7 8 9 10 11 18 90 98 99 100 102 103 104 105 107 108 109 110 111 112 113 114 115 116 123
 1331: 3 34 35 36 37 38 39 40 41 42 43 44 45 46 47 48 55 62 65 79 80 81 82 86 91 92 93 94 95
 1332: 2 129 130 132 133 139
 1333: 3 12 53 54 56 61 66 89 96 131
 1334: 1 33 56 87 124 152
 1335: 1 43 44 46 47 48 62 65
 1336: 1 25 26 29 30 31 32 33 49 50 63 64
 1337: 8 3 4 10 109 114 115 123
 1338: 1 27 28 129 130 132 133 134 135 136 137 138 139 140 141 142 144 145 146 147 148 149 150 151 153 154 155 156 157 158 159 160 161 162 163 164 165 166
 1339: 1 12 89
 1340: 1 20 21 22 23 59 85
 1341: 1 51 52 83 87 124 129 130 132 133 134 135 137 138 139 140 141 142 149 166
 1342: 2 34 35 36 37 38 39 40 41 42 43 44 45 46 47 48 62 65 79 80 81 82 86 91 92 93 94 97 125 126 127 152
 1343: 2 25 26 29 30 31 32 33 34 35 36 37 38 39 40 41 42 43 44 45 46 47 48 62 64 65 79 80 81 82 86 91 92 93 94 97 125 126 127 152
 1344: 1 20 59 88
 1345: 1 18 112 114 115 116
 1346: 1 12 25 26 29 30 31 32 33 53 54 55 56 57 61 64 66 89 96 97 124 125 126 127 131 144 145 146 147 148 150 151 152
 1347: 1 14 15 67 68 69 71
 1348: 1 19 20 21 22 23 59 85 88
 1349: 1 28 160
 1350: 1 12 25 26 27 28 29 30 31 32 33 53 54 55 56 57 61 64 66 89 96 97 124 125 126 127 129 130 131 132 133 134 135 136 137 138 139 140 141 142 143 144 145 146 147 148 149 150 151 152 153 154 155 156 157 158 159 160 161 162 163 164 165 166
 1351: 1 43 62
 1352: 3 12 61 89 96 97 125 126 127 131
 1353: 1 25 29 30 31 32 56 64 152
 1354: 1 17 75
 1355: 2 13 14 15 16 17 67 68 69 70 71 72 73 74 75
 1356: 2 19 20 59 76
 1357: 2 19 20 21 22 23 59 76 77 78 85
 1358: 1 13 14 15 16 17 19 20 21 22 23 49 50 59 67 68 69 70 71 72 73 74 75 76 77 78 85 88
 1359: 1 12 13 14 15 16 17 19 20 21 22 23 49 50 59 67 68 69 70 71 72 73 74 75 76 77 78 85 88
 1360: 1 2 12 13 14 15 16 17 19 20 21 22 23 49 50 58 59 67 68 69 70 71 72 73 74 75 76 77 78 85 88
 1361: 2 63 89
 1362: 1 2 12 13 14 15 16 17 19 20 21 22 23 49 50 58 59 63 67 68 69 70 71 72 73 74 75 76 77 78 85 88 89
 1363: 1 55 136
 1364: 1 25 29 30 31 32 55 64 136
 1365: 1 27 28 53 54 66 129 130 131 132 133 134 135 137 138 139 140 141 142 149 153 154 155 156 157 158 159 160 161 162 163 164 165 166
 1366: 1 144 145 146 148 151
 1367: 1 143 144 145 146 148 151
 1368: 1 27 28 53 54 66 129 130 131 132 133 134 135 137 138 139 140 141 142 143 144 145 146 148 149 151 153 154 155 156 157 158 159 160 161 162 163 164 165 166
 1369: 1 79 86
 1370: 1 27 28 34 35 36 37 38 39 40 41 42 43 44 45 46 47 48 52 53 54 62 65 66 79 80 81 82 83 84 86 87 91 92 93 94 95 129 130 131 132 133 134 135 137 138 139 140 141 142 143 144 145 146 148 149 151 153 154 155 156 157 158 159 160 161 162 163 164 165 166
 1371: 1 25 27 28 29 30 31 32 34 35 36 37 38 39 40 41 42 43 44 45 46 47 48 52 53 54 55 62 64 65 66 79 80 81 82 83 84 86 87 91 92 93 94 95 129 130 131 132 133 134 135 136 137 138 139 140 141 142 143 144 145 146 148 149 151 153 154 155 156 157 158 159 160 161 162 163 164 165 166
 1372: 1 0 1 3 4 5 6 7 8 9 10 11 18 24 26 33 51 56 57 60 61 90 96 97 98 99 100 101 102 103 104 105 106 107 108 109 110 111 112 113 114 115 116 117 118 119 120 121 122 123 124 125 126 127 128 147 150 152
 1373: 1 0 1 3 4 5 6 7 8 9 10 11 18 24 26 33 51 56 57 60 61 90 96 97 98 99 100 101 102 103 104 105 106 107 108 109 110 111 112 113 114 115 116 117 118 119 120 121 122 123 125 126 127 128 147 150 152
 1374: 1 0 1 3 4 5 6 7 8 9 10 11 18 26 33 51 56 57 61 90 96 97 98 99 100 101 102 103 104 105 106 107 108 109 110 111 112 113 114 115 116 117 118 119 120 121 122 123 125 126 127 128 147 150 152
 1375: 1 57 152
 1376: 1 57 97 125 126 127 152
 1377: 1 33 57 97 125 126 127 152
 1378: 1 33 56 57 61 97 125 126 127 152
 1379: 1 0 1 3 4 5 6 7 8 9 10 11 18 26 51 90 96 98 99 100 101 102 103 104 105 106 107 108 109 110 111 112 113 114 115 116 117 118 119 120 121 122 123 128 147 150
 1380: 2 96 101
 1381: 1 0 1 3 4 5 6 7 8 9 10 11 18 26 51 90 98 99 100 102 103 104 105 106 107 108 109 110 111 112 113 114 115 116 117 118 119 120 121 122 123 128 147 150
 1382: 1 18 105
 1383: 1 0 1 3 4 5 6 7 8 9 10 11 26 51 90 98 99 100 102 103 104 106 107 108 109 110 111 112 113 114 115 116 117 118 119 120 121 122 123 128 147 150
 1384: 1 10 106
 1385: 1 10 106 114 115
 1386: 1 10 51 106 114 115
 1387: 1 10 26 51 106 114 115
 1388: 1 10 26 51 106 112 113 114 115 116
 1389: 1 10 11 26 51 90 106 112 113 114 115 116 117 118 119 120 121 122 123
 1390: 1 0 1 3 4 5 6 7 8 9 98 99 100 102 103 104 107 108 109 110 111 128 147 150
 1391: 1 128 147 150
 1392: 1 5 6 7 8 9 107 108 109 110 111 128 147 150
 1393: 1 3 4 5 6 7 8 9 107 108 109 110 111 128 147 150
 1394: 1 13 14 15 16 17 19 20 21 22 23 25 26 29 30 31 32 59 63 64 67 68 69 70 71 72 73 74 75 76 77 78 85 88
 1395: 1 41 42 43 44 45 46 47 48 62 65 82 84 87
 1396: 1 56 101 106 124 125 126 127
 1397: 2 12 27 28 53 54 56 61 66 89 96 97 101 106 124 125 126 127 129 130 131 132 133 134 135 136 137 138 139 140 141 142 143 144 145 146 147 148 149 150 151 153 154 155 156 157 158 159 160 161 162 163 164 165 166
 1398: 3 12 27 28 53 54 55 56 57 61 66 89 96 97 101 106 124 125 126 127 129 130 131 132 133 134 135 136 137 138 139 140 141 142 143 144 145 146 147 148 149 150 151 152 153 154 155 156 157 158 159 160 161 162 163 164 165 166
 1399: 1 24 51 60
 1400: 1 0 1 3 4 5 6 7 8 9 10 11 18 90 98 99 100 102 103 104 105 107 108 109 110 111 113 114 115 117 118 119 120 121 122 123
 1401: 3 11 90 118 122
 1402: 1 11 90 102 118 122
 1403: 3 117 119 120 121
 1404: 3 0 1 5 6 7 8 9 98 103 104 107 108 110 111
 1405: 1 1 103 104
 1406: 1 12 25 26 29 30 31 32 33 53 54 56 58 61 64 66 87 89 96 97 124 125 126 127 131 152
 1407: 1 12 25 26 27 28 29 30 31 32 33 51 52 53 54 56 58 61 64 66 83 87 89 96 97 124 125 126 127 128 129 130 131 132 133 134 135 136 137 138 139 140 141 142 143 144 145 146 147 148 149 150 151 152 153 154 155 156 157 158 159 160 161 162 163 164 165 166
 1408: 1 3 57
 1409: 7 21 22 23 77 85
 1410: 1 38 91 93 94
 1411: 1 40 52 83 84
 1412: 2 4 102 114 115
 1413: 1 4 34 35 36 37 38 39 40 41 42 43 44 45 46 47 48 49 50 62 65 79 80 81 82 84 86 91 92 93 94 95
 1414: 1 27 28 52 83 129 130 132 133 134 135 136 137 138 139 140 141 142 149 153 154 155 156 157 158 159 160 161 162 163 164 165
 1415: 1 27 28 52 83 129 130 132 133 134 135 136 137 138 139 140 141 142 143 149 153 154 155 156 157 158 159 160 161 162 163 164 165
 1416: 1 27 28 52 83 129 130 132 133 134 135 136 137 138 139 140 141 142 143 144 145 146 147 148 149 150 151 153 154 155 156 157 158 159 160 161 162 163 164 165 166
 1417: 1 124 166
 1418: 1 2 4 11 13 14 15 16 17 19 20 21 22 23 24 34 35 36 37 38 39 40 41 42 43 44 45 46 47 48 49 50 59 60 62 63 65 67 68 69 70 71 72 73 74 75 76 77 78 79 80 81 82 84 85 86 87 88 90 91 92 93 94 95 106 117 118 119 120 121 122 123 128
 1419: 1 0 1 3 4 5 6 7 8 9 10 18 98 99 100 102 103 104 105 107 108 109 110 111 112 113 114 115 123
 1420: 4 4 95
 1421: 1 18 99 100 102 112 113 116
 1422: 1 0 1 3 5 6 7 8 9 10 18 98 99 100 101 102 103 104 107 108 109 110 111 112 113 114 115 116
 1423: 3 57 58 144 145 146 147 148 150 151
 1424: 2 2 24 58 60 128
 1425: 3 19 20 59 78
 nsplits: 1426
 ntax: 167
UFBootSplit4:
 0000: 1 13 14 15 16 17 19 20 21 22 23 25 26 29 30 31 32 33 34 35 36 37 38 39 40 41 42 43 44 45 46 47 48 49 50 52 58 59 62 63 64 65 67 68 69 70 71 72 73 74 75 76 77 78 79 80 81 82 83 84 85 86 87 88 91 92 93 94 95
 0001: 1 3 5 6 7 8 9 10 107 108 109 110 111 113
 0002: 1 3 5 6 7 8 9 107 108 109 110 111
 0003: 1 0 1 3 5 6 7 8 9 10 18 98 99 100 107 108 109 110 111 113
 0004: 922 4 84
 0005: 1 38 39 79
 0006: 745 4 84 95
 0007: 1 38 39
 0008: 1 12 27 28 53 54 56 61 66 89 96 97 101 106 124 125 126 127 129 130 131 132 133 134 135 136 137 138 139 140 141 142 143 144 145 146 147 148 149 150 151 153 154 155 156 157 158 159 160 161 162 163 164 165 166
 0009: 1 129 130 132 133 134 135 137 138 139 140 141 142 149 166
 0010: 1000 15 71
 0011: 683 13 15 71
 0012: 1 12 25 29 30 31 32 58 61 64 89 96 131
 0013: 1 25 26 29 30 31 32 33 53 54 55 56 64 66 97 124 125 126 127 152
 0014: 971 14 67
 0015: 1 55 57 144 145 146 147 148 150 151
 0016: 1000 14 67 68
 0017: 1 105 110 111
 0018: 1000 14 67 68 69
 0019: 964 13 14 15 67 68 69 71
 0020: 1 11 51 52 83 90 117 118 119 120 121 122 123
 0021: 1 53 54 66 129 130 131 132 133 134 135 137 138 139 140 141 142 143 149
 0022: 1 38 80
 0023: 991 73 74
 0024: 1000 72 73 74
 0025: 874 13 14 15 67 68 69 71 72 73 74
 0026: 1 5 6 7 8 107 114 115
 0027: 1 0 1 3 5 6 7 8 9 10 11 12 18 25 29 30 31 32 33 56 57 61 64 89 90 96 97 98 99 100 101 102 103 104 105 107 108 109 110 111 112 113 114 115 116 117 118 119 120 121 122 123 125 126 127 131 152
 0028: 997 75 76
 0029: 650 13 14 15 67 68 69 71 72 73 74 75 76
 0030: 1 2 4 13 14 15 16 17 19 20 21 22 23 24 26 34 35 36 37 38 39 40 41 42 43 44 45 46 47 48 49 50 53 54 55 59 60 62 63 65 66 67 68 69 70 71 72 73 74 75 76 77 78 79 80 81 82 84 85 86 87 88 91 92 93 94 95 106 124 128
 0031: 1 26 53 54 55 66 87 124
 0032: 1 2 4 13 14 15 16 17 19 20 21 22 23 24 34 35 36 37 38 39 40 41 42 43 44 45 46 47 48 49 50 59 60 62 63 65 67 68 69 70 71 72 73 74 75 76 77 78 79 80 81 82 84 85 86 88 91 92 93 94 95 106 128
 0033: 617 17 70
 0034: 499 16 17 70
 0035: 1 145 146 147 150
 0036: 1 24 34 35 36 37 38 39 40 41 42 43 44 45 46 47 48 51 52 60 62 63 65 79 80 81 82 83 86 87 91 92 93 94 128
 0037: 1 41 45 82
 0038: 1000 20 59
 0039: 963 19 20 59
 0040: 1 3 4 5 6 7 8 9 10 105 107 108 109 110 111 114 115 123
 0041: 1 90 117 118 119 120 122
 0042: 1 26 33 53 54 56 66 89 96 124 131 152
 0043: 1000 22 85
 0044: 999 21 22 85
 0045: 1 132 134 135 137 138 139 140 141 149
 0046: 1000 21 22 23 85
 0047: 1 27 153 155 156 157
 0048: 1 13 15 16 17 19 20 21 22 23 59 70 71 75 76 77 78 85 88
 0049: 990 77 78
 0050: 812 21 22 23 77 78 85
 0051: 885 19 20 21 22 23 59 77 78 85
 0052: 1 2 12 13 14 15 16 17 19 20 21 22 23 24 25 26 29 30 31 32 33 53 54 56 59 60 61 63 64 66 67 68 69 70 71 72 73 74 75 76 77 78 85 87 88 89 96 97 124 125 126 127 128 131 152
 0053: 585 19 20 21 22 23 59 77 78 85 88
 0054: 538 16 17 19 20 21 22 23 59 70 77 78 85 88
 0055: 953 13 14 15 16 17 19 20 21 22 23 59 67 68 69 70 71 72 73 74 75 76 77 78 85 88
 0056: 1 27 28 129 130 132 133 134 135 137 138 139 140 141 142 143 144 145 146 147 148 149 150 151 153 154 155 156 157 158 159 160 161 162 163 164 165 166
 0057: 833 13 14 15 16 17 19 20 21 22 23 59 63 67 68 69 70 71 72 73 74 75 76 77 78 85 88
 0058: 1 0 1 3 4 5 6 7 8 9 10 11 12 18 51 56 61 89 90 96 98 99 100 101 102 103 104 105 106 107 108 109 110 111 112 113 114 115 116 117 118 119 120 121 122 123 124 125 126 127
 0059: 1 0 1 3 5 6 7 8 9 10 18 51 52 83 98 99 100 101 102 103 104 105 107 108 109 110 111 112 113 114 115 116
 0060: 1000 34 35
 0061: 1 12 56 61 89 96 101
 0062: 1 5 6 7 8 9 10 18 105 107 108 109 110 111 113
 0063: 982 36 37
 0064: 1000 34 35 36 37
 0065: 1 2 4 13 14 15 16 17 19 20 21 22 23 24 34 35 36 37 38 39 40 41 42 43 44 45 46 47 48 49 50 59 60 62 65 67 68 69 70 71 72 73 74 75 76 77 78 79 80 81 82 84 85 86 87 88 91 92 93 94 95 106 128
 0066: 974 34 35 36 37 81
 0067: 1 27 28 51 52 55 58 83 129 130 132 133 134 135 136 137 138 139 140 141 142 143 144 145 146 147 148 149 150 151 153 154 155 156 157 158 159 160 161 162 163 164 165 166
 0068: 649 34 35 36 37 81 86
 0069: 1 27 28 153 154 155 156 157 158 159 160 161 162 164 166
 0070: 247 34 35 36 37 80 81 86
 0071: 1 5 6 7 8 9 101 105 107 108 109 110 111 112 114 115 116
 0072: 1 4 13 14 15 16 17 19 20 21 22 23 34 35 36 37 38 39 40 41 42 43 44 45 46 47 48 49 50 55 59 62 63 65 67 68 69 70 71 72 73 74 75 76 77 78 79 80 81 82 84 85 86 87 88 91 92 93 94 95 106
 0073: 1 53 54 66 129 130 131 132 133 134 135 142 149
 0074: 905 91 93
 0075: 2 2 13 14 15 16 17 19 20 21 22 23 27 28 51 52 58 59 63 67 68 69 70 71 72 73 74 75 76 77 78 83 85 88 129 130 132 133 134 135 136 137 138 139 140 141 142 143 144 145 146 147 148 149 150 151 153 154 155 156 157 158 159 160 161 162 163 164 165 166
 0076: 596 91 93 94
 0077: 1 0 1 3 5 6 7 8 9 10 11 18 24 58 60 90 98 99 100 101 102 103 104 105 107 108 109 110 111 112 113 114 115 116 117 118 119 120 121 122 123 128
 0078: 972 91 92 93 94
 0079: 933 38 91 92 93 94
 0080: 1 0 1 5 6 7 8 9 10 98 99 100 107 108 109 110 111
 0081: 6 38 79 91 92 93 94
 0082: 388 34 35 36 37 38 79 80 81 86 91 92 93 94
 0083: 1 12 26 27 28 33 51 52 53 54 56 57 58 66 83 89 96 124 129 130 131 132 133 134 135 136 137 138 139 140 141 142 143 144 145 146 147 148 149 150 151 152 153 154 155 156 157 158 159 160 161 162 163 164 165 166
 0084: 999 34 35 36 37 38 39 79 80 81 86 91 92 93 94
 0085: 1 11 18 90 117 118 119 120 121 122 123
 0086: 776 34 35 36 37 38 39 40 79 80 81 86 91 92 93 94
 0087: 1 5 6 7 8 9 10 18 107 108 110 111 113
 0088: 1 26 56 152
 0089: 999 41 82
 0090: 2 13 14 15 16 67 68 69 70 71 72 73 74 88
 0091: 1 16 70 88
 0092: 993 44 47
 0093: 1 3 4 5 6 7 8 9 10 99 100 107 108 109 110 111 113 114 115 116 119 120
 0094: 1000 44 46 47
 0095: 1 5 6 7 8 9 99 100 107 108 109 110 111 113 116 119 120
 0096: 770 44 45 46 47
 0097: 248 41 44 45 46 47 82
 0098: 1 99 100 113 116 119 120
 0099: 231 41 44 45 46 47 48 82
 0100: 1 116 119 120
 0101: 261 41 44 45 46 47 48 65 82
 0102: 1 0 1 3 4 5 6 7 8 9 10 98 99 100 102 103 104 107 108 109 110 111 113 114 115 116 119 120
 0103: 287 41 44 45 46 47 48 62 65 82
 0104: 1 11 52 90 105 117 118 121 122 123
 0105: 914 41 42 44 45 46 47 48 62 65 82
 0106: 1 11 52 90 117 118 121 122 123
 0107: 997 41 42 43 44 45 46 47 48 62 65 82
 0108: 922 34 35 36 37 38 39 40 41 42 43 44 45 46 47 48 62 65 79 80 81 82 86 91 92 93 94
 0109: 1 11 52 90 117 118 122
 0110: 273 34 35 36 37 38 39 40 41 42 43 44 45 46 47 48 62 65 79 80 81 82 86 87 91 92 93 94
 0111: 1 11 52 90
 0112: 1 52 90
 0113: 1000 49 50
 0114: 1 0 1 3 4 5 6 7 8 9 10 11 52 90 98 99 100 102 103 104 105 107 108 109 110 111 113 114 115 116 117 118 119 120 121 122 123
 0115: 895 49 50 106
 0116: 409 34 35 36 37 38 39 40 41 42 43 44 45 46 47 48 49 50 62 65 79 80 81 82 86 87 91 92 93 94 106
 0117: 44 13 14 15 16 17 19 20 21 22 23 34 35 36 37 38 39 40 41 42 43 44 45 46 47 48 49 50 59 62 63 65 67 68 69 70 71 72 73 74 75 76 77 78 79 80 81 82 85 86 87 88 91 92 93 94 106
 0118: 77 4 13 14 15 16 17 19 20 21 22 23 34 35 36 37 38 39 40 41 42 43 44 45 46 47 48 49 50 59 62 63 65 67 68 69 70 71 72 73 74 75 76 77 78 79 80 81 82 84 85 86 87 88 91 92 93 94 95 106
 0119: 455 2 4 13 14 15 16 17 19 20 21 22 23 34 35 36 37 38 39 40 41 42 43 44 45 46 47 48 49 50 59 62 63 65 67 68 69 70 71 72 73 74 75 76 77 78 79 80 81 82 84 85 86 87 88 91 92 93 94 95 106
 0120: 1 0 1 3 4 5 6 7 8 9 10 11 52 90 98 99 100 102 103 104 105 107 108 109 110 111 112 113 114 115 116 117 118 119 120 121 122 123
 0121: 1 33 56 57 58 89 96 97 101 106 124 144 145 146 147 148 150 151
 0122: 999 24 60
 0123: 1 57 58 97 144 145 146 147 148 150 151
 0124: 728 24 60 128
 0125: 141 2 4 13 14 15 16 17 19 20 21 22 23 24 34 35 36 37 38 39 40 41 42 43 44 45 46 47 48 49 50 59 60 62 63 65 67 68 69 70 71 72 73 74 75 76 77 78 79 80 81 82 84 85 86 87 88 91 92 93 94 95 106 128
 0126: 1 97 144 145 146 147 148 150 151
 0127: 1 33 56 89 96 101 106 124
 0128: 363 12 61
 0129: 1 33 56 89 96 101
 0130: 1 33 56 89 101
 0131: 1 56 89 101
 0132: 858 96 131
 0133: 914 89 96 131
 0134: 898 12 61 89 96 131
 0135: 1 56 101
 0136: 1 0 1 3 4 5 6 7 8 9 10 11 33 52 56 57 58 89 90 96 97 98 99 100 101 102 103 104 105 106 107 108 109 110 111 112 113 114 115 116 117 118 119 120 121 122 123 124 144 145 146 147 148 150 151
 0137: 377 26 33
 0138: 1 24 60 61 125 126 127 152
 0139: 337 26 33 124
 0140: 1 61 125 126 127 152
 0141: 1 125 126 127 152
 0142: 535 53 54
 0143: 1 0 1 3 4 5 6 7 8 9 10 11 24 33 52 56 57 58 60 61 89 90 96 97 98 99 100 101 102 103 104 105 106 107 108 109 110 111 112 113 114 115 116 117 118 119 120 121 122 123 124 125 126 127 144 145 146 147 148 150 151 152
 0144: 998 53 54 66
 0145: 536 26 33 53 54 66 124
 0146: 1 0 1 3 4 5 6 7 8 9 10 11 24 33 51 52 56 57 58 60 61 89 90 96 97 98 99 100 101 102 103 104 105 106 107 108 109 110 111 112 113 114 115 116 117 118 119 120 121 122 123 124 125 126 127 144 145 146 147 148 150 151 152
 0147: 1 27 28 53 54 66 129 130 131 132 133 134 135 136 137 138 139 140 141 142 143 149 153 154 155 156 157 158 159 160 161 162 163 164 165 166
 0148: 699 56 152
 0149: 629 26 33 53 54 56 66 124 152
 0150: 570 12 26 33 53 54 56 61 66 89 96 124 131 152
 0151: 1 27 28 53 54 66 129 130 131 132 133 134 135 136 137 138 139 140 141 142 149 153 154 155 156 157 158 159 160 161 162 163 164 165 166
 0152: 1 2 12 13 14 15 16 17 18 19 20 21 22 23 25 26 29 30 31 32 34 35 36 37 38 39 40 41 42 43 44 45 46 47 48 49 50 55 59 62 63 64 65 67 68 69 70 71 72 73 74 75 76 77 78 79 80 81 82 83 84 85 86 87 88 91 92 93 94 95 128
 0153: 1000 25 64
 0154: 1 2 12 13 14 15 16 17 18 19 20 21 22 23 25 26 29 30 31 32 34 35 36 37 38 39 40 41 42 43 44 45 46 47 48 49 50 59 62 63 64 65 67 68 69 70 71 72 73 74 75 76 77 78 79 80 81 82 83 84 85 86 87 88 91 92 93 94 95 128
 0155: 1 2 13 14 15 16 17 18 19 20 21 22 23 25 26 29 30 31 32 34 35 36 37 38 39 40 41 42 43 44 45 46 47 48 49 50 59 62 63 64 65 67 68 69 70 71 72 73 74 75 76 77 78 79 80 81 82 83 84 85 86 87 88 91 92 93 94 95 128
 0156: 1 18 25 26 29 30 31 32 49 50 64 83
 0157: 1000 31 32
 0158: 995 29 31 32
 0159: 985 25 29 31 32 64
 0160: 1 25 26 29 30 31 32 64 83
 0161: 994 25 29 30 31 32 64
 0162: 1 18 49 50
 0163: 1 2 13 14 15 16 17 19 20 21 22 23 34 35 36 37 38 39 40 41 42 43 44 45 46 47 48 59 62 63 65 67 68 69 70 71 72 73 74 75 76 77 78 79 80 81 82 84 85 86 87 88 91 92 93 94 95 128
 0164: 1 13 14 15 16 17 19 20 21 22 23 34 35 36 37 38 39 40 41 42 43 44 45 46 47 48 59 62 63 65 67 68 69 70 71 72 73 74 75 76 77 78 79 80 81 82 84 85 86 87 88 91 92 93 94 95 128
 0165: 1 34 35 36 37 38 39 40 41 42 43 44 45 46 47 48 62 65 79 80 81 82 84 86 87 91 92 93 94 95 128
 0166: 982 126 127
 0167: 997 125 126 127
 0168: 895 97 125 126 127
 0169: 767 25 29 30 31 32 64 97 125 126 127
 0170: 575 12 25 26 29 30 31 32 33 53 54 56 61 64 66 89 96 97 124 125 126 127 131 152
 0171: 1 3 4 10 102 109 114 115
 0172: 1 4 10 109 114 115
 0173: 542 55 57
 0174: 382 12 25 26 29 30 31 32 33 53 54 55 56 57 61 64 66 89 96 97 124 125 126 127 131 152
 0175: 69 0 1 3 5 6 7 8 9 10 11 18 27 28 51 52 58 83 90 98 99 100 101 102 103 104 105 107 108 109 110 111 112 113 114 115 116 117 118 119 120 121 122 123 129 130 132 133 134 135 136 137 138 139 140 141 142 143 144 145 146 147 148 149 150 151 153 154 155 156 157 158 159 160 161 162 163 164 165 166
 0176: 1 4 109 114 115
 0177: 1 4 109
 0178: 1 0 1 3 4 5 6 7 8 9 10 18 98 102 103 104 105 107 108 109 110 111 114 115 123
 0179: 1000 156 157
 0180: 1000 27 156 157
 0181: 1 3 101 102 103 104 105 114 115 116
 0182: 1000 27 155 156 157
 0183: 1 101 102 103 104 105 114 115 116
 0184: 990 27 154 155 156 157
 0185: 1 0 1 3 5 6 7 8 9 10 18 98 99 100 101 102 103 104 105 107 108 109 110 111 113 114 115 116
 0186: 942 27 153 154 155 156 157
 0187: 1 58 83
 0188: 1 0 1 3 5 6 7 8 9 10 11 18 27 28 51 52 57 83 87 90 98 99 100 101 102 103 104 105 107 108 109 110 111 112 113 114 115 116 117 118 119 120 121 122 123 129 130 132 133 134 135 136 137 138 139 140 141 142 143 144 145 146 147 148 149 150 151 153 154 155 156 157 158 159 160 161 162 163 164 165 166
 0189: 1 1 98
 0190: 1000 158 159
 0191: 1 0 1 3 5 6 7 8 9 10 11 18 24 27 28 51 52 58 60 83 90 98 99 100 101 102 103 104 105 107 108 109 110 111 112 113 114 115 116 117 118 119 120 121 122 123 128 129 130 132 133 134 135 136 137 138 139 140 141 142 143 144 145 146 147 148 149 150 151 153 154 155 156 157 158 159 160 161 162 163 164 165 166
 0192: 977 158 159 160
 0193: 923 28 158 159 160
 0194: 1 137 138 140 141 142
 0195: 997 28 158 159 160 161
 0196: 932 27 28 153 154 155 156 157 158 159 160 161
 0197: 1 2 88
 0198: 845 27 28 153 154 155 156 157 158 159 160 161 162
 0199: 1 13 14 15 16 17 19 20 21 22 23 24 52 58 59 60 63 67 68 69 70 71 72 73 74 75 76 77 78 83 85 88 128
 0200: 1 24 52 60 83 128
 0201: 741 165 166
 0202: 651 27 28 153 154 155 156 157 158 159 160 161 162 165 166
 0203: 1 60 128
 0204: 664 27 28 153 154 155 156 157 158 159 160 161 162 164 165 166
 0205: 1 41 62 82
 0206: 883 27 28 153 154 155 156 157 158 159 160 161 162 163 164 165 166
 0207: 1 0 1 3 4 5 6 7 8 9 10 11 18 24 34 35 36 37 38 39 40 41 42 43 44 45 46 47 48 49 50 60 62 65 79 80 81 82 84 86 87 90 91 92 93 94 95 98 99 100 101 102 103 104 105 106 107 108 109 110 111 112 113 114 115 116 117 118 119 120 121 122 123 128
 0208: 4 12 25 26 29 30 31 32 33 49 50 53 54 55 56 61 64 66 89 96 97 106 124 125 126 127 131 152
 0209: 1000 129 130
 0210: 1 34 35 36 37 38 79 80 81 86
 0211: 996 129 130 133
 0212: 1 17 19 20 21 22 23 59 77 78 85
 0213: 973 129 130 132 133
 0214: 2 4 34 35 36 37 38 39 40 41 42 43 44 45 46 47 48 49 50 55 62 65 79 80 81 82 84 86 91 92 93 94 95
 0215: 872 129 130 132 133 142
 0216: 2 34 35 36 37 38 39 40 41 42 43 44 45 46 47 48 49 50 55 62 65 79 80 81 82 86 91 92 93 94
 0217: 2 13 14 15 67 68 69 70 71 72 73 74 88
 0218: 1000 134 135
 0219: 2 70 88
 0220: 991 134 135 149
 0221: 1 18 112 116
 0222: 1 25 29 30 31 32 61 64
 0223: 1000 137 138
 0224: 2 12 61 89 96 97 125 126 127 131
 0225: 1 25 26 29 30 31 32 33 34 35 36 37 38 39 40 41 42 43 44 45 46 47 48 52 62 63 64 65 79 80 81 82 83 84 86 87 91 92 93 94 95
 0226: 999 140 141
 0227: 732 137 138 140 141
 0228: 2 2 4 13 14 15 16 17 19 20 21 22 23 34 35 36 37 38 39 40 41 42 43 44 45 46 47 48 49 50 52 59 62 63 65 67 68 69 70 71 72 73 74 75 76 77 78 79 80 81 82 83 84 85 86 87 88 91 92 93 94 95 106
 0229: 990 137 138 139 140 141
 0230: 974 134 135 137 138 139 140 141 149
 0231: 909 129 130 132 133 134 135 137 138 139 140 141 142 149
 0232: 401 27 28 129 130 132 133 134 135 137 138 139 140 141 142 149 153 154 155 156 157 158 159 160 161 162 163 164 165 166
 0233: 2 2 4 34 35 36 37 38 39 40 41 42 43 44 45 46 47 48 49 50 52 62 65 79 80 81 82 83 84 86 87 91 92 93 94 95 106
 0234: 723 27 28 129 130 132 133 134 135 136 137 138 139 140 141 142 149 153 154 155 156 157 158 159 160 161 162 163 164 165 166
 0235: 2 4 34 35 36 37 38 39 40 41 42 43 44 45 46 47 48 49 50 52 62 65 79 80 81 82 83 84 86 87 91 92 93 94 95 106
 0236: 2 41 42 43 44 45 46 47 65 82
 0237: 2 4 52 83 84
 0238: 1 13 15 71 72 73 74
 0239: 1000 145 146
 0240: 999 144 145 146
 0241: 2 0 1 5 6 7 8 9 98 103 104 107 108 110 111
 0242: 2 117 119 120 121
 0243: 1000 147 150
 0244: 998 144 145 146 147 150
 0245: 2 11 90 118 122
 0246: 1 0 1 3 4 5 6 7 8 9 10 11 18 90 98 102 103 104 105 107 108 109 110 111 112 114 115 116 117 118 119 120 121 122 123
 0247: 983 148 151
 0248: 972 144 145 146 147 148 150 151
 0249: 106 143 144 145 146 147 148 150 151
 0250: 501 27 28 129 130 132 133 134 135 136 137 138 139 140 141 142 143 144 145 146 147 148 149 150 151 153 154 155 156 157 158 159 160 161 162 163 164 165 166
 0251: 2 12 27 28 53 54 55 56 57 61 66 89 96 97 101 106 124 125 126 127 129 130 131 132 133 134 135 136 137 138 139 140 141 142 143 144 145 146 147 148 149 150 151 152 153 154 155 156 157 158 159 160 161 162 163 164 165 166
 0252: 1 27 28 53 54 55 57 66 97 129 130 131 132 133 134 135 136 137 138 139 140 141 142 143 144 145 146 147 148 149 150 151 152 153 154 155 156 157 158 159 160 161 162 163 164 165 166
 0253: 1 27 28 51 58 129 130 132 133 134 135 136 137 138 139 140 141 142 143 149 153 154 155 156 157 158 159 160 161 162 163 164 165 166
 0254: 964 52 83
 0255: 799 51 52 83
 0256: 394 27 28 51 52 83 129 130 132 133 134 135 136 137 138 139 140 141 142 143 144 145 146 147 148 149 150 151 153 154 155 156 157 158 159 160 161 162 163 164 165 166
 0257: 3 26 33 56 87 124 152
 0258: 358 27 28 51 52 58 83 129 130 132 133 134 135 136 137 138 139 140 141 142 143 144 145 146 147 148 149 150 151 153 154 155 156 157 158 159 160 161 162 163 164 165 166
 0259: 856 0 1 3 5 6 7 8 9 10 11 18 90 98 99 100 101 102 103 104 105 107 108 109 110 111 112 113 114 115 116 117 118 119 120 121 122 123
 0260: 1 34 35 36 37 38 39 40 41 42 43 44 45 46 47 48 55 62 65 79 80 81 82 86 91 92 93 94 106
 0261: 2 128 144 145 146 147 148 150 151 166
 0262: 978 11 90
 0263: 1 4 5 6 7 8 9 10 12 18 99 100 107 108 109 110 111 113 114 115 136
 0264: 1 5 6 7 8 9 99 100 107 108 109 110 111 113
 0265: 1 4 10 12 18 114 115 136
 0266: 1000 119 120
 0267: 667 117 119 120
 0268: 1 10 12 114 115 136
 0269: 778 117 118 119 120
 0270: 1 12 114 115 136
 0271: 722 117 118 119 120 122
 0272: 206 11 90 117 118 119 120 122
 0273: 1 114 115 136
 0274: 1 4 18
 0275: 819 121 123
 0276: 929 11 90 117 118 119 120 121 122 123
 0277: 714 0 1 3 5 6 7 8 9 10 18 98 99 100 101 102 103 104 105 107 108 109 110 111 112 113 114 115 116
 0278: 1 0 1 4 5 6 7 8 9 10 12 18 98 99 100 102 103 104 107 108 109 110 111 113 114 115 136
 0279: 1 3 105 112 116
 0280: 245 3 105
 0281: 1 0 1 3 4 5 6 7 8 9 10 12 18 98 99 100 102 103 104 105 107 108 109 110 111 112 113 114 115 116 136
 0282: 1 11 53 54 66 90 117 118 119 120 121 122 123
 0283: 1 0 1 3 4 5 6 7 8 9 10 11 12 18 53 54 66 90 98 99 100 102 103 104 105 107 108 109 110 111 112 113 114 115 116 117 118 119 120 121 122 123 136
 0284: 1 29 33 56 96 97 101 124 125 126 127
 0285: 1000 103 104
 0286: 883 102 103 104
 0287: 869 101 102 103 104
 0288: 1 33 96 101 124
 0289: 1 29 56 97 125 126 127
 0290: 995 112 116
 0291: 1 29 97 125 126 127
 0292: 1 29 97
 0293: 1000 114 115
 0294: 888 112 114 115 116
 0295: 766 101 102 103 104 112 114 115 116
 0296: 248 3 101 102 103 104 105 112 114 115 116
 0297: 834 0 1 5 6 7 8 9 10 18 98 99 100 107 108 109 110 111 113
 0298: 1 0 1 3 4 5 6 7 8 9 10 11 12 18 29 33 53 54 56 66 90 96 97 98 99 100 101 102 103 104 105 107 108 109 110 111 112 113 114 115 116 117 118 119 120 121 122 123 124 125 126 127 136
 0299: 1 27 28 55 57 128 129 130 131 132 133 134 135 137 138 139 140 141 142 143 144 145 146 147 148 149 150 151 152 153 154 155 156 157 158 159 160 161 162 163 164 165 166
 0300: 917 5 107
 0301: 1 27 28 128 129 130 131 132 133 134 135 137 138 139 140 141 142 143 144 145 146 147 148 149 150 151 153 154 155 156 157 158 159 160 161 162 163 164 165 166
 0302: 861 5 6 107
 0303: 1 27 28 129 130 131 132 133 134 135 137 138 139 140 141 142 149 153 154 155 156 157 158 159 160 161 162 163 164 165 166
 0304: 1 129 130 131 132 133 134 135 137 138 139 140 141 142 149
 0305: 993 7 8
 0306: 1000 5 6 7 8 107
 0307: 1 129 130 131 132 133 142
 0308: 1 2 13 14 15 16 17 19 20 21 22 23 24 25 26 30 31 32 34 35 36 37 38 39 40 41 42 43 44 45 46 47 48 49 50 51 52 58 59 60 61 62 63 64 65 67 68 69 70 71 72 73 74 75 76 77 78 79 80 81 82 83 84 85 86 87 88 89 91 92 93 94 95 106
 0309: 1000 9 108
 0310: 1 2 13 14 15 16 17 19 20 21 22 23 24 25 26 30 31 32 34 35 36 37 38 39 40 41 42 43 44 45 46 47 48 49 50 52 58 59 60 61 62 63 64 65 67 68 69 70 71 72 73 74 75 76 77 78 79 80 81 82 83 84 85 86 87 88 89 91 92 93 94 95
 0311: 899 9 108 109
 0312: 1 2 13 14 15 16 17 19 20 21 22 23 25 26 30 31 32 34 35 36 37 38 39 40 41 42 43 44 45 46 47 48 49 50 52 58 59 61 62 63 64 65 67 68 69 70 71 72 73 74 75 76 77 78 79 80 81 82 83 84 85 86 87 88 89 91 92 93 94 95
 0313: 1 2 13 14 15 16 17 19 20 21 22 23 25 26 30 31 32 34 35 36 37 38 39 40 41 42 43 44 45 46 47 48 49 50 52 58 59 62 63 64 65 67 68 69 70 71 72 73 74 75 76 77 78 79 80 81 82 83 84 85 86 87 88 89 91 92 93 94 95
 0314: 988 110 111
 0315: 844 9 108 109 110 111
 0316: 928 5 6 7 8 9 107 108 109 110 111
 0317: 1 13 14 15 16 17 19 20 21 22 23 25 26 30 31 32 34 35 36 37 38 39 40 41 42 43 44 45 46 47 48 49 50 52 58 59 62 64 65 67 68 69 70 71 72 73 74 75 76 77 78 79 80 81 82 83 84 85 86 87 88 91 92 93 94 95
 0318: 1 13 14 15 16 17 19 20 21 22 23 25 26 30 31 32 34 35 36 37 38 39 40 41 42 43 44 45 46 47 48 49 50 52 59 62 64 65 67 68 69 70 71 72 73 74 75 76 77 78 79 80 81 82 83 84 85 86 87 88 91 92 93 94 95
 0319: 201 10 113
 0320: 154 5 6 7 8 9 10 107 108 109 110 111 113
 0321: 188 0 1 18 98 99 100
 0322: 1 13 14 15 16 17 19 20 21 22 23 25 26 30 31 32 34 35 36 37 38 39 40 41 42 43 44 45 46 47 48 52 59 62 64 65 67 68 69 70 71 72 73 74 75 76 77 78 79 80 81 82 83 84 85 86 87 88 91 92 93 94 95
 0323: 1 25 26 30 31 32 34 35 36 37 38 39 40 41 42 43 44 45 46 47 48 52 62 64 65 79 80 81 82 83 84 86 87 91 92 93 94 95
 0324: 1 34 35 36 37 38 39 40 41 42 43 44 45 46 47 48 52 62 65 79 80 81 82 84 86 87 91 92 93 94 95
 0325: 1000 99 100
 0326: 206 18 99 100
 0327: 1000 0 1 98
 0328: 999 0 98
 0329: 1 25 26 30 31 32 64 83
 0330: 1 25 26 30 31 32 64
 0331: 157 13 14 15 17 67 68 69 70 71 72 73 74 75 76
 0332: 239 13 14 15 16 17 67 68 69 70 71 72 73 74 75 76
 0333: 166 19 20 59 77 78
 0334: 128 13 14 15 16 17 19 20 21 22 23 59 67 68 69 70 71 72 73 74 75 76 77 78 85
 0335: 356 2 13 14 15 16 17 19 20 21 22 23 59 63 67 68 69 70 71 72 73 74 75 76 77 78 85 88
 0336: 71 2 13 14 15 16 17 19 20 21 22 23 24 59 60 63 67 68 69 70 71 72 73 74 75 76 77 78 85 88
 0337: 154 27 28 153 154 155 156 157 158 159 160 161 162 164
 0338: 244 27 28 153 154 155 156 157 158 159 160 161 162 164 165
 0339: 208 27 28 153 154 155 156 157 158 159 160 161 162 163 164 165
 0340: 265 137 138 139
 0341: 29 51 52 83 129 130 132 133 134 135 137 138 139 140 141 142 149
 0342: 19 27 28 51 52 83 129 130 132 133 134 135 137 138 139 140 141 142 149 153 154 155 156 157 158 159 160 161 162 163 164 165 166
 0343: 68 27 28 51 52 83 129 130 132 133 134 135 136 137 138 139 140 141 142 149 153 154 155 156 157 158 159 160 161 162 163 164 165 166
 0344: 108 27 28 51 52 83 129 130 132 133 134 135 136 137 138 139 140 141 142 143 149 153 154 155 156 157 158 159 160 161 162 163 164 165 166
 0345: 116 128 144 145 146 147 148 150 151
 0346: 85 27 28 51 52 83 128 129 130 132 133 134 135 136 137 138 139 140 141 142 143 144 145 146 147 148 149 150 151 153 154 155 156 157 158 159 160 161 162 163 164 165 166
 0347: 63 27 28 51 52 58 83 128 129 130 132 133 134 135 136 137 138 139 140 141 142 143 144 145 146 147 148 149 150 151 153 154 155 156 157 158 159 160 161 162 163 164 165 166
 0348: 92 2 13 14 15 16 17 19 20 21 22 23 24 27 28 51 52 58 59 60 63 67 68 69 70 71 72 73 74 75 76 77 78 83 85 88 128 129 130 132 133 134 135 136 137 138 139 140 141 142 143 144 145 146 147 148 149 150 151 153 154 155 156 157 158 159 160 161 162 163 164 165 166
 0349: 170 4 49 50 84 95 106
 0350: 637 38 80 91 92 93 94
 0351: 619 34 35 36 37 38 80 81 86 91 92 93 94
 0352: 630 41 42 82
 0353: 143 41 42 44 46 47 82
 0354: 366 48 65
 0355: 161 41 42 44 46 47 48 65 82
 0356: 64 41 42 44 46 47 48 62 65 82
 0357: 122 34 35 36 37 38 39 40 41 42 43 44 45 46 47 48 55 62 65 79 80 81 82 86 91 92 93 94
 0358: 167 4 34 35 36 37 38 39 40 41 42 43 44 45 46 47 48 49 50 55 62 65 79 80 81 82 84 86 91 92 93 94 95 106
 0359: 10 0 1 3 5 6 7 8 9 10 11 12 18 25 26 29 30 31 32 33 53 54 56 57 61 64 66 87 89 90 96 97 98 99 100 101 102 103 104 105 107 108 109 110 111 112 113 114 115 116 117 118 119 120 121 122 123 124 125 126 127 131 152
 0360: 436 12 89 96 131
 0361: 564 26 53 54 66
 0362: 67 26 53 54 66 152
 0363: 120 87 124
 0364: 84 33 87 124
 0365: 10 33 56 87 124
 0366: 86 26 33 53 54 56 66 87 124 152
 0367: 91 12 26 33 53 54 56 61 66 87 89 96 124 131 152
 0368: 94 12 25 26 29 30 31 32 33 53 54 56 61 64 66 87 89 96 97 124 125 126 127 131 152
 0369: 323 0 1 3 5 6 7 8 9 10 11 18 57 90 98 99 100 101 102 103 104 105 107 108 109 110 111 112 113 114 115 116 117 118 119 120 121 122 123
 0370: 4 10 112 113 114 115 116
 0371: 16 10 18 112 113 114 115 116
 0372: 12 5 6 7 8 9 10 18 107 108 109 110 111 112 113 114 115 116
 0373: 14 5 6 7 8 9 10 18 105 107 108 109 110 111 112 113 114 115 116
 0374: 223 11 90 122
 0375: 332 117 118
 0376: 52 117 118 119 120 123
 0377: 228 117 118 119 120 121 123
 0378: 14 5 6 7 8 9 10 11 18 90 105 107 108 109 110 111 112 113 114 115 116 117 118 119 120 121 122 123
 0379: 14 3 5 6 7 8 9 10 11 18 90 105 107 108 109 110 111 112 113 114 115 116 117 118 119 120 121 122 123
 0380: 17 0 1 98 99 100 101 102 103 104
 0381: 51 101 102
 0382: 691 0 1 98 99 100
 0383: 28 2 13 14 15 16 17 19 20 21 22 23 58 59 63 67 68 69 70 71 72 73 74 75 76 77 78 85 88
 0384: 75 2 13 14 15 16 17 19 20 21 22 23 24 58 59 60 63 67 68 69 70 71 72 73 74 75 76 77 78 85 88 128
 0385: 130 27 28 153 154 155 156 157 158 159 160 161 165
 0386: 63 27 28 153 154 155 156 157 158 159 160 161 162 165
 0387: 43 27 28 129 130 132 133 134 135 137 138 139 140 141 142 149 153 154 155 156 157 158 159 160 161 162 163 164 165
 0388: 90 27 28 129 130 132 133 134 135 136 137 138 139 140 141 142 149 153 154 155 156 157 158 159 160 161 162 163 164 165
 0389: 40 27 28 129 130 132 133 134 135 136 137 138 139 140 141 142 143 144 145 146 147 148 149 150 151 153 154 155 156 157 158 159 160 161 162 163 164 165
 0390: 60 51 52 83 87
 0391: 53 51 52 83 87 166
 0392: 35 27 28 51 52 83 87 129 130 132 133 134 135 136 137 138 139 140 141 142 143 144 145 146 147 148 149 150 151 153 154 155 156 157 158 159 160 161 162 163 164 165 166
 0393: 40 2 13 14 15 16 17 19 20 21 22 23 24 27 28 51 52 58 59 60 63 67 68 69 70 71 72 73 74 75 76 77 78 83 85 87 88 128 129 130 132 133 134 135 136 137 138 139 140 141 142 143 144 145 146 147 148 149 150 151 153 154 155 156 157 158 159 160 161 162 163 164 165 166
 0394: 166 38 80 86 91 92 93 94
 0395: 51 4 34 35 36 37 38 39 40 41 42 43 44 45 46 47 48 62 65 79 80 81 82 84 86 91 92 93 94 95
 0396: 51 4 34 35 36 37 38 39 40 41 42 43 44 45 46 47 48 49 50 62 65 79 80 81 82 84 86 91 92 93 94 95 106
 0397: 388 33 124
 0398: 52 26 33 53 54 66 124 152
 0399: 1 12 26 33 53 54 61 66 89 96 124 131 152
 0400: 81 25 29 30 31 32 56 64 97 125 126 127
 0401: 47 4 12 25 26 29 30 31 32 33 34 35 36 37 38 39 40 41 42 43 44 45 46 47 48 49 50 53 54 55 56 61 62 64 65 66 79 80 81 82 84 86 89 91 92 93 94 95 96 97 106 124 125 126 127 131 152
 0402: 668 18 113
 0403: 410 10 18 113
 0404: 348 5 6 7 8 9 10 18 107 108 109 110 111 113
 0405: 434 49 50 87 106
 0406: 7 4 49 50 84 87 95 106
 0407: 82 38 39 80 91 92 93 94
 0408: 30 38 39 80 86 91 92 93 94
 0409: 19 38 39 79 80 86 91 92 93 94
 0410: 14 38 39 79 80 81 86 91 92 93 94
 0411: 445 41 42 44 45 46 47 82
 0412: 44 41 42 44 45 46 47 65 82
 0413: 448 41 42 44 45 46 47 48 65 82
 0414: 453 4 34 35 36 37 38 39 40 41 42 43 44 45 46 47 48 49 50 62 65 79 80 81 82 84 86 87 91 92 93 94 95 106
 0415: 465 54 66
 0416: 4 4 12 25 26 29 30 31 32 33 34 35 36 37 38 39 40 41 42 43 44 45 46 47 48 49 50 53 54 55 56 57 61 62 64 65 66 79 80 81 82 84 86 87 89 91 92 93 94 95 96 97 106 124 125 126 127 131 152
 0417: 3 2 4 12 25 26 29 30 31 32 33 34 35 36 37 38 39 40 41 42 43 44 45 46 47 48 49 50 53 54 55 56 57 61 62 64 65 66 79 80 81 82 84 86 87 89 91 92 93 94 95 96 97 106 124 125 126 127 131 152
 0418: 3 27 153 154 155 156 157 161
 0419: 562 27 28 129 130 132 133 134 135 136 137 138 139 140 141 142 143 149 153 154 155 156 157 158 159 160 161 162 163 164 165 166
 0420: 12 13 14 15 16 17 19 20 21 22 23 27 28 51 52 58 59 63 67 68 69 70 71 72 73 74 75 76 77 78 83 85 88 129 130 132 133 134 135 136 137 138 139 140 141 142 143 144 145 146 147 148 149 150 151 153 154 155 156 157 158 159 160 161 162 163 164 165 166
 0421: 15 13 14 15 16 17 19 20 21 22 23 24 27 28 51 52 58 59 60 63 67 68 69 70 71 72 73 74 75 76 77 78 83 85 88 128 129 130 132 133 134 135 136 137 138 139 140 141 142 143 144 145 146 147 148 149 150 151 153 154 155 156 157 158 159 160 161 162 163 164 165 166
 0422: 67 117 118 119 120 121 122
 0423: 471 117 118 119 120 121 122 123
 0424: 8 3 101 102 103 104 112 114 115 116
 0425: 133 5 7 8 107
 0426: 55 5 6 7 8 9 107 108 109
 0427: 262 5 6 7 8 9 18 107 108 109 110 111 113
 0428: 260 0 1 10 98 99 100
 0429: 148 4 49 50 55 84 95 106
 0430: 12 2 4 49 50 55 84 95 106
 0431: 312 13 14 67 68 69
 0432: 145 16 19 20 21 22 23 59 77 78 85 88
 0433: 140 16 19 20 21 22 23 59 70 77 78 85 88
 0434: 125 13 14 15 16 19 20 21 22 23 59 67 68 69 70 71 72 73 74 77 78 85 88
 0435: 274 17 75 76
 0436: 259 34 35 36 37 79 81 86
 0437: 115 34 35 36 37 39 79 81 86
 0438: 318 92 94
 0439: 144 34 35 36 37 38 39 40 41 42 43 44 45 46 47 48 51 52 62 65 79 80 81 82 83 86 87 91 92 93 94
 0440: 39 34 35 36 37 38 39 40 41 42 43 44 45 46 47 48 51 52 62 63 65 79 80 81 82 83 86 87 91 92 93 94
 0441: 121 13 14 15 16 17 19 20 21 22 23 34 35 36 37 38 39 40 41 42 43 44 45 46 47 48 51 52 59 62 63 65 67 68 69 70 71 72 73 74 75 76 77 78 79 80 81 82 83 85 86 87 88 91 92 93 94
 0442: 16 2 4 13 14 15 16 17 19 20 21 22 23 34 35 36 37 38 39 40 41 42 43 44 45 46 47 48 49 50 51 52 55 59 62 63 65 67 68 69 70 71 72 73 74 75 76 77 78 79 80 81 82 83 84 85 86 87 88 91 92 93 94 95 106
 0443: 64 12 25 26 29 30 31 32 33 53 54 56 61 64 66 89 96 124 131 152
 0444: 66 57 58
 0445: 26 27 28 57 58 129 130 132 133 134 135 136 137 138 139 140 141 142 143 144 145 146 147 148 149 150 151 153 154 155 156 157 158 159 160 161 162 163 164 165 166
 0446: 12 12 25 26 27 28 29 30 31 32 33 53 54 56 57 58 61 64 66 89 96 97 124 125 126 127 129 130 131 132 133 134 135 136 137 138 139 140 141 142 143 144 145 146 147 148 149 150 151 152 153 154 155 156 157 158 159 160 161 162 163 164 165 166
 0447: 308 0 1 3 5 6 7 8 9 10 11 18 24 60 90 98 99 100 101 102 103 104 105 107 108 109 110 111 112 113 114 115 116 117 118 119 120 121 122 123 128
 0448: 649 0 1 5 6 7 8 9 10 18 98 99 100 101 102 103 104 105 107 108 109 110 111 112 113 114 115 116
 0449: 39 0 1 5 6 7 8 9 10 18 98 99 100 105 107 108 109 110 111 113
 0450: 77 5 6
 0451: 20 5 6 7 8 9 105 107 108 109 110 111
 0452: 55 0 1 10 18 98 99 100 113
 0453: 7 38 39 91 92 93 94
 0454: 235 34 35 36 37 38 39 80 81 86 91 92 93 94
 0455: 44 43 65
 0456: 48 43 44 45 46 47 65
 0457: 49 41 43 44 45 46 47 65 82
 0458: 49 41 43 44 45 46 47 48 65 82
 0459: 63 41 43 44 45 46 47 48 62 65 82
 0460: 83 34 35 36 37 38 39 40 41 42 43 44 45 46 47 48 62 65 79 80 81 82 86 91 92 93 94 95
 0461: 107 34 35 36 37 38 39 40 41 42 43 44 45 46 47 48 49 50 62 65 79 80 81 82 86 87 91 92 93 94 95 106
 0462: 201 2 4 34 35 36 37 38 39 40 41 42 43 44 45 46 47 48 49 50 62 65 79 80 81 82 84 86 87 91 92 93 94 95 106
 0463: 129 26 33 56 124 152
 0464: 537 101 102 103 104 105 112 114 115 116
 0465: 18 28 158 159 160 161 162
 0466: 42 51 52 58 83
 0467: 356 12 25 26 27 28 29 30 31 32 33 51 52 53 54 55 56 57 58 61 64 66 83 89 96 97 124 125 126 127 129 130 131 132 133 134 135 136 137 138 139 140 141 142 143 144 145 146 147 148 149 150 151 152 153 154 155 156 157 158 159 160 161 162 163 164 165 166
 0468: 115 162 164
 0469: 30 134 135 137 138 139 140 141 142 149
 0470: 210 129 130 132 133 134 135 136 137 138 139 140 141 142 149
 0471: 98 27 28 129 130 132 133 134 135 136 137 138 139 140 141 142 143 149 153 154 155 156 157 158 159 160 161 162 163 164 165
 0472: 7 46 47
 0473: 16 43 44 46 47
 0474: 15 43 44 46 47 65
 0475: 6 43 44 46 47 48 65
 0476: 14 41 42 43 44 46 47 48 65 82
 0477: 140 45 62
 0478: 98 34 35 36 37 38 39 40 41 42 43 44 45 46 47 48 49 50 55 62 65 79 80 81 82 86 91 92 93 94 106
 0479: 1 4 34 35 36 37 38 39 40 41 42 43 44 45 46 47 48 49 50 55 62 65 79 80 81 82 84 86 91 92 93 94 106
 0480: 1 0 1 3 5 6 7 8 9 10 11 12 18 25 26 29 30 31 32 33 53 54 56 57 61 64 66 89 90 95 96 97 98 99 100 101 102 103 104 105 107 108 109 110 111 112 113 114 115 116 117 118 119 120 121 122 123 124 125 126 127 131 152
 0481: 1 12 95
 0482: 117 61 89 96 131
 0483: 1 25 29 30 31 32 56 61 64 89 96 97 125 126 127 131
 0484: 1 25 26 29 30 31 32 33 53 54 56 61 64 66 89 96 97 124 125 126 127 131 152
 0485: 1 12 25 26 29 30 31 32 33 53 54 56 61 64 66 89 95 96 97 124 125 126 127 131 152
 0486: 119 16 88
 0487: 95 17 19 20 21 22 23 59 70 77 78 85
 0488: 16 27 28 58 129 130 132 133 134 135 136 137 138 139 140 141 142 143 149 153 154 155 156 157 158 159 160 161 162 163 164 165 166
 0489: 46 27 28 51 52 58 83 129 130 132 133 134 135 136 137 138 139 140 141 142 143 149 153 154 155 156 157 158 159 160 161 162 163 164 165 166
 0490: 30 0 1 5 6 7 8 9 10 98 99 100 107 108 109 110 111 113
 0491: 17 0 1 10 98 99 100 113
 0492: 91 34 35 36 37 79 81
 0493: 85 34 35 36 37 79 80 81 86
 0494: 136 34 35 36 37 39 79 80 81 86
 0495: 157 40 41 42 43 44 45 46 47 48 62 65 82
 0496: 60 25 29 30 31 32 58 64
 0497: 64 26 53 54 66 124
 0498: 102 33 56
 0499: 73 33 56 152
 0500: 27 25 26 29 30 31 32 33 53 54 56 58 64 66 124 152
 0501: 28 12 25 26 29 30 31 32 33 53 54 56 58 61 64 66 89 96 124 131 152
 0502: 8 55 97
 0503: 24 55 97 125 126 127
 0504: 64 55 57 97 125 126 127
 0505: 69 12 25 26 29 30 31 32 33 53 54 55 56 57 58 61 64 66 89 96 97 124 125 126 127 131 152
 0506: 44 153 162
 0507: 47 27 153 154 155 156 157 162
 0508: 42 72 73 74 75 76
 0509: 4 16 17 70 88
 0510: 60 91 92 93
 0511: 58 34 35 36 37 38 39 40 41 42 43 44 45 46 47 48 52 62 65 79 80 81 82 83 86 91 92 93 94
 0512: 13 34 35 36 37 38 39 40 41 42 43 44 45 46 47 48 52 62 65 79 80 81 82 83 86 91 92 93 94 95
 0513: 58 34 35 36 37 38 39 40 41 42 43 44 45 46 47 48 49 50 52 62 65 79 80 81 82 83 86 87 91 92 93 94 95 106
 0514: 37 13 14 15 16 17 19 20 21 22 23 34 35 36 37 38 39 40 41 42 43 44 45 46 47 48 49 50 52 59 62 63 65 67 68 69 70 71 72 73 74 75 76 77 78 79 80 81 82 83 85 86 87 88 91 92 93 94 95 106
 0515: 59 2 13 14 15 16 17 19 20 21 22 23 34 35 36 37 38 39 40 41 42 43 44 45 46 47 48 49 50 52 59 62 63 65 67 68 69 70 71 72 73 74 75 76 77 78 79 80 81 82 83 85 86 87 88 91 92 93 94 95 106
 0516: 18 33 56 58 152
 0517: 20 26 33 53 54 56 58 66 124 152
 0518: 19 12 26 33 53 54 56 58 61 66 89 96 124 131 152
 0519: 48 12 25 26 29 30 31 32 33 53 54 56 58 61 64 66 89 96 97 124 125 126 127 131 152
 0520: 5 134 135 137 138 139 140 141
 0521: 60 27 28 51 129 130 132 133 134 135 136 137 138 139 140 141 142 143 149 153 154 155 156 157 158 159 160 161 162 163 164 165 166
 0522: 63 27 28 51 129 130 132 133 134 135 136 137 138 139 140 141 142 143 144 145 146 147 148 149 150 151 153 154 155 156 157 158 159 160 161 162 163 164 165 166
 0523: 60 12 25 26 27 28 29 30 31 32 33 51 53 54 55 56 57 58 61 64 66 89 96 97 124 125 126 127 129 130 131 132 133 134 135 136 137 138 139 140 141 142 143 144 145 146 147 148 149 150 151 152 153 154 155 156 157 158 159 160 161 162 163 164 165 166
 0524: 68 0 1 3 4 5 6 7 8 9 10 11 18 24 60 84 90 98 99 100 101 102 103 104 105 107 108 109 110 111 112 113 114 115 116 117 118 119 120 121 122 123 128
 0525: 68 0 1 3 4 5 6 7 8 9 10 11 18 84 90 98 99 100 101 102 103 104 105 107 108 109 110 111 112 113 114 115 116 117 118 119 120 121 122 123
 0526: 8 0 1 3 4 5 6 7 8 9 10 18 84 98 99 100 101 102 103 104 105 107 108 109 110 111 112 113 114 115 116
 0527: 5 3 4 84
 0528: 33 87 106
 0529: 18 125 127
 0530: 61 12 25 29 30 31 32 56 61 64 89 96 97 125 126 127 131
 0531: 21 12 25 26 29 30 31 32 33 53 54 56 61 64 66 89 96 97 124 125 126 127 131
 0532: 38 55 57 152
 0533: 21 27 28 51 52 55 57 58 83 129 130 132 133 134 135 136 137 138 139 140 141 142 143 144 145 146 147 148 149 150 151 152 153 154 155 156 157 158 159 160 161 162 163 164 165 166
 0534: 34 16 17 19 20 21 22 23 59 70 75 76 77 78 85 88
 0535: 98 39 79
 0536: 16 26 53 54 66 87 124
 0537: 4 4 26 34 35 36 37 38 39 40 41 42 43 44 45 46 47 48 49 50 53 54 55 62 65 66 79 80 81 82 84 86 87 91 92 93 94 95 106 124
 0538: 66 89 131
 0539: 2 12 61 89 96 131 152
 0540: 17 12 33 56 61 89 96 131 152
 0541: 18 12 25 29 30 31 32 33 56 61 64 89 96 97 125 126 127 131 152
 0542: 81 4 12 25 26 29 30 31 32 33 34 35 36 37 38 39 40 41 42 43 44 45 46 47 48 49 50 53 54 55 56 61 62 64 65 66 79 80 81 82 84 86 87 89 91 92 93 94 95 96 97 106 124 125 126 127 131 152
 0543: 10 144 145 146 147 148 150 151 166
 0544: 132 27 28 58 129 130 132 133 134 135 136 137 138 139 140 141 142 143 144 145 146 147 148 149 150 151 153 154 155 156 157 158 159 160 161 162 163 164 165 166
 0545: 3 0 1 2 3 5 6 7 8 9 10 11 13 14 15 16 17 18 19 20 21 22 23 24 51 52 57 59 60 63 67 68 69 70 71 72 73 74 75 76 77 78 83 85 88 90 98 99 100 101 102 103 104 105 107 108 109 110 111 112 113 114 115 116 117 118 119 120 121 122 123 128
 0546: 3 0 1 3 5 6 7 8 9 10 11 18 24 51 52 57 60 83 90 98 99 100 101 102 103 104 105 107 108 109 110 111 112 113 114 115 116 117 118 119 120 121 122 123 128
 0547: 3 0 1 3 5 6 7 8 9 10 11 18 51 52 57 83 90 98 99 100 101 102 103 104 105 107 108 109 110 111 112 113 114 115 116 117 118 119 120 121 122 123
 0548: 77 28 161
 0549: 3 0 1 18 98 99 100 105
 0550: 4 0 1 18 98
 0551: 75 13 14 15 17 67 68 69 71 72 73 74 75 76
 0552: 73 27 28 128 129 130 132 133 134 135 136 137 138 139 140 141 142 143 144 145 146 147 148 149 150 151 153 154 155 156 157 158 159 160 161 162 163 164 165 166
 0553: 5 44 46 47 65
 0554: 87 41 42 44 46 47 65 82
 0555: 3 34 35 36 37 38 39 40 41 42 43 44 45 46 47 48 49 50 62 65 79 80 81 82 86 91 92 93 94 106
 0556: 62 26 33 53 54 66 87 124
 0557: 46 101 105
 0558: 63 101 102 103 104 105
 0559: 20 101 102 103 104 105 114 115
 0560: 9 13 14 15 67 68 69 71 75 76
 0561: 155 27 28 136 153 154 155 156 157 158 159 160 161 162 163 164 165 166
 0562: 2 134 135 137 138 149
 0563: 2 139 140 141
 0564: 14 12 25 26 27 28 29 30 31 32 33 51 52 53 54 55 56 57 58 61 64 66 83 89 96 97 124 125 126 127 128 129 130 131 132 133 134 135 136 137 138 139 140 141 142 143 144 145 146 147 148 149 150 151 152 153 154 155 156 157 158 159 160 161 162 163 164 165 166
 0565: 22 0 1 3 5 6 7 8 9 10 11 18 24 60 90 98 99 100 101 102 103 104 105 107 108 109 110 111 112 113 114 115 116 117 118 119 120 121 122 123
 0566: 4 105 114 115
 0567: 47 16 70
 0568: 46 13 14 15 16 67 68 69 70 71 72 73 74
 0569: 42 19 20 59 88
 0570: 7 34 35 36 37 38 39 40 41 42 43 44 45 46 47 48 62 63 65 79 80 81 82 86 87 91 92 93 94
 0571: 14 13 14 15 16 17 19 20 21 22 23 34 35 36 37 38 39 40 41 42 43 44 45 46 47 48 59 62 63 65 67 68 69 70 71 72 73 74 75 76 77 78 79 80 81 82 85 86 87 88 91 92 93 94
 0572: 15 2 13 14 15 16 17 19 20 21 22 23 34 35 36 37 38 39 40 41 42 43 44 45 46 47 48 59 62 63 65 67 68 69 70 71 72 73 74 75 76 77 78 79 80 81 82 85 86 87 88 91 92 93 94
 0573: 42 51 52 83 128
 0574: 26 24 51 52 60 83 128
 0575: 101 2 13 14 15 16 17 19 20 21 22 23 24 34 35 36 37 38 39 40 41 42 43 44 45 46 47 48 51 52 59 60 62 63 65 67 68 69 70 71 72 73 74 75 76 77 78 79 80 81 82 83 85 86 87 88 91 92 93 94 128
 0576: 101 0 1 3 4 5 6 7 8 9 10 11 12 18 25 26 29 30 31 32 33 49 50 53 54 55 56 57 61 64 66 84 89 90 95 96 97 98 99 100 101 102 103 104 105 106 107 108 109 110 111 112 113 114 115 116 117 118 119 120 121 122 123 124 125 126 127 131 152
 0577: 140 0 1 3 4 5 6 7 8 9 10 11 18 49 50 55 57 84 90 95 98 99 100 101 102 103 104 105 106 107 108 109 110 111 112 113 114 115 116 117 118 119 120 121 122 123
 0578: 191 118 122
 0579: 175 3 11 90 117 118 119 120 121 122 123
 0580: 22 10 18 99 100 113
 0581: 10 44 45 46 47 65
 0582: 24 44 45 46 47 48 65
 0583: 3 13 14 15 16 17 19 20 21 22 23 59 67 68 69 70 71 72 73 74 77 78 85 88
 0584: 29 25 29 30 31 32 56 64 97 125 126 127 152
 0585: 35 12 25 29 30 31 32 56 61 64 89 96 97 125 126 127 131 152
 0586: 13 5 6 7 8 9 101 102 103 104 105 107 108 109 110 111 112 114 115 116
 0587: 116 2 13 14 15 16 17 19 20 21 22 23 34 35 36 37 38 39 40 41 42 43 44 45 46 47 48 51 52 59 62 63 65 67 68 69 70 71 72 73 74 75 76 77 78 79 80 81 82 83 85 86 87 88 91 92 93 94
 0588: 27 12 33 56 61 89 96 131
 0589: 18 12 25 29 30 31 32 33 56 61 64 89 96 97 125 126 127 131
 0590: 34 26 53 54 66 124 152
 0591: 43 80 86
 0592: 113 41 42 44 45 46 47 48 82
 0593: 35 11 57 90 117 118 119 120 121 122 123
 0594: 8 99 100 112 114 115 116
 0595: 21 10 18 99 100 112 113 114 115 116
 0596: 22 5 6 7 8 9 10 18 99 100 107 108 109 110 111 112 113 114 115 116
 0597: 8 0 1 98 101 102 103 104 105
 0598: 21 0 1 98 101 102 103 104
 0599: 14 2 4 13 14 15 16 17 19 20 21 22 23 24 34 35 36 37 38 39 40 41 42 43 44 45 46 47 48 49 50 51 52 55 59 60 62 63 65 67 68 69 70 71 72 73 74 75 76 77 78 79 80 81 82 83 84 85 86 87 88 91 92 93 94 95 106 128
 0600: 9 12 25 26 27 28 29 30 31 32 33 53 54 56 61 64 66 89 96 97 124 125 126 127 129 130 131 132 133 134 135 136 137 138 139 140 141 142 143 144 145 146 147 148 149 150 151 152 153 154 155 156 157 158 159 160 161 162 163 164 165 166
 0601: 7 0 1 3 5 6 7 8 9 10 11 18 57 58 90 98 99 100 101 102 103 104 105 107 108 109 110 111 112 113 114 115 116 117 118 119 120 121 122 123
 0602: 6 5 6 7 8 9 101 102 103 104 105 107 108 109 110 111
 0603: 1 2 34 35 36 37 38 39 40 41 42 43 44 45 46 47 48 62 63 65 79 80 81 82 86 87 91 92 93 94
 0604: 12 34 35 36 37 39 81 86
 0605: 8 43 44 45 46 47
 0606: 41 34 35 36 37 38 39 40 41 42 43 44 45 46 47 48 52 62 65 79 80 81 82 83 86 87 91 92 93 94
 0607: 12 25 26 29 30 31 32 33 53 54 56 64 66 97 124 125 126 127 152
 0608: 6 4 49 50 84 106
 0609: 6 4 49 50 55 84 106
 0610: 6 0 1 3 5 6 7 8 9 10 11 18 57 90 95 98 99 100 101 102 103 104 105 107 108 109 110 111 112 113 114 115 116 117 118 119 120 121 122 123
 0611: 6 57 95
 0612: 6 11 57 90 95 117 118 119 120 121 122 123
 0613: 94 16 17
 0614: 30 25 26 29 30 31 32 33 53 54 56 64 66 124 152
 0615: 2 27 28 51 52 55 57 58 83 97 125 126 127 129 130 132 133 134 135 136 137 138 139 140 141 142 143 144 145 146 147 148 149 150 151 153 154 155 156 157 158 159 160 161 162 163 164 165 166
 0616: 25 14 67 68 69 72 73 74
 0617: 11 12 56 61 89 96 131
 0618: 25 25 29 30 31 32 58 64 97 125 126 127
 0619: 44 163 166
 0620: 8 12 25 26 27 28 29 30 31 32 33 53 54 56 58 61 64 66 89 96 97 124 125 126 127 129 130 131 132 133 134 135 136 137 138 139 140 141 142 143 144 145 146 147 148 149 150 151 152 153 154 155 156 157 158 159 160 161 162 163 164 165 166
 0621: 2 34 35 36 37 38 39 40 41 42 43 44 45 46 47 48 51 62 65 79 80 81 82 86 87 91 92 93 94
 0622: 10 9 108 109 110
 0623: 7 5 6 7 8 9 107 108 109 110
 0624: 59 2 13 14 15 16 17 19 20 21 22 23 24 59 60 63 67 68 69 70 71 72 73 74 75 76 77 78 85 88 128
 0625: 28 27 28 136 153 154 155 156 157 158 159 160 161 162 163 164 165
 0626: 25 27 28 136 143 153 154 155 156 157 158 159 160 161 162 163 164 165
 0627: 2 134 135 139 149
 0628: 3 129 130 132 133 134 135 139 149
 0629: 9 129 130 132 133 134 135 137 138 139 140 141 149
 0630: 5 51 52 83 87 124
 0631: 16 51 52 83 87 124 166
 0632: 11 27 28 51 52 83 87 124 129 130 132 133 134 135 136 137 138 139 140 141 142 143 149 153 154 155 156 157 158 159 160 161 162 163 164 165 166
 0633: 12 27 28 51 52 83 87 124 129 130 132 133 134 135 136 137 138 139 140 141 142 143 144 145 146 147 148 149 150 151 153 154 155 156 157 158 159 160 161 162 163 164 165 166
 0634: 13 2 13 14 15 16 17 19 20 21 22 23 24 27 28 51 52 58 59 60 63 67 68 69 70 71 72 73 74 75 76 77 78 83 85 87 88 124 128 129 130 132 133 134 135 136 137 138 139 140 141 142 143 144 145 146 147 148 149 150 151 153 154 155 156 157 158 159 160 161 162 163 164 165 166
 0635: 5 12 53 54 61 66 89 96 131
 0636: 40 41 44 46 47 82
 0637: 37 41 44 46 47 65 82
 0638: 24 41 44 46 47 48 65 82
 0639: 6 34 35 36 37 38 39 40 41 42 43 44 45 46 47 48 62 65 79 80 81 82 86 91 92 93 94 152
 0640: 1 34 35 36 37 38 39 40 41 42 43 44 45 46 47 48 56 62 65 79 80 81 82 86 91 92 93 94 152
 0641: 2 12 34 35 36 37 38 39 40 41 42 43 44 45 46 47 48 53 54 56 61 62 65 66 79 80 81 82 86 89 91 92 93 94 96 131 152
 0642: 65 25 26 29 30 31 32 33 64
 0643: 2 25 26 29 30 31 32 33 64 97 125 126 127
 0644: 4 12 25 26 29 30 31 32 33 34 35 36 37 38 39 40 41 42 43 44 45 46 47 48 53 54 56 61 62 64 65 66 79 80 81 82 86 89 91 92 93 94 96 97 125 126 127 131 152
 0645: 12 101 102 103 104 112 116
 0646: 2 0 1 5 6 7 8 9 10 18 98 99 100 105 107 108 109 110 111 113 114 115
 0647: 94 5 6 7 8 9 107 108
 0648: 72 5 6 7 8 9 107 108 110 111
 0649: 36 10 114 115
 0650: 25 10 109 114 115
 0651: 2 5 6 7 8 9 10 107 108 109 110 111 114 115
 0652: 1 5 6 7 8 9 10 105 107 108 109 110 111 114 115
 0653: 16 0 1 18 98 99 100 113
 0654: 53 18 99 100 113
 0655: 91 13 14 15 16 17 67 68 69 70 71 72 73 74 75 76 88
 0656: 73 13 14 15 16 17 19 20 59 67 68 69 70 71 72 73 74 75 76 88
 0657: 56 34 35 36 37 38 39 79 80 81 86
 0658: 57 91 92 94
 0659: 47 34 35 36 37 38 39 79 80 81 86 91 92 93 94 95
 0660: 66 40 84
 0661: 57 41 42 43 44 45 46 47 48 62 65 82 87
 0662: 58 40 41 42 43 44 45 46 47 48 62 65 82 84 87
 0663: 44 34 35 36 37 38 39 40 41 42 43 44 45 46 47 48 62 65 79 80 81 82 84 86 87 91 92 93 94 95
 0664: 55 34 35 36 37 38 39 40 41 42 43 44 45 46 47 48 52 62 65 79 80 81 82 83 84 86 87 91 92 93 94 95
 0665: 62 34 35 36 37 38 39 40 41 42 43 44 45 46 47 48 49 50 52 62 65 79 80 81 82 83 84 86 87 91 92 93 94 95
 0666: 7 34 35 36 37 38 39 40 41 42 43 44 45 46 47 48 49 50 52 62 63 65 79 80 81 82 83 84 86 87 91 92 93 94 95
 0667: 42 25 26 29 30 31 32 33 34 35 36 37 38 39 40 41 42 43 44 45 46 47 48 49 50 52 62 63 64 65 79 80 81 82 83 84 86 87 91 92 93 94 95
 0668: 35 13 14 15 16 17 19 20 21 22 23 25 26 29 30 31 32 33 34 35 36 37 38 39 40 41 42 43 44 45 46 47 48 49 50 52 59 62 63 64 65 67 68 69 70 71 72 73 74 75 76 77 78 79 80 81 82 83 84 85 86 87 88 91 92 93 94 95
 0669: 41 2 13 14 15 16 17 19 20 21 22 23 25 26 29 30 31 32 33 34 35 36 37 38 39 40 41 42 43 44 45 46 47 48 49 50 52 59 62 63 64 65 67 68 69 70 71 72 73 74 75 76 77 78 79 80 81 82 83 84 85 86 87 88 91 92 93 94 95
 0670: 64 2 13 14 15 16 17 19 20 21 22 23 25 26 29 30 31 32 33 34 35 36 37 38 39 40 41 42 43 44 45 46 47 48 49 50 52 58 59 62 63 64 65 67 68 69 70 71 72 73 74 75 76 77 78 79 80 81 82 83 84 85 86 87 88 91 92 93 94 95
 0671: 17 106 124
 0672: 12 12 106 124
 0673: 63 101 125 126 127
 0674: 41 56 101 125 126 127
 0675: 46 89 96
 0676: 20 61 89 96
 0677: 12 56 61 89 96 101 125 126 127
 0678: 16 12 56 61 89 96 101 106 124 125 126 127
 0679: 86 27 28 153 154 155 156 157 158 159 160 161 162 163 165 166
 0680: 23 53 54 66 132
 0681: 61 53 54 66 129 130 132 133
 0682: 61 131 142
 0683: 65 53 54 66 129 130 131 132 133 142
 0684: 66 53 54 66 129 130 131 132 133 134 135 137 138 139 140 141 142 149
 0685: 36 53 54 66 129 130 131 132 133 134 135 136 137 138 139 140 141 142 149
 0686: 50 53 54 66 129 130 131 132 133 134 135 136 137 138 139 140 141 142 143 149
 0687: 1 53 54 66 97 129 130 131 132 133 134 135 136 137 138 139 140 141 142 143 149
 0688: 53 27 28 53 54 66 97 129 130 131 132 133 134 135 136 137 138 139 140 141 142 143 149 153 154 155 156 157 158 159 160 161 162 163 164 165 166
 0689: 15 27 28 53 54 66 97 128 129 130 131 132 133 134 135 136 137 138 139 140 141 142 143 144 145 146 147 148 149 150 151 153 154 155 156 157 158 159 160 161 162 163 164 165 166
 0690: 52 27 28 53 54 55 57 66 97 128 129 130 131 132 133 134 135 136 137 138 139 140 141 142 143 144 145 146 147 148 149 150 151 152 153 154 155 156 157 158 159 160 161 162 163 164 165 166
 0691: 14 12 27 28 53 54 55 56 57 61 66 89 96 97 101 106 124 125 126 127 128 129 130 131 132 133 134 135 136 137 138 139 140 141 142 143 144 145 146 147 148 149 150 151 152 153 154 155 156 157 158 159 160 161 162 163 164 165 166
 0692: 18 0 1 3 4 5 6 7 8 9 10 11 18 24 51 60 90 98 99 100 102 103 104 105 107 108 109 110 111 112 113 114 115 116 117 118 119 120 121 122 123
 0693: 19 0 1 3 4 5 6 7 8 9 10 11 18 51 90 98 99 100 102 103 104 105 107 108 109 110 111 112 113 114 115 116 117 118 119 120 121 122 123
 0694: 58 0 1 3 4 5 6 7 8 9 10 11 18 90 98 99 100 102 103 104 105 107 108 109 110 111 112 113 114 115 116 117 118 119 120 121 122 123
 0695: 63 11 90 117 118 119 120 121 122
 0696: 59 0 1 3 4 5 6 7 8 9 10 18 98 99 100 102 103 104 105 107 108 109 110 111 112 113 114 115 116 123
 0697: 18 102 112 116
 0698: 35 0 1 3 4 5 6 7 8 9 10 18 98 99 100 103 104 105 107 108 109 110 111 113 114 115 123
 0699: 49 99 100 113
 0700: 16 0 1 3 4 5 6 7 8 9 10 18 98 103 104 105 107 108 109 110 111 114 115 123
 0701: 12 3 10 109 114 115
 0702: 42 3 4 10 109 114 115
 0703: 17 0 1 5 6 7 8 9 18 98 103 104 105 107 108 110 111 123
 0704: 33 18 123
 0705: 16 18 105 123
 0706: 14 5 6 7 8 9 18 105 107 108 110 111 123
 0707: 64 0 1 98 103 104
 0708: 6 27 28 34 35 36 37 38 39 40 41 42 43 44 45 46 47 48 51 52 62 65 79 80 81 82 83 86 87 91 92 93 94 129 130 132 133 134 135 136 137 138 139 140 141 142 143 144 145 146 147 148 149 150 151 153 154 155 156 157 158 159 160 161 162 163 164 165 166
 0709: 29 67 68
 0710: 20 57 97 125 126 127
 0711: 19 27 28 153 154 155 156 157 158 159 160 161 165 166
 0712: 13 33 56 124 152
 0713: 19 2 63
 0714: 4 2 25 26 29 30 31 32 33 63 64
 0715: 10 38 91
 0716: 28 38 91 93
 0717: 11 41 42 62 82
 0718: 11 41 42 48 62 82
 0719: 29 41 42 48 62 65 82
 0720: 9 34 35 36 37 38 39 41 42 43 44 45 46 47 48 62 65 79 80 81 82 86 91 92 93 94
 0721: 3 34 35 36 37 38 39 41 42 43 44 45 46 47 48 62 65 79 80 81 82 86 87 91 92 93 94
 0722: 23 34 35 36 37 38 39 40 41 42 43 44 45 46 47 48 62 65 79 80 81 82 84 86 87 91 92 93 94
 0723: 23 34 35 36 37 38 39 40 41 42 43 44 45 46 47 48 52 62 65 79 80 81 82 83 84 86 87 91 92 93 94
 0724: 2 34 35 36 37 38 39 40 41 42 43 44 45 46 47 48 49 50 52 58 62 65 79 80 81 82 83 84 86 87 91 92 93 94 95
 0725: 4 2 25 26 29 30 31 32 33 34 35 36 37 38 39 40 41 42 43 44 45 46 47 48 49 50 52 58 62 63 64 65 79 80 81 82 83 84 86 87 91 92 93 94 95
 0726: 25 13 14 15 17 67 68 69 70 71 72 73 74 75 76 88
 0727: 8 19 21 22 23 85
 0728: 8 20 59 77 78
 0729: 22 12 56
 0730: 20 12 56 89 96
 0731: 22 12 56 61 89 96
 0732: 3 12 56 61 89 96 124
 0733: 43 12 56 61 89 96 101 124 125 126 127
 0734: 62 27 28 97 153 154 155 156 157 158 159 160 161 162 163 164 165 166
 0735: 14 27 28 53 54 66 97 129 130 131 132 133 134 135 136 137 138 139 140 141 142 149 153 154 155 156 157 158 159 160 161 162 163 164 165 166
 0736: 8 27 28 53 54 66 97 129 130 131 132 133 134 135 136 137 138 139 140 141 142 149 152 153 154 155 156 157 158 159 160 161 162 163 164 165 166
 0737: 5 128 143
 0738: 2 27 28 53 54 66 97 128 129 130 131 132 133 134 135 136 137 138 139 140 141 142 143 149 152 153 154 155 156 157 158 159 160 161 162 163 164 165 166
 0739: 23 27 28 53 54 66 97 128 129 130 131 132 133 134 135 136 137 138 139 140 141 142 143 144 145 146 147 148 149 150 151 152 153 154 155 156 157 158 159 160 161 162 163 164 165 166
 0740: 2 12 27 28 53 54 56 61 66 89 96 97 101 124 125 126 127 128 129 130 131 132 133 134 135 136 137 138 139 140 141 142 143 144 145 146 147 148 149 150 151 152 153 154 155 156 157 158 159 160 161 162 163 164 165 166
 0741: 36 12 27 28 53 54 55 56 57 61 66 89 96 97 101 124 125 126 127 128 129 130 131 132 133 134 135 136 137 138 139 140 141 142 143 144 145 146 147 148 149 150 151 152 153 154 155 156 157 158 159 160 161 162 163 164 165 166
 0742: 31 0 1 3 4 5 6 7 8 9 10 11 18 24 51 60 90 98 99 100 102 103 104 105 106 107 108 109 110 111 112 113 114 115 116 117 118 119 120 121 122 123
 0743: 35 0 1 3 4 5 6 7 8 9 10 11 18 51 90 98 99 100 102 103 104 105 106 107 108 109 110 111 112 113 114 115 116 117 118 119 120 121 122 123
 0744: 35 51 106
 0745: 5 0 1 4 5 6 7 8 9 10 18 98 99 100 102 103 104 105 107 108 109 110 111 112 113 114 115 116 123
 0746: 33 4 114 115
 0747: 6 4 5 6 7 8 9 107 108 109 110 111 114 115
 0748: 2 102 105
 0749: 11 4 5 6 7 8 9 102 105 107 108 109 110 111 114 115
 0750: 4 0 1 10 18 98 99 100 103 104 112 113 116 123
 0751: 9 18 99 100 123
 0752: 24 112 113 116
 0753: 8 18 99 100 112 113 116 123
 0754: 8 10 18 99 100 112 113 116 123
 0755: 35 34 35 36 37 38 39 40 41 42 43 44 45 46 47 48 49 50 52 62 65 79 80 81 82 83 86 87 91 92 93 94 106
 0756: 30 27 28 51 129 130 132 133 134 135 136 137 138 139 140 141 142 149 153 154 155 156 157 158 159 160 161 162 163 164 165 166
 0757: 31 27 28 51 58 129 130 132 133 134 135 136 137 138 139 140 141 142 143 144 145 146 147 148 149 150 151 153 154 155 156 157 158 159 160 161 162 163 164 165 166
 0758: 27 117 119 120 123
 0759: 27 117 119 120 121 123
 0760: 33 2 13 14 15 16 17 19 20 21 22 23 24 34 35 36 37 38 39 40 41 42 43 44 45 46 47 48 51 52 59 60 62 63 65 67 68 69 70 71 72 73 74 75 76 77 78 79 80 81 82 83 85 86 87 88 91 92 93 94
 0761: 32 25 27 28 29 30 31 32 58 64 128 129 130 132 133 134 135 136 137 138 139 140 141 142 143 144 145 146 147 148 149 150 151 153 154 155 156 157 158 159 160 161 162 163 164 165 166
 0762: 32 0 1 3 4 5 6 7 8 9 10 11 12 18 26 33 49 50 53 54 55 56 57 61 66 84 89 90 95 96 97 98 99 100 101 102 103 104 105 106 107 108 109 110 111 112 113 114 115 116 117 118 119 120 121 122 123 124 125 126 127 131 152
 0763: 1 12 26 33 53 54 56 61 66 124 152
 0764: 32 12 26 33 53 54 56 61 66 89 96 97 124 125 126 127 131 152
 0765: 15 13 14 15 16 17 19 20 21 22 23 27 28 51 52 58 59 63 67 68 69 70 71 72 73 74 75 76 77 78 83 85 88 128 129 130 132 133 134 135 136 137 138 139 140 141 142 143 144 145 146 147 148 149 150 151 153 154 155 156 157 158 159 160 161 162 163 164 165 166
 0766: 6 2 13 14 15 16 17 19 20 21 22 23 27 28 51 52 58 59 63 67 68 69 70 71 72 73 74 75 76 77 78 83 85 88 128 129 130 132 133 134 135 136 137 138 139 140 141 142 143 144 145 146 147 148 149 150 151 153 154 155 156 157 158 159 160 161 162 163 164 165 166
 0767: 15 0 1 3 5 6 7 8 9 10 11 12 18 24 25 26 29 30 31 32 33 53 54 56 57 60 61 64 66 87 89 90 96 97 98 99 100 101 102 103 104 105 107 108 109 110 111 112 113 114 115 116 117 118 119 120 121 122 123 124 125 126 127 131 152
 0768: 18 12 24 25 26 29 30 31 32 33 53 54 56 60 61 64 66 87 89 96 97 124 125 126 127 131 152
 0769: 2 34 35 36 37 38 39 40 79 80 81 86 87 91 92 93 94
 0770: 29 4 34 35 36 37 38 39 40 41 42 43 44 45 46 47 48 62 65 79 80 81 82 84 86 87 91 92 93 94 95
 0771: 10 3 101 102 103 104 105
 0772: 23 25 29 30 31 32 64 97
 0773: 7 2 4 13 14 15 16 17 19 20 21 22 23 34 35 36 37 38 39 40 41 42 43 44 45 46 47 48 49 50 59 62 65 67 68 69 70 71 72 73 74 75 76 77 78 79 80 81 82 84 85 86 87 88 91 92 93 94 95 106
 0774: 25 12 25 29 30 31 32 61 64 89 96 131
 0775: 7 11 24 60 90 117 118 119 120 121 122 123 128
 0776: 15 16 19 20 21 22 23 59 70 72 73 74 77 78 85 88
 0777: 24 4 34 35 36 37 38 39 40 41 42 43 44 45 46 47 48 49 50 55 62 65 79 80 81 82 84 86 87 91 92 93 94 95 106
 0778: 39 63 72 73 74
 0779: 42 13 14 15 63 67 68 69 71 72 73 74
 0780: 37 13 14 15 63 67 68 69 71 72 73 74 75 76
 0781: 2 13 14 15 17 63 67 68 69 70 71 72 73 74 75 76
 0782: 13 13 14 15 16 17 63 67 68 69 70 71 72 73 74 75 76
 0783: 8 13 14 15 16 17 19 20 21 22 23 59 63 67 68 69 70 71 72 73 74 75 76 77 78 85
 0784: 4 27 28 153 154 155 156 157 158 159 160 161 162 163 165
 0785: 15 41 42 43 44 46 47 48 62 65 82
 0786: 13 12 33 61 89 96 131
 0787: 22 2 4 34 35 36 37 38 39 40 41 42 43 44 45 46 47 48 49 50 62 63 65 79 80 81 82 84 86 87 91 92 93 94 95 106
 0788: 16 13 14 15 16 17 19 20 21 22 23 59 67 68 69 70 71 72 73 74 75 76 77 78 85 88 128
 0789: 26 2 4 13 14 15 16 17 19 20 21 22 23 34 35 36 37 38 39 40 41 42 43 44 45 46 47 48 49 50 59 62 63 65 67 68 69 70 71 72 73 74 75 76 77 78 79 80 81 82 84 85 86 87 88 91 92 93 94 95 106 128
 0790: 6 129 130 132 133 134 135 142 149
 0791: 23 12 25 26 27 28 29 30 31 32 33 51 52 53 54 55 56 57 61 64 66 83 89 96 97 124 125 126 127 129 130 131 132 133 134 135 136 137 138 139 140 141 142 143 144 145 146 147 148 149 150 151 152 153 154 155 156 157 158 159 160 161 162 163 164 165 166
 0792: 20 0 1 3 5 6 7 8 9 10 11 18 58 90 98 99 100 101 102 103 104 105 107 108 109 110 111 112 113 114 115 116 117 118 119 120 121 122 123
 0793: 22 93 94
 0794: 2 2 4 34 35 36 37 38 39 40 41 42 43 44 45 46 47 48 49 50 62 65 79 80 81 82 84 86 91 92 93 94 95 106
 0795: 6 2 4 13 14 15 16 17 19 20 21 22 23 34 35 36 37 38 39 40 41 42 43 44 45 46 47 48 49 50 59 62 63 65 67 68 69 70 71 72 73 74 75 76 77 78 79 80 81 82 84 85 86 88 91 92 93 94 95 106
 0796: 8 25 29 30 31 32 56 64
 0797: 1 25 26 29 30 31 32 53 54 56 64 66 152
 0798: 1 12 25 26 29 30 31 32 33 53 54 56 61 64 66 89 96 131 152
 0799: 12 12 25 26 29 30 31 32 33 53 54 56 61 64 66 89 96 97 125 126 127 131 152
 0800: 1 12 25 26 29 30 31 32 33 53 54 55 56 61 64 66 89 96 97 125 126 127 131 152
 0801: 2 27 28 58 129 130 132 133 134 135 136 137 138 139 140 141 142 143 149 153 154 155 156 157 158 159 160 161 162 163 164 165
 0802: 26 51 52 83 166
 0803: 1 27 28 51 52 58 83 87 124 129 130 132 133 134 135 136 137 138 139 140 141 142 143 149 153 154 155 156 157 158 159 160 161 162 163 164 165 166
 0804: 5 27 28 51 52 58 83 87 124 129 130 132 133 134 135 136 137 138 139 140 141 142 143 144 145 146 147 148 149 150 151 153 154 155 156 157 158 159 160 161 162 163 164 165 166
 0805: 1 12 25 26 27 28 29 30 31 32 33 51 52 53 54 55 56 58 61 64 66 83 87 89 96 97 124 125 126 127 129 130 131 132 133 134 135 136 137 138 139 140 141 142 143 144 145 146 147 148 149 150 151 152 153 154 155 156 157 158 159 160 161 162 163 164 165 166
 0806: 1 0 1 3 5 6 7 8 9 10 11 18 24 57 60 90 98 99 100 101 102 103 104 105 107 108 109 110 111 112 113 114 115 116 117 118 119 120 121 122 123 128
 0807: 1 0 1 3 5 6 7 8 9 10 11 18 57 90 98 99 100 101 102 103 104 105 107 108 109 110 111 112 113 114 115 116 117 118 119 120 121 122 123 128
 0808: 26 57 128
 0809: 9 153 154
 0810: 20 28 158 159 161
 0811: 6 2 4 34 35 36 37 38 39 40 41 42 43 44 45 46 47 48 49 50 55 62 65 79 80 81 82 84 86 87 91 92 93 94 95 106
 0812: 3 61 152
 0813: 7 25 29 30 31 32 56 61 64 97 125 126 127 152
 0814: 4 25 26 29 30 31 32 33 53 54 56 61 64 66 97 124 125 126 127 152
 0815: 4 2 4 12 25 26 29 30 31 32 33 34 35 36 37 38 39 40 41 42 43 44 45 46 47 48 49 50 53 54 55 56 61 62 64 65 66 79 80 81 82 84 86 87 89 91 92 93 94 95 96 97 106 124 125 126 127 131 152
 0816: 1 52 128
 0817: 4 52 83 128
 0818: 3 13 14 15 16 17 19 20 21 22 23 52 59 63 67 68 69 70 71 72 73 74 75 76 77 78 83 85 88 128
 0819: 3 13 14 15 16 17 19 20 21 22 23 24 52 59 60 63 67 68 69 70 71 72 73 74 75 76 77 78 83 85 88 128
 0820: 8 13 14 15 67 68 69 71 72 73 74 75 76 88
 0821: 3 16 17 19 20 21 22 23 59 70 77 78 85
 0822: 2 129 130 132 133 142 149
 0823: 2 129 130 132 133 134 135 139 142 149
 0824: 14 34 35 36 37 39 80 81 86
 0825: 1 38 79
 0826: 3 12 61 96 131
 0827: 5 26 53 54 56 66 152
 0828: 5 25 31 32 64
 0829: 1 25 29 30 31 32 64 125 126 127
 0830: 4 13 14 15 16 17 63 67 68 69 70 71 72 73 74 75 76 88
 0831: 3 13 14 15 16 17 19 20 59 63 67 68 69 70 71 72 73 74 75 76 88
 0832: 3 0 1 3 5 6 7 8 9 10 11 12 18 25 26 29 30 31 32 33 53 54 56 57 61 64 66 89 90 96 97 98 99 100 101 102 103 104 105 107 108 109 110 111 112 113 114 115 116 117 118 119 120 121 122 123 124 125 126 127 131 152
 0833: 2 25 26 29 30 31 32 53 54 56 64 66 97 124 125 126 127 152
 0834: 3 12 25 26 29 30 31 32 33 53 54 56 57 61 64 66 89 96 97 124 125 126 127 131 152
 0835: 30 117 118 122
 0836: 16 2 4 34 35 36 37 38 39 40 41 42 43 44 45 46 47 48 49 50 55 62 65 79 80 81 82 84 86 91 92 93 94 95 106
 0837: 14 13 14 15 67 68 69 70 71 72 73 74 75 76
 0838: 19 2 13 14 15 16 17 19 20 21 22 23 24 58 59 60 63 67 68 69 70 71 72 73 74 75 76 77 78 85 88
 0839: 9 80 91 92 93 94
 0840: 15 42 48
 0841: 7 105 112 114 115 116
 0842: 4 2 34 35 36 37 38 39 40 41 42 43 44 45 46 47 48 49 50 52 62 65 79 80 81 82 83 86 87 91 92 93 94 95 106
 0843: 3 33 56 58
 0844: 2 12 56 89 96 131
 0845: 5 25 29 30 31 32 55 57 64 97 125 126 127
 0846: 31 51 52
 0847: 3 38 79 80 91 92 93 94
 0848: 3 12 33 53 54 56 61 66 89 96 131 152
 0849: 2 12 25 29 30 31 32 33 53 54 56 61 64 66 89 96 97 125 126 127 131 152
 0850: 7 4 12 25 26 29 30 31 32 33 34 35 36 37 38 39 40 41 42 43 44 45 46 47 48 49 50 53 54 55 56 61 62 64 65 66 79 80 81 82 84 86 89 91 92 93 94 95 96 97 106 125 126 127 131 152
 0851: 2 26 33 53 54 56 66 124
 0852: 6 13 14 15 16 17 19 20 21 22 23 59 63 67 68 69 70 71 72 73 74 75 76 77 78 85 88 128
 0853: 18 52 83 129 130 132 133
 0854: 17 52 83 129 130 132 133 142
 0855: 19 52 83 129 130 132 133 134 135 137 138 139 140 141 142 149
 0856: 11 27 28 52 83 129 130 132 133 134 135 137 138 139 140 141 142 149 153 154 155 156 157 158 159 160 161 162 163 164 165 166
 0857: 17 27 28 52 83 129 130 132 133 134 135 136 137 138 139 140 141 142 149 153 154 155 156 157 158 159 160 161 162 163 164 165 166
 0858: 17 27 28 52 83 129 130 132 133 134 135 136 137 138 139 140 141 142 143 149 153 154 155 156 157 158 159 160 161 162 163 164 165 166
 0859: 12 27 28 52 83 129 130 132 133 134 135 136 137 138 139 140 141 142 143 144 145 146 147 148 149 150 151 153 154 155 156 157 158 159 160 161 162 163 164 165 166
 0860: 29 25 29 30 31 32 64 83
 0861: 29 25 29 30 31 32 64 83 97 125 126 127
 0862: 29 12 25 26 29 30 31 32 33 53 54 56 61 64 66 83 89 96 97 124 125 126 127 131 152
 0863: 29 12 25 26 29 30 31 32 33 53 54 55 56 57 61 64 66 83 89 96 97 124 125 126 127 131 152
 0864: 29 51 52 129 130 132 133 134 135 137 138 139 140 141 142 149
 0865: 29 27 28 51 52 129 130 132 133 134 135 137 138 139 140 141 142 149 153 154 155 156 157 158 159 160 161 162 163 164 165 166
 0866: 29 27 28 51 52 129 130 132 133 134 135 136 137 138 139 140 141 142 149 153 154 155 156 157 158 159 160 161 162 163 164 165 166
 0867: 29 27 28 51 52 129 130 132 133 134 135 136 137 138 139 140 141 142 143 149 153 154 155 156 157 158 159 160 161 162 163 164 165 166
 0868: 30 27 28 51 52 129 130 132 133 134 135 136 137 138 139 140 141 142 143 144 145 146 147 148 149 150 151 153 154 155 156 157 158 159 160 161 162 163 164 165 166
 0869: 29 27 28 51 52 58 129 130 132 133 134 135 136 137 138 139 140 141 142 143 144 145 146 147 148 149 150 151 153 154 155 156 157 158 159 160 161 162 163 164 165 166
 0870: 10 27 28 128 153 154 155 156 157 158 159 160 161 162 163 164 165 166
 0871: 7 51 52 83 129 130 132 133 134 135 136 137 138 139 140 141 142 149
 0872: 10 51 52 83 129 130 132 133 134 135 136 137 138 139 140 141 142 143 149
 0873: 12 27 28 51 52 83 128 129 130 132 133 134 135 136 137 138 139 140 141 142 143 149 153 154 155 156 157 158 159 160 161 162 163 164 165 166
 0874: 10 41 43 44 46 47 65 82
 0875: 10 41 43 44 46 47 48 65 82
 0876: 18 26 33 87 124
 0877: 10 2 4 12 25 26 29 30 31 32 33 34 35 36 37 38 39 40 41 42 43 44 45 46 47 48 49 50 53 54 55 56 61 62 64 65 66 79 80 81 82 84 86 89 91 92 93 94 95 96 97 106 124 125 126 127 131 152
 0878: 7 13 14 15 16 17 19 20 21 22 23 24 59 60 63 67 68 69 70 71 72 73 74 75 76 77 78 85 88
 0879: 13 128 143 144 145 146 147 148 150 151
 0880: 7 27 28 128 129 130 132 133 134 135 136 137 138 139 140 141 142 143 144 145 146 147 148 149 150 151 153 154 155 156 157 158 159 160 161 162 163 164 165
 0881: 3 27 28 51 52 83 87 128 129 130 132 133 134 135 136 137 138 139 140 141 142 143 144 145 146 147 148 149 150 151 153 154 155 156 157 158 159 160 161 162 163 164 165 166
 0882: 5 27 28 51 52 58 83 87 128 129 130 132 133 134 135 136 137 138 139 140 141 142 143 144 145 146 147 148 149 150 151 153 154 155 156 157 158 159 160 161 162 163 164 165 166
 0883: 10 13 14 15 16 17 19 20 21 22 23 24 27 28 51 52 58 59 60 63 67 68 69 70 71 72 73 74 75 76 77 78 83 85 87 88 128 129 130 132 133 134 135 136 137 138 139 140 141 142 143 144 145 146 147 148 149 150 151 153 154 155 156 157 158 159 160 161 162 163 164 165 166
 0884: 15 27 28 51 52 55 57 58 83 129 130 132 133 134 135 136 137 138 139 140 141 142 143 144 145 146 147 148 149 150 151 153 154 155 156 157 158 159 160 161 162 163 164 165 166
 0885: 1 16 17 19 20 21 22 23 59 63 70 77 78 85 88
 0886: 10 34 35 36 37 38 39 40 41 42 43 44 45 46 47 48 52 62 65 79 80 81 82 83 86 87 91 92 93 94 95
 0887: 13 0 1 3 5 6 7 8 9 10 11 12 18 24 25 26 29 30 31 32 33 53 54 55 56 57 60 61 64 66 89 90 96 97 98 99 100 101 102 103 104 105 107 108 109 110 111 112 113 114 115 116 117 118 119 120 121 122 123 124 125 126 127 128 131 152
 0888: 3 19 21 22 23 77 78 85
 0889: 15 27 28 154 155 156 157 158 159 160 161
 0890: 21 27 28 143 153 154 155 156 157 158 159 160 161 162 163 164 165
 0891: 1 52 83 87 124
 0892: 1 52 83 87 124 166
 0893: 1 51 52 58 83 87 124 166
 0894: 29 34 35 36 37 39 81
 0895: 17 144 145 146 147 150 151
 0896: 2 58 128
 0897: 1 34 35 36 37 38 39 40 41 42 43 44 45 46 47 48 55 62 65 79 80 81 82 86 87 91 92 93 94
 0898: 2 4 34 35 36 37 38 39 40 41 42 43 44 45 46 47 48 55 62 65 79 80 81 82 84 86 87 91 92 93 94 95
 0899: 2 12 33 56 61 89 96 124 131
 0900: 1 12 33 56 61 89 96 124 131 152
 0901: 1 56 58 152
 0902: 4 132 137 138 139 140 141
 0903: 1 129 130 132 133 137 138 139 140 141
 0904: 2 134 135 142 149
 0905: 1 34 35 36 37 86
 0906: 8 14 67 68 69 72 73 74 75 76
 0907: 1 51 52 83 144 145 146 147 148 150 151
 0908: 26 2 58
 0909: 1 2 13 14 15 16 17 19 20 21 22 23 34 35 36 37 38 39 40 41 42 43 44 45 46 47 48 51 52 58 59 62 63 65 67 68 69 70 71 72 73 74 75 76 77 78 79 80 81 82 83 85 86 87 88 91 92 93 94
 0910: 6 2 13 14 15 16 17 19 20 21 22 23 24 34 35 36 37 38 39 40 41 42 43 44 45 46 47 48 51 52 58 59 60 62 63 65 67 68 69 70 71 72 73 74 75 76 77 78 79 80 81 82 83 85 86 87 88 91 92 93 94 128
 0911: 1 0 1 5 6 7 8 9 10 18 57 98 99 100 101 102 103 104 105 107 108 109 110 111 112 113 114 115 116
 0912: 6 7 107
 0913: 6 5 7 107
 0914: 7 5 6 7 107
 0915: 32 62 65
 0916: 35 48 62 65
 0917: 18 11 90 117 118 122
 0918: 17 119 120 123
 0919: 21 119 120 121 123
 0920: 2 55 106
 0921: 4 49 50 55 106
 0922: 5 12 96 131
 0923: 2 12 33 61 87 89 96 124 131
 0924: 5 25 29 30 31 32 55 64 97 125 126 127
 0925: 33 12 25 26 29 30 31 32 33 53 54 55 56 61 64 66 89 96 97 124 125 126 127 131 152
 0926: 24 27 28 51 52 57 58 83 129 130 132 133 134 135 136 137 138 139 140 141 142 143 144 145 146 147 148 149 150 151 153 154 155 156 157 158 159 160 161 162 163 164 165 166
 0927: 30 0 1 5 6 7 8 9 10 18 98 99 100 101 102 103 104 107 108 109 110 111 112 113 114 115 116
 0928: 1 2 13 14 15 16 17 19 20 21 22 23 58 59 63 67 68 69 70 71 72 73 74 75 76 77 78 85 88 128
 0929: 1 109 110
 0930: 28 109 110 111
 0931: 1 12 25 26 27 28 29 30 31 32 33 53 54 56 57 61 64 66 89 96 97 124 125 126 127 129 130 131 132 133 134 135 136 137 138 139 140 141 142 143 144 145 146 147 148 149 150 151 152 153 154 155 156 157 158 159 160 161 162 163 164 165 166
 0932: 2 38 79 80 86 91 92 93 94
 0933: 3 55 152
 0934: 1 55 87 124 152
 0935: 2 26 53 54 55 66 87 124 152
 0936: 2 4 26 34 35 36 37 38 39 40 41 42 43 44 45 46 47 48 49 50 53 54 55 62 65 66 79 80 81 82 84 86 87 91 92 93 94 95 106 124 152
 0937: 2 2 34 35 36 37 38 39 40 41 42 43 44 45 46 47 48 51 52 62 63 65 79 80 81 82 83 86 87 91 92 93 94
 0938: 4 10 18 99 100 112 113 116
 0939: 1 0 1 5 6 7 8 9 10 11 18 57 90 98 99 100 107 108 109 110 111 113 117 118 119 120 121 122 123
 0940: 8 0 1 3 5 6 7 8 9 10 11 12 18 25 26 29 30 31 32 33 53 54 55 56 57 61 64 66 89 90 96 97 98 99 100 101 102 103 104 105 107 108 109 110 111 112 113 114 115 116 117 118 119 120 121 122 123 124 125 126 127 131 152
 0941: 8 27 28 129 130 132 133 134 135 137 138 139 140 141 142 143 149 153 154 155 156 157 158 159 160 161 162 163 164 165 166
 0942: 1 34 35 36 37 38 39 40 41 42 43 44 45 46 47 48 49 50 62 63 65 79 80 81 82 86 87 91 92 93 94 95 106
 0943: 14 13 14 15 16 17 19 20 21 22 23 34 35 36 37 38 39 40 41 42 43 44 45 46 47 48 49 50 59 62 63 65 67 68 69 70 71 72 73 74 75 76 77 78 79 80 81 82 85 86 87 88 91 92 93 94 95 106
 0944: 15 2 13 14 15 16 17 19 20 21 22 23 34 35 36 37 38 39 40 41 42 43 44 45 46 47 48 49 50 59 62 63 65 67 68 69 70 71 72 73 74 75 76 77 78 79 80 81 82 85 86 87 88 91 92 93 94 95 106
 0945: 2 0 1 5 6 7 8 9 10 18 98 99 100 107 108 109 110 111 112 113 116
 0946: 40 5 6 7 8 9 107 108 109 110 111 113
 0947: 37 0 1 10 18 98 99 100
 0948: 2 25 30 31 32 64
 0949: 1 12 25 30 31 32 61 64 89 96 131
 0950: 1 29 124
 0951: 2 26 29 33 124
 0952: 2 26 29 33 53 54 66 124
 0953: 2 26 29 33 53 54 56 66 124 152
 0954: 15 2 13 14 15 16 17 19 20 21 22 23 59 67 68 69 70 71 72 73 74 75 76 77 78 85 88
 0955: 1 22 23 85
 0956: 10 19 20 21 22 23 59 85
 0957: 27 12 25 26 27 28 29 30 31 32 33 53 54 55 56 57 58 61 64 66 89 96 97 124 125 126 127 129 130 131 132 133 134 135 136 137 138 139 140 141 142 143 144 145 146 147 148 149 150 151 152 153 154 155 156 157 158 159 160 161 162 163 164 165 166
 0958: 18 0 1 3 5 6 7 8 9 10 11 18 51 52 83 90 98 99 100 101 102 103 104 105 107 108 109 110 111 112 113 114 115 116 117 118 119 120 121 122 123
 0959: 16 2 58 63
 0960: 25 38 91 92 93
 0961: 7 49 50 95
 0962: 12 25 26 29 30 31 32 33 34 35 36 37 38 39 40 41 42 43 44 45 46 47 48 49 50 52 62 64 65 79 80 81 82 83 84 86 87 91 92 93 94 95
 0963: 15 13 14 15 16 17 19 20 21 22 23 25 26 29 30 31 32 33 34 35 36 37 38 39 40 41 42 43 44 45 46 47 48 49 50 52 59 62 64 65 67 68 69 70 71 72 73 74 75 76 77 78 79 80 81 82 83 84 85 86 87 88 91 92 93 94 95
 0964: 14 163 165 166
 0965: 29 136 143
 0966: 11 144 145 146 147 148 150 151 152
 0967: 11 27 28 53 54 66 97 129 130 131 132 133 134 135 136 137 138 139 140 141 142 143 144 145 146 147 148 149 150 151 152 153 154 155 156 157 158 159 160 161 162 163 164 165 166
 0968: 8 51 55 57
 0969: 11 27 28 51 53 54 55 57 66 97 128 129 130 131 132 133 134 135 136 137 138 139 140 141 142 143 144 145 146 147 148 149 150 151 152 153 154 155 156 157 158 159 160 161 162 163 164 165 166
 0970: 11 24 27 28 51 53 54 55 57 60 66 97 128 129 130 131 132 133 134 135 136 137 138 139 140 141 142 143 144 145 146 147 148 149 150 151 152 153 154 155 156 157 158 159 160 161 162 163 164 165 166
 0971: 6 0 1 3 4 5 6 7 8 9 10 11 12 18 56 61 89 90 96 98 99 100 101 102 103 104 105 106 107 108 109 110 111 112 113 114 115 116 117 118 119 120 121 122 123 124 125 126 127
 0972: 48 12 56 61 89 96 101 125 126 127
 0973: 11 0 1 3 4 5 6 7 8 9 10 11 18 90 98 99 100 102 103 104 105 106 107 108 109 110 111 112 113 114 115 116 117 118 119 120 121 122 123
 0974: 6 0 1 3 4 5 6 7 8 9 10 18 98 99 100 102 103 104 105 106 107 108 109 110 111 112 113 114 115 116 123
 0975: 11 0 1 3 4 5 6 7 8 9 10 98 99 100 102 103 104 105 107 108 109 110 111 112 113 114 115 116
 0976: 13 3 4
 0977: 37 5 6 7 8 9 105 107 108 110 111
 0978: 11 10 102 109 114 115
 0979: 11 5 6 7 8 9 10 102 105 107 108 109 110 111 114 115
 0980: 14 3 4 5 6 7 8 9 10 102 105 107 108 109 110 111 114 115
 0981: 11 0 1 98 99 100 103 104 112 113 116
 0982: 12 99 100 112 113 116
 0983: 2 34 35 36 37 38 39 40 43 79 80 81 86 91 92 93 94
 0984: 10 0 1 3 5 6 7 8 9 10 18 57 98 99 100 101 102 103 104 105 107 108 109 110 111 112 113 114 115 116
 0985: 1 0 1 5 6 7 8 9 10 18 98 99 100 101 102 103 104 105 107 108 109 110 111 113
 0986: 5 0 1 5 6 7 8 9 10 18 98 99 100 101 102 103 104 107 108 109 110 111 113
 0987: 9 72 73
 0988: 3 27 28 143 153 154 155 156 157 158 159 160 161 162 163 164 165 166
 0989: 2 27 28 52 83 129 130 132 133 134 135 137 138 139 140 141 142 143 149 153 154 155 156 157 158 159 160 161 162 163 164 165 166
 0990: 6 13 14 15 16 17 19 20 21 22 23 24 59 60 63 67 68 69 70 71 72 73 74 75 76 77 78 85 88 128
 0991: 2 0 1 2 3 4 5 6 7 8 9 10 11 18 34 35 36 37 38 39 40 41 42 43 44 45 46 47 48 49 50 62 65 79 80 81 82 84 86 87 90 91 92 93 94 95 98 99 100 101 102 103 104 105 106 107 108 109 110 111 112 113 114 115 116 117 118 119 120 121 122 123
 0992: 10 0 1 5 6 7 8 9 10 11 18 90 98 99 100 101 102 103 104 105 107 108 109 110 111 112 113 114 115 116 117 118 119 120 121 122 123
 0993: 15 124 152
 0994: 3 13 14 15 67 68 69 71 72 73 74 88
 0995: 14 0 1 3 5 6 7 8 9 10 11 18 24 51 52 60 83 90 98 99 100 101 102 103 104 105 107 108 109 110 111 112 113 114 115 116 117 118 119 120 121 122 123 128
 0996: 19 19 88
 0997: 1 19 20 21 22 23 59 70 77 78 85 88
 0998: 4 0 1 3 5 6 7 8 9 10 11 18 27 28 51 52 57 58 83 90 98 99 100 101 102 103 104 105 107 108 109 110 111 112 113 114 115 116 117 118 119 120 121 122 123 129 130 132 133 134 135 136 137 138 139 140 141 142 143 144 145 146 147 148 149 150 151 153 154 155 156 157 158 159 160 161 162 163 164 165 166
 0999: 1 52 83 136
 1000: 1 52 83 129 130 132 133 136 142
 1001: 2 52 83 129 130 132 133 134 135 136 137 138 139 140 141 142 149
 1002: 7 12 131
 1003: 3 12 89 131
 1004: 3 61 96
 1005: 5 92 93 94
 1006: 2 13 14 15 16 17 19 20 59 67 68 69 70 71 72 73 74 75 76 77 78
 1007: 1 26 87 124
 1008: 1 26 87 124 166
 1009: 1 26 51 52 83 87 124 166
 1010: 1 26 27 28 51 52 83 87 124 129 130 132 133 134 135 136 137 138 139 140 141 142 143 149 153 154 155 156 157 158 159 160 161 162 163 164 165 166
 1011: 1 26 27 28 51 52 83 87 124 129 130 132 133 134 135 136 137 138 139 140 141 142 143 144 145 146 147 148 149 150 151 153 154 155 156 157 158 159 160 161 162 163 164 165 166
 1012: 1 2 13 14 15 16 17 19 20 21 22 23 24 26 27 28 51 52 58 59 60 63 67 68 69 70 71 72 73 74 75 76 77 78 83 85 87 88 124 128 129 130 132 133 134 135 136 137 138 139 140 141 142 143 144 145 146 147 148 149 150 151 153 154 155 156 157 158 159 160 161 162 163 164 165 166
 1013: 1 33 53 54 56 66 152
 1014: 1 4 12 25 29 30 31 32 33 34 35 36 37 38 39 40 41 42 43 44 45 46 47 48 49 50 53 54 55 56 61 62 64 65 66 79 80 81 82 84 86 89 91 92 93 94 95 96 97 106 125 126 127 131 152
 1015: 1 0 1 3 5 6 7 8 9 10 11 18 57 90 98 99 100 102 103 104 105 107 108 109 110 111 112 113 114 115 116 117 118 119 120 121 122 123
 1016: 1 0 1 3 5 6 7 8 9 10 11 18 90 98 99 100 102 103 104 105 107 108 109 110 111 112 113 114 115 116 117 118 119 120 121 122 123
 1017: 1 0 1 3 5 6 7 8 9 10 18 98 99 100 102 103 104 105 107 108 109 110 111 112 113 114 115 116
 1018: 1 0 1 5 6 7 8 9 10 18 98 99 100 102 103 104 105 107 108 109 110 111 112 113 114 115 116
 1019: 1 0 1 5 6 7 8 9 10 18 98 99 100 102 103 104 107 108 109 110 111 112 113 114 115 116
 1020: 7 0 1 5 6 7 8 9 10 18 98 99 100 102 103 104 107 108 109 110 111 113
 1021: 2 0 1 98 99 100 102 103 104
 1022: 12 2 13 14 15 16 17 19 20 21 22 23 34 35 36 37 38 39 40 41 42 43 44 45 46 47 48 49 50 59 62 63 65 67 68 69 70 71 72 73 74 75 76 77 78 79 80 81 82 85 86 87 88 91 92 93 94 106
 1023: 4 12 26 33 53 54 61 66 89 96 124 131
 1024: 1 27 28 51 52 83 87 129 130 132 133 134 135 136 137 138 139 140 141 142 149 153 154 155 156 157 158 159 160 161 162 163 164 165 166
 1025: 3 27 28 51 52 83 87 129 130 132 133 134 135 136 137 138 139 140 141 142 143 149 153 154 155 156 157 158 159 160 161 162 163 164 165 166
 1026: 8 4 34 35 36 37 38 39 40 41 42 43 44 45 46 47 48 49 50 62 63 65 79 80 81 82 84 86 87 91 92 93 94 95 106
 1027: 4 53 54 66 152
 1028: 5 26 33 53 54 66 87 124 152
 1029: 1 12 25 26 29 30 31 32 33 53 54 55 56 61 64 66 87 89 96 97 124 125 126 127 131 152
 1030: 4 12 24 25 26 29 30 31 32 33 53 54 55 56 60 61 64 66 87 89 96 97 124 125 126 127 131 152
 1031: 5 0 1 3 5 6 7 8 9 10 11 18 27 28 51 52 57 58 83 90 98 99 100 101 102 103 104 105 107 108 109 110 111 112 113 114 115 116 117 118 119 120 121 122 123 128 129 130 132 133 134 135 136 137 138 139 140 141 142 143 144 145 146 147 148 149 150 151 153 154 155 156 157 158 159 160 161 162 163 164 165 166
 1032: 4 17 70 75 76
 1033: 4 0 1 98 99 100 101 102 103 104 105 112 114 115 116
 1034: 16 51 52 58 83 87 166
 1035: 16 27 28 51 52 58 83 87 129 130 132 133 134 135 136 137 138 139 140 141 142 143 144 145 146 147 148 149 150 151 153 154 155 156 157 158 159 160 161 162 163 164 165 166
 1036: 1 41 42 44 46 47 48 82
 1037: 18 34 35 36
 1038: 20 34 35 36 37 39 79 81
 1039: 2 33 53 54 66 124
 1040: 5 129 130 132 133 134 135 136 137 138 139 140 141 142 143 149
 1041: 1 26 53 54 56 61 66 89 96 131 152
 1042: 1 12 26 53 54 56 61 66 89 96 131 152
 1043: 2 12 25 26 29 30 31 32 53 54 56 61 64 66 89 96 97 125 126 127 131 152
 1044: 1 12 25 26 29 30 31 32 53 54 55 56 57 61 64 66 89 96 97 125 126 127 131 152
 1045: 1 27 28 33 51 52 58 83 124 129 130 132 133 134 135 136 137 138 139 140 141 142 143 144 145 146 147 148 149 150 151 153 154 155 156 157 158 159 160 161 162 163 164 165 166
 1046: 1 13 14 15 16 17 19 20 21 22 23 49 50 59 63 67 68 69 70 71 72 73 74 75 76 77 78 85 87 88 106
 1047: 7 2 4 13 14 15 16 17 19 20 21 22 23 34 35 36 37 38 39 40 41 42 43 44 45 46 47 48 49 50 55 59 62 63 65 67 68 69 70 71 72 73 74 75 76 77 78 79 80 81 82 84 85 86 87 88 91 92 93 94 95 106
 1048: 1 52 57 58 83
 1049: 4 51 52 57 58 83
 1050: 7 12 25 26 27 28 29 30 31 32 33 51 52 53 54 56 57 58 61 64 66 83 89 96 97 124 125 126 127 129 130 131 132 133 134 135 136 137 138 139 140 141 142 143 144 145 146 147 148 149 150 151 152 153 154 155 156 157 158 159 160 161 162 163 164 165 166
 1051: 17 11 117 118 119 120 122
 1052: 16 90 121
 1053: 17 90 121 123
 1054: 7 101 105 112 114 115 116
 1055: 7 0 1 10 18 98 99 100 102 103 104 113
 1056: 9 0 1 98 102 103 104
 1057: 2 4 13 14 15 16 17 19 20 21 22 23 34 35 36 37 38 39 40 41 42 43 44 45 46 47 48 49 50 59 62 65 67 68 69 70 71 72 73 74 75 76 77 78 79 80 81 82 84 85 86 87 88 91 92 93 94 95 106 128
 1058: 1 34 35 36 37 38 39 40 52 79 80 81 83 86 91 92 93 94
 1059: 3 58 143
 1060: 37 25 26 29 30 31 32 33 63 64
 1061: 25 12 96
 1062: 26 61 89
 1063: 29 12 61 89 96
 1064: 26 27 28 53 54 66 97 129 130 131 132 133 134 135 136 137 138 139 140 141 142 143 149 152 153 154 155 156 157 158 159 160 161 162 163 164 165 166
 1065: 23 55 148 151
 1066: 27 55 144 145 146 147 148 150 151
 1067: 23 27 28 53 54 55 66 97 129 130 131 132 133 134 135 136 137 138 139 140 141 142 143 144 145 146 147 148 149 150 151 152 153 154 155 156 157 158 159 160 161 162 163 164 165 166
 1068: 22 0 1 3 4 5 6 7 8 9 10 98 103 104 105 107 108 109 110 111 114 115 123
 1069: 29 4 10 114 115
 1070: 30 3 4 10 114 115
 1071: 6 0 1 5 6 7 8 9 98 103 104 105 107 108 110 111 123
 1072: 24 0 1 5 6 7 8 9 98 103 104 105 107 108 110 111
 1073: 1 27 28 129 130 132 133 136 153 154 155 156 157 158 159 160 161 162 163 164 165 166
 1074: 7 137 138 139 140 141 142
 1075: 4 101 102 112 114 115 116
 1076: 11 101 102 105 112 114 115 116
 1077: 12 0 1 5 6 7 8 9 10 18 98 99 100 103 104 107 108 109 110 111 113
 1078: 8 13 14 67 68 69 72 73 74
 1079: 5 13 14 15 16 17 19 20 21 22 23 34 35 36 37 38 39 40 41 42 43 44 45 46 47 48 51 52 59 62 65 67 68 69 70 71 72 73 74 75 76 77 78 79 80 81 82 83 85 86 87 88 91 92 93 94
 1080: 9 0 1 3 5 6 7 8 9 10 18 98 99 100 105 107 108 109 110 111 113
 1081: 4 129 130 132
 1082: 1 12 25 26 27 28 29 30 31 32 33 51 52 53 54 55 56 61 64 66 83 89 96 97 124 125 126 127 129 130 131 132 133 134 135 136 137 138 139 140 141 142 143 144 145 146 147 148 149 150 151 152 153 154 155 156 157 158 159 160 161 162 163 164 165 166
 1083: 1 0 1 18 98 99 100 101 102 103 104 112 114 115 116
 1084: 1 34 35 36 37 38 39 40 41 42 43 44 45 46 47 48 52 62 65 79 80 81 82 86 91 92 93 94
 1085: 2 51 52 58 83 166
 1086: 1 97 126 127
 1087: 2 26 33 53 54 56 66 87 124
 1088: 12 10 99 100 113
 1089: 15 16 21 22 23 77 78 85
 1090: 4 0 1 3 5 6 7 8 9 10 11 18 27 28 51 52 58 90 98 99 100 101 102 103 104 105 107 108 109 110 111 112 113 114 115 116 117 118 119 120 121 122 123 129 130 132 133 134 135 136 137 138 139 140 141 142 143 144 145 146 147 148 149 150 151 153 154 155 156 157 158 159 160 161 162 163 164 165 166
 1091: 3 101 112 114 115 116
 1092: 17 20 59 75 76
 1093: 17 20 59 72 73 74 75 76
 1094: 17 13 14 15 20 59 67 68 69 71 72 73 74 75 76
 1095: 17 17 19 70 88
 1096: 3 16 17 19 70 88
 1097: 14 16 17 19 21 22 23 70 77 78 85 88
 1098: 5 58 144 145 146 147 148 150 151
 1099: 3 40 41 42 43 44 45 46 47 48 62 65 82 84
 1100: 2 55 144 145 146 147 150
 1101: 2 55 57 128 144 145 146 147 148 150 151
 1102: 11 0 1 3 4 5 6 7 8 9 10 18 98 99 100 102 103 104 105 107 108 109 110 111 113 114 115 123
 1103: 2 0 1 5 6 7 8 9 18 98 99 100 103 104 105 107 108 110 111 113 123
 1104: 3 18 99 100 113 123
 1105: 9 29 30 31 32
 1106: 6 25 29 30 31 32 33 64
 1107: 2 49 50 95 106
 1108: 1 12 25 29 30 31 32 55 57 61 64 89 96 97 125 126 127 131
 1109: 2 132 134 135 137 138 139 140 141 142 149
 1110: 1 26 27 28 33 51 53 54 56 58 66 124 129 130 132 133 134 135 136 137 138 139 140 141 142 143 149 152 153 154 155 156 157 158 159 160 161 162 163 164 165 166
 1111: 1 26 27 28 33 51 53 54 56 58 66 124 129 130 132 133 134 135 136 137 138 139 140 141 142 143 144 145 146 147 148 149 150 151 152 153 154 155 156 157 158 159 160 161 162 163 164 165 166
 1112: 1 49 50 84 87 106
 1113: 2 34 35 36 37 38 39 40 41 42 43 44 45 46 47 48 49 50 62 65 79 80 81 82 84 86 87 91 92 93 94 95 106
 1114: 1 2 34 35 36 37 38 39 40 41 42 43 44 45 46 47 48 49 50 62 65 79 80 81 82 84 86 87 91 92 93 94 95 106
 1115: 3 2 13 14 15 16 17 19 20 21 22 23 34 35 36 37 38 39 40 41 42 43 44 45 46 47 48 49 50 59 62 63 65 67 68 69 70 71 72 73 74 75 76 77 78 79 80 81 82 84 85 86 87 88 91 92 93 94 95 106
 1116: 3 0 1 3 4 5 6 7 8 9 10 11 18 24 60 90 98 99 100 101 102 103 104 105 107 108 109 110 111 112 113 114 115 116 117 118 119 120 121 122 123 128
 1117: 4 0 1 3 4 5 6 7 8 9 10 11 18 90 98 99 100 101 102 103 104 105 107 108 109 110 111 112 113 114 115 116 117 118 119 120 121 122 123
 1118: 4 0 1 3 4 5 6 7 8 9 10 18 98 99 100 101 102 103 104 105 107 108 109 110 111 112 113 114 115 116
 1119: 4 0 1 4 5 6 7 8 9 10 18 98 99 100 107 108 109 110 111 113
 1120: 2 0 1 3 5 6 7 8 9 10 11 18 90 98 99 100 107 108 109 110 111 113 117 118 119 120 121 122 123
 1121: 2 40 84 87
 1122: 2 2 13 14 15 16 17 19 20 21 22 23 25 26 29 30 31 32 33 34 35 36 37 38 39 40 41 42 43 44 45 46 47 48 49 50 52 58 59 62 63 64 65 67 68 69 70 71 72 73 74 75 76 77 78 79 80 81 82 83 84 85 86 87 88 91 92 93 94 95 124
 1123: 5 0 1 3 4 5 6 7 8 9 10 11 12 18 56 61 89 90 96 98 99 100 101 102 103 104 105 106 107 108 109 110 111 112 113 114 115 116 117 118 119 120 121 122 123 125 126 127
 1124: 1 0 1 3 4 5 6 7 8 9 10 11 18 90 98 99 100 101 102 103 104 105 106 107 108 109 110 111 112 113 114 115 116 117 118 119 120 121 122 123 125 126 127
 1125: 1 5 6 7 8 9 107 108 109 110 111 112 114 115 116
 1126: 4 81 86
 1127: 6 4 34 35 36 37 38 39 40 41 42 43 44 45 46 47 48 49 50 62 65 79 80 81 82 84 86 87 91 92 93 94 106
 1128: 2 11 117 118 119 120 121 122 123
 1129: 11 2 4 84 95
 1130: 5 26 53 54 58 66 124
 1131: 11 101 102 103 104 105 112 116
 1132: 6 0 1 5 6 7 8 9 10 18 98 99 100 107 108 109 110 111 113 114 115
 1133: 5 5 6 7 8 9 107 108 109 110 111 114 115
 1134: 5 5 6 7 8 9 10 18 107 108 109 110 111 113 114 115
 1135: 1 90 117 118 119 120 121 122 123
 1136: 7 101 102 105
 1137: 2 4 27 28 34 35 36 37 38 39 40 41 42 43 44 45 46 47 48 49 50 51 52 62 65 79 80 81 82 83 84 86 87 91 92 93 94 95 106 129 130 132 133 134 135 136 137 138 139 140 141 142 143 144 145 146 147 148 149 150 151 153 154 155 156 157 158 159 160 161 162 163 164 165 166
 1138: 3 11 90 112 114 115 116 117 118 119 120 121 122 123
 1139: 1 11 90 101 112 114 115 116 117 118 119 120 121 122 123
 1140: 1 11 90 101 102 103 104 112 114 115 116 117 118 119 120 121 122 123
 1141: 4 34 35 36 37 38 39 40 41 42 43 44 45 46 47 48 49 50 55 62 65 79 80 81 82 86 91 92 93 94 95 106
 1142: 4 27 28 153 154 155 156 157 158 159 160 161 163 165 166
 1143: 6 0 1 3 5 6 7 8 9 10 18 98 99 100 101 102 103 104 105 107 108 109 110 111 112 113 114 115 116 117 118 119 120 121 122 123
 1144: 1 2 4 12 13 14 15 16 17 19 20 21 22 23 25 26 29 30 31 32 33 34 35 36 37 38 39 40 41 42 43 44 45 46 47 48 49 50 53 54 56 59 61 62 63 64 65 66 67 68 69 70 71 72 73 74 75 76 77 78 79 80 81 82 84 85 86 87 88 89 91 92 93 94 95 96 97 106 124 125 126 127 131
 1145: 8 0 1 3 4 5 6 7 8 9 10 18 98 99 100 103 104 105 107 108 109 110 111 112 113 114 115 116 123
 1146: 9 0 1 3 4 5 6 7 8 9 10 98 103 104 105 107 108 109 110 111 114 115
 1147: 1 3 4 5 6 7 8 9 10 105 107 108 109 110 111 114 115
 1148: 2 51 52 58 83 87 124
 1149: 3 0 1 3 5 6 7 8 9 10 11 12 18 25 26 29 30 31 32 33 53 54 56 57 61 64 66 89 90 96 97 98 99 100 101 102 103 104 105 107 108 109 110 111 112 113 114 115 116 117 118 119 120 121 122 123 125 126 127 131 152
 1150: 3 26 33 53 54 56 66 152
 1151: 4 12 26 33 53 54 56 61 66 89 96 131 152
 1152: 2 3 11 90 105 112 114 115 116 117 118 119 120 121 122 123
 1153: 4 164 165
 1154: 6 41 42 43 44 45 46 47 48 65 82
 1155: 7 34 35 36 37 39
 1156: 3 25 30 64
 1157: 4 72 73 74 88
 1158: 8 19 20 21 22 23 59 72 73 74 77 78 85 88
 1159: 8 16 19 20 21 22 23 59 72 73 74 77 78 85 88
 1160: 8 12 49 50 106
 1161: 8 12 49 50 61 106
 1162: 8 12 49 50 61 89 96 106 131
 1163: 7 12 25 26 29 30 31 32 33 49 50 53 54 56 61 64 66 89 96 97 106 124 125 126 127 131 152
 1164: 4 0 1 3 4 5 6 7 8 9 10 11 18 55 57 84 90 95 98 99 100 101 102 103 104 105 107 108 109 110 111 112 113 114 115 116 117 118 119 120 121 122 123
 1165: 10 0 1 3 4 5 6 7 8 9 10 11 18 57 84 90 95 98 99 100 101 102 103 104 105 107 108 109 110 111 112 113 114 115 116 117 118 119 120 121 122 123
 1166: 6 0 1 5 6 7 8 9 10 18 98 99 100 101 102 103 104 105 107 108 109 110 112 113 114 115 116
 1167: 6 0 1 5 6 7 8 9 10 18 98 99 100 107 108 109 110 113 114 115
 1168: 6 5 6 7 8 9 10 107 108 109 110 114 115
 1169: 6 10 18 112 113 116
 1170: 7 19 70 88
 1171: 7 13 14 15 17 19 20 59 67 68 69 70 71 72 73 74 75 76 88
 1172: 1 41 44 45 46 47 48 65
 1173: 7 13 14 15 16 17 19 20 21 22 23 24 34 35 36 37 38 39 40 41 42 43 44 45 46 47 48 51 52 59 60 62 63 65 67 68 69 70 71 72 73 74 75 76 77 78 79 80 81 82 83 85 86 87 88 91 92 93 94 128
 1174: 4 4 49 50 55 57 84 95 106
 1175: 1 27 28 134 135 149 153 154 155 156 157 158 159 160 161 162 163 164 165 166
 1176: 2 27 28 129 130 132 133 134 135 142 149 153 154 155 156 157 158 159 160 161 162 163 164 165 166
 1177: 2 0 1 2 3 4 5 6 7 8 9 10 11 18 24 34 35 36 37 38 39 40 41 42 43 44 45 46 47 48 49 50 60 62 63 65 79 80 81 82 84 86 87 90 91 92 93 94 95 98 99 100 101 102 103 104 105 106 107 108 109 110 111 112 113 114 115 116 117 118 119 120 121 122 123 128
 1178: 6 25 29 30 31 32 56 61 64 97 125 126 127
 1179: 2 28 158 159
 1180: 7 27 28 51 52 55 57 83 129 130 132 133 134 135 136 137 138 139 140 141 142 143 144 145 146 147 148 149 150 151 153 154 155 156 157 158 159 160 161 162 163 164 165 166
 1181: 6 0 1 5 6 7 8 9 10 11 18 90 98 99 100 107 108 109 110 111 113 117 118 119 120 121 122 123
 1182: 3 5 6 7 8 9 10 11 18 90 107 108 109 110 111 113 117 118 119 120 121 122 123
 1183: 3 41 44 45 46 47 65 82
 1184: 1 40 41 42 44 45 46 47 48 62 65 82
 1185: 1 27 28 129 130 132 133 142 153 154 155 156 157 158 159 160 161 162 163 164 165 166
 1186: 1 27 28 129 130 132 133 134 135 136 142 149 153 154 155 156 157 158 159 160 161 162 163 164 165 166
 1187: 1 12 25 26 27 28 29 30 31 32 33 51 52 53 54 55 56 57 58 61 64 66 83 88 89 96 97 124 125 126 127 129 130 131 132 133 134 135 136 137 138 139 140 141 142 143 144 145 146 147 148 149 150 151 152 153 154 155 156 157 158 159 160 161 162 163 164 165 166
 1188: 1 2 34 35 36 37 38 39 40 41 42 43 44 45 46 47 48 49 50 62 65 79 80 81 82 86 87 91 92 93 94 95 106
 1189: 1 12 26 27 28 33 51 52 53 54 55 56 57 61 66 83 89 96 124 129 130 131 132 133 134 135 136 137 138 139 140 141 142 143 144 145 146 147 148 149 150 151 152 153 154 155 156 157 158 159 160 161 162 163 164 165 166
 1190: 5 41 42 45 82
 1191: 4 18 99 100 112 113 116
 1192: 1 40 79
 1193: 1 2 4 13 14 15 16 17 19 20 21 22 23 24 34 35 36 37 38 39 40 41 42 43 44 45 46 47 48 49 50 55 59 60 62 63 65 67 68 69 70 71 72 73 74 75 76 77 78 79 80 81 82 84 85 86 88 91 92 93 94 95 106 128
 1194: 9 0 1 3 5 6 7 8 9 10 11 18 27 28 51 52 57 58 83 87 90 98 99 100 101 102 103 104 105 107 108 109 110 111 112 113 114 115 116 117 118 119 120 121 122 123 129 130 132 133 134 135 136 137 138 139 140 141 142 143 144 145 146 147 148 149 150 151 153 154 155 156 157 158 159 160 161 162 163 164 165 166
 1195: 8 27 28 51 52 58 83 87 129 130 132 133 134 135 136 137 138 139 140 141 142 149 153 154 155 156 157 158 159 160 161 162 163 164 165 166
 1196: 3 41 43 44 46 47 82
 1197: 5 163 164
 1198: 1 27 28 134 135 137 138 139 140 141 149 153 154 155 156 157 158 159 160 161 162 163 164 165 166
 1199: 5 24 51 52 60 83 87 128
 1200: 5 13 14 15 16 17 19 20 21 22 23 24 51 52 59 60 63 67 68 69 70 71 72 73 74 75 76 77 78 83 85 87 88 128
 1201: 5 58 166
 1202: 1 3 11 90 101 102 103 104 105 112 114 115 116 117 118 119 120 121 122 123
 1203: 1 5 6 7 8 9 10 18 99 100 107 108 109 110 111 113
 1204: 1 0 1 3 5 6 7 8 9 10 11 18 27 28 51 52 57 58 83 87 90 98 99 100 101 102 103 104 105 107 108 109 110 111 112 113 114 115 116 117 118 119 120 121 122 123 129 130 132 133 134 135 136 137 138 139 140 141 142 149 153 154 155 156 157 158 159 160 161 162 163 164 165 166
 1205: 9 27 28 51 52 58 83 129 130 132 133 134 135 136 137 138 139 140 141 142 149 153 154 155 156 157 158 159 160 161 162 163 164 165 166
 1206: 1 2 24 60 128
 1207: 1 27 28 51 52 83 129 130 132 133 134 135 136 137 138 139 140 141 142 143 144 145 146 147 148 149 150 151 153 154 155 156 157 158 159 160 161 162 163 164 165
 1208: 1 34 35 36 37 38 39 40 41 42 43 44 45 46 47 48 49 50 62 65 79 80 81 82 86 91 92 93 94 95 106
 1209: 2 101 102 103 104 114 115
 1210: 4 17 19
 1211: 4 17 19 70
 1212: 4 16 17 19 70
 1213: 4 20 21 22 23 59 77 78 85
 1214: 4 20 21 22 23 59 77 78 85 88
 1215: 4 55 57 97
 1216: 5 34 35 36 37 38 39 40 41 42 43 44 45 46 47 48 62 65 79 80 81 82 84 86 91 92 93 94
 1217: 3 34 35 36 37 38 39 40 41 42 43 44 45 46 47 48 49 50 52 62 65 79 80 81 82 83 84 86 87 91 92 93 94
 1218: 10 2 25 26 29 30 31 32 33 34 35 36 37 38 39 40 41 42 43 44 45 46 47 48 49 50 52 62 63 64 65 79 80 81 82 83 84 86 87 91 92 93 94 95
 1219: 6 2 13 14 15 16 17 19 20 21 22 23 24 25 26 29 30 31 32 33 34 35 36 37 38 39 40 41 42 43 44 45 46 47 48 49 50 52 58 59 60 62 63 64 65 67 68 69 70 71 72 73 74 75 76 77 78 79 80 81 82 83 84 85 86 87 88 91 92 93 94 95
 1220: 1 101 125
 1221: 2 27 28 97 136 153 154 155 156 157 158 159 160 161 162 163 164 165 166
 1222: 2 0 1 4 5 6 7 8 9 98 102 103 104 105 107 108 109 110 111 114 115
 1223: 9 4 5 6 7 8 9 102 107 108 109 110 111 114 115
 1224: 7 12 56 61 89 96 131 152
 1225: 6 12 25 26 27 28 29 30 31 32 33 51 52 53 54 56 58 61 64 66 83 89 96 97 124 125 126 127 129 130 131 132 133 134 135 136 137 138 139 140 141 142 143 144 145 146 147 148 149 150 151 152 153 154 155 156 157 158 159 160 161 162 163 164 165 166
 1226: 1 12 26 29 33 53 54 56 61 66 89 96 124 131 152
 1227: 1 13 14 15 67 68 69 71 72 73 74 76
 1228: 1 4 13 14 15 16 17 19 20 21 22 23 34 35 36 37 38 39 40 41 42 43 44 45 46 47 48 49 50 55 59 62 63 65 67 68 69 70 71 72 73 74 75 76 77 78 79 80 81 82 84 85 86 88 91 92 93 94 95 106
 1229: 2 2 4 13 14 15 16 17 19 20 21 22 23 34 35 36 37 38 39 40 41 42 43 44 45 46 47 48 49 50 55 59 62 63 65 67 68 69 70 71 72 73 74 75 76 77 78 79 80 81 82 84 85 86 88 91 92 93 94 95 106
 1230: 2 26 152
 1231: 1 87 166
 1232: 1 51 52 57 58 83 87 166
 1233: 1 27 28 51 52 57 58 83 87 129 130 132 133 134 135 136 137 138 139 140 141 142 143 144 145 146 147 148 149 150 151 153 154 155 156 157 158 159 160 161 162 163 164 165 166
 1234: 1 12 25 26 27 28 29 30 31 32 33 51 52 53 54 56 57 58 61 64 66 83 87 89 96 97 124 125 126 127 129 130 131 132 133 134 135 136 137 138 139 140 141 142 143 144 145 146 147 148 149 150 151 152 153 154 155 156 157 158 159 160 161 162 163 164 165 166
 1235: 1 34 35 36 37 38 39 40 41 42 43 44 45 46 47 48 49 50 52 62 63 65 79 80 81 82 83 86 87 91 92 93 94 95 106
 1236: 1 109 111
 1237: 6 34 35 36 37 38 39 40 41 42 43 44 45 46 47 48 49 50 62 63 65 79 80 81 82 86 87 91 92 93 94 106
 1238: 1 25 29 30 31 32 55 57 58 64 97 125 126 127
 1239: 4 13 14 15 16 19 20 59 67 68 69 70 71 72 73 74 88
 1240: 1 42 43
 1241: 2 5 6 7 8 10 107 113
 1242: 7 51 58
 1243: 7 27 28 51 58 129 130 132 133 134 135 136 137 138 139 140 141 142 149 153 154 155 156 157 158 159 160 161 162 163 164 165 166
 1244: 9 52 83 143
 1245: 2 27 28 153 154 155 156 157 158 159 160 161 162 163 164 166
 1246: 2 2 24 60
 1247: 1 13 14 15 16 19 20 21 22 23 59 63 67 68 69 70 71 72 73 74 77 78 85 88
 1248: 1 101 105 114 115
 1249: 1 41 42 43 44 45 46 47 48 55 62 65 82
 1250: 1 97 125
 1251: 1 12 25 26 29 30 31 32 33 53 54 55 56 58 61 64 66 89 96 97 124 125 126 127 131 152
 1252: 1 102 103 104 112 114 115 116
 1253: 7 24 58 60 128
 1254: 4 58 63
 1255: 21 25 26 29 30 31 32 64
 1256: 1 34 35 36 37 38 39 40 41 42 43 44 45 46 47 48 62 65 79 80 81 82 83 84 86 87 91 92 93 94
 1257: 4 56 61
 1258: 4 56 61 89 96
 1259: 3 0 1 3 4 5 6 7 8 9 10 18 98 99 100 102 103 104 105 107 108 109 110 111 114 115 123
 1260: 3 109 110 111 114 115
 1261: 3 4 109 110 111 114 115
 1262: 3 4 102 109 110 111 114 115
 1263: 6 3 4 5 6 7 8 9 102 105 107 108 109 110 111 114 115
 1264: 3 0 1 18 98 99 100 103 104 123
 1265: 3 0 1 98 99 100 103 104
 1266: 3 26 33 56 87 124
 1267: 1 12 25 26 29 30 31 32 33 53 54 56 61 64 66 87 89 96 124 131 152
 1268: 1 0 1 3 4 5 6 7 8 9 10 11 12 18 24 25 26 29 30 31 32 33 53 54 55 56 57 60 61 64 66 84 89 90 96 97 98 99 100 101 102 103 104 105 107 108 109 110 111 112 113 114 115 116 117 118 119 120 121 122 123 124 125 126 127 128 131 152
 1269: 1 13 14 15 16 17 19 20 21 22 23 27 28 51 52 58 59 67 68 69 70 71 72 73 74 75 76 77 78 83 85 88 128 129 130 132 133 134 135 136 137 138 139 140 141 142 143 144 145 146 147 148 149 150 151 153 154 155 156 157 158 159 160 161 162 163 164 165 166
 1270: 1 12 24 25 26 27 28 29 30 31 32 33 51 52 53 54 55 56 57 60 61 64 66 83 89 96 97 124 125 126 127 128 129 130 131 132 133 134 135 136 137 138 139 140 141 142 143 144 145 146 147 148 149 150 151 152 153 154 155 156 157 158 159 160 161 162 163 164 165 166
 1271: 1 56 97 125 126 127 152
 1272: 10 87 124 166
 1273: 2 27 28 51 52 83 87 124 128 129 130 132 133 134 135 136 137 138 139 140 141 142 143 144 145 146 147 148 149 150 151 153 154 155 156 157 158 159 160 161 162 163 164 165 166
 1274: 3 34 35 36 37 38 39 40 41 42 43 44 45 46 47 48 62 65 79 80 81 82 86 91 92 93 94 125 126 127 152
 1275: 3 34 35 36 37 38 39 40 41 42 43 44 45 46 47 48 53 54 62 65 66 79 80 81 82 86 91 92 93 94 125 126 127 152
 1276: 2 27 28 34 35 36 37 38 39 40 41 42 43 44 45 46 47 48 51 52 53 54 62 65 66 79 80 81 82 83 86 87 91 92 93 94 124 125 126 127 128 129 130 132 133 134 135 136 137 138 139 140 141 142 143 144 145 146 147 148 149 150 151 152 153 154 155 156 157 158 159 160 161 162 163 164 165 166
 1277: 2 0 1 3 4 5 6 7 8 9 10 11 12 18 25 26 29 30 31 32 33 49 50 55 56 57 61 64 84 89 90 95 96 97 98 99 100 101 102 103 104 105 106 107 108 109 110 111 112 113 114 115 116 117 118 119 120 121 122 123 131
 1278: 2 26 97
 1279: 2 25 26 29 30 31 32 64 97
 1280: 3 25 26 29 30 31 32 33 64 97
 1281: 3 12 25 26 29 30 31 32 33 56 61 64 89 96 97 131
 1282: 5 105 109
 1283: 5 101 102 103 104 105 109 112 114 115 116
 1284: 5 0 1 5 6 7 8 9 10 18 98 99 100 107 108 110 111 113
 1285: 4 5 6 7 8 9 10 107 108 110 111 113
 1286: 2 0 1 3 4 5 6 7 8 9 10 11 18 34 35 36 37 38 39 40 41 42 43 44 45 46 47 48 49 50 62 65 79 80 81 82 84 86 87 90 91 92 93 94 95 98 99 100 101 102 103 104 105 106 107 108 109 110 111 112 113 114 115 116 117 118 119 120 121 122 123
 1287: 1 51 52 58 83 143 144 145 146 147 148 150 151
 1288: 1 12 25 29 30 31 32 56 61 64 97 125 126 127 152
 1289: 3 129 130 132 133 137 138 139 140 141 142
 1290: 1 61 124
 1291: 1 39 79 80 86
 1292: 1 27 28 129 130 132 133 134 135 137 138 139 140 141 142 149 153 154 155 156 157 158 159 160 161 162 163 165 166
 1293: 1 136 164
 1294: 1 51 52 83 143 144 145 146 147 148 150 151
 1295: 2 26 54 66
 1296: 1 3 101 102 103 104 105 114 115
 1297: 1 27 153 154 155 156 157 162 164
 1298: 1 131 134 135 137 138 139 140 141 142 149
 1299: 2 51 52 58 83 87
 1300: 2 12 25 26 29 30 31 32 33 34 35 36 37 38 39 40 41 42 43 44 45 46 47 48 49 50 53 54 55 56 61 62 64 65 66 79 80 81 82 86 89 91 92 93 94 96 97 106 124 125 126 127 131 152
 1301: 1 16 72 73 74
 1302: 1 17 19 20 21 22 23 59 70 77 78 85 88
 1303: 1 17 19 20 21 22 23 59 70 75 76 77 78 85 88
 1304: 2 16 17 19 20 21 22 23 59 70 72 73 74 75 76 77 78 85 88
 1305: 1 5 6 7 8 9 10 107 108 109 110 111
 1306: 1 91 94
 1307: 4 27 28 51 52 57 58 83 128 129 130 132 133 134 135 136 137 138 139 140 141 142 143 144 145 146 147 148 149 150 151 153 154 155 156 157 158 159 160 161 162 163 164 165 166
 1308: 4 2 13 14 15 16 17 19 20 21 22 23 24 27 28 51 52 57 58 59 60 63 67 68 69 70 71 72 73 74 75 76 77 78 83 85 88 128 129 130 132 133 134 135 136 137 138 139 140 141 142 143 144 145 146 147 148 149 150 151 153 154 155 156 157 158 159 160 161 162 163 164 165 166
 1309: 2 144 145 146 148 151
 1310: 1 105 112
 1311: 1 0 1 5 6 7 8 9 10 18 98 99 100 101 102 103 104 107 108 109 110 111 113 114 115 116
 1312: 2 114 115 116
 1313: 2 101 102 103 104 114 115 116
 1314: 1 56 61 152
 1315: 1 25 26 29 30 31 32 53 54 56 61 64 66 97 125 126 127 152
 1316: 2 4 34 35 36 37 38 39 40 41 42 43 44 45 46 47 48 55 62 65 79 80 81 82 84 86 91 92 93 94 95
 1317: 5 34 35 36 37 38 39 40 41 42 43 44 45 46 47 48 62 63 65 79 80 81 82 86 91 92 93 94
 1318: 7 13 14 15 16 17 19 20 59 67 68 69 70 71 72 73 74 75 76
 1319: 2 0 1 3 4 5 6 7 8 9 10 11 12 18 24 51 56 60 61 89 90 96 98 99 100 101 102 103 104 105 106 107 108 109 110 111 112 113 114 115 116 117 118 119 120 121 122 123 124 125 126 127
 1320: 2 34 35 36 37 38 39 40 41 42 43 44 45 46 47 48 51 52 62 65 79 80 81 82 83 86 87 91 92 93 94 128
 1321: 1 129 130 133 142
 1322: 1 129 130 133 134 135 142 149
 1323: 1 13 14 15 16 17 19 20 59 67 68 69 70 71 72 73 74 75 76 77 78 88
 1324: 2 55 144 145 146 147 148 150 151 152
 1325: 5 19 20 59 78
 1326: 1 134 135 137 138 140 141 149
 1327: 1 30 97 125 126 127
 1328: 1 10 18
 1329: 1 129 130 132 133 134 135 137 138 139 140 141 142 143 149
 1330: 1 12 25 29 30 31 32 55 56 57 61 64 89 96 97 125 126 127 131 152
 1331: 2 25 29 30 31 32 56 64 97
 1332: 1 26 33 53 54 55 57 66 124
 1333: 1 53 54 66 97 129 130 131 132 133 134 135 137 138 139 140 141 142 149
 1334: 2 27 28 53 54 66 97 129 130 131 132 133 134 135 137 138 139 140 141 142 149 153 154 155 156 157 158 159 160 161 162 163 164 165 166
 1335: 1 43 62 65
 1336: 1 43 48 62 65
 1337: 1 41 42 43 48 62 65 82
 1338: 1 24 51 52 60 83 87
 1339: 1 51 52 83 87 144 145 146 147 148 150 151
 1340: 1 27 28 51 52 83 87 129 130 132 133 134 135 136 137 138 139 140 141 142 143 144 145 146 147 148 149 150 151 153 154 155 156 157 158 159 160 161 162 163 164 165
 1341: 2 12 25 26 27 28 29 30 31 32 33 51 52 53 54 56 61 64 66 83 87 89 96 97 124 125 126 127 129 130 131 132 133 134 135 136 137 138 139 140 141 142 143 144 145 146 147 148 149 150 151 152 153 154 155 156 157 158 159 160 161 162 163 164 165 166
 1342: 6 0 1 3 4 5 6 7 8 9 10 11 18 34 35 36 37 38 39 40 41 42 43 44 45 46 47 48 49 50 55 57 62 65 79 80 81 82 84 86 90 91 92 93 94 95 98 99 100 101 102 103 104 105 106 107 108 109 110 111 112 113 114 115 116 117 118 119 120 121 122 123
 1343: 4 4 13 14 15 16 17 19 20 21 22 23 34 35 36 37 38 39 40 41 42 43 44 45 46 47 48 49 50 59 62 65 67 68 69 70 71 72 73 74 75 76 77 78 79 80 81 82 84 85 86 87 88 91 92 93 94 95 106
 1344: 2 164 165 166
 1345: 1 137 138 149
 1346: 1 137 138 140 149
 1347: 1 137 138 140 141 149
 1348: 2 137 138 139 140 141 149
 1349: 2 27 28 129 130 132 133 134 135 136 137 138 139 140 141 142 143 148 149 151 153 154 155 156 157 158 159 160 161 162 163 164 165 166
 1350: 1 12 24 26 33 53 54 56 60 61 66 87 89 96 124 131 152
 1351: 3 26 30
 1352: 1 3 11 57 90 117 118 119 120 121 122 123
 1353: 1 0 1 10 18 98 99 100 105 113
 1354: 1 41 43 44 45 46 47 82
 1355: 2 101 103 104
 1356: 1 4 11 57 84 90 95 117 118 119 120 121 122 123
 1357: 1 13 14 15 17 19 20 21 22 23 59 67 68 69 70 71 72 73 74 75 76 77 78 85
 1358: 5 34 35 36 37 38 39 40 41 42 43 44 45 46 47 48 62 65 79 80 81 82 86 87 91 92 93 94 95
 1359: 3 33 34 35 36 37 38 39 40 41 42 43 44 45 46 47 48 49 50 52 62 65 79 80 81 82 83 84 86 87 91 92 93 94 95
 1360: 3 13 14 15 16 17 19 20 21 22 23 33 34 35 36 37 38 39 40 41 42 43 44 45 46 47 48 49 50 52 59 62 63 65 67 68 69 70 71 72 73 74 75 76 77 78 79 80 81 82 83 84 85 86 87 88 91 92 93 94 95
 1361: 6 129 130 131 132 133
 1362: 5 53 54 66 129 130 131 132 133
 1363: 1 27 28 53 54 66 97 129 130 131 132 133 134 135 136 137 138 139 140 141 142 144 145 146 147 148 149 150 151 153 154 155 156 157 158 159 160 161 162 163 164 165 166
 1364: 3 27 28 53 54 66 97 129 130 131 132 133 134 135 136 137 138 139 140 141 142 143 144 145 146 147 148 149 150 151 153 154 155 156 157 158 159 160 161 162 163 164 165 166
 1365: 4 11 90 102 117 118 119 120 121 122
 1366: 4 11 90 102 112 116 117 118 119 120 121 122
 1367: 2 0 1 3 4 5 6 7 8 9 98 102 103 104 105 107 108 109 110 111 114 115
 1368: 3 13 14 15 16 17 19 20 21 22 23 34 35 36 37 38 39 40 41 42 43 44 45 46 47 48 49 50 52 59 62 65 67 68 69 70 71 72 73 74 75 76 77 78 79 80 81 82 83 84 85 86 87 88 91 92 93 94 95
 1369: 3 24 27 28 51 53 54 55 57 60 66 97 124 128 129 130 131 132 133 134 135 136 137 138 139 140 141 142 143 144 145 146 147 148 149 150 151 152 153 154 155 156 157 158 159 160 161 162 163 164 165 166
 1370: 1 0 1 3 4 5 6 7 8 9 10 11 18 90 98 99 100 102 103 104 105 107 108 109 110 111 112 113 114 115 116 123
 1371: 1 101 102 103 104 105 116
 1372: 3 34 35 36 37 38 39 40 41 42 43 44 45 46 47 48 55 62 65 79 80 81 82 86 91 92 93 94 95
 1373: 2 129 130 132 133 139
 1374: 1 51 52 83 87 124 144 145 146 147 148 150 151 166
 1375: 2 12 53 54 56 61 66 89 96 131
 1376: 1 33 56 87 124 152
 1377: 3 4 34 35 36 37 38 39 40 41 42 43 44 45 46 47 48 49 50 62 65 79 80 81 82 86 87 91 92 93 94 95 106
 1378: 1 43 44 46 47 48 62 65
 1379: 1 25 26 29 30 31 32 33 49 50 63 64
 1380: 8 3 4 10 109 114 115 123
 1381: 3 34 35 36 37 38 39 79 81 86 91 92 93 94
 1382: 1 12 89
 1383: 1 20 21 22 23 59 85
 1384: 1 51 52 83 87 124 129 130 132 133 134 135 137 138 139 140 141 142 149 166
 1385: 1 34 35 36 37 38 39 40 41 42 43 44 45 46 47 48 62 65 79 80 81 82 86 91 92 93 94 97 125 126 127 152
 1386: 1 25 26 29 30 31 32 33 34 35 36 37 38 39 40 41 42 43 44 45 46 47 48 62 64 65 79 80 81 82 86 91 92 93 94 97 125 126 127 152
 1387: 1 20 59 88
 1388: 1 18 112 114 115 116
 1389: 1 14 15 67 68 69 71
 1390: 2 12 26 33 53 54 56 66 89 96 124 131 152
 1391: 2 55 61
 1392: 2 25 29 30 31 32 55 61 64 97 125 126 127
 1393: 1 28 160
 1394: 1 12 25 26 27 28 29 30 31 32 33 53 54 55 56 57 61 64 66 89 96 97 124 125 126 127 129 130 131 132 133 134 135 136 137 138 139 140 141 142 143 144 145 146 147 148 149 150 151 152 153 154 155 156 157 158 159 160 161 162 163 164 165 166
 1395: 1 2 3 4 13 14 15 16 17 19 20 21 22 23 34 35 36 37 38 39 40 41 42 43 44 45 46 47 48 49 50 59 62 63 65 67 68 69 70 71 72 73 74 75 76 77 78 79 80 81 82 84 85 86 87 88 91 92 93 94 95 106
 1396: 1 58 136
 1397: 1 27 28 58 136 143 153 154 155 156 157 158 159 160 161 162 163 164 165 166
 1398: 1 0 1 5 6 7 8 9 10 11 18 24 60 90 98 99 100 101 102 103 104 105 107 108 109 110 111 112 113 114 115 116 117 118 119 120 121 122 123 128
 1399: 1 0 1 5 6 7 8 9 10 18 24 60 98 99 100 101 102 103 104 105 107 108 109 110 111 112 113 114 115 116 128
 1400: 1 0 1 5 6 7 8 9 10 18 24 60 98 99 100 101 102 103 104 107 108 109 110 111 112 113 114 115 116 128
 1401: 1 17 75
 1402: 2 13 14 15 16 17 67 68 69 70 71 72 73 74 75
 1403: 2 19 20 59 76
 1404: 2 19 20 21 22 23 59 76 77 78 85
 1405: 1 13 14 15 16 17 19 20 21 22 23 49 50 59 67 68 69 70 71 72 73 74 75 76 77 78 85 88
 1406: 1 12 13 14 15 16 17 19 20 21 22 23 49 50 59 67 68 69 70 71 72 73 74 75 76 77 78 85 88
 1407: 1 2 12 13 14 15 16 17 19 20 21 22 23 49 50 58 59 67 68 69 70 71 72 73 74 75 76 77 78 85 88
 1408: 2 63 89
 1409: 1 2 12 13 14 15 16 17 19 20 21 22 23 49 50 58 59 63 67 68 69 70 71 72 73 74 75 76 77 78 85 88 89
 1410: 1 55 136
 1411: 1 25 29 30 31 32 55 64 136
 1412: 1 27 28 53 54 66 129 130 131 132 133 134 135 137 138 139 140 141 142 149 153 154 155 156 157 158 159 160 161 162 163 164 165 166
 1413: 1 143 144 145 146 148 151
 1414: 1 27 28 53 54 66 129 130 131 132 133 134 135 137 138 139 140 141 142 143 144 145 146 148 149 151 153 154 155 156 157 158 159 160 161 162 163 164 165 166
 1415: 1 79 86
 1416: 1 27 28 34 35 36 37 38 39 40 41 42 43 44 45 46 47 48 52 53 54 62 65 66 79 80 81 82 83 84 86 87 91 92 93 94 95 129 130 131 132 133 134 135 137 138 139 140 141 142 143 144 145 146 148 149 151 153 154 155 156 157 158 159 160 161 162 163 164 165 166
 1417: 1 25 27 28 29 30 31 32 34 35 36 37 38 39 40 41 42 43 44 45 46 47 48 52 53 54 55 62 64 65 66 79 80 81 82 83 84 86 87 91 92 93 94 95 129 130 131 132 133 134 135 136 137 138 139 140 141 142 143 144 145 146 148 149 151 153 154 155 156 157 158 159 160 161 162 163 164 165 166
 1418: 1 0 1 3 4 5 6 7 8 9 10 11 18 24 26 33 51 56 57 60 61 90 96 97 98 99 100 101 102 103 104 105 106 107 108 109 110 111 112 113 114 115 116 117 118 119 120 121 122 123 124 125 126 127 128 147 150 152
 1419: 1 0 1 3 4 5 6 7 8 9 10 11 18 24 26 33 51 56 57 60 61 90 96 97 98 99 100 101 102 103 104 105 106 107 108 109 110 111 112 113 114 115 116 117 118 119 120 121 122 123 125 126 127 128 147 150 152
 1420: 1 0 1 3 4 5 6 7 8 9 10 11 18 26 33 51 56 57 61 90 96 97 98 99 100 101 102 103 104 105 106 107 108 109 110 111 112 113 114 115 116 117 118 119 120 121 122 123 125 126 127 128 147 150 152
 1421: 1 57 152
 1422: 1 57 97 125 126 127 152
 1423: 1 33 57 97 125 126 127 152
 1424: 1 33 56 57 61 97 125 126 127 152
 1425: 1 0 1 3 4 5 6 7 8 9 10 11 18 26 51 90 96 98 99 100 101 102 103 104 105 106 107 108 109 110 111 112 113 114 115 116 117 118 119 120 121 122 123 128 147 150
 1426: 2 96 101
 1427: 1 0 1 3 4 5 6 7 8 9 10 11 18 26 51 90 98 99 100 102 103 104 105 106 107 108 109 110 111 112 113 114 115 116 117 118 119 120 121 122 123 128 147 150
 1428: 1 18 105
 1429: 1 0 1 3 4 5 6 7 8 9 10 11 26 51 90 98 99 100 102 103 104 106 107 108 109 110 111 112 113 114 115 116 117 118 119 120 121 122 123 128 147 150
 1430: 1 10 106
 1431: 1 10 106 114 115
 1432: 1 10 51 106 114 115
 1433: 1 10 26 51 106 114 115
 1434: 1 10 26 51 106 112 113 114 115 116
 1435: 1 10 11 26 51 90 106 112 113 114 115 116 117 118 119 120 121 122 123
 1436: 1 0 1 3 4 5 6 7 8 9 98 99 100 102 103 104 107 108 109 110 111 128 147 150
 1437: 1 128 147 150
 1438: 1 5 6 7 8 9 107 108 109 110 111 128 147 150
 1439: 1 3 4 5 6 7 8 9 107 108 109 110 111 128 147 150
 1440: 1 12 25 26 29 30 31 32 33 53 54 56 58 61 64 66 87 89 96 97 124 125 126 127 131 152
 1441: 1 12 25 26 27 28 29 30 31 32 33 51 52 53 54 56 58 61 64 66 83 87 89 96 97 124 125 126 127 128 129 130 131 132 133 134 135 136 137 138 139 140 141 142 143 144 145 146 147 148 149 150 151 152 153 154 155 156 157 158 159 160 161 162 163 164 165 166
 1442: 1 3 57
 1443: 7 21 22 23 77 85
 1444: 1 12 26 33 56 61 89 96 124 131 152
 1445: 1 38 91 93 94
 1446: 1 40 52 83 84
 1447: 2 4 102 114 115
 1448: 1 28 158 159 160 161 165
 1449: 1 124 166
 1450: 1 2 4 11 13 14 15 16 17 19 20 21 22 23 24 34 35 36 37 38 39 40 41 42 43 44 45 46 47 48 49 50 59 60 62 63 65 67 68 69 70 71 72 73 74 75 76 77 78 79 80 81 82 84 85 86 87 88 90 91 92 93 94 95 106 117 118 119 120 121 122 123 128
 1451: 1 0 1 3 4 5 6 7 8 9 10 18 98 99 100 102 103 104 105 107 108 109 110 111 112 113 114 115 123
 1452: 6 4 95
 1453: 1 18 99 100 102 112 113 116
 1454: 1 0 1 3 5 6 7 8 9 10 18 98 99 100 101 102 103 104 107 108 109 110 111 112 113 114 115 116
 1455: 1 57 58 144 145 146 147 148 150 151
 1456: 2 33 124 152
 1457: 1 0 1 3 5 6 7 8 9 10 11 18 90 98 99 100 101 102 103 104 105 107 108 109 110 111 112 113 114 115 116 117 118 119 120 121 122 123 128
 1458: 2 2 24 58 60 128
 1459: 2 27 28 51 52 57 58 83 87 124 129 130 132 133 134 135 136 137 138 139 140 141 142 143 144 145 146 147 148 149 150 151 153 154 155 156 157 158 159 160 161 162 163 164 165 166
 1460: 2 2 13 14 15 16 17 19 20 21 22 23 24 27 28 51 52 57 58 59 60 63 67 68 69 70 71 72 73 74 75 76 77 78 83 85 87 88 124 128 129 130 132 133 134 135 136 137 138 139 140 141 142 143 144 145 146 147 148 149 150 151 153 154 155 156 157 158 159 160 161 162 163 164 165 166
 1461: 1 12 26 53 54 58 61 66 89 96 124 131
 1462: 1 25 29 30 31 32 33 56 64 97 125 126 127 152
 1463: 1 51 52 83 129 130 132 133 142
 1464: 1 25 26 29 30 31 32 64 97 125 126 127
 1465: 1 20 59 78
 1466: 1 25 29 30 31 32 56 64 89 96 97 125 126 127 131
 1467: 1 21 22 23 78 85
 1468: 2 21 22 23 77 78 85 88
 1469: 1 121 122 123
 1470: 1 52 58 83
 1471: 2 16 21 22 23 77 78 85 88
 1472: 1 18 99 100 112 113 114 115 116
 1473: 1 12 61 89
 1474: 1 12 25 29 30 31 32 58 61 64 89 96 97 125 126 127 131
 1475: 2 25 29 30 31 32 33 56 64 152
 1476: 2 61 97 125 126 127
 1477: 2 25 29 30 31 32 33 56 61 64 97 125 126 127 152
 1478: 1 3 101 102 103 104 105 112 116
 1479: 1 16 17 70 75 76
 1480: 1 17 19 21 22 23 70 77 78 85 88
 1481: 2 13 14 15 16 17 19 20 21 22 23 34 35 36 37 38 39 40 41 42 43 44 45 46 47 48 49 50 59 62 63 65 67 68 69 70 71 72 73 74 75 76 77 78 79 80 81 82 84 85 86 87 88 91 92 93 94 95 106
 1482: 1 2 12 13 14 15 16 17 19 20 21 22 23 25 26 29 30 31 32 33 34 35 36 37 38 39 40 41 42 43 44 45 46 47 48 49 50 53 54 56 58 59 61 62 63 64 65 66 67 68 69 70 71 72 73 74 75 76 77 78 79 80 81 82 84 85 86 87 88 89 91 92 93 94 95 96 97 106 124 125 126 127 131 152
 1483: 1 2 63 89
 1484: 1 13 14 15 67 68 69 71 72 73 74 75
 nsplits: 1485
 ntax: 167
UFBootSplit5:
 0000: 1 13 14 15 16 17 19 20 21 22 23 25 26 29 30 31 32 33 34 35 36 37 38 39 40 41 42 43 44 45 46 47 48 49 50 52 58 59 62 63 64 65 67 68 69 70 71 72 73 74 75 76 77 78 79 80 81 82 83 84 85 86 87 88 91 92 93 94 95
 0001: 1 12 27 28 53 54 56 61 66 89 96 97 101 106 124 125 126 127 129 130 131 132 133 134 135 136 137 138 139 140 141 142 143 144 145 146 147 148 149 150 151 153 154 155 156 157 158 159 160 161 162 163 164 165 166
 0002: 1 12 25 29 30 31 32 58 61 64 89 96 131
 0003: 1 12 24 25 26 29 30 31 32 33 53 54 56 60 61 64 66 89 96 124 131 152
 0004: 922 4 84
 0005: 1 25 26 29 30 31 32 33 53 54 55 56 64 66 97 124 125 126 127 152
 0006: 695 4 84 95
 0007: 1 12 25 29 30 31 32 55 56 57 61 64 89 96 97 125 126 127 131 152
 0008: 1 55 57 144 145 146 147 148 150 151
 0009: 1 0 1 18 98 99 100 102 103 104
 0010: 1000 15 71
 0011: 708 13 15 71
 0012: 1 105 110 111
 0013: 1 11 51 52 83 90 117 118 119 120 121 122 123
 0014: 977 14 67
 0015: 1 53 54 66 129 130 131 132 133 134 135 137 138 139 140 141 142 143 149
 0016: 1000 14 67 68
 0017: 1 2 13 14 15 16 17 19 20 21 22 23 27 28 51 52 58 59 63 67 68 69 70 71 72 73 74 75 76 77 78 83 85 88 129 130 132 133 134 135 136 137 138 139 140 141 142 143 144 145 146 147 148 149 150 151 153 154 155 156 157 158 159 160 161 162 163 164 165 166
 0018: 1000 14 67 68 69
 0019: 970 13 14 15 67 68 69 71
 0020: 1 38 80
 0021: 1 5 6 7 8 107 114 115
 0022: 1 0 1 3 5 6 7 8 9 10 11 12 18 25 29 30 31 32 33 56 57 61 64 89 90 96 97 98 99 100 101 102 103 104 105 107 108 109 110 111 112 113 114 115 116 117 118 119 120 121 122 123 125 126 127 131 152
 0023: 992 73 74
 0024: 1000 72 73 74
 0025: 891 13 14 15 67 68 69 71 72 73 74
 0026: 1 2 4 13 14 15 16 17 19 20 21 22 23 24 26 34 35 36 37 38 39 40 41 42 43 44 45 46 47 48 49 50 53 54 55 59 60 62 63 65 66 67 68 69 70 71 72 73 74 75 76 77 78 79 80 81 82 84 85 86 87 88 91 92 93 94 95 106 124 128
 0027: 1 26 53 54 55 66 87 124
 0028: 997 75 76
 0029: 690 13 14 15 67 68 69 71 72 73 74 75 76
 0030: 1 2 4 13 14 15 16 17 19 20 21 22 23 24 34 35 36 37 38 39 40 41 42 43 44 45 46 47 48 49 50 59 60 62 63 65 67 68 69 70 71 72 73 74 75 76 77 78 79 80 81 82 84 85 86 88 91 92 93 94 95 106 128
 0031: 1 24 34 35 36 37 38 39 40 41 42 43 44 45 46 47 48 51 52 60 62 63 65 79 80 81 82 83 86 87 91 92 93 94 128
 0032: 1 27 28 153 154 155 156 157 158 159 160 161 162 163 164 166
 0033: 664 17 70
 0034: 529 16 17 70
 0035: 1 0 1 2 3 5 6 7 8 9 10 11 12 18 26 33 53 54 55 56 57 61 66 89 90 96 97 98 99 100 101 102 103 104 105 107 108 109 110 111 112 113 114 115 116 117 118 119 120 121 122 123 124 125 126 127 128 131 152
 0036: 1 41 45 82
 0037: 1 27 28 129 130 132 133 136 153 154 155 156 157 158 159 160 161 162 163 164 165 166
 0038: 1000 20 59
 0039: 969 19 20 59
 0040: 3 12 25 26 29 30 31 32 33 49 50 53 54 55 56 61 64 66 89 96 97 106 124 125 126 127 131 152
 0041: 1 3 4 5 6 7 8 9 10 105 107 108 109 110 111 114 115 123
 0042: 1 90 117 118 119 120 122
 0043: 999 22 85
 0044: 998 21 22 85
 0045: 1 26 33 53 54 56 66 89 96 124 131 152
 0046: 1000 21 22 23 85
 0047: 1 132 134 135 137 138 139 140 141 149
 0048: 1 2 12 13 14 15 16 17 19 20 21 22 23 26 33 34 35 36 37 38 39 40 41 42 43 44 45 46 47 48 49 50 53 54 55 56 57 59 61 62 63 65 66 67 68 69 70 71 72 73 74 75 76 77 78 79 80 81 82 85 86 87 88 89 91 92 93 94 96 97 106 124 125 126 127 128 131 152
 0049: 991 77 78
 0050: 794 21 22 23 77 78 85
 0051: 897 19 20 21 22 23 59 77 78 85
 0052: 1 5 6 7 8 9 10 101 102 103 104 105 107 108 109 110 111 112 113 114 115 116
 0053: 598 19 20 21 22 23 59 77 78 85 88
 0054: 551 16 17 19 20 21 22 23 59 70 77 78 85 88
 0055: 956 13 14 15 16 17 19 20 21 22 23 59 67 68 69 70 71 72 73 74 75 76 77 78 85 88
 0056: 1 27 28 129 130 132 133 134 135 137 138 139 140 141 142 143 144 145 146 147 148 149 150 151 153 154 155 156 157 158 159 160 161 162 163 164 165 166
 0057: 848 13 14 15 16 17 19 20 21 22 23 59 63 67 68 69 70 71 72 73 74 75 76 77 78 85 88
 0058: 1 0 1 10 18 98 99 100 102 103 104 113
 0059: 1 101 105 112 114 115 116
 0060: 1000 34 35
 0061: 1 12 25 26 27 28 29 30 31 32 33 51 52 53 54 56 57 58 61 64 66 83 89 96 97 124 125 126 127 129 130 131 132 133 134 135 136 137 138 139 140 141 142 143 144 145 146 147 148 149 150 151 152 153 154 155 156 157 158 159 160 161 162 163 164 165 166
 0062: 1 0 1 3 4 5 6 7 8 9 10 11 12 18 51 56 61 89 90 96 98 99 100 101 102 103 104 105 106 107 108 109 110 111 112 113 114 115 116 117 118 119 120 121 122 123 124 125 126 127
 0063: 985 36 37
 0064: 1000 34 35 36 37
 0065: 1 12 56 61 89 96 101
 0066: 977 34 35 36 37 81
 0067: 1 5 6 7 8 9 10 18 105 107 108 109 110 111 113
 0068: 656 34 35 36 37 81 86
 0069: 1 0 1 3 4 5 6 7 8 9 10 11 18 24 34 35 36 37 38 39 40 41 42 43 44 45 46 47 48 49 50 60 62 65 79 80 81 82 84 86 87 90 91 92 93 94 95 98 99 100 101 102 103 104 105 106 107 108 109 110 111 112 113 114 115 116 117 118 119 120 121 122 123
 0070: 220 34 35 36 37 80 81 86
 0071: 2 2 4 13 14 15 16 17 19 20 21 22 23 34 35 36 37 38 39 40 41 42 43 44 45 46 47 48 49 50 55 57 59 62 63 65 67 68 69 70 71 72 73 74 75 76 77 78 79 80 81 82 84 85 86 87 88 91 92 93 94 95 106 128
 0072: 1 2 4 13 14 15 16 17 19 20 21 22 23 24 34 35 36 37 38 39 40 41 42 43 44 45 46 47 48 49 50 59 60 62 65 67 68 69 70 71 72 73 74 75 76 77 78 79 80 81 82 84 85 86 87 88 91 92 93 94 95 106 128
 0073: 1 27 28 51 52 55 58 83 129 130 132 133 134 135 136 137 138 139 140 141 142 143 144 145 146 147 148 149 150 151 153 154 155 156 157 158 159 160 161 162 163 164 165 166
 0074: 899 91 93
 0075: 1 27 28 153 154 155 156 157 158 159 160 161 162 164 166
 0076: 597 91 93 94
 0077: 1 30 31 32
 0078: 965 91 92 93 94
 0079: 926 38 91 92 93 94
 0080: 1 53 54 66 129 130 131 132 133 134 135 142 149
 0081: 5 38 79 91 92 93 94
 0082: 377 34 35 36 37 38 79 80 81 86 91 92 93 94
 0083: 1 0 1 5 6 7 8 9 98 102 103 104 105 107 108 109 110 111
 0084: 999 34 35 36 37 38 39 79 80 81 86 91 92 93 94
 0085: 1 11 18 90 117 118 119 120 121 122 123
 0086: 802 34 35 36 37 38 39 40 79 80 81 86 91 92 93 94
 0087: 1 5 6 7 8 9 10 18 107 108 110 111 113
 0088: 1 26 56 152
 0089: 999 41 82
 0090: 2 13 14 15 16 67 68 69 70 71 72 73 74 88
 0091: 1 16 70 88
 0092: 994 44 47
 0093: 1 3 4 5 6 7 8 9 10 99 100 107 108 109 110 111 113 114 115 116 119 120
 0094: 1000 44 46 47
 0095: 1 5 6 7 8 9 99 100 107 108 109 110 111 113 116 119 120
 0096: 790 44 45 46 47
 0097: 356 41 44 45 46 47 82
 0098: 1 99 100 113 116 119 120
 0099: 332 41 44 45 46 47 48 82
 0100: 1 116 119 120
 0101: 354 41 44 45 46 47 48 65 82
 0102: 1 0 1 3 4 5 6 7 8 9 10 98 99 100 102 103 104 107 108 109 110 111 113 114 115 116 119 120
 0103: 392 41 44 45 46 47 48 62 65 82
 0104: 1 11 52 90 105 117 118 121 122 123
 0105: 933 41 42 44 45 46 47 48 62 65 82
 0106: 1 11 52 90 117 118 121 122 123
 0107: 998 41 42 43 44 45 46 47 48 62 65 82
 0108: 929 34 35 36 37 38 39 40 41 42 43 44 45 46 47 48 62 65 79 80 81 82 86 91 92 93 94
 0109: 1 11 52 90 117 118 122
 0110: 269 34 35 36 37 38 39 40 41 42 43 44 45 46 47 48 62 65 79 80 81 82 86 87 91 92 93 94
 0111: 1 11 52 90
 0112: 1 52 90
 0113: 1000 49 50
 0114: 1 0 1 3 4 5 6 7 8 9 10 11 52 90 98 99 100 102 103 104 105 107 108 109 110 111 113 114 115 116 117 118 119 120 121 122 123
 0115: 890 49 50 106
 0116: 416 34 35 36 37 38 39 40 41 42 43 44 45 46 47 48 49 50 62 65 79 80 81 82 86 87 91 92 93 94 106
 0117: 67 13 14 15 16 17 19 20 21 22 23 34 35 36 37 38 39 40 41 42 43 44 45 46 47 48 49 50 59 62 63 65 67 68 69 70 71 72 73 74 75 76 77 78 79 80 81 82 85 86 87 88 91 92 93 94 106
 0118: 83 4 13 14 15 16 17 19 20 21 22 23 34 35 36 37 38 39 40 41 42 43 44 45 46 47 48 49 50 59 62 63 65 67 68 69 70 71 72 73 74 75 76 77 78 79 80 81 82 84 85 86 87 88 91 92 93 94 95 106
 0119: 475 2 4 13 14 15 16 17 19 20 21 22 23 34 35 36 37 38 39 40 41 42 43 44 45 46 47 48 49 50 59 62 63 65 67 68 69 70 71 72 73 74 75 76 77 78 79 80 81 82 84 85 86 87 88 91 92 93 94 95 106
 0120: 1 0 1 3 4 5 6 7 8 9 10 11 52 90 98 99 100 102 103 104 105 107 108 109 110 111 112 113 114 115 116 117 118 119 120 121 122 123
 0121: 1 33 56 57 58 89 96 97 101 106 124 144 145 146 147 148 150 151
 0122: 997 24 60
 0123: 1 57 58 97 144 145 146 147 148 150 151
 0124: 674 24 60 128
 0125: 153 2 4 13 14 15 16 17 19 20 21 22 23 24 34 35 36 37 38 39 40 41 42 43 44 45 46 47 48 49 50 59 60 62 63 65 67 68 69 70 71 72 73 74 75 76 77 78 79 80 81 82 84 85 86 87 88 91 92 93 94 95 106 128
 0126: 1 97 144 145 146 147 148 150 151
 0127: 1 33 56 89 96 101 106 124
 0128: 320 12 61
 0129: 1 33 56 89 96 101
 0130: 1 33 56 89 101
 0131: 1 56 89 101
 0132: 855 96 131
 0133: 917 89 96 131
 0134: 907 12 61 89 96 131
 0135: 1 56 101
 0136: 1 0 1 3 4 5 6 7 8 9 10 11 33 52 56 57 58 89 90 96 97 98 99 100 101 102 103 104 105 106 107 108 109 110 111 112 113 114 115 116 117 118 119 120 121 122 123 124 144 145 146 147 148 150 151
 0137: 388 26 33
 0138: 1 24 60 61 125 126 127 152
 0139: 348 26 33 124
 0140: 1 61 125 126 127 152
 0141: 1 125 126 127 152
 0142: 563 53 54
 0143: 1 0 1 3 4 5 6 7 8 9 10 11 24 33 52 56 57 58 60 61 89 90 96 97 98 99 100 101 102 103 104 105 106 107 108 109 110 111 112 113 114 115 116 117 118 119 120 121 122 123 124 125 126 127 144 145 146 147 148 150 151 152
 0144: 998 53 54 66
 0145: 574 26 33 53 54 66 124
 0146: 1 0 1 3 4 5 6 7 8 9 10 11 24 33 51 52 56 57 58 60 61 89 90 96 97 98 99 100 101 102 103 104 105 106 107 108 109 110 111 112 113 114 115 116 117 118 119 120 121 122 123 124 125 126 127 144 145 146 147 148 150 151 152
 0147: 1 27 28 53 54 66 129 130 131 132 133 134 135 136 137 138 139 140 141 142 143 149 153 154 155 156 157 158 159 160 161 162 163 164 165 166
 0148: 695 56 152
 0149: 632 26 33 53 54 56 66 124 152
 0150: 585 12 26 33 53 54 56 61 66 89 96 124 131 152
 0151: 1 27 28 53 54 66 129 130 131 132 133 134 135 136 137 138 139 140 141 142 149 153 154 155 156 157 158 159 160 161 162 163 164 165 166
 0152: 1 2 12 13 14 15 16 17 18 19 20 21 22 23 25 26 29 30 31 32 34 35 36 37 38 39 40 41 42 43 44 45 46 47 48 49 50 55 59 62 63 64 65 67 68 69 70 71 72 73 74 75 76 77 78 79 80 81 82 83 84 85 86 87 88 91 92 93 94 95 128
 0153: 1000 25 64
 0154: 1 2 12 13 14 15 16 17 18 19 20 21 22 23 25 26 29 30 31 32 34 35 36 37 38 39 40 41 42 43 44 45 46 47 48 49 50 59 62 63 64 65 67 68 69 70 71 72 73 74 75 76 77 78 79 80 81 82 83 84 85 86 87 88 91 92 93 94 95 128
 0155: 1 2 13 14 15 16 17 18 19 20 21 22 23 25 26 29 30 31 32 34 35 36 37 38 39 40 41 42 43 44 45 46 47 48 49 50 59 62 63 64 65 67 68 69 70 71 72 73 74 75 76 77 78 79 80 81 82 83 84 85 86 87 88 91 92 93 94 95 128
 0156: 1 18 25 26 29 30 31 32 49 50 64 83
 0157: 1000 31 32
 0158: 993 29 31 32
 0159: 965 25 29 31 32 64
 0160: 1 25 26 29 30 31 32 64 83
 0161: 988 25 29 30 31 32 64
 0162: 1 18 49 50
 0163: 1 2 13 14 15 16 17 19 20 21 22 23 34 35 36 37 38 39 40 41 42 43 44 45 46 47 48 59 62 63 65 67 68 69 70 71 72 73 74 75 76 77 78 79 80 81 82 84 85 86 87 88 91 92 93 94 95 128
 0164: 1 13 14 15 16 17 19 20 21 22 23 34 35 36 37 38 39 40 41 42 43 44 45 46 47 48 59 62 63 65 67 68 69 70 71 72 73 74 75 76 77 78 79 80 81 82 84 85 86 87 88 91 92 93 94 95 128
 0165: 1 34 35 36 37 38 39 40 41 42 43 44 45 46 47 48 62 65 79 80 81 82 84 86 87 91 92 93 94 95 128
 0166: 983 126 127
 0167: 996 125 126 127
 0168: 895 97 125 126 127
 0169: 731 25 29 30 31 32 64 97 125 126 127
 0170: 564 12 25 26 29 30 31 32 33 53 54 56 61 64 66 89 96 97 124 125 126 127 131 152
 0171: 1 3 4 10 102 109 114 115
 0172: 1 4 10 109 114 115
 0173: 568 55 57
 0174: 404 12 25 26 29 30 31 32 33 53 54 55 56 57 61 64 66 89 96 97 124 125 126 127 131 152
 0175: 70 0 1 3 5 6 7 8 9 10 11 18 27 28 51 52 58 83 90 98 99 100 101 102 103 104 105 107 108 109 110 111 112 113 114 115 116 117 118 119 120 121 122 123 129 130 132 133 134 135 136 137 138 139 140 141 142 143 144 145 146 147 148 149 150 151 153 154 155 156 157 158 159 160 161 162 163 164 165 166
 0176: 1 4 109 114 115
 0177: 1 4 109
 0178: 1 0 1 3 4 5 6 7 8 9 10 18 98 102 103 104 105 107 108 109 110 111 114 115 123
 0179: 1000 156 157
 0180: 1000 27 156 157
 0181: 1 3 101 102 103 104 105 114 115 116
 0182: 1000 27 155 156 157
 0183: 1 101 102 103 104 105 114 115 116
 0184: 991 27 154 155 156 157
 0185: 1 0 1 3 5 6 7 8 9 10 18 98 99 100 101 102 103 104 105 107 108 109 110 111 113 114 115 116
 0186: 942 27 153 154 155 156 157
 0187: 1 58 83
 0188: 1 0 1 3 5 6 7 8 9 10 11 18 27 28 51 52 57 83 87 90 98 99 100 101 102 103 104 105 107 108 109 110 111 112 113 114 115 116 117 118 119 120 121 122 123 129 130 132 133 134 135 136 137 138 139 140 141 142 143 144 145 146 147 148 149 150 151 153 154 155 156 157 158 159 160 161 162 163 164 165 166
 0189: 1 1 98
 0190: 1000 158 159
 0191: 1 2 88
 0192: 978 158 159 160
 0193: 931 28 158 159 160
 0194: 1 13 14 15 16 17 19 20 21 22 23 24 52 58 59 60 63 67 68 69 70 71 72 73 74 75 76 77 78 83 85 88 128
 0195: 997 28 158 159 160 161
 0196: 930 27 28 153 154 155 156 157 158 159 160 161
 0197: 1 24 52 60 83 128
 0198: 861 27 28 153 154 155 156 157 158 159 160 161 162
 0199: 1 29 30
 0200: 1 60 128
 0201: 776 165 166
 0202: 680 27 28 153 154 155 156 157 158 159 160 161 162 165 166
 0203: 1 41 62 82
 0204: 681 27 28 153 154 155 156 157 158 159 160 161 162 164 165 166
 0205: 1 52 58 83
 0206: 900 27 28 153 154 155 156 157 158 159 160 161 162 163 164 165 166
 0207: 1 0 1 3 4 5 6 7 8 9 10 11 18 24 34 35 36 37 38 39 40 41 42 43 44 45 46 47 48 49 50 60 62 65 79 80 81 82 84 86 87 90 91 92 93 94 95 98 99 100 101 102 103 104 105 106 107 108 109 110 111 112 113 114 115 116 117 118 119 120 121 122 123 128
 0208: 1 34 35 36 37 38 39 40 41 42 43 44 45 46 47 48 55 62 65 79 80 81 82 86 91 92 93 94 95
 0209: 1000 129 130
 0210: 1 34 35 36 37 38 79 80 81 86
 0211: 998 129 130 133
 0212: 1 27 28 129 130 132 133 134 135 136 137 138 139 140 141 142 144 145 146 147 148 149 150 151 153 154 155 156 157 158 159 160 161 162 163 164 165 166
 0213: 973 129 130 132 133
 0214: 2 4 34 35 36 37 38 39 40 41 42 43 44 45 46 47 48 49 50 55 62 65 79 80 81 82 84 86 91 92 93 94 95
 0215: 879 129 130 132 133 142
 0216: 2 34 35 36 37 38 39 40 41 42 43 44 45 46 47 48 49 50 55 62 65 79 80 81 82 86 91 92 93 94
 0217: 2 13 14 15 67 68 69 70 71 72 73 74 88
 0218: 1000 134 135
 0219: 1 18 112 116
 0220: 988 134 135 149
 0221: 1 21 85
 0222: 2 12 61 89 96 97 125 126 127 131
 0223: 1000 137 138
 0224: 1 25 26 29 30 31 32 33 34 35 36 37 38 39 40 41 42 43 44 45 46 47 48 52 62 63 64 65 79 80 81 82 83 84 86 87 91 92 93 94 95
 0225: 2 0 1 5 6 7 8 9 98 103 104 107 108 110 111
 0226: 1000 140 141
 0227: 769 137 138 140 141
 0228: 2 117 119 120 121
 0229: 984 137 138 139 140 141
 0230: 972 134 135 137 138 139 140 141 149
 0231: 917 129 130 132 133 134 135 137 138 139 140 141 142 149
 0232: 446 27 28 129 130 132 133 134 135 137 138 139 140 141 142 149 153 154 155 156 157 158 159 160 161 162 163 164 165 166
 0233: 2 11 90 118 122
 0234: 759 27 28 129 130 132 133 134 135 136 137 138 139 140 141 142 149 153 154 155 156 157 158 159 160 161 162 163 164 165 166
 0235: 1 0 1 3 4 5 6 7 8 9 10 11 18 90 98 102 103 104 105 107 108 109 110 111 112 114 115 116 117 118 119 120 121 122 123
 0236: 2 12 27 28 53 54 55 56 57 61 66 89 96 97 101 106 124 125 126 127 129 130 131 132 133 134 135 136 137 138 139 140 141 142 143 144 145 146 147 148 149 150 151 152 153 154 155 156 157 158 159 160 161 162 163 164 165 166
 0237: 1 27 28 53 54 55 57 66 97 129 130 131 132 133 134 135 136 137 138 139 140 141 142 143 144 145 146 147 148 149 150 151 152 153 154 155 156 157 158 159 160 161 162 163 164 165 166
 0238: 1 27 28 51 58 129 130 132 133 134 135 136 137 138 139 140 141 142 143 149 153 154 155 156 157 158 159 160 161 162 163 164 165 166
 0239: 1000 145 146
 0240: 1000 144 145 146
 0241: 3 26 33 56 87 124 152
 0242: 1 34 35 36 37 38 39 40 41 42 43 44 45 46 47 48 55 62 65 79 80 81 82 86 91 92 93 94 106
 0243: 1000 147 150
 0244: 997 144 145 146 147 150
 0245: 2 128 144 145 146 147 148 150 151 166
 0246: 1 4 5 6 7 8 9 10 12 18 99 100 107 108 109 110 111 113 114 115 136
 0247: 985 148 151
 0248: 973 144 145 146 147 148 150 151
 0249: 116 143 144 145 146 147 148 150 151
 0250: 543 27 28 129 130 132 133 134 135 136 137 138 139 140 141 142 143 144 145 146 147 148 149 150 151 153 154 155 156 157 158 159 160 161 162 163 164 165 166
 0251: 1 5 6 7 8 9 99 100 107 108 109 110 111 113
 0252: 1 4 10 12 18 114 115 136
 0253: 1 10 12 114 115 136
 0254: 968 52 83
 0255: 829 51 52 83
 0256: 390 27 28 51 52 83 129 130 132 133 134 135 136 137 138 139 140 141 142 143 144 145 146 147 148 149 150 151 153 154 155 156 157 158 159 160 161 162 163 164 165 166
 0257: 1 12 114 115 136
 0258: 392 27 28 51 52 58 83 129 130 132 133 134 135 136 137 138 139 140 141 142 143 144 145 146 147 148 149 150 151 153 154 155 156 157 158 159 160 161 162 163 164 165 166
 0259: 862 0 1 3 5 6 7 8 9 10 11 18 90 98 99 100 101 102 103 104 105 107 108 109 110 111 112 113 114 115 116 117 118 119 120 121 122 123
 0260: 1 114 115 136
 0261: 1 4 18
 0262: 986 11 90
 0263: 1 0 1 4 5 6 7 8 9 10 12 18 98 99 100 102 103 104 107 108 109 110 111 113 114 115 136
 0264: 1 3 105 112 116
 0265: 1 0 1 3 4 5 6 7 8 9 10 12 18 98 99 100 102 103 104 105 107 108 109 110 111 112 113 114 115 116 136
 0266: 1000 119 120
 0267: 669 117 119 120
 0268: 1 11 53 54 66 90 117 118 119 120 121 122 123
 0269: 796 117 118 119 120
 0270: 1 0 1 3 4 5 6 7 8 9 10 11 12 18 53 54 66 90 98 99 100 102 103 104 105 107 108 109 110 111 112 113 114 115 116 117 118 119 120 121 122 123 136
 0271: 752 117 118 119 120 122
 0272: 236 11 90 117 118 119 120 122
 0273: 1 29 33 56 96 97 101 124 125 126 127
 0274: 1 33 96 101 124
 0275: 840 121 123
 0276: 930 11 90 117 118 119 120 121 122 123
 0277: 720 0 1 3 5 6 7 8 9 10 18 98 99 100 101 102 103 104 105 107 108 109 110 111 112 113 114 115 116
 0278: 1 29 56 97 125 126 127
 0279: 1 29 97 125 126 127
 0280: 174 3 105
 0281: 1 29 97
 0282: 1 0 1 3 4 5 6 7 8 9 10 11 12 18 29 33 53 54 56 66 90 96 97 98 99 100 101 102 103 104 105 107 108 109 110 111 112 113 114 115 116 117 118 119 120 121 122 123 124 125 126 127 136
 0283: 1 27 28 55 57 128 129 130 131 132 133 134 135 137 138 139 140 141 142 143 144 145 146 147 148 149 150 151 152 153 154 155 156 157 158 159 160 161 162 163 164 165 166
 0284: 1 27 28 128 129 130 131 132 133 134 135 137 138 139 140 141 142 143 144 145 146 147 148 149 150 151 153 154 155 156 157 158 159 160 161 162 163 164 165 166
 0285: 1000 103 104
 0286: 879 102 103 104
 0287: 865 101 102 103 104
 0288: 1 27 28 129 130 131 132 133 134 135 137 138 139 140 141 142 149 153 154 155 156 157 158 159 160 161 162 163 164 165 166
 0289: 1 129 130 131 132 133 134 135 137 138 139 140 141 142 149
 0290: 995 112 116
 0291: 1 129 130 131 132 133 142
 0292: 1 2 13 14 15 16 17 19 20 21 22 23 24 25 26 30 31 32 34 35 36 37 38 39 40 41 42 43 44 45 46 47 48 49 50 51 52 58 59 60 61 62 63 64 65 67 68 69 70 71 72 73 74 75 76 77 78 79 80 81 82 83 84 85 86 87 88 89 91 92 93 94 95 106
 0293: 1000 114 115
 0294: 888 112 114 115 116
 0295: 741 101 102 103 104 112 114 115 116
 0296: 175 3 101 102 103 104 105 112 114 115 116
 0297: 798 0 1 5 6 7 8 9 10 18 98 99 100 107 108 109 110 111 113
 0298: 1 2 13 14 15 16 17 19 20 21 22 23 24 25 26 30 31 32 34 35 36 37 38 39 40 41 42 43 44 45 46 47 48 49 50 52 58 59 60 61 62 63 64 65 67 68 69 70 71 72 73 74 75 76 77 78 79 80 81 82 83 84 85 86 87 88 89 91 92 93 94 95
 0299: 1 2 13 14 15 16 17 19 20 21 22 23 25 26 30 31 32 34 35 36 37 38 39 40 41 42 43 44 45 46 47 48 49 50 52 58 59 61 62 63 64 65 67 68 69 70 71 72 73 74 75 76 77 78 79 80 81 82 83 84 85 86 87 88 89 91 92 93 94 95
 0300: 895 5 107
 0301: 1 2 13 14 15 16 17 19 20 21 22 23 25 26 30 31 32 34 35 36 37 38 39 40 41 42 43 44 45 46 47 48 49 50 52 58 59 62 63 64 65 67 68 69 70 71 72 73 74 75 76 77 78 79 80 81 82 83 84 85 86 87 88 89 91 92 93 94 95
 0302: 823 5 6 107
 0303: 1 13 14 15 16 17 19 20 21 22 23 25 26 30 31 32 34 35 36 37 38 39 40 41 42 43 44 45 46 47 48 49 50 52 58 59 62 64 65 67 68 69 70 71 72 73 74 75 76 77 78 79 80 81 82 83 84 85 86 87 88 91 92 93 94 95
 0304: 1 13 14 15 16 17 19 20 21 22 23 25 26 30 31 32 34 35 36 37 38 39 40 41 42 43 44 45 46 47 48 49 50 52 59 62 64 65 67 68 69 70 71 72 73 74 75 76 77 78 79 80 81 82 83 84 85 86 87 88 91 92 93 94 95
 0305: 992 7 8
 0306: 1000 5 6 7 8 107
 0307: 1 13 14 15 16 17 19 20 21 22 23 25 26 30 31 32 34 35 36 37 38 39 40 41 42 43 44 45 46 47 48 52 59 62 64 65 67 68 69 70 71 72 73 74 75 76 77 78 79 80 81 82 83 84 85 86 87 88 91 92 93 94 95
 0308: 1 25 26 30 31 32 34 35 36 37 38 39 40 41 42 43 44 45 46 47 48 52 62 64 65 79 80 81 82 83 84 86 87 91 92 93 94 95
 0309: 999 9 108
 0310: 1 34 35 36 37 38 39 40 41 42 43 44 45 46 47 48 52 62 65 79 80 81 82 84 86 87 91 92 93 94 95
 0311: 906 9 108 109
 0312: 1 25 26 30 31 32 64 83
 0313: 1 25 26 30 31 32 64
 0314: 992 110 111
 0315: 811 9 108 109 110 111
 0316: 932 5 6 7 8 9 107 108 109 110 111
 0317: 1 13 14 15 67 68 69 71 72 73 74 75
 0318: 1 2 63 89
 0319: 283 10 113
 0320: 179 5 6 7 8 9 10 107 108 109 110 111 113
 0321: 222 0 1 18 98 99 100
 0322: 1 2 12 13 14 15 16 17 19 20 21 22 23 25 26 29 30 31 32 33 34 35 36 37 38 39 40 41 42 43 44 45 46 47 48 49 50 53 54 56 58 59 61 62 63 64 65 66 67 68 69 70 71 72 73 74 75 76 77 78 79 80 81 82 84 85 86 87 88 89 91 92 93 94 95 96 97 106 124 125 126 127 131 152
 0323: 2 13 14 15 16 17 19 20 21 22 23 34 35 36 37 38 39 40 41 42 43 44 45 46 47 48 49 50 59 62 63 65 67 68 69 70 71 72 73 74 75 76 77 78 79 80 81 82 84 85 86 87 88 91 92 93 94 95 106
 0324: 1 17 19 21 22 23 70 77 78 85 88
 0325: 1000 99 100
 0326: 284 18 99 100
 0327: 1000 0 1 98
 0328: 999 0 98
 0329: 1 9 109
 0330: 1 24 27 28 51 52 55 57 58 60 83 128 129 130 132 133 134 135 136 137 138 139 140 141 142 143 144 145 146 147 148 149 150 151 153 154 155 156 157 158 159 160 161 162 163 164 165 166
 0331: 172 13 14 15 17 67 68 69 70 71 72 73 74 75 76
 0332: 249 13 14 15 16 17 67 68 69 70 71 72 73 74 75 76
 0333: 177 19 20 59 77 78
 0334: 155 13 14 15 16 17 19 20 21 22 23 59 67 68 69 70 71 72 73 74 75 76 77 78 85
 0335: 347 2 13 14 15 16 17 19 20 21 22 23 59 63 67 68 69 70 71 72 73 74 75 76 77 78 85 88
 0336: 64 2 13 14 15 16 17 19 20 21 22 23 24 59 60 63 67 68 69 70 71 72 73 74 75 76 77 78 85 88
 0337: 144 27 28 153 154 155 156 157 158 159 160 161 162 164
 0338: 210 27 28 153 154 155 156 157 158 159 160 161 162 164 165
 0339: 179 27 28 153 154 155 156 157 158 159 160 161 162 163 164 165
 0340: 231 137 138 139
 0341: 23 51 52 83 129 130 132 133 134 135 137 138 139 140 141 142 149
 0342: 14 27 28 51 52 83 129 130 132 133 134 135 137 138 139 140 141 142 149 153 154 155 156 157 158 159 160 161 162 163 164 165 166
 0343: 53 27 28 51 52 83 129 130 132 133 134 135 136 137 138 139 140 141 142 149 153 154 155 156 157 158 159 160 161 162 163 164 165 166
 0344: 82 27 28 51 52 83 129 130 132 133 134 135 136 137 138 139 140 141 142 143 149 153 154 155 156 157 158 159 160 161 162 163 164 165 166
 0345: 106 128 144 145 146 147 148 150 151
 0346: 84 27 28 51 52 83 128 129 130 132 133 134 135 136 137 138 139 140 141 142 143 144 145 146 147 148 149 150 151 153 154 155 156 157 158 159 160 161 162 163 164 165 166
 0347: 65 27 28 51 52 58 83 128 129 130 132 133 134 135 136 137 138 139 140 141 142 143 144 145 146 147 148 149 150 151 153 154 155 156 157 158 159 160 161 162 163 164 165 166
 0348: 81 2 13 14 15 16 17 19 20 21 22 23 24 27 28 51 52 58 59 60 63 67 68 69 70 71 72 73 74 75 76 77 78 83 85 88 128 129 130 132 133 134 135 136 137 138 139 140 141 142 143 144 145 146 147 148 149 150 151 153 154 155 156 157 158 159 160 161 162 163 164 165 166
 0349: 148 4 49 50 84 95 106
 0350: 667 38 80 91 92 93 94
 0351: 634 34 35 36 37 38 80 81 86 91 92 93 94
 0352: 540 41 42 82
 0353: 130 41 42 44 46 47 82
 0354: 307 48 65
 0355: 145 41 42 44 46 47 48 65 82
 0356: 57 41 42 44 46 47 48 62 65 82
 0357: 110 34 35 36 37 38 39 40 41 42 43 44 45 46 47 48 55 62 65 79 80 81 82 86 91 92 93 94
 0358: 148 4 34 35 36 37 38 39 40 41 42 43 44 45 46 47 48 49 50 55 62 65 79 80 81 82 84 86 91 92 93 94 95 106
 0359: 9 0 1 3 5 6 7 8 9 10 11 12 18 25 26 29 30 31 32 33 53 54 56 57 61 64 66 87 89 90 96 97 98 99 100 101 102 103 104 105 107 108 109 110 111 112 113 114 115 116 117 118 119 120 121 122 123 124 125 126 127 131 152
 0360: 461 12 89 96 131
 0361: 555 26 53 54 66
 0362: 57 26 53 54 66 152
 0363: 109 87 124
 0364: 77 33 87 124
 0365: 9 33 56 87 124
 0366: 79 26 33 53 54 56 66 87 124 152
 0367: 83 12 26 33 53 54 56 61 66 87 89 96 124 131 152
 0368: 85 12 25 26 29 30 31 32 33 53 54 56 61 64 66 87 89 96 97 124 125 126 127 131 152
 0369: 283 0 1 3 5 6 7 8 9 10 11 18 57 90 98 99 100 101 102 103 104 105 107 108 109 110 111 112 113 114 115 116 117 118 119 120 121 122 123
 0370: 51 10 112 113 114 115 116
 0371: 16 10 18 112 113 114 115 116
 0372: 13 5 6 7 8 9 10 18 107 108 109 110 111 112 113 114 115 116
 0373: 11 5 6 7 8 9 10 18 105 107 108 109 110 111 112 113 114 115 116
 0374: 195 11 90 122
 0375: 330 117 118
 0376: 44 117 118 119 120 123
 0377: 200 117 118 119 120 121 123
 0378: 11 5 6 7 8 9 10 11 18 90 105 107 108 109 110 111 112 113 114 115 116 117 118 119 120 121 122 123
 0379: 11 3 5 6 7 8 9 10 11 18 90 105 107 108 109 110 111 112 113 114 115 116 117 118 119 120 121 122 123
 0380: 16 0 1 98 99 100 101 102 103 104
 0381: 57 101 102
 0382: 623 0 1 98 99 100
 0383: 25 2 13 14 15 16 17 19 20 21 22 23 58 59 63 67 68 69 70 71 72 73 74 75 76 77 78 85 88
 0384: 64 2 13 14 15 16 17 19 20 21 22 23 24 58 59 60 63 67 68 69 70 71 72 73 74 75 76 77 78 85 88 128
 0385: 113 27 28 153 154 155 156 157 158 159 160 161 165
 0386: 53 27 28 153 154 155 156 157 158 159 160 161 162 165
 0387: 39 27 28 129 130 132 133 134 135 137 138 139 140 141 142 149 153 154 155 156 157 158 159 160 161 162 163 164 165
 0388: 80 27 28 129 130 132 133 134 135 136 137 138 139 140 141 142 149 153 154 155 156 157 158 159 160 161 162 163 164 165
 0389: 33 27 28 129 130 132 133 134 135 136 137 138 139 140 141 142 143 144 145 146 147 148 149 150 151 153 154 155 156 157 158 159 160 161 162 163 164 165
 0390: 50 51 52 83 87
 0391: 45 51 52 83 87 166
 0392: 29 27 28 51 52 83 87 129 130 132 133 134 135 136 137 138 139 140 141 142 143 144 145 146 147 148 149 150 151 153 154 155 156 157 158 159 160 161 162 163 164 165 166
 0393: 33 2 13 14 15 16 17 19 20 21 22 23 24 27 28 51 52 58 59 60 63 67 68 69 70 71 72 73 74 75 76 77 78 83 85 87 88 128 129 130 132 133 134 135 136 137 138 139 140 141 142 143 144 145 146 147 148 149 150 151 153 154 155 156 157 158 159 160 161 162 163 164 165 166
 0394: 186 38 80 86 91 92 93 94
 0395: 46 4 34 35 36 37 38 39 40 41 42 43 44 45 46 47 48 62 65 79 80 81 82 84 86 91 92 93 94 95
 0396: 46 4 34 35 36 37 38 39 40 41 42 43 44 45 46 47 48 49 50 62 65 79 80 81 82 84 86 91 92 93 94 95 106
 0397: 393 33 124
 0398: 45 26 33 53 54 66 124 152
 0399: 1 12 26 33 53 54 61 66 89 96 124 131 152
 0400: 64 25 29 30 31 32 56 64 97 125 126 127
 0401: 40 4 12 25 26 29 30 31 32 33 34 35 36 37 38 39 40 41 42 43 44 45 46 47 48 49 50 53 54 55 56 61 62 64 65 66 79 80 81 82 84 86 89 91 92 93 94 95 96 97 106 124 125 126 127 131 152
 0402: 593 18 113
 0403: 395 10 18 113
 0404: 329 5 6 7 8 9 10 18 107 108 109 110 111 113
 0405: 464 49 50 87 106
 0406: 12 4 49 50 84 87 95 106
 0407: 90 38 39 80 91 92 93 94
 0408: 30 38 39 80 86 91 92 93 94
 0409: 14 38 39 79 80 86 91 92 93 94
 0410: 10 38 39 79 80 81 86 91 92 93 94
 0411: 375 41 42 44 45 46 47 82
 0412: 42 41 42 44 45 46 47 65 82
 0413: 379 41 42 44 45 46 47 48 65 82
 0414: 484 4 34 35 36 37 38 39 40 41 42 43 44 45 46 47 48 49 50 62 65 79 80 81 82 84 86 87 91 92 93 94 95 106
 0415: 437 54 66
 0416: 4 4 12 25 26 29 30 31 32 33 34 35 36 37 38 39 40 41 42 43 44 45 46 47 48 49 50 53 54 55 56 57 61 62 64 65 66 79 80 81 82 84 86 87 89 91 92 93 94 95 96 97 106 124 125 126 127 131 152
 0417: 3 2 4 12 25 26 29 30 31 32 33 34 35 36 37 38 39 40 41 42 43 44 45 46 47 48 49 50 53 54 55 56 57 61 62 64 65 66 79 80 81 82 84 86 87 89 91 92 93 94 95 96 97 106 124 125 126 127 131 152
 0418: 3 27 153 154 155 156 157 161
 0419: 600 27 28 129 130 132 133 134 135 136 137 138 139 140 141 142 143 149 153 154 155 156 157 158 159 160 161 162 163 164 165 166
 0420: 9 13 14 15 16 17 19 20 21 22 23 27 28 51 52 58 59 63 67 68 69 70 71 72 73 74 75 76 77 78 83 85 88 129 130 132 133 134 135 136 137 138 139 140 141 142 143 144 145 146 147 148 149 150 151 153 154 155 156 157 158 159 160 161 162 163 164 165 166
 0421: 12 13 14 15 16 17 19 20 21 22 23 24 27 28 51 52 58 59 60 63 67 68 69 70 71 72 73 74 75 76 77 78 83 85 88 128 129 130 132 133 134 135 136 137 138 139 140 141 142 143 144 145 146 147 148 149 150 151 153 154 155 156 157 158 159 160 161 162 163 164 165 166
 0422: 65 117 118 119 120 121 122
 0423: 482 117 118 119 120 121 122 123
 0424: 7 3 101 102 103 104 112 114 115 116
 0425: 171 5 7 8 107
 0426: 98 5 6 7 8 9 107 108 109
 0427: 211 5 6 7 8 9 18 107 108 109 110 111 113
 0428: 210 0 1 10 98 99 100
 0429: 130 4 49 50 55 84 95 106
 0430: 12 2 4 49 50 55 84 95 106
 0431: 287 13 14 67 68 69
 0432: 129 16 19 20 21 22 23 59 77 78 85 88
 0433: 123 16 19 20 21 22 23 59 70 77 78 85 88
 0434: 109 13 14 15 16 19 20 21 22 23 59 67 68 69 70 71 72 73 74 77 78 85 88
 0435: 248 17 75 76
 0436: 264 34 35 36 37 79 81 86
 0437: 115 34 35 36 37 39 79 81 86
 0438: 306 92 94
 0439: 126 34 35 36 37 38 39 40 41 42 43 44 45 46 47 48 51 52 62 65 79 80 81 82 83 86 87 91 92 93 94
 0440: 34 34 35 36 37 38 39 40 41 42 43 44 45 46 47 48 51 52 62 63 65 79 80 81 82 83 86 87 91 92 93 94
 0441: 108 13 14 15 16 17 19 20 21 22 23 34 35 36 37 38 39 40 41 42 43 44 45 46 47 48 51 52 59 62 63 65 67 68 69 70 71 72 73 74 75 76 77 78 79 80 81 82 83 85 86 87 88 91 92 93 94
 0442: 16 2 4 13 14 15 16 17 19 20 21 22 23 34 35 36 37 38 39 40 41 42 43 44 45 46 47 48 49 50 51 52 55 59 62 63 65 67 68 69 70 71 72 73 74 75 76 77 78 79 80 81 82 83 84 85 86 87 88 91 92 93 94 95 106
 0443: 51 12 25 26 29 30 31 32 33 53 54 56 61 64 66 89 96 124 131 152
 0444: 57 57 58
 0445: 22 27 28 57 58 129 130 132 133 134 135 136 137 138 139 140 141 142 143 144 145 146 147 148 149 150 151 153 154 155 156 157 158 159 160 161 162 163 164 165 166
 0446: 12 12 25 26 27 28 29 30 31 32 33 53 54 56 57 58 61 64 66 89 96 97 124 125 126 127 129 130 131 132 133 134 135 136 137 138 139 140 141 142 143 144 145 146 147 148 149 150 151 152 153 154 155 156 157 158 159 160 161 162 163 164 165 166
 0447: 284 0 1 3 5 6 7 8 9 10 11 18 24 60 90 98 99 100 101 102 103 104 105 107 108 109 110 111 112 113 114 115 116 117 118 119 120 121 122 123 128
 0448: 728 0 1 5 6 7 8 9 10 18 98 99 100 101 102 103 104 105 107 108 109 110 111 112 113 114 115 116
 0449: 34 0 1 5 6 7 8 9 10 18 98 99 100 105 107 108 109 110 111 113
 0450: 99 5 6
 0451: 67 5 6 7 8 9 105 107 108 109 110 111
 0452: 67 0 1 10 18 98 99 100 113
 0453: 7 38 39 91 92 93 94
 0454: 254 34 35 36 37 38 39 80 81 86 91 92 93 94
 0455: 33 43 65
 0456: 38 43 44 45 46 47 65
 0457: 39 41 43 44 45 46 47 65 82
 0458: 39 41 43 44 45 46 47 48 65 82
 0459: 52 41 43 44 45 46 47 48 62 65 82
 0460: 116 34 35 36 37 38 39 40 41 42 43 44 45 46 47 48 62 65 79 80 81 82 86 91 92 93 94 95
 0461: 143 34 35 36 37 38 39 40 41 42 43 44 45 46 47 48 49 50 62 65 79 80 81 82 86 87 91 92 93 94 95 106
 0462: 214 2 4 34 35 36 37 38 39 40 41 42 43 44 45 46 47 48 49 50 62 65 79 80 81 82 84 86 87 91 92 93 94 95 106
 0463: 94 26 33 56 124 152
 0464: 589 101 102 103 104 105 112 114 115 116
 0465: 104 27 28 153 154 155 156 157 158 159 160 161 162 163 165 166
 0466: 345 12 25 26 27 28 29 30 31 32 33 51 52 53 54 55 56 57 58 61 64 66 83 89 96 97 124 125 126 127 129 130 131 132 133 134 135 136 137 138 139 140 141 142 143 144 145 146 147 148 149 150 151 152 153 154 155 156 157 158 159 160 161 162 163 164 165 166
 0467: 48 0 1 10 18 98 99 100 101 102 103 104 112 113 114 115 116
 0468: 63 10 18 99 100 112 113 114 115 116
 0469: 60 0 1 98 101 102 103 104
 0470: 102 162 164
 0471: 33 134 135 137 138 139 140 141 142 149
 0472: 186 129 130 132 133 134 135 136 137 138 139 140 141 142 149
 0473: 82 27 28 129 130 132 133 134 135 136 137 138 139 140 141 142 143 149 153 154 155 156 157 158 159 160 161 162 163 164 165
 0474: 6 46 47
 0475: 14 43 44 46 47
 0476: 13 43 44 46 47 65
 0477: 5 43 44 46 47 48 65
 0478: 12 41 42 43 44 46 47 48 65 82
 0479: 129 45 62
 0480: 88 34 35 36 37 38 39 40 41 42 43 44 45 46 47 48 49 50 55 62 65 79 80 81 82 86 91 92 93 94 106
 0481: 1 4 34 35 36 37 38 39 40 41 42 43 44 45 46 47 48 49 50 55 62 65 79 80 81 82 84 86 91 92 93 94 106
 0482: 1 0 1 3 5 6 7 8 9 10 11 12 18 25 26 29 30 31 32 33 53 54 56 57 61 64 66 89 90 95 96 97 98 99 100 101 102 103 104 105 107 108 109 110 111 112 113 114 115 116 117 118 119 120 121 122 123 124 125 126 127 131 152
 0483: 1 12 95
 0484: 140 61 89 96 131
 0485: 1 25 29 30 31 32 56 61 64 89 96 97 125 126 127 131
 0486: 1 25 26 29 30 31 32 33 53 54 56 61 64 66 89 96 97 124 125 126 127 131 152
 0487: 1 12 25 26 29 30 31 32 33 53 54 56 61 64 66 89 95 96 97 124 125 126 127 131 152
 0488: 72 89 131
 0489: 16 25 26 29 30 31 32 33 64 124
 0490: 6 25 26 29 30 31 32 33 53 54 64 66 124
 0491: 21 56 58
 0492: 7 25 26 29 30 31 32 33 53 54 56 58 64 66 124
 0493: 18 12 25 26 29 30 31 32 33 53 54 56 58 61 64 66 89 96 124 131
 0494: 80 55 57 97 125 126 127
 0495: 33 55 57 97 125 126 127 152
 0496: 84 12 25 26 29 30 31 32 33 53 54 55 56 57 58 61 64 66 89 96 97 124 125 126 127 131 152
 0497: 63 12 25 26 27 28 29 30 31 32 33 53 54 55 56 57 58 61 64 66 89 96 97 124 125 126 127 129 130 131 132 133 134 135 136 137 138 139 140 141 142 143 144 145 146 147 148 149 150 151 152 153 154 155 156 157 158 159 160 161 162 163 164 165 166
 0498: 36 0 1 3 5 6 7 8 9 10 11 18 24 51 52 60 83 90 98 99 100 101 102 103 104 105 107 108 109 110 111 112 113 114 115 116 117 118 119 120 121 122 123 128
 0499: 68 51 52 83 128
 0500: 46 24 51 52 60 83 128
 0501: 42 5 6 7 8 9 107 108 109 110 111 113
 0502: 39 0 1 10 18 98 99 100
 0503: 81 34 35 36 37 79 81
 0504: 73 34 35 36 37 79 80 81 86
 0505: 122 34 35 36 37 39 79 80 81 86
 0506: 133 40 41 42 43 44 45 46 47 48 62 65 82
 0507: 49 25 29 30 31 32 58 64
 0508: 63 26 53 54 66 124
 0509: 96 33 56
 0510: 75 33 56 152
 0511: 18 25 26 29 30 31 32 33 53 54 56 58 64 66 124 152
 0512: 19 12 25 26 29 30 31 32 33 53 54 56 58 61 64 66 89 96 124 131 152
 0513: 5 55 97
 0514: 18 55 97 125 126 127
 0515: 44 153 162
 0516: 48 27 153 154 155 156 157 162
 0517: 37 72 73 74 75 76
 0518: 103 16 88
 0519: 6 16 17 70 88
 0520: 65 91 92 93
 0521: 50 34 35 36 37 38 39 40 41 42 43 44 45 46 47 48 52 62 65 79 80 81 82 83 86 91 92 93 94
 0522: 12 34 35 36 37 38 39 40 41 42 43 44 45 46 47 48 52 62 65 79 80 81 82 83 86 91 92 93 94 95
 0523: 50 34 35 36 37 38 39 40 41 42 43 44 45 46 47 48 49 50 52 62 65 79 80 81 82 83 86 87 91 92 93 94 95 106
 0524: 33 13 14 15 16 17 19 20 21 22 23 34 35 36 37 38 39 40 41 42 43 44 45 46 47 48 49 50 52 59 62 63 65 67 68 69 70 71 72 73 74 75 76 77 78 79 80 81 82 83 85 86 87 88 91 92 93 94 95 106
 0525: 51 2 13 14 15 16 17 19 20 21 22 23 34 35 36 37 38 39 40 41 42 43 44 45 46 47 48 49 50 52 59 62 63 65 67 68 69 70 71 72 73 74 75 76 77 78 79 80 81 82 83 85 86 87 88 91 92 93 94 95 106
 0526: 15 33 56 58 152
 0527: 17 26 33 53 54 56 58 66 124 152
 0528: 16 12 26 33 53 54 56 58 61 66 89 96 124 131 152
 0529: 49 12 25 26 29 30 31 32 33 53 54 56 58 61 64 66 89 96 97 124 125 126 127 131 152
 0530: 5 134 135 137 138 139 140 141
 0531: 51 27 28 51 129 130 132 133 134 135 136 137 138 139 140 141 142 143 149 153 154 155 156 157 158 159 160 161 162 163 164 165 166
 0532: 52 27 28 51 129 130 132 133 134 135 136 137 138 139 140 141 142 143 144 145 146 147 148 149 150 151 153 154 155 156 157 158 159 160 161 162 163 164 165 166
 0533: 50 12 25 26 27 28 29 30 31 32 33 51 53 54 55 56 57 58 61 64 66 89 96 97 124 125 126 127 129 130 131 132 133 134 135 136 137 138 139 140 141 142 143 144 145 146 147 148 149 150 151 152 153 154 155 156 157 158 159 160 161 162 163 164 165 166
 0534: 57 0 1 3 4 5 6 7 8 9 10 11 18 24 60 84 90 98 99 100 101 102 103 104 105 107 108 109 110 111 112 113 114 115 116 117 118 119 120 121 122 123 128
 0535: 57 0 1 3 4 5 6 7 8 9 10 11 18 84 90 98 99 100 101 102 103 104 105 107 108 109 110 111 112 113 114 115 116 117 118 119 120 121 122 123
 0536: 6 0 1 3 4 5 6 7 8 9 10 18 84 98 99 100 101 102 103 104 105 107 108 109 110 111 112 113 114 115 116
 0537: 5 3 4 84
 0538: 57 91 92 94
 0539: 100 39 79
 0540: 169 27 28 136 153 154 155 156 157 158 159 160 161 162 163 164 165 166
 0541: 25 27 28 58 129 130 132 133 134 135 136 137 138 139 140 141 142 143 149 153 154 155 156 157 158 159 160 161 162 163 164 165 166
 0542: 75 27 28 51 52 58 83 129 130 132 133 134 135 136 137 138 139 140 141 142 143 149 153 154 155 156 157 158 159 160 161 162 163 164 165 166
 0543: 23 0 1 98 102 103 104
 0544: 33 16 17 19 20 21 22 23 59 70 75 76 77 78 85 88
 0545: 13 26 53 54 66 87 124
 0546: 3 4 26 34 35 36 37 38 39 40 41 42 43 44 45 46 47 48 49 50 53 54 55 62 65 66 79 80 81 82 84 86 87 91 92 93 94 95 106 124
 0547: 2 12 61 89 96 131 152
 0548: 14 12 33 56 61 89 96 131 152
 0549: 16 12 25 29 30 31 32 33 56 61 64 89 96 97 125 126 127 131 152
 0550: 72 4 12 25 26 29 30 31 32 33 34 35 36 37 38 39 40 41 42 43 44 45 46 47 48 49 50 53 54 55 56 61 62 64 65 66 79 80 81 82 84 86 87 89 91 92 93 94 95 96 97 106 124 125 126 127 131 152
 0551: 7 144 145 146 147 148 150 151 166
 0552: 118 27 28 58 129 130 132 133 134 135 136 137 138 139 140 141 142 143 144 145 146 147 148 149 150 151 153 154 155 156 157 158 159 160 161 162 163 164 165 166
 0553: 2 0 1 2 3 5 6 7 8 9 10 11 13 14 15 16 17 18 19 20 21 22 23 24 51 52 57 59 60 63 67 68 69 70 71 72 73 74 75 76 77 78 83 85 88 90 98 99 100 101 102 103 104 105 107 108 109 110 111 112 113 114 115 116 117 118 119 120 121 122 123 128
 0554: 2 0 1 3 5 6 7 8 9 10 11 18 24 51 52 57 60 83 90 98 99 100 101 102 103 104 105 107 108 109 110 111 112 113 114 115 116 117 118 119 120 121 122 123 128
 0555: 2 0 1 3 5 6 7 8 9 10 11 18 51 52 57 83 90 98 99 100 101 102 103 104 105 107 108 109 110 111 112 113 114 115 116 117 118 119 120 121 122 123
 0556: 69 28 161
 0557: 1 0 1 18 98 99 100 105
 0558: 2 0 1 18 98
 0559: 70 13 14 15 17 67 68 69 71 72 73 74 75 76
 0560: 70 27 28 128 129 130 132 133 134 135 136 137 138 139 140 141 142 143 144 145 146 147 148 149 150 151 153 154 155 156 157 158 159 160 161 162 163 164 165 166
 0561: 5 44 46 47 65
 0562: 78 41 42 44 46 47 65 82
 0563: 3 34 35 36 37 38 39 40 41 42 43 44 45 46 47 48 49 50 62 65 79 80 81 82 86 91 92 93 94 106
 0564: 58 26 33 53 54 66 87 124
 0565: 35 101 105
 0566: 54 101 102 103 104 105
 0567: 25 101 102 103 104 105 114 115
 0568: 20 25 29 30 31 32 56 64
 0569: 12 12 25 29 30 31 32 56 61 64 89 96 131
 0570: 12 12 25 26 29 30 31 32 33 53 54 56 61 64 66 89 96 124 131
 0571: 15 55 152
 0572: 34 57 97 125 126 127
 0573: 174 3 11 90 117 118 119 120 121 122 123
 0574: 17 5 6 7 8 9 101 102 103 104 105 107 108 109 110 111 112 114 115 116
 0575: 45 16 70
 0576: 42 13 14 15 16 67 68 69 70 71 72 73 74
 0577: 42 19 20 59 88
 0578: 6 34 35 36 37 38 39 40 41 42 43 44 45 46 47 48 62 63 65 79 80 81 82 86 87 91 92 93 94
 0579: 12 13 14 15 16 17 19 20 21 22 23 34 35 36 37 38 39 40 41 42 43 44 45 46 47 48 59 62 63 65 67 68 69 70 71 72 73 74 75 76 77 78 79 80 81 82 85 86 87 88 91 92 93 94
 0580: 12 2 13 14 15 16 17 19 20 21 22 23 34 35 36 37 38 39 40 41 42 43 44 45 46 47 48 59 62 63 65 67 68 69 70 71 72 73 74 75 76 77 78 79 80 81 82 85 86 87 88 91 92 93 94
 0581: 85 2 13 14 15 16 17 19 20 21 22 23 24 34 35 36 37 38 39 40 41 42 43 44 45 46 47 48 51 52 59 60 62 63 65 67 68 69 70 71 72 73 74 75 76 77 78 79 80 81 82 83 85 86 87 88 91 92 93 94 128
 0582: 85 0 1 3 4 5 6 7 8 9 10 11 12 18 25 26 29 30 31 32 33 49 50 53 54 55 56 57 61 64 66 84 89 90 95 96 97 98 99 100 101 102 103 104 105 106 107 108 109 110 111 112 113 114 115 116 117 118 119 120 121 122 123 124 125 126 127 131 152
 0583: 119 0 1 3 4 5 6 7 8 9 10 11 18 49 50 55 57 84 90 95 98 99 100 101 102 103 104 105 106 107 108 109 110 111 112 113 114 115 116 117 118 119 120 121 122 123
 0584: 179 118 122
 0585: 16 10 18 99 100 113
 0586: 57 51 52 58 83
 0587: 103 2 13 14 15 16 17 19 20 21 22 23 34 35 36 37 38 39 40 41 42 43 44 45 46 47 48 51 52 59 62 63 65 67 68 69 70 71 72 73 74 75 76 77 78 79 80 81 82 83 85 86 87 88 91 92 93 94
 0588: 22 12 33 56 61 89 96 131
 0589: 16 12 25 29 30 31 32 33 56 61 64 89 96 97 125 126 127 131
 0590: 28 26 53 54 66 124 152
 0591: 35 80 86
 0592: 96 41 42 44 45 46 47 48 82
 0593: 32 11 57 90 117 118 119 120 121 122 123
 0594: 8 99 100 112 114 115 116
 0595: 19 5 6 7 8 9 10 18 99 100 107 108 109 110 111 112 113 114 115 116
 0596: 8 0 1 98 101 102 103 104 105
 0597: 14 2 4 13 14 15 16 17 19 20 21 22 23 24 34 35 36 37 38 39 40 41 42 43 44 45 46 47 48 49 50 51 52 55 59 60 62 63 65 67 68 69 70 71 72 73 74 75 76 77 78 79 80 81 82 83 84 85 86 87 88 91 92 93 94 95 106 128
 0598: 9 12 25 26 27 28 29 30 31 32 33 53 54 56 61 64 66 89 96 97 124 125 126 127 129 130 131 132 133 134 135 136 137 138 139 140 141 142 143 144 145 146 147 148 149 150 151 152 153 154 155 156 157 158 159 160 161 162 163 164 165 166
 0599: 7 0 1 3 5 6 7 8 9 10 11 18 57 58 90 98 99 100 101 102 103 104 105 107 108 109 110 111 112 113 114 115 116 117 118 119 120 121 122 123
 0600: 6 5 6 7 8 9 101 102 103 104 105 107 108 109 110 111
 0601: 29 29 30 31 32
 0602: 7 34 35 36 37 39 81 86
 0603: 7 43 44 45 46 47
 0604: 36 34 35 36 37 38 39 40 41 42 43 44 45 46 47 48 52 62 65 79 80 81 82 83 86 87 91 92 93 94
 0605: 11 25 26 29 30 31 32 33 53 54 56 64 66 97 124 125 126 127 152
 0606: 5 4 49 50 84 106
 0607: 5 4 49 50 55 84 106
 0608: 5 0 1 3 5 6 7 8 9 10 11 18 57 90 95 98 99 100 101 102 103 104 105 107 108 109 110 111 112 113 114 115 116 117 118 119 120 121 122 123
 0609: 5 57 95
 0610: 5 11 57 90 95 117 118 119 120 121 122 123
 0611: 78 16 17
 0612: 30 25 26 29 30 31 32 33 53 54 56 64 66 124 152
 0613: 2 27 28 51 52 55 57 58 83 97 125 126 127 129 130 132 133 134 135 136 137 138 139 140 141 142 143 144 145 146 147 148 149 150 151 153 154 155 156 157 158 159 160 161 162 163 164 165 166
 0614: 21 14 67 68 69 72 73 74
 0615: 10 12 56 61 89 96 131
 0616: 21 25 29 30 31 32 58 64 97 125 126 127
 0617: 38 163 166
 0618: 5 12 25 26 27 28 29 30 31 32 33 53 54 56 58 61 64 66 89 96 97 124 125 126 127 129 130 131 132 133 134 135 136 137 138 139 140 141 142 143 144 145 146 147 148 149 150 151 152 153 154 155 156 157 158 159 160 161 162 163 164 165 166
 0619: 1 34 35 36 37 38 39 40 41 42 43 44 45 46 47 48 51 62 65 79 80 81 82 86 87 91 92 93 94
 0620: 7 9 108 109 110
 0621: 5 5 6 7 8 9 107 108 109 110
 0622: 40 2 13 14 15 16 17 19 20 21 22 23 34 35 36 37 38 39 40 41 42 43 44 45 46 47 48 49 50 59 62 63 65 67 68 69 70 71 72 73 74 75 76 77 78 79 80 81 82 85 86 87 88 91 92 93 94 106
 0623: 26 25 29 30 31 32 64 95
 0624: 28 4 25 29 30 31 32 64 84 95
 0625: 21 24 27 28 51 52 58 60 83 129 130 132 133 134 135 136 137 138 139 140 141 142 143 144 145 146 147 148 149 150 151 153 154 155 156 157 158 159 160 161 162 163 164 165 166
 0626: 28 4 24 25 27 28 29 30 31 32 51 52 58 60 64 83 84 95 129 130 132 133 134 135 136 137 138 139 140 141 142 143 144 145 146 147 148 149 150 151 153 154 155 156 157 158 159 160 161 162 163 164 165 166
 0627: 27 0 1 3 5 6 7 8 9 10 11 12 18 26 33 53 54 55 56 57 61 66 89 90 96 97 98 99 100 101 102 103 104 105 107 108 109 110 111 112 113 114 115 116 117 118 119 120 121 122 123 124 125 126 127 128 131 152
 0628: 28 12 26 33 53 54 55 56 57 61 66 89 96 97 124 125 126 127 131 152
 0629: 28 12 26 33 53 54 55 56 57 61 66 89 96 97 124 125 126 127 128 131 152
 0630: 77 13 14 15 16 17 67 68 69 70 71 72 73 74 75 76 88
 0631: 66 13 14 15 16 17 19 20 59 67 68 69 70 71 72 73 74 75 76 88
 0632: 62 25 26 29 30 31 32 33 64
 0633: 59 34 35 36 37 38 39 79 80 81 86
 0634: 42 34 35 36 37 38 39 79 80 81 86 91 92 93 94 95
 0635: 64 40 84
 0636: 55 41 42 43 44 45 46 47 48 62 65 82 87
 0637: 57 40 41 42 43 44 45 46 47 48 62 65 82 84 87
 0638: 43 34 35 36 37 38 39 40 41 42 43 44 45 46 47 48 62 65 79 80 81 82 84 86 87 91 92 93 94 95
 0639: 54 34 35 36 37 38 39 40 41 42 43 44 45 46 47 48 52 62 65 79 80 81 82 83 84 86 87 91 92 93 94 95
 0640: 60 34 35 36 37 38 39 40 41 42 43 44 45 46 47 48 49 50 52 62 65 79 80 81 82 83 84 86 87 91 92 93 94 95
 0641: 7 34 35 36 37 38 39 40 41 42 43 44 45 46 47 48 49 50 52 62 63 65 79 80 81 82 83 84 86 87 91 92 93 94 95
 0642: 40 25 26 29 30 31 32 33 34 35 36 37 38 39 40 41 42 43 44 45 46 47 48 49 50 52 62 63 64 65 79 80 81 82 83 84 86 87 91 92 93 94 95
 0643: 34 13 14 15 16 17 19 20 21 22 23 25 26 29 30 31 32 33 34 35 36 37 38 39 40 41 42 43 44 45 46 47 48 49 50 52 59 62 63 64 65 67 68 69 70 71 72 73 74 75 76 77 78 79 80 81 82 83 84 85 86 87 88 91 92 93 94 95
 0644: 39 2 13 14 15 16 17 19 20 21 22 23 25 26 29 30 31 32 33 34 35 36 37 38 39 40 41 42 43 44 45 46 47 48 49 50 52 59 62 63 64 65 67 68 69 70 71 72 73 74 75 76 77 78 79 80 81 82 83 84 85 86 87 88 91 92 93 94 95
 0645: 62 2 13 14 15 16 17 19 20 21 22 23 25 26 29 30 31 32 33 34 35 36 37 38 39 40 41 42 43 44 45 46 47 48 49 50 52 58 59 62 63 64 65 67 68 69 70 71 72 73 74 75 76 77 78 79 80 81 82 83 84 85 86 87 88 91 92 93 94 95
 0646: 17 106 124
 0647: 12 12 106 124
 0648: 61 101 125 126 127
 0649: 40 56 101 125 126 127
 0650: 44 89 96
 0651: 19 61 89 96
 0652: 12 56 61 89 96 101 125 126 127
 0653: 16 12 56 61 89 96 101 106 124 125 126 127
 0654: 23 53 54 66 132
 0655: 59 53 54 66 129 130 132 133
 0656: 59 131 142
 0657: 63 53 54 66 129 130 131 132 133 142
 0658: 64 53 54 66 129 130 131 132 133 134 135 137 138 139 140 141 142 149
 0659: 35 53 54 66 129 130 131 132 133 134 135 136 137 138 139 140 141 142 149
 0660: 49 53 54 66 129 130 131 132 133 134 135 136 137 138 139 140 141 142 143 149
 0661: 1 53 54 66 97 129 130 131 132 133 134 135 136 137 138 139 140 141 142 143 149
 0662: 52 27 28 53 54 66 97 129 130 131 132 133 134 135 136 137 138 139 140 141 142 143 149 153 154 155 156 157 158 159 160 161 162 163 164 165 166
 0663: 15 27 28 53 54 66 97 128 129 130 131 132 133 134 135 136 137 138 139 140 141 142 143 144 145 146 147 148 149 150 151 153 154 155 156 157 158 159 160 161 162 163 164 165 166
 0664: 33 55 57 152
 0665: 50 27 28 53 54 55 57 66 97 128 129 130 131 132 133 134 135 136 137 138 139 140 141 142 143 144 145 146 147 148 149 150 151 152 153 154 155 156 157 158 159 160 161 162 163 164 165 166
 0666: 14 12 27 28 53 54 55 56 57 61 66 89 96 97 101 106 124 125 126 127 128 129 130 131 132 133 134 135 136 137 138 139 140 141 142 143 144 145 146 147 148 149 150 151 152 153 154 155 156 157 158 159 160 161 162 163 164 165 166
 0667: 18 0 1 3 4 5 6 7 8 9 10 11 18 24 51 60 90 98 99 100 102 103 104 105 107 108 109 110 111 112 113 114 115 116 117 118 119 120 121 122 123
 0668: 19 0 1 3 4 5 6 7 8 9 10 11 18 51 90 98 99 100 102 103 104 105 107 108 109 110 111 112 113 114 115 116 117 118 119 120 121 122 123
 0669: 56 0 1 3 4 5 6 7 8 9 10 11 18 90 98 99 100 102 103 104 105 107 108 109 110 111 112 113 114 115 116 117 118 119 120 121 122 123
 0670: 61 11 90 117 118 119 120 121 122
 0671: 57 0 1 3 4 5 6 7 8 9 10 18 98 99 100 102 103 104 105 107 108 109 110 111 112 113 114 115 116 123
 0672: 18 102 112 116
 0673: 34 0 1 3 4 5 6 7 8 9 10 18 98 99 100 103 104 105 107 108 109 110 111 113 114 115 123
 0674: 48 99 100 113
 0675: 16 0 1 3 4 5 6 7 8 9 10 18 98 103 104 105 107 108 109 110 111 114 115 123
 0676: 33 10 114 115
 0677: 24 10 109 114 115
 0678: 12 3 10 109 114 115
 0679: 41 3 4 10 109 114 115
 0680: 17 0 1 5 6 7 8 9 18 98 103 104 105 107 108 110 111 123
 0681: 86 5 6 7 8 9 107 108
 0682: 68 5 6 7 8 9 107 108 110 111
 0683: 33 18 123
 0684: 16 18 105 123
 0685: 14 5 6 7 8 9 18 105 107 108 110 111 123
 0686: 62 0 1 98 103 104
 0687: 7 4 25 27 28 29 30 31 32 51 52 58 64 83 84 95 129 130 132 133 134 135 136 137 138 139 140 141 142 143 144 145 146 147 148 149 150 151 153 154 155 156 157 158 159 160 161 162 163 164 165 166
 0688: 23 67 68
 0689: 18 27 28 153 154 155 156 157 158 159 160 161 165 166
 0690: 14 33 56 124 152
 0691: 22 2 63
 0692: 4 2 25 26 29 30 31 32 33 63 64
 0693: 9 38 91
 0694: 26 38 91 93
 0695: 10 41 42 62 82
 0696: 10 41 42 48 62 82
 0697: 24 41 42 48 62 65 82
 0698: 8 34 35 36 37 38 39 41 42 43 44 45 46 47 48 62 65 79 80 81 82 86 91 92 93 94
 0699: 3 34 35 36 37 38 39 41 42 43 44 45 46 47 48 62 65 79 80 81 82 86 87 91 92 93 94
 0700: 22 34 35 36 37 38 39 40 41 42 43 44 45 46 47 48 62 65 79 80 81 82 84 86 87 91 92 93 94
 0701: 22 34 35 36 37 38 39 40 41 42 43 44 45 46 47 48 52 62 65 79 80 81 82 83 84 86 87 91 92 93 94
 0702: 2 34 35 36 37 38 39 40 41 42 43 44 45 46 47 48 49 50 52 58 62 65 79 80 81 82 83 84 86 87 91 92 93 94 95
 0703: 4 2 25 26 29 30 31 32 33 34 35 36 37 38 39 40 41 42 43 44 45 46 47 48 49 50 52 58 62 63 64 65 79 80 81 82 83 84 86 87 91 92 93 94 95
 0704: 20 13 14 15 17 67 68 69 70 71 72 73 74 75 76 88
 0705: 8 19 21 22 23 85
 0706: 13 20 59 77 78
 0707: 21 12 56
 0708: 19 12 56 89 96
 0709: 21 12 56 61 89 96
 0710: 3 12 56 61 89 96 124
 0711: 41 12 56 61 89 96 101 124 125 126 127
 0712: 61 27 28 97 153 154 155 156 157 158 159 160 161 162 163 164 165 166
 0713: 13 27 28 53 54 66 97 129 130 131 132 133 134 135 136 137 138 139 140 141 142 149 153 154 155 156 157 158 159 160 161 162 163 164 165 166
 0714: 7 27 28 53 54 66 97 129 130 131 132 133 134 135 136 137 138 139 140 141 142 149 152 153 154 155 156 157 158 159 160 161 162 163 164 165 166
 0715: 5 128 143
 0716: 2 27 28 53 54 66 97 128 129 130 131 132 133 134 135 136 137 138 139 140 141 142 143 149 152 153 154 155 156 157 158 159 160 161 162 163 164 165 166
 0717: 22 27 28 53 54 66 97 128 129 130 131 132 133 134 135 136 137 138 139 140 141 142 143 144 145 146 147 148 149 150 151 152 153 154 155 156 157 158 159 160 161 162 163 164 165 166
 0718: 2 12 27 28 53 54 56 61 66 89 96 97 101 124 125 126 127 128 129 130 131 132 133 134 135 136 137 138 139 140 141 142 143 144 145 146 147 148 149 150 151 152 153 154 155 156 157 158 159 160 161 162 163 164 165 166
 0719: 34 12 27 28 53 54 55 56 57 61 66 89 96 97 101 124 125 126 127 128 129 130 131 132 133 134 135 136 137 138 139 140 141 142 143 144 145 146 147 148 149 150 151 152 153 154 155 156 157 158 159 160 161 162 163 164 165 166
 0720: 30 0 1 3 4 5 6 7 8 9 10 11 18 24 51 60 90 98 99 100 102 103 104 105 106 107 108 109 110 111 112 113 114 115 116 117 118 119 120 121 122 123
 0721: 33 0 1 3 4 5 6 7 8 9 10 11 18 51 90 98 99 100 102 103 104 105 106 107 108 109 110 111 112 113 114 115 116 117 118 119 120 121 122 123
 0722: 33 51 106
 0723: 5 0 1 4 5 6 7 8 9 10 18 98 99 100 102 103 104 105 107 108 109 110 111 112 113 114 115 116 123
 0724: 31 4 114 115
 0725: 5 4 5 6 7 8 9 107 108 109 110 111 114 115
 0726: 2 102 105
 0727: 10 4 5 6 7 8 9 102 105 107 108 109 110 111 114 115
 0728: 3 0 1 10 18 98 99 100 103 104 112 113 116 123
 0729: 8 18 99 100 123
 0730: 23 112 113 116
 0731: 7 18 99 100 112 113 116 123
 0732: 7 10 18 99 100 112 113 116 123
 0733: 80 17 19 20 21 22 23 59 70 77 78 85
 0734: 30 34 35 36 37 38 39 40 41 42 43 44 45 46 47 48 49 50 52 62 65 79 80 81 82 83 86 87 91 92 93 94 106
 0735: 24 27 28 51 129 130 132 133 134 135 136 137 138 139 140 141 142 149 153 154 155 156 157 158 159 160 161 162 163 164 165 166
 0736: 24 27 28 51 58 129 130 132 133 134 135 136 137 138 139 140 141 142 143 144 145 146 147 148 149 150 151 153 154 155 156 157 158 159 160 161 162 163 164 165 166
 0737: 29 117 119 120 123
 0738: 29 117 119 120 121 123
 0739: 31 2 13 14 15 16 17 19 20 21 22 23 24 34 35 36 37 38 39 40 41 42 43 44 45 46 47 48 51 52 59 60 62 63 65 67 68 69 70 71 72 73 74 75 76 77 78 79 80 81 82 83 85 86 87 88 91 92 93 94
 0740: 30 25 27 28 29 30 31 32 58 64 128 129 130 132 133 134 135 136 137 138 139 140 141 142 143 144 145 146 147 148 149 150 151 153 154 155 156 157 158 159 160 161 162 163 164 165 166
 0741: 30 0 1 3 4 5 6 7 8 9 10 11 12 18 26 33 49 50 53 54 55 56 57 61 66 84 89 90 95 96 97 98 99 100 101 102 103 104 105 106 107 108 109 110 111 112 113 114 115 116 117 118 119 120 121 122 123 124 125 126 127 131 152
 0742: 1 12 26 33 53 54 56 61 66 124 152
 0743: 30 12 26 33 53 54 56 61 66 89 96 97 124 125 126 127 131 152
 0744: 14 13 14 15 16 17 19 20 21 22 23 27 28 51 52 58 59 63 67 68 69 70 71 72 73 74 75 76 77 78 83 85 88 128 129 130 132 133 134 135 136 137 138 139 140 141 142 143 144 145 146 147 148 149 150 151 153 154 155 156 157 158 159 160 161 162 163 164 165 166
 0745: 6 2 13 14 15 16 17 19 20 21 22 23 27 28 51 52 58 59 63 67 68 69 70 71 72 73 74 75 76 77 78 83 85 88 128 129 130 132 133 134 135 136 137 138 139 140 141 142 143 144 145 146 147 148 149 150 151 153 154 155 156 157 158 159 160 161 162 163 164 165 166
 0746: 15 0 1 3 5 6 7 8 9 10 11 12 18 24 25 26 29 30 31 32 33 53 54 56 57 60 61 64 66 87 89 90 96 97 98 99 100 101 102 103 104 105 107 108 109 110 111 112 113 114 115 116 117 118 119 120 121 122 123 124 125 126 127 131 152
 0747: 18 12 24 25 26 29 30 31 32 33 53 54 56 60 61 64 66 87 89 96 97 124 125 126 127 131 152
 0748: 2 34 35 36 37 38 39 40 79 80 81 86 87 91 92 93 94
 0749: 25 4 34 35 36 37 38 39 40 41 42 43 44 45 46 47 48 62 65 79 80 81 82 84 86 87 91 92 93 94 95
 0750: 3 3 101 102 103 104 105
 0751: 2 2 4 13 14 15 16 17 19 20 21 22 23 24 34 35 36 37 38 39 40 41 42 43 44 45 46 47 48 49 50 59 60 62 63 65 67 68 69 70 71 72 73 74 75 76 77 78 79 80 81 82 84 85 86 87 88 91 92 93 94 95 106
 0752: 33 0 1 3 5 6 7 8 9 10 11 18 51 52 83 90 98 99 100 101 102 103 104 105 107 108 109 110 111 112 113 114 115 116 117 118 119 120 121 122 123
 0753: 6 2 4 13 14 15 16 17 19 20 21 22 23 34 35 36 37 38 39 40 41 42 43 44 45 46 47 48 49 50 59 62 65 67 68 69 70 71 72 73 74 75 76 77 78 79 80 81 82 84 85 86 87 88 91 92 93 94 95 106
 0754: 17 12 25 29 30 31 32 61 64 89 96 131
 0755: 8 11 24 60 90 117 118 119 120 121 122 123 128
 0756: 12 16 19 20 21 22 23 59 70 72 73 74 77 78 85 88
 0757: 50 2 13 14 15 16 17 19 20 21 22 23 24 59 60 63 67 68 69 70 71 72 73 74 75 76 77 78 85 88 128
 0758: 29 4 34 35 36 37 38 39 40 41 42 43 44 45 46 47 48 49 50 55 62 65 79 80 81 82 84 86 87 91 92 93 94 95 106
 0759: 36 63 72 73 74
 0760: 38 13 14 15 63 67 68 69 71 72 73 74
 0761: 34 13 14 15 63 67 68 69 71 72 73 74 75 76
 0762: 2 13 14 15 17 63 67 68 69 70 71 72 73 74 75 76
 0763: 11 13 14 15 16 17 63 67 68 69 70 71 72 73 74 75 76
 0764: 11 13 14 15 16 17 19 20 21 22 23 59 63 67 68 69 70 71 72 73 74 75 76 77 78 85
 0765: 3 27 28 153 154 155 156 157 158 159 160 161 162 163 165
 0766: 13 41 42 43 44 46 47 48 62 65 82
 0767: 12 12 33 61 89 96 131
 0768: 18 2 4 34 35 36 37 38 39 40 41 42 43 44 45 46 47 48 49 50 62 63 65 79 80 81 82 84 86 87 91 92 93 94 95 106
 0769: 17 13 14 15 16 17 19 20 21 22 23 59 67 68 69 70 71 72 73 74 75 76 77 78 85 88 128
 0770: 24 2 4 13 14 15 16 17 19 20 21 22 23 34 35 36 37 38 39 40 41 42 43 44 45 46 47 48 49 50 59 62 63 65 67 68 69 70 71 72 73 74 75 76 77 78 79 80 81 82 84 85 86 87 88 91 92 93 94 95 106 128
 0771: 4 129 130 132 133 134 135 142 149
 0772: 16 12 25 26 27 28 29 30 31 32 33 51 52 53 54 55 56 57 61 64 66 83 89 96 97 124 125 126 127 129 130 131 132 133 134 135 136 137 138 139 140 141 142 143 144 145 146 147 148 149 150 151 152 153 154 155 156 157 158 159 160 161 162 163 164 165 166
 0773: 14 0 1 3 5 6 7 8 9 10 11 18 58 90 98 99 100 101 102 103 104 105 107 108 109 110 111 112 113 114 115 116 117 118 119 120 121 122 123
 0774: 22 93 94
 0775: 2 2 4 34 35 36 37 38 39 40 41 42 43 44 45 46 47 48 49 50 62 65 79 80 81 82 84 86 91 92 93 94 95 106
 0776: 6 2 4 13 14 15 16 17 19 20 21 22 23 34 35 36 37 38 39 40 41 42 43 44 45 46 47 48 49 50 59 62 63 65 67 68 69 70 71 72 73 74 75 76 77 78 79 80 81 82 84 85 86 88 91 92 93 94 95 106
 0777: 1 25 26 29 30 31 32 53 54 56 64 66 152
 0778: 1 12 25 26 29 30 31 32 33 53 54 56 61 64 66 89 96 131 152
 0779: 12 12 25 26 29 30 31 32 33 53 54 56 61 64 66 89 96 97 125 126 127 131 152
 0780: 1 12 25 26 29 30 31 32 33 53 54 55 56 61 64 66 89 96 97 125 126 127 131 152
 0781: 2 27 28 58 129 130 132 133 134 135 136 137 138 139 140 141 142 143 149 153 154 155 156 157 158 159 160 161 162 163 164 165
 0782: 24 51 52 83 166
 0783: 14 51 52 83 87 124 166
 0784: 1 27 28 51 52 58 83 87 124 129 130 132 133 134 135 136 137 138 139 140 141 142 143 149 153 154 155 156 157 158 159 160 161 162 163 164 165 166
 0785: 5 27 28 51 52 58 83 87 124 129 130 132 133 134 135 136 137 138 139 140 141 142 143 144 145 146 147 148 149 150 151 153 154 155 156 157 158 159 160 161 162 163 164 165 166
 0786: 1 12 25 26 27 28 29 30 31 32 33 51 52 53 54 55 56 58 61 64 66 83 87 89 96 97 124 125 126 127 129 130 131 132 133 134 135 136 137 138 139 140 141 142 143 144 145 146 147 148 149 150 151 152 153 154 155 156 157 158 159 160 161 162 163 164 165 166
 0787: 1 0 1 3 5 6 7 8 9 10 11 18 24 57 60 90 98 99 100 101 102 103 104 105 107 108 109 110 111 112 113 114 115 116 117 118 119 120 121 122 123 128
 0788: 2 0 1 3 5 6 7 8 9 10 11 18 57 90 98 99 100 101 102 103 104 105 107 108 109 110 111 112 113 114 115 116 117 118 119 120 121 122 123 128
 0789: 31 57 128
 0790: 1 34 35 36 37 38 39 79 80 81 86 91
 0791: 9 34 35 36 37 38 39 79 80 81 86 91 92 94
 0792: 39 41 44 46 47 82
 0793: 36 41 44 46 47 65 82
 0794: 26 41 44 46 47 48 65 82
 0795: 32 12 25 26 29 30 31 32 33 53 54 55 56 61 64 66 89 96 97 124 125 126 127 131 152
 0796: 19 27 28 51 52 57 58 83 129 130 132 133 134 135 136 137 138 139 140 141 142 143 144 145 146 147 148 149 150 151 153 154 155 156 157 158 159 160 161 162 163 164 165 166
 0797: 9 153 154
 0798: 20 28 158 159 161
 0799: 7 2 4 34 35 36 37 38 39 40 41 42 43 44 45 46 47 48 49 50 55 62 65 79 80 81 82 84 86 87 91 92 93 94 95 106
 0800: 2 61 152
 0801: 6 25 29 30 31 32 56 61 64 97 125 126 127 152
 0802: 3 25 26 29 30 31 32 33 53 54 56 61 64 66 97 124 125 126 127 152
 0803: 3 2 4 12 25 26 29 30 31 32 33 34 35 36 37 38 39 40 41 42 43 44 45 46 47 48 49 50 53 54 55 56 61 62 64 65 66 79 80 81 82 84 86 87 89 91 92 93 94 95 96 97 106 124 125 126 127 131 152
 0804: 1 52 128
 0805: 3 52 83 128
 0806: 2 13 14 15 16 17 19 20 21 22 23 52 59 63 67 68 69 70 71 72 73 74 75 76 77 78 83 85 88 128
 0807: 3 13 14 15 16 17 19 20 21 22 23 24 52 59 60 63 67 68 69 70 71 72 73 74 75 76 77 78 83 85 88 128
 0808: 5 13 14 15 67 68 69 71 72 73 74 75 76 88
 0809: 14 16 17 19 20 21 22 23 59 70 77 78 85
 0810: 1 129 130 132 133 142 149
 0811: 7 129 130 132 133 134 135 139 142 149
 0812: 9 34 35 36 37 39 80 81 86
 0813: 1 38 79
 0814: 3 12 61 96 131
 0815: 5 26 53 54 56 66 152
 0816: 5 25 31 32 64
 0817: 2 25 29 30 31 32 64 125 126 127
 0818: 2 4 25 27 28 29 30 31 32 51 52 58 60 64 83 84 95 129 130 132 133 134 135 136 137 138 139 140 141 142 143 144 145 146 147 148 149 150 151 153 154 155 156 157 158 159 160 161 162 163 164 165 166
 0819: 15 2 4 34 35 36 37 38 39 40 41 42 43 44 45 46 47 48 49 50 55 62 65 79 80 81 82 84 86 91 92 93 94 95 106
 0820: 10 2 4 84 95
 0821: 13 80 91 92 93 94
 0822: 4 129 130 132 133 139 142
 0823: 16 19 88
 0824: 2 19 21 22 23 85 88
 0825: 36 62 65
 0826: 39 48 62 65
 0827: 33 25 29 30 31 32 56 64 97 125 126 127 152
 0828: 40 12 25 29 30 31 32 56 61 64 89 96 97 125 126 127 131 152
 0829: 2 12 56 89 96 131
 0830: 7 25 29 30 31 32 55 57 64 97 125 126 127
 0831: 25 51 52
 0832: 4 51 52 83 87 124
 0833: 10 27 28 51 52 83 87 124 129 130 132 133 134 135 136 137 138 139 140 141 142 143 149 153 154 155 156 157 158 159 160 161 162 163 164 165 166
 0834: 11 27 28 51 52 83 87 124 129 130 132 133 134 135 136 137 138 139 140 141 142 143 144 145 146 147 148 149 150 151 153 154 155 156 157 158 159 160 161 162 163 164 165 166
 0835: 12 2 13 14 15 16 17 19 20 21 22 23 24 27 28 51 52 58 59 60 63 67 68 69 70 71 72 73 74 75 76 77 78 83 85 87 88 124 128 129 130 132 133 134 135 136 137 138 139 140 141 142 143 144 145 146 147 148 149 150 151 153 154 155 156 157 158 159 160 161 162 163 164 165 166
 0836: 2 38 79 80 91 92 93 94
 0837: 3 12 33 53 54 56 61 66 89 96 131 152
 0838: 2 12 25 29 30 31 32 33 53 54 56 61 64 66 89 96 97 125 126 127 131 152
 0839: 7 4 12 25 26 29 30 31 32 33 34 35 36 37 38 39 40 41 42 43 44 45 46 47 48 49 50 53 54 55 56 61 62 64 65 66 79 80 81 82 84 86 89 91 92 93 94 95 96 97 106 125 126 127 131 152
 0840: 3 13 14 15 16 17 63 67 68 69 70 71 72 73 74 75 76 88
 0841: 2 26 33 53 54 56 66 124
 0842: 6 34 35 36 37 38 39 79 80 81 86 92
 0843: 7 34 35 36 37 38 39 79 80 81 86 92 94
 0844: 4 4 13 14 15 16 17 19 20 21 22 23 34 35 36 37 38 39 40 41 42 43 44 45 46 47 48 49 50 59 62 65 67 68 69 70 71 72 73 74 75 76 77 78 79 80 81 82 84 85 86 87 88 91 92 93 94 95 106
 0845: 3 34 35 36 37 38 39 40 41 42 43 44 45 46 47 48 62 65 79 80 81 82 86 91 92 93 94 128
 0846: 3 34 35 36 37 38 39 40 41 42 43 44 45 46 47 48 49 50 62 65 79 80 81 82 86 87 91 92 93 94 106 128
 0847: 3 13 14 15 16 17 19 20 21 22 23 34 35 36 37 38 39 40 41 42 43 44 45 46 47 48 49 50 59 62 63 65 67 68 69 70 71 72 73 74 75 76 77 78 79 80 81 82 85 86 87 88 91 92 93 94 106 128
 0848: 3 2 13 14 15 16 17 19 20 21 22 23 34 35 36 37 38 39 40 41 42 43 44 45 46 47 48 49 50 59 62 63 65 67 68 69 70 71 72 73 74 75 76 77 78 79 80 81 82 85 86 87 88 91 92 93 94 106 128
 0849: 3 2 13 14 15 16 17 19 20 21 22 23 24 34 35 36 37 38 39 40 41 42 43 44 45 46 47 48 49 50 59 60 62 63 65 67 68 69 70 71 72 73 74 75 76 77 78 79 80 81 82 85 86 87 88 91 92 93 94 106 128
 0850: 3 0 1 3 4 5 6 7 8 9 10 11 12 18 25 26 29 30 31 32 33 53 54 55 56 57 61 64 66 84 89 90 95 96 97 98 99 100 101 102 103 104 105 107 108 109 110 111 112 113 114 115 116 117 118 119 120 121 122 123 124 125 126 127 131 152
 0851: 3 0 1 3 4 5 6 7 8 9 10 11 18 84 90 95 98 99 100 101 102 103 104 105 107 108 109 110 111 112 113 114 115 116 117 118 119 120 121 122 123
 0852: 3 12 53 54 61 66 89 96 131
 0853: 22 25 29 30 31 32 64 83
 0854: 22 25 29 30 31 32 64 83 97 125 126 127
 0855: 22 12 25 26 29 30 31 32 33 53 54 56 61 64 66 83 89 96 97 124 125 126 127 131 152
 0856: 22 12 25 26 29 30 31 32 33 53 54 55 56 57 61 64 66 83 89 96 97 124 125 126 127 131 152
 0857: 22 51 52 129 130 132 133 134 135 137 138 139 140 141 142 149
 0858: 22 27 28 51 52 129 130 132 133 134 135 137 138 139 140 141 142 149 153 154 155 156 157 158 159 160 161 162 163 164 165 166
 0859: 22 27 28 51 52 129 130 132 133 134 135 136 137 138 139 140 141 142 149 153 154 155 156 157 158 159 160 161 162 163 164 165 166
 0860: 22 27 28 51 52 129 130 132 133 134 135 136 137 138 139 140 141 142 143 149 153 154 155 156 157 158 159 160 161 162 163 164 165 166
 0861: 23 27 28 51 52 129 130 132 133 134 135 136 137 138 139 140 141 142 143 144 145 146 147 148 149 150 151 153 154 155 156 157 158 159 160 161 162 163 164 165 166
 0862: 22 27 28 51 52 58 129 130 132 133 134 135 136 137 138 139 140 141 142 143 144 145 146 147 148 149 150 151 153 154 155 156 157 158 159 160 161 162 163 164 165 166
 0863: 9 12 25 26 29 30 31 32 33 61 64 89 96 124 131
 0864: 12 53 54 56 58 66
 0865: 45 12 25 29 30 31 32 56 61 64 89 96 97 125 126 127 131
 0866: 8 2 4 12 25 26 29 30 31 32 33 34 35 36 37 38 39 40 41 42 43 44 45 46 47 48 49 50 53 54 55 56 61 62 64 65 66 79 80 81 82 84 86 89 91 92 93 94 95 96 97 106 124 125 126 127 131 152
 0867: 5 13 14 15 16 17 19 20 21 22 23 24 59 60 63 67 68 69 70 71 72 73 74 75 76 77 78 85 88
 0868: 11 128 143 144 145 146 147 148 150 151
 0869: 5 27 28 128 129 130 132 133 134 135 136 137 138 139 140 141 142 143 144 145 146 147 148 149 150 151 153 154 155 156 157 158 159 160 161 162 163 164 165
 0870: 2 27 28 51 52 83 87 128 129 130 132 133 134 135 136 137 138 139 140 141 142 143 144 145 146 147 148 149 150 151 153 154 155 156 157 158 159 160 161 162 163 164 165 166
 0871: 4 27 28 51 52 58 83 87 128 129 130 132 133 134 135 136 137 138 139 140 141 142 143 144 145 146 147 148 149 150 151 153 154 155 156 157 158 159 160 161 162 163 164 165 166
 0872: 8 13 14 15 16 17 19 20 21 22 23 24 27 28 51 52 58 59 60 63 67 68 69 70 71 72 73 74 75 76 77 78 83 85 87 88 128 129 130 132 133 134 135 136 137 138 139 140 141 142 143 144 145 146 147 148 149 150 151 153 154 155 156 157 158 159 160 161 162 163 164 165 166
 0873: 40 87 106
 0874: 6 27 28 51 52 55 57 58 83 129 130 132 133 134 135 136 137 138 139 140 141 142 143 144 145 146 147 148 149 150 151 153 154 155 156 157 158 159 160 161 162 163 164 165 166
 0875: 27 0 1 5 6 7 8 9 10 98 99 100 107 108 109 110 111 113
 0876: 1 16 17 19 20 21 22 23 59 63 70 77 78 85 88
 0877: 8 34 35 36 37 38 39 40 41 42 43 44 45 46 47 48 52 62 65 79 80 81 82 83 86 87 91 92 93 94 95
 0878: 13 13 14 15 67 68 69 71 75 76
 0879: 1 17 19 20 21 22 23 59 77 78 85 88
 0880: 1 134 135 137 138 139 149
 0881: 1 144 145 146 151
 0882: 15 144 145 146 147 150 151
 0883: 7 0 1 3 5 6 7 8 9 10 11 12 18 25 26 29 30 31 32 33 53 54 55 56 57 61 64 66 89 90 96 97 98 99 100 101 102 103 104 105 107 108 109 110 111 112 113 114 115 116 117 118 119 120 121 122 123 124 125 126 127 131 152
 0884: 1 11 90 121 123
 0885: 1 12 26 33 53 54 56 66 124 152
 0886: 28 25 29 30 31 32 64 97
 0887: 1 11 12 25 26 29 30 31 32 33 53 54 55 56 57 61 64 66 89 90 96 97 117 118 119 120 121 122 123 124 125 126 127 131 152
 0888: 3 5 6 7 8 9 10 18 99 100 107 108 109 110 111 113
 0889: 1 0 1 3 98 101 102 103 104 105 112 114 115 116
 0890: 1 112 114 115
 0891: 2 19 21 22 23 77 78 85
 0892: 13 27 28 154 155 156 157 158 159 160 161
 0893: 17 27 28 143 153 154 155 156 157 158 159 160 161 162 163 164 165
 0894: 19 27 28 136 143 153 154 155 156 157 158 159 160 161 162 163 164 165
 0895: 1 52 83 87 124
 0896: 1 52 83 87 124 166
 0897: 1 51 52 58 83 87 124 166
 0898: 13 0 1 18 98 99 100 113
 0899: 20 34 35 36 37 39 81
 0900: 23 27 28 136 153 154 155 156 157 158 159 160 161 162 163 164 165
 0901: 2 58 128
 0902: 1 34 35 36 37 38 39 40 41 42 43 44 45 46 47 48 55 62 65 79 80 81 82 86 87 91 92 93 94
 0903: 2 4 34 35 36 37 38 39 40 41 42 43 44 45 46 47 48 55 62 65 79 80 81 82 84 86 87 91 92 93 94 95
 0904: 2 0 1 3 5 6 7 8 9 10 11 12 18 25 26 29 30 31 32 33 53 54 56 57 61 64 66 89 90 96 97 98 99 100 101 102 103 104 105 107 108 109 110 111 112 113 114 115 116 117 118 119 120 121 122 123 124 125 126 127 131 152
 0905: 2 12 33 56 61 89 96 124 131
 0906: 1 12 33 56 61 89 96 124 131 152
 0907: 1 56 58 152
 0908: 4 132 137 138 139 140 141
 0909: 1 129 130 132 133 137 138 139 140 141
 0910: 3 134 135 142 149
 0911: 1 34 35 36 37 86
 0912: 7 14 67 68 69 72 73 74 75 76
 0913: 1 51 52 83 144 145 146 147 148 150 151
 0914: 26 2 58
 0915: 1 2 13 14 15 16 17 19 20 21 22 23 34 35 36 37 38 39 40 41 42 43 44 45 46 47 48 51 52 58 59 62 63 65 67 68 69 70 71 72 73 74 75 76 77 78 79 80 81 82 83 85 86 87 88 91 92 93 94
 0916: 6 2 13 14 15 16 17 19 20 21 22 23 24 34 35 36 37 38 39 40 41 42 43 44 45 46 47 48 51 52 58 59 60 62 63 65 67 68 69 70 71 72 73 74 75 76 77 78 79 80 81 82 83 85 86 87 88 91 92 93 94 128
 0917: 1 0 1 5 6 7 8 9 10 18 57 98 99 100 101 102 103 104 105 107 108 109 110 111 112 113 114 115 116
 0918: 6 7 107
 0919: 7 5 7 107
 0920: 7 5 6 7 107
 0921: 23 117 118 122
 0922: 14 11 90 117 118 122
 0923: 13 119 120 123
 0924: 17 119 120 121 123
 0925: 2 55 106
 0926: 4 49 50 55 106
 0927: 5 12 96 131
 0928: 2 12 33 61 87 89 96 124 131
 0929: 2 129 130 132 133 137 138 139 140 141 142
 0930: 1 2 13 14 15 16 17 19 20 21 22 23 58 59 63 67 68 69 70 71 72 73 74 75 76 77 78 85 88 128
 0931: 1 109 110
 0932: 25 109 110 111
 0933: 1 12 25 26 27 28 29 30 31 32 33 53 54 56 57 61 64 66 89 96 97 124 125 126 127 129 130 131 132 133 134 135 136 137 138 139 140 141 142 143 144 145 146 147 148 149 150 151 152 153 154 155 156 157 158 159 160 161 162 163 164 165 166
 0934: 25 0 1 5 6 7 8 9 10 18 98 99 100 101 102 103 104 107 108 109 110 111 112 113 114 115 116
 0935: 7 0 1 3 5 6 7 8 9 10 11 18 24 27 28 51 52 58 60 83 90 98 99 100 101 102 103 104 105 107 108 109 110 111 112 113 114 115 116 117 118 119 120 121 122 123 128 129 130 132 133 134 135 136 137 138 139 140 141 142 143 144 145 146 147 148 149 150 151 153 154 155 156 157 158 159 160 161 162 163 164 165 166
 0936: 6 137 138 139 140 141 149
 0937: 6 105 114 115
 0938: 2 38 79 80 86 91 92 93 94
 0939: 12 0 1 3 5 6 7 8 9 10 11 12 18 24 25 26 29 30 31 32 33 53 54 55 56 57 60 61 64 66 89 90 96 97 98 99 100 101 102 103 104 105 107 108 109 110 111 112 113 114 115 116 117 118 119 120 121 122 123 124 125 126 127 128 131 152
 0940: 1 55 87 124 152
 0941: 2 26 53 54 55 66 87 124 152
 0942: 2 4 26 34 35 36 37 38 39 40 41 42 43 44 45 46 47 48 49 50 53 54 55 62 65 66 79 80 81 82 84 86 87 91 92 93 94 95 106 124 152
 0943: 1 0 1 5 6 7 8 9 10 11 18 57 90 98 99 100 107 108 109 110 111 113 117 118 119 120 121 122 123
 0944: 12 19 20 21 22 23 59 85
 0945: 1 19 20 21 22 23 59 85 88
 0946: 1 0 1 5 6 7 8 9 10 18 98 99 100 101 102 103 104 105 107 108 109 110 111 113 114 115
 0947: 5 34 35 36 37 38 39 40 41 42 43 44 45 46 47 48 62 65 79 80 81 82 86 87 91 92 93 94 106
 0948: 2 25 30 31 32 64
 0949: 1 12 25 30 31 32 61 64 89 96 131
 0950: 1 29 124
 0951: 2 26 29 33 124
 0952: 2 26 29 33 53 54 66 124
 0953: 2 26 29 33 53 54 56 66 124 152
 0954: 12 2 13 14 15 16 17 19 20 21 22 23 59 67 68 69 70 71 72 73 74 75 76 77 78 85 88
 0955: 42 18 99 100 113
 0956: 1 22 23 85
 0957: 12 0 1 10 98 99 100 113
 0958: 16 2 58 63
 0959: 23 38 91 92 93
 0960: 7 49 50 95
 0961: 12 25 26 29 30 31 32 33 34 35 36 37 38 39 40 41 42 43 44 45 46 47 48 49 50 52 62 64 65 79 80 81 82 83 84 86 87 91 92 93 94 95
 0962: 15 13 14 15 16 17 19 20 21 22 23 25 26 29 30 31 32 33 34 35 36 37 38 39 40 41 42 43 44 45 46 47 48 49 50 52 59 62 64 65 67 68 69 70 71 72 73 74 75 76 77 78 79 80 81 82 83 84 85 86 87 88 91 92 93 94 95
 0963: 21 163 165 166
 0964: 28 136 143
 0965: 11 144 145 146 147 148 150 151 152
 0966: 11 27 28 53 54 66 97 129 130 131 132 133 134 135 136 137 138 139 140 141 142 143 144 145 146 147 148 149 150 151 152 153 154 155 156 157 158 159 160 161 162 163 164 165 166
 0967: 9 51 55 57
 0968: 11 27 28 51 53 54 55 57 66 97 128 129 130 131 132 133 134 135 136 137 138 139 140 141 142 143 144 145 146 147 148 149 150 151 152 153 154 155 156 157 158 159 160 161 162 163 164 165 166
 0969: 11 24 27 28 51 53 54 55 57 60 66 97 128 129 130 131 132 133 134 135 136 137 138 139 140 141 142 143 144 145 146 147 148 149 150 151 152 153 154 155 156 157 158 159 160 161 162 163 164 165 166
 0970: 6 0 1 3 4 5 6 7 8 9 10 11 12 18 56 61 89 90 96 98 99 100 101 102 103 104 105 106 107 108 109 110 111 112 113 114 115 116 117 118 119 120 121 122 123 124 125 126 127
 0971: 17 125 127
 0972: 46 12 56 61 89 96 101 125 126 127
 0973: 11 0 1 3 4 5 6 7 8 9 10 11 18 90 98 99 100 102 103 104 105 106 107 108 109 110 111 112 113 114 115 116 117 118 119 120 121 122 123
 0974: 6 0 1 3 4 5 6 7 8 9 10 18 98 99 100 102 103 104 105 106 107 108 109 110 111 112 113 114 115 116 123
 0975: 11 0 1 3 4 5 6 7 8 9 10 98 99 100 102 103 104 105 107 108 109 110 111 112 113 114 115 116
 0976: 13 3 4
 0977: 36 5 6 7 8 9 105 107 108 110 111
 0978: 11 10 102 109 114 115
 0979: 11 5 6 7 8 9 10 102 105 107 108 109 110 111 114 115
 0980: 14 3 4 5 6 7 8 9 10 102 105 107 108 109 110 111 114 115
 0981: 11 0 1 98 99 100 103 104 112 113 116
 0982: 12 99 100 112 113 116
 0983: 11 13 14 15 67 68 69 70 71 72 73 74 75 76
 0984: 13 2 13 14 15 16 17 19 20 21 22 23 24 58 59 60 63 67 68 69 70 71 72 73 74 75 76 77 78 85 88
 0985: 1 34 35 36 37 38 39 40 43 79 80 81 86 91 92 93 94
 0986: 12 42 48
 0987: 8 0 1 3 5 6 7 8 9 10 18 57 98 99 100 101 102 103 104 105 107 108 109 110 111 112 113 114 115 116
 0988: 2 0 1 5 6 7 8 9 10 18 98 99 100 101 102 103 104 105 107 108 109 110 111 113
 0989: 5 0 1 5 6 7 8 9 10 18 98 99 100 101 102 103 104 107 108 109 110 111 113
 0990: 15 2 4 13 14 15 16 17 19 20 21 22 23 34 35 36 37 38 39 40 41 42 43 44 45 46 47 48 49 50 55 59 62 63 65 67 68 69 70 71 72 73 74 75 76 77 78 79 80 81 82 84 85 86 87 88 91 92 93 94 95 106
 0991: 6 2 4 13 14 15 16 17 19 20 21 22 23 34 35 36 37 38 39 40 41 42 43 44 45 46 47 48 49 50 55 59 62 63 65 67 68 69 70 71 72 73 74 75 76 77 78 79 80 81 82 84 85 86 87 88 91 92 93 94 95 106 128
 0992: 11 12 25 26 29 30 31 32 33 53 54 56 57 61 64 66 89 96 97 124 125 126 127 131 152
 0993: 8 12 24 25 26 29 30 31 32 33 53 54 56 57 60 61 64 66 89 96 97 124 125 126 127 131 152
 0994: 6 163 164
 0995: 8 72 73
 0996: 5 12 25 26 29 30 31 32 33 53 54 61 64 66 89 96 124 131
 0997: 3 12 25 26 29 30 31 32 33 53 54 55 57 61 64 66 89 96 97 124 125 126 127 131 152
 0998: 17 44 45 46 47 48 65
 0999: 12 124 152
 1000: 2 13 14 15 67 68 69 71 72 73 74 88
 1001: 1 19 20 21 22 23 59 70 77 78 85 88
 1002: 3 0 1 3 5 6 7 8 9 10 11 18 27 28 51 52 57 58 83 90 98 99 100 101 102 103 104 105 107 108 109 110 111 112 113 114 115 116 117 118 119 120 121 122 123 129 130 132 133 134 135 136 137 138 139 140 141 142 143 144 145 146 147 148 149 150 151 153 154 155 156 157 158 159 160 161 162 163 164 165 166
 1003: 1 52 83 136
 1004: 1 52 83 129 130 132 133 136 142
 1005: 2 52 83 129 130 132 133 134 135 136 137 138 139 140 141 142 149
 1006: 11 27 28 52 83 129 130 132 133 134 135 136 137 138 139 140 141 142 149 153 154 155 156 157 158 159 160 161 162 163 164 165 166
 1007: 6 12 131
 1008: 3 12 89 131
 1009: 3 61 96
 1010: 1 13 14 15 16 17 19 20 59 67 68 69 70 71 72 73 74 75 76 77 78
 1011: 5 13 14 15 16 17 19 20 21 22 23 24 59 60 63 67 68 69 70 71 72 73 74 75 76 77 78 85 88 128
 1012: 1 26 87 124
 1013: 1 26 87 124 166
 1014: 1 26 51 52 83 87 124 166
 1015: 1 26 27 28 51 52 83 87 124 129 130 132 133 134 135 136 137 138 139 140 141 142 143 149 153 154 155 156 157 158 159 160 161 162 163 164 165 166
 1016: 1 26 27 28 51 52 83 87 124 129 130 132 133 134 135 136 137 138 139 140 141 142 143 144 145 146 147 148 149 150 151 153 154 155 156 157 158 159 160 161 162 163 164 165 166
 1017: 1 2 13 14 15 16 17 19 20 21 22 23 24 26 27 28 51 52 58 59 60 63 67 68 69 70 71 72 73 74 75 76 77 78 83 85 87 88 124 128 129 130 132 133 134 135 136 137 138 139 140 141 142 143 144 145 146 147 148 149 150 151 153 154 155 156 157 158 159 160 161 162 163 164 165 166
 1018: 1 33 53 54 56 66 152
 1019: 1 4 12 25 29 30 31 32 33 34 35 36 37 38 39 40 41 42 43 44 45 46 47 48 49 50 53 54 55 56 61 62 64 65 66 79 80 81 82 84 86 89 91 92 93 94 95 96 97 106 125 126 127 131 152
 1020: 1 0 1 3 5 6 7 8 9 10 11 18 57 90 98 99 100 102 103 104 105 107 108 109 110 111 112 113 114 115 116 117 118 119 120 121 122 123
 1021: 1 0 1 3 5 6 7 8 9 10 11 18 90 98 99 100 102 103 104 105 107 108 109 110 111 112 113 114 115 116 117 118 119 120 121 122 123
 1022: 1 0 1 3 5 6 7 8 9 10 18 98 99 100 102 103 104 105 107 108 109 110 111 112 113 114 115 116
 1023: 1 0 1 5 6 7 8 9 10 18 98 99 100 102 103 104 105 107 108 109 110 111 112 113 114 115 116
 1024: 1 0 1 5 6 7 8 9 10 18 98 99 100 102 103 104 107 108 109 110 111 112 113 114 115 116
 1025: 2 0 1 5 6 7 8 9 10 18 98 99 100 102 103 104 107 108 109 110 111 113
 1026: 2 0 1 98 99 100 102 103 104
 1027: 1 24 57 60 128
 1028: 1 2 4 13 14 15 16 17 19 20 21 22 23 24 34 35 36 37 38 39 40 41 42 43 44 45 46 47 48 49 50 55 57 59 60 62 63 65 67 68 69 70 71 72 73 74 75 76 77 78 79 80 81 82 84 85 86 87 88 91 92 93 94 95 106 128
 1029: 3 12 26 33 53 54 61 66 89 96 124 131
 1030: 1 27 28 51 52 83 87 129 130 132 133 134 135 136 137 138 139 140 141 142 149 153 154 155 156 157 158 159 160 161 162 163 164 165 166
 1031: 3 27 28 51 52 83 87 129 130 132 133 134 135 136 137 138 139 140 141 142 143 149 153 154 155 156 157 158 159 160 161 162 163 164 165 166
 1032: 5 4 34 35 36 37 38 39 40 41 42 43 44 45 46 47 48 49 50 62 63 65 79 80 81 82 84 86 87 91 92 93 94 95 106
 1033: 5 12 24 25 26 29 30 31 32 33 53 54 56 60 61 64 66 89 96 97 124 125 126 127 131 152
 1034: 7 0 1 3 5 6 7 8 9 10 11 18 27 28 51 52 57 58 83 90 98 99 100 101 102 103 104 105 107 108 109 110 111 112 113 114 115 116 117 118 119 120 121 122 123 128 129 130 132 133 134 135 136 137 138 139 140 141 142 143 144 145 146 147 148 149 150 151 153 154 155 156 157 158 159 160 161 162 163 164 165 166
 1035: 17 26 33 87 124
 1036: 4 53 54 66 152
 1037: 3 26 33 53 54 66 87 124 152
 1038: 1 12 25 26 29 30 31 32 33 53 54 55 56 61 64 66 87 89 96 97 124 125 126 127 131 152
 1039: 4 12 24 25 26 29 30 31 32 33 53 54 55 56 60 61 64 66 87 89 96 97 124 125 126 127 131 152
 1040: 4 17 70 75 76
 1041: 4 0 1 98 99 100 101 102 103 104 105 112 114 115 116
 1042: 15 51 52 58 83 87 166
 1043: 15 27 28 51 52 58 83 87 129 130 132 133 134 135 136 137 138 139 140 141 142 143 144 145 146 147 148 149 150 151 153 154 155 156 157 158 159 160 161 162 163 164 165 166
 1044: 1 41 42 44 46 47 48 82
 1045: 15 34 35 36
 1046: 16 34 35 36 37 39 79 81
 1047: 1 33 53 54 66 124
 1048: 11 12 25 26 27 28 29 30 31 32 33 51 52 53 54 55 56 57 58 61 64 66 83 89 96 97 124 125 126 127 128 129 130 131 132 133 134 135 136 137 138 139 140 141 142 143 144 145 146 147 148 149 150 151 152 153 154 155 156 157 158 159 160 161 162 163 164 165 166
 1049: 15 0 1 3 5 6 7 8 9 10 11 18 24 60 90 98 99 100 101 102 103 104 105 107 108 109 110 111 112 113 114 115 116 117 118 119 120 121 122 123
 1050: 5 129 130 132 133 134 135 136 137 138 139 140 141 142 143 149
 1051: 4 80 86 91 92 93 94
 1052: 4 39 80 86 91 92 93 94
 1053: 5 101 105 114 115
 1054: 1 26 53 54 56 61 66 89 96 131 152
 1055: 1 12 26 53 54 56 61 66 89 96 131 152
 1056: 2 12 25 26 29 30 31 32 53 54 56 61 64 66 89 96 97 125 126 127 131 152
 1057: 1 12 25 26 29 30 31 32 53 54 55 56 57 61 64 66 89 96 97 125 126 127 131 152
 1058: 1 27 28 33 51 52 58 83 124 129 130 132 133 134 135 136 137 138 139 140 141 142 143 144 145 146 147 148 149 150 151 153 154 155 156 157 158 159 160 161 162 163 164 165 166
 1059: 1 13 14 15 16 17 19 20 21 22 23 49 50 59 63 67 68 69 70 71 72 73 74 75 76 77 78 85 87 88 106
 1060: 3 49 50 87 95 106
 1061: 8 12 61 89 96 125 126 127 131
 1062: 8 12 26 33 53 54 56 61 66 89 96 124 125 126 127 131 152
 1063: 3 12 26 33 53 54 56 57 61 66 89 96 124 125 126 127 131 152
 1064: 8 25 29 30 31 32 55 64 97
 1065: 4 4 13 14 15 16 17 19 20 21 22 23 34 35 36 37 38 39 40 41 42 43 44 45 46 47 48 49 50 59 62 65 67 68 69 70 71 72 73 74 75 76 77 78 79 80 81 82 84 85 86 87 88 91 92 93 94 95 106 128
 1066: 1 34 35 36 37 38 39 40 52 79 80 81 83 86 91 92 93 94
 1067: 8 129 130 132 133 134 135 137 138 139 140 141 149
 1068: 7 27 28 58 129 130 132 133 134 135 136 137 138 139 140 141 142 149 153 154 155 156 157 158 159 160 161 162 163 164 165 166
 1069: 6 10 18 99 100 101 112 113 114 115 116
 1070: 35 25 26 29 30 31 32 33 63 64
 1071: 24 12 96
 1072: 25 61 89
 1073: 28 12 61 89 96
 1074: 25 27 28 53 54 66 97 129 130 131 132 133 134 135 136 137 138 139 140 141 142 143 149 152 153 154 155 156 157 158 159 160 161 162 163 164 165 166
 1075: 22 55 148 151
 1076: 26 55 144 145 146 147 148 150 151
 1077: 22 27 28 53 54 55 66 97 129 130 131 132 133 134 135 136 137 138 139 140 141 142 143 144 145 146 147 148 149 150 151 152 153 154 155 156 157 158 159 160 161 162 163 164 165 166
 1078: 21 0 1 3 4 5 6 7 8 9 10 98 103 104 105 107 108 109 110 111 114 115 123
 1079: 28 4 10 114 115
 1080: 29 3 4 10 114 115
 1081: 6 0 1 5 6 7 8 9 98 103 104 105 107 108 110 111 123
 1082: 23 0 1 5 6 7 8 9 98 103 104 105 107 108 110 111
 1083: 7 44 45 46 47 65
 1084: 1 13 14 15 16 17 19 20 21 22 23 59 67 68 69 70 71 72 73 74 77 78 85 88
 1085: 1 16 77 78
 1086: 1 16 17 70 77 78
 1087: 3 101 102 112 114 115 116
 1088: 8 101 102 105 112 114 115 116
 1089: 9 0 1 5 6 7 8 9 10 18 98 99 100 103 104 107 108 109 110 111 113
 1090: 7 13 14 67 68 69 72 73 74
 1091: 5 13 14 15 16 17 19 20 21 22 23 34 35 36 37 38 39 40 41 42 43 44 45 46 47 48 51 52 59 62 65 67 68 69 70 71 72 73 74 75 76 77 78 79 80 81 82 83 85 86 87 88 91 92 93 94
 1092: 9 0 1 3 5 6 7 8 9 10 18 98 99 100 105 107 108 109 110 111 113
 1093: 1 21 23
 1094: 5 20 21 22 23 59 77 78 85
 1095: 2 129 130 132
 1096: 11 52 83 129 130 132 133
 1097: 11 52 83 129 130 132 133 142
 1098: 12 52 83 129 130 132 133 134 135 137 138 139 140 141 142 149
 1099: 1 12 25 26 27 28 29 30 31 32 33 51 52 53 54 55 56 61 64 66 83 89 96 97 124 125 126 127 129 130 131 132 133 134 135 136 137 138 139 140 141 142 143 144 145 146 147 148 149 150 151 152 153 154 155 156 157 158 159 160 161 162 163 164 165 166
 1100: 1 34 35 36 37 38 39 40 41 42 43 44 45 46 47 48 52 62 65 79 80 81 82 86 91 92 93 94
 1101: 1 51 52 58 83 166
 1102: 2 97 126 127
 1103: 2 26 33 53 54 56 66 87 124
 1104: 9 10 99 100 113
 1105: 9 16 21 22 23 77 78 85
 1106: 3 0 1 3 5 6 7 8 9 10 11 18 27 28 51 52 58 90 98 99 100 101 102 103 104 105 107 108 109 110 111 112 113 114 115 116 117 118 119 120 121 122 123 129 130 132 133 134 135 136 137 138 139 140 141 142 143 144 145 146 147 148 149 150 151 153 154 155 156 157 158 159 160 161 162 163 164 165 166
 1107: 2 101 112 114 115 116
 1108: 8 20 59 75 76
 1109: 8 20 59 72 73 74 75 76
 1110: 8 13 14 15 20 59 67 68 69 71 72 73 74 75 76
 1111: 8 17 19 70 88
 1112: 1 16 17 19 70 88
 1113: 6 16 17 19 21 22 23 70 77 78 85 88
 1114: 3 58 144 145 146 147 148 150 151
 1115: 3 40 41 42 43 44 45 46 47 48 62 65 82 84
 1116: 2 55 144 145 146 147 150
 1117: 2 55 57 128 144 145 146 147 148 150 151
 1118: 10 0 1 3 4 5 6 7 8 9 10 18 98 99 100 102 103 104 105 107 108 109 110 111 113 114 115 123
 1119: 2 0 1 5 6 7 8 9 18 98 99 100 103 104 105 107 108 110 111 113 123
 1120: 3 18 99 100 113 123
 1121: 5 25 29 30 31 32 33 64
 1122: 2 49 50 95 106
 1123: 1 12 25 29 30 31 32 55 57 61 64 89 96 97 125 126 127 131
 1124: 2 132 134 135 137 138 139 140 141 142 149
 1125: 1 26 27 28 33 51 53 54 56 58 66 124 129 130 132 133 134 135 136 137 138 139 140 141 142 143 149 152 153 154 155 156 157 158 159 160 161 162 163 164 165 166
 1126: 1 26 27 28 33 51 53 54 56 58 66 124 129 130 132 133 134 135 136 137 138 139 140 141 142 143 144 145 146 147 148 149 150 151 152 153 154 155 156 157 158 159 160 161 162 163 164 165 166
 1127: 1 49 50 84 87 106
 1128: 2 34 35 36 37 38 39 40 41 42 43 44 45 46 47 48 49 50 62 65 79 80 81 82 84 86 87 91 92 93 94 95 106
 1129: 1 2 34 35 36 37 38 39 40 41 42 43 44 45 46 47 48 49 50 62 65 79 80 81 82 84 86 87 91 92 93 94 95 106
 1130: 3 2 13 14 15 16 17 19 20 21 22 23 34 35 36 37 38 39 40 41 42 43 44 45 46 47 48 49 50 59 62 63 65 67 68 69 70 71 72 73 74 75 76 77 78 79 80 81 82 84 85 86 87 88 91 92 93 94 95 106
 1131: 3 0 1 3 4 5 6 7 8 9 10 11 18 24 60 90 98 99 100 101 102 103 104 105 107 108 109 110 111 112 113 114 115 116 117 118 119 120 121 122 123 128
 1132: 4 0 1 3 4 5 6 7 8 9 10 11 18 90 98 99 100 101 102 103 104 105 107 108 109 110 111 112 113 114 115 116 117 118 119 120 121 122 123
 1133: 9 11 117 118 119 120 122
 1134: 7 90 121
 1135: 8 90 121 123
 1136: 4 0 1 3 4 5 6 7 8 9 10 18 98 99 100 101 102 103 104 105 107 108 109 110 111 112 113 114 115 116
 1137: 4 0 1 4 5 6 7 8 9 10 18 98 99 100 107 108 109 110 111 113
 1138: 2 0 1 3 5 6 7 8 9 10 11 18 90 98 99 100 107 108 109 110 111 113 117 118 119 120 121 122 123
 1139: 2 40 84 87
 1140: 2 2 13 14 15 16 17 19 20 21 22 23 25 26 29 30 31 32 33 34 35 36 37 38 39 40 41 42 43 44 45 46 47 48 49 50 52 58 59 62 63 64 65 67 68 69 70 71 72 73 74 75 76 77 78 79 80 81 82 83 84 85 86 87 88 91 92 93 94 95 124
 1141: 5 0 1 3 4 5 6 7 8 9 10 11 12 18 56 61 89 90 96 98 99 100 101 102 103 104 105 106 107 108 109 110 111 112 113 114 115 116 117 118 119 120 121 122 123 125 126 127
 1142: 1 0 1 3 4 5 6 7 8 9 10 11 18 90 98 99 100 101 102 103 104 105 106 107 108 109 110 111 112 113 114 115 116 117 118 119 120 121 122 123 125 126 127
 1143: 1 5 6 7 8 9 107 108 109 110 111 112 114 115 116
 1144: 5 81 86
 1145: 6 4 95
 1146: 5 4 34 35 36 37 38 39 40 41 42 43 44 45 46 47 48 49 50 62 65 79 80 81 82 84 86 87 91 92 93 94 106
 1147: 3 11 117 118 119 120 121 122 123
 1148: 6 27 28 52 83 129 130 132 133 134 135 137 138 139 140 141 142 149 153 154 155 156 157 158 159 160 161 162 163 164 165 166
 1149: 10 27 28 52 83 129 130 132 133 134 135 136 137 138 139 140 141 142 143 149 153 154 155 156 157 158 159 160 161 162 163 164 165 166
 1150: 1 25 29 30 31 32 51 52 64 83 97 125 126 127
 1151: 1 12 25 26 29 30 31 32 33 51 52 53 54 56 61 64 66 83 89 96 97 124 125 126 127 131 152
 1152: 1 12 25 26 29 30 31 32 33 51 52 53 54 55 56 57 61 64 66 83 89 96 97 124 125 126 127 131 152
 1153: 5 26 53 54 58 66 124
 1154: 11 101 102 103 104 112 116
 1155: 9 101 102 103 104 105 112 116
 1156: 7 0 1 5 6 7 8 9 10 18 98 99 100 107 108 109 110 111 113 114 115
 1157: 5 5 6 7 8 9 107 108 109 110 111 114 115
 1158: 5 5 6 7 8 9 10 18 107 108 109 110 111 113 114 115
 1159: 1 90 117 118 119 120 121 122 123
 1160: 5 101 102 105
 1161: 2 4 27 28 34 35 36 37 38 39 40 41 42 43 44 45 46 47 48 49 50 51 52 62 65 79 80 81 82 83 84 86 87 91 92 93 94 95 106 129 130 132 133 134 135 136 137 138 139 140 141 142 143 144 145 146 147 148 149 150 151 153 154 155 156 157 158 159 160 161 162 163 164 165 166
 1162: 3 11 90 112 114 115 116 117 118 119 120 121 122 123
 1163: 1 11 90 101 112 114 115 116 117 118 119 120 121 122 123
 1164: 1 11 90 101 102 103 104 112 114 115 116 117 118 119 120 121 122 123
 1165: 2 34 35 36 37 38 39 40 41 42 43 44 45 46 47 48 49 50 55 62 65 79 80 81 82 86 91 92 93 94 95 106
 1166: 4 27 28 153 154 155 156 157 158 159 160 161 163 165 166
 1167: 7 0 1 3 5 6 7 8 9 10 18 98 99 100 101 102 103 104 105 107 108 109 110 111 112 113 114 115 116 117 118 119 120 121 122 123
 1168: 8 0 1 3 4 5 6 7 8 9 10 18 98 99 100 103 104 105 107 108 109 110 111 112 113 114 115 116 123
 1169: 9 0 1 3 4 5 6 7 8 9 10 98 103 104 105 107 108 109 110 111 114 115
 1170: 1 3 4 5 6 7 8 9 10 105 107 108 109 110 111 114 115
 1171: 2 51 52 58 83 87 124
 1172: 3 0 1 3 5 6 7 8 9 10 11 12 18 25 26 29 30 31 32 33 53 54 56 57 61 64 66 89 90 96 97 98 99 100 101 102 103 104 105 107 108 109 110 111 112 113 114 115 116 117 118 119 120 121 122 123 125 126 127 131 152
 1173: 3 26 33 53 54 56 66 152
 1174: 4 12 26 33 53 54 56 61 66 89 96 131 152
 1175: 2 3 11 90 105 112 114 115 116 117 118 119 120 121 122 123
 1176: 2 164 165
 1177: 9 27 28 128 153 154 155 156 157 158 159 160 161 162 163 164 165 166
 1178: 6 51 52 83 129 130 132 133 134 135 136 137 138 139 140 141 142 149
 1179: 9 51 52 83 129 130 132 133 134 135 136 137 138 139 140 141 142 143 149
 1180: 11 27 28 51 52 83 128 129 130 132 133 134 135 136 137 138 139 140 141 142 143 149 153 154 155 156 157 158 159 160 161 162 163 164 165 166
 1181: 9 41 43 44 46 47 65 82
 1182: 9 41 43 44 46 47 48 65 82
 1183: 5 0 1 3 5 6 7 8 9 10 11 18 27 28 51 52 58 83 90 98 99 100 101 102 103 104 105 107 108 109 110 111 112 113 114 115 116 117 118 119 120 121 122 123 128 129 130 132 133 134 135 136 137 138 139 140 141 142 143 144 145 146 147 148 149 150 151 153 154 155 156 157 158 159 160 161 162 163 164 165 166
 1184: 7 34 35 36 37 39
 1185: 17 28 158 159 160 161 162
 1186: 3 25 30 64
 1187: 1 2 49 50
 1188: 1 4 34 35 36 37 38 39 40 41 42 43 44 45 46 47 48 62 65 79 80 81 82 84 86 87 91 92 93 94 106
 1189: 4 4 34 35 36 37 38 39 40 41 42 43 44 45 46 47 48 62 65 79 80 81 82 84 86 87 91 92 93 94 95 106
 1190: 5 134 135 137 138 140 141 149
 1191: 4 0 1 5 6 7 8 9 10 18 98 99 100 101 102 103 104 105 107 108 109 110 112 113 114 115 116
 1192: 4 0 1 5 6 7 8 9 10 18 98 99 100 107 108 109 110 113 114 115
 1193: 4 5 6 7 8 9 10 107 108 109 110 114 115
 1194: 3 19 70 88
 1195: 6 13 14 15 17 19 20 59 67 68 69 70 71 72 73 74 75 76 88
 1196: 1 0 1 3 5 6 7 8 9 10 11 12 18 24 25 26 29 30 31 32 33 53 54 55 56 57 60 61 64 66 89 90 96 97 98 99 100 101 102 103 104 105 107 108 109 110 111 112 113 114 115 116 117 118 119 120 121 122 123 124 125 126 127 131 152
 1197: 4 12 24 25 26 29 30 31 32 33 53 54 55 56 57 60 61 64 66 89 96 97 124 125 126 127 131 152
 1198: 1 41 44 45 46 47 48 65
 1199: 1 0 1 2 3 4 5 6 7 8 9 10 11 18 24 34 35 36 37 38 39 40 41 42 43 44 45 46 47 48 49 50 60 62 65 79 80 81 82 84 86 87 90 91 92 93 94 95 98 99 100 101 102 103 104 105 106 107 108 109 110 111 112 113 114 115 116 117 118 119 120 121 122 123 128
 1200: 10 12 25 26 29 30 31 32 33 53 54 56 61 64 66 89 96 97 124 125 126 127 131
 1201: 10 27 28 51 52 55 57 58 83 129 130 132 133 134 135 136 137 138 139 140 141 142 143 144 145 146 147 148 149 150 151 152 153 154 155 156 157 158 159 160 161 162 163 164 165 166
 1202: 3 25 64 95
 1203: 6 10 18 112 113 116
 1204: 3 25 29 30 31 32 56 61 64 97 125 126 127
 1205: 5 101 102 103 104 114 115
 1206: 2 28 158 159
 1207: 8 13 14 15 16 17 19 20 21 22 23 34 35 36 37 38 39 40 41 42 43 44 45 46 47 48 49 50 59 62 63 65 67 68 69 70 71 72 73 74 75 76 77 78 79 80 81 82 85 86 87 88 91 92 93 94 95 106
 1208: 9 2 13 14 15 16 17 19 20 21 22 23 34 35 36 37 38 39 40 41 42 43 44 45 46 47 48 49 50 59 62 63 65 67 68 69 70 71 72 73 74 75 76 77 78 79 80 81 82 85 86 87 88 91 92 93 94 95 106
 1209: 6 27 28 51 52 55 57 83 129 130 132 133 134 135 136 137 138 139 140 141 142 143 144 145 146 147 148 149 150 151 153 154 155 156 157 158 159 160 161 162 163 164 165 166
 1210: 5 0 1 5 6 7 8 9 10 11 18 90 98 99 100 107 108 109 110 111 113 117 118 119 120 121 122 123
 1211: 2 5 6 7 8 9 10 11 18 90 107 108 109 110 111 113 117 118 119 120 121 122 123
 1212: 4 41 44 45 46 47 65 82
 1213: 1 40 41 42 44 45 46 47 48 62 65 82
 1214: 1 27 28 129 130 132 133 142 153 154 155 156 157 158 159 160 161 162 163 164 165 166
 1215: 1 27 28 129 130 132 133 134 135 142 149 153 154 155 156 157 158 159 160 161 162 163 164 165 166
 1216: 1 27 28 129 130 132 133 134 135 136 142 149 153 154 155 156 157 158 159 160 161 162 163 164 165 166
 1217: 1 12 25 26 27 28 29 30 31 32 33 51 52 53 54 55 56 57 58 61 64 66 83 88 89 96 97 124 125 126 127 129 130 131 132 133 134 135 136 137 138 139 140 141 142 143 144 145 146 147 148 149 150 151 152 153 154 155 156 157 158 159 160 161 162 163 164 165 166
 1218: 1 0 1 2 3 4 5 6 7 8 9 10 11 18 24 34 35 36 37 38 39 40 41 42 43 44 45 46 47 48 49 50 60 62 63 65 79 80 81 82 84 86 87 90 91 92 93 94 95 98 99 100 101 102 103 104 105 106 107 108 109 110 111 112 113 114 115 116 117 118 119 120 121 122 123 128
 1219: 1 2 34 35 36 37 38 39 40 41 42 43 44 45 46 47 48 49 50 62 65 79 80 81 82 86 87 91 92 93 94 95 106
 1220: 1 12 26 27 28 33 51 52 53 54 55 56 57 61 66 83 89 96 124 129 130 131 132 133 134 135 136 137 138 139 140 141 142 143 144 145 146 147 148 149 150 151 152 153 154 155 156 157 158 159 160 161 162 163 164 165 166
 1221: 5 41 42 45 82
 1222: 4 18 99 100 112 113 116
 1223: 1 40 79
 1224: 1 2 4 13 14 15 16 17 19 20 21 22 23 24 34 35 36 37 38 39 40 41 42 43 44 45 46 47 48 49 50 55 59 60 62 63 65 67 68 69 70 71 72 73 74 75 76 77 78 79 80 81 82 84 85 86 88 91 92 93 94 95 106 128
 1225: 9 0 1 3 5 6 7 8 9 10 11 18 27 28 51 52 57 58 83 87 90 98 99 100 101 102 103 104 105 107 108 109 110 111 112 113 114 115 116 117 118 119 120 121 122 123 129 130 132 133 134 135 136 137 138 139 140 141 142 143 144 145 146 147 148 149 150 151 153 154 155 156 157 158 159 160 161 162 163 164 165 166
 1226: 8 27 28 51 52 58 83 87 129 130 132 133 134 135 136 137 138 139 140 141 142 149 153 154 155 156 157 158 159 160 161 162 163 164 165 166
 1227: 7 27 28 129 130 132 133 134 135 137 138 139 140 141 142 143 149 153 154 155 156 157 158 159 160 161 162 163 164 165 166
 1228: 3 41 43 44 46 47 82
 1229: 1 27 28 134 135 137 138 139 140 141 149 153 154 155 156 157 158 159 160 161 162 163 164 165 166
 1230: 1 136 143 144 145 146 147 148 150 151
 1231: 4 24 51 52 60 83 87 128
 1232: 4 13 14 15 16 17 19 20 21 22 23 24 51 52 59 60 63 67 68 69 70 71 72 73 74 75 76 77 78 83 85 87 88 128
 1233: 4 58 166
 1234: 7 27 28 52 83 129 130 132 133 134 135 136 137 138 139 140 141 142 143 144 145 146 147 148 149 150 151 153 154 155 156 157 158 159 160 161 162 163 164 165 166
 1235: 1 3 11 90 101 102 103 104 105 112 114 115 116 117 118 119 120 121 122 123
 1236: 12 27 28 51 52 58 83 129 130 132 133 134 135 136 137 138 139 140 141 142 149 153 154 155 156 157 158 159 160 161 162 163 164 165 166
 1237: 5 105 112 114 115 116
 1238: 1 0 1 3 5 6 7 8 9 10 11 18 27 28 51 52 57 58 83 87 90 98 99 100 101 102 103 104 105 107 108 109 110 111 112 113 114 115 116 117 118 119 120 121 122 123 129 130 132 133 134 135 136 137 138 139 140 141 142 149 153 154 155 156 157 158 159 160 161 162 163 164 165 166
 1239: 1 15 16 17 19 20 21 22 23 59 70 71 77 78 85
 1240: 1 13 15 16 17 19 20 21 22 23 59 70 71 77 78 85
 1241: 1 2 24 60 128
 1242: 1 27 28 51 52 83 129 130 132 133 134 135 136 137 138 139 140 141 142 143 144 145 146 147 148 149 150 151 153 154 155 156 157 158 159 160 161 162 163 164 165
 1243: 1 34 35 36 37 38 39 40 41 42 43 44 45 46 47 48 49 50 62 65 79 80 81 82 86 91 92 93 94 95 106
 1244: 2 17 19
 1245: 2 17 19 70
 1246: 2 16 17 19 70
 1247: 2 20 21 22 23 59 77 78 85 88
 1248: 3 55 57 97
 1249: 4 34 35 36 37 38 39 40 41 42 43 44 45 46 47 48 62 65 79 80 81 82 84 86 91 92 93 94
 1250: 2 34 35 36 37 38 39 40 41 42 43 44 45 46 47 48 49 50 52 62 65 79 80 81 82 83 84 86 87 91 92 93 94
 1251: 10 2 25 26 29 30 31 32 33 34 35 36 37 38 39 40 41 42 43 44 45 46 47 48 49 50 52 62 63 64 65 79 80 81 82 83 84 86 87 91 92 93 94 95
 1252: 5 2 13 14 15 16 17 19 20 21 22 23 24 25 26 29 30 31 32 33 34 35 36 37 38 39 40 41 42 43 44 45 46 47 48 49 50 52 58 59 60 62 63 64 65 67 68 69 70 71 72 73 74 75 76 77 78 79 80 81 82 83 84 85 86 87 88 91 92 93 94 95
 1253: 1 101 125
 1254: 2 27 28 97 136 153 154 155 156 157 158 159 160 161 162 163 164 165 166
 1255: 2 0 1 4 5 6 7 8 9 98 102 103 104 105 107 108 109 110 111 114 115
 1256: 8 4 5 6 7 8 9 102 107 108 109 110 111 114 115
 1257: 6 12 56 61 89 96 131 152
 1258: 5 12 25 26 27 28 29 30 31 32 33 51 52 53 54 56 58 61 64 66 83 89 96 97 124 125 126 127 129 130 131 132 133 134 135 136 137 138 139 140 141 142 143 144 145 146 147 148 149 150 151 152 153 154 155 156 157 158 159 160 161 162 163 164 165 166
 1259: 11 0 1 5 6 7 8 9 10 11 18 90 98 99 100 101 102 103 104 105 107 108 109 110 111 112 113 114 115 116 117 118 119 120 121 122 123
 1260: 1 12 26 29 33 53 54 56 61 66 89 96 124 131 152
 1261: 1 13 14 15 67 68 69 71 72 73 74 76
 1262: 1 4 13 14 15 16 17 19 20 21 22 23 34 35 36 37 38 39 40 41 42 43 44 45 46 47 48 49 50 55 59 62 63 65 67 68 69 70 71 72 73 74 75 76 77 78 79 80 81 82 84 85 86 88 91 92 93 94 95 106
 1263: 2 2 4 13 14 15 16 17 19 20 21 22 23 34 35 36 37 38 39 40 41 42 43 44 45 46 47 48 49 50 55 59 62 63 65 67 68 69 70 71 72 73 74 75 76 77 78 79 80 81 82 84 85 86 88 91 92 93 94 95 106
 1264: 2 26 152
 1265: 1 87 166
 1266: 1 51 52 57 58 83 87 166
 1267: 1 27 28 51 52 57 58 83 87 129 130 132 133 134 135 136 137 138 139 140 141 142 143 144 145 146 147 148 149 150 151 153 154 155 156 157 158 159 160 161 162 163 164 165 166
 1268: 1 12 25 26 27 28 29 30 31 32 33 51 52 53 54 56 57 58 61 64 66 83 87 89 96 97 124 125 126 127 129 130 131 132 133 134 135 136 137 138 139 140 141 142 143 144 145 146 147 148 149 150 151 152 153 154 155 156 157 158 159 160 161 162 163 164 165 166
 1269: 1 34 35 36 37 38 39 40 41 42 43 44 45 46 47 48 49 50 52 62 63 65 79 80 81 82 83 86 87 91 92 93 94 95 106
 1270: 6 25 29 30 31 32 55 64 97 125 126 127
 1271: 1 9 10 108 109 110 111 113
 1272: 2 25 29 30 31 32 57 64 97 125 126 127
 1273: 1 0 1 3 5 6 7 8 9 10 11 18 57 58 90 98 99 100 101 102 103 104 105 107 108 109 110 111 112 113 114 115 116 117 118 119 120 121 122 123 128
 1274: 1 13 14 15 19 20 59 67 68 69 71 72 73 74 75 76 88
 1275: 1 12 25 26 29 30 31 32 33 53 54 56 61 64 66 89 96 124 125 126 127 131 152
 1276: 1 2 34 35 36 37 38 39 40 41 42 43 44 45 46 47 48 51 52 62 63 65 79 80 81 82 83 86 87 91 92 93 94
 1277: 2 10 18 99 100 112 113 116
 1278: 3 26 33 53 54 58 66 124
 1279: 1 25 29 30 31 32 55 57 58 64 97 125 126 127
 1280: 4 13 14 15 16 19 20 59 67 68 69 70 71 72 73 74 88
 1281: 2 51 52 57 58 83
 1282: 2 5 6 7 8 10 107 113
 1283: 7 51 58
 1284: 7 27 28 51 58 129 130 132 133 134 135 136 137 138 139 140 141 142 149 153 154 155 156 157 158 159 160 161 162 163 164 165 166
 1285: 7 52 83 143
 1286: 3 92 93 94
 1287: 1 34 35 36 37 38 39 79 80 81 86 91 92
 1288: 2 2 24 60
 1289: 1 13 14 15 16 19 20 21 22 23 59 63 67 68 69 70 71 72 73 74 77 78 85 88
 1290: 4 13 14 15 16 17 19 20 21 22 23 59 63 67 68 69 70 71 72 73 74 75 76 77 78 85 88 128
 1291: 1 41 42 43 44 45 46 47 48 55 62 65 82
 1292: 1 97 125
 1293: 1 12 25 26 29 30 31 32 33 53 54 55 56 58 61 64 66 89 96 97 124 125 126 127 131 152
 1294: 1 102 103 104 112 114 115 116
 1295: 6 24 58 60 128
 1296: 4 58 63
 1297: 21 25 26 29 30 31 32 64
 1298: 1 34 35 36 37 38 39 40 41 42 43 44 45 46 47 48 62 65 79 80 81 82 83 84 86 87 91 92 93 94
 1299: 4 56 61
 1300: 4 56 61 89 96
 1301: 3 0 1 3 4 5 6 7 8 9 10 18 98 99 100 102 103 104 105 107 108 109 110 111 114 115 123
 1302: 3 109 110 111 114 115
 1303: 3 4 109 110 111 114 115
 1304: 3 4 102 109 110 111 114 115
 1305: 5 3 4 5 6 7 8 9 102 105 107 108 109 110 111 114 115
 1306: 3 0 1 18 98 99 100 103 104 123
 1307: 3 0 1 98 99 100 103 104
 1308: 3 26 33 56 87 124
 1309: 1 12 25 26 29 30 31 32 33 53 54 56 61 64 66 87 89 96 124 131 152
 1310: 1 0 1 3 4 5 6 7 8 9 10 11 12 18 24 25 26 29 30 31 32 33 53 54 55 56 57 60 61 64 66 84 89 90 96 97 98 99 100 101 102 103 104 105 107 108 109 110 111 112 113 114 115 116 117 118 119 120 121 122 123 124 125 126 127 128 131 152
 1311: 1 13 14 15 16 17 19 20 21 22 23 27 28 51 52 58 59 67 68 69 70 71 72 73 74 75 76 77 78 83 85 88 128 129 130 132 133 134 135 136 137 138 139 140 141 142 143 144 145 146 147 148 149 150 151 153 154 155 156 157 158 159 160 161 162 163 164 165 166
 1312: 1 12 24 25 26 27 28 29 30 31 32 33 51 52 53 54 55 56 57 60 61 64 66 83 89 96 97 124 125 126 127 128 129 130 131 132 133 134 135 136 137 138 139 140 141 142 143 144 145 146 147 148 149 150 151 152 153 154 155 156 157 158 159 160 161 162 163 164 165 166
 1313: 1 56 97 125 126 127 152
 1314: 2 0 1 3 4 5 6 7 8 9 10 11 18 34 35 36 37 38 39 40 41 42 43 44 45 46 47 48 49 50 62 65 79 80 81 82 84 86 87 90 91 92 93 94 95 98 99 100 101 102 103 104 105 106 107 108 109 110 111 112 113 114 115 116 117 118 119 120 121 122 123
 1315: 2 0 1 18 98 99 100 101 102 103 104
 1316: 1 51 52 58 83 143 144 145 146 147 148 150 151
 1317: 1 12 25 29 30 31 32 56 61 64 97 125 126 127 152
 1318: 8 137 138 139 140 141 142
 1319: 1 129 130 132 133 134 135 137 138 140 141 142 149
 1320: 1 61 124
 1321: 1 39 79 80 86
 1322: 1 27 28 129 130 132 133 134 135 137 138 139 140 141 142 149 153 154 155 156 157 158 159 160 161 162 163 165 166
 1323: 1 136 164
 1324: 6 26 30
 1325: 3 26 30 33 124
 1326: 3 26 30 33 53 54 66 124
 1327: 3 26 30 33 53 54 56 66 124 152
 1328: 2 4 49 50 55 57 84 95 106
 1329: 2 26 54 66
 1330: 1 3 101 102 103 104 105 114 115
 1331: 3 27 153 154 155 156 157 162 164
 1332: 1 131 134 135 137 138 139 140 141 142 149
 1333: 2 51 52 58 83 87
 1334: 2 12 25 26 29 30 31 32 33 34 35 36 37 38 39 40 41 42 43 44 45 46 47 48 49 50 53 54 55 56 61 62 64 65 66 79 80 81 82 86 89 91 92 93 94 96 97 106 124 125 126 127 131 152
 1335: 8 0 1 3 4 5 6 7 8 9 10 11 18 57 84 90 95 98 99 100 101 102 103 104 105 107 108 109 110 111 112 113 114 115 116 117 118 119 120 121 122 123
 1336: 1 16 72 73 74
 1337: 2 17 19 20 21 22 23 59 70 77 78 85 88
 1338: 1 17 19 20 21 22 23 59 70 75 76 77 78 85 88
 1339: 2 16 17 19 20 21 22 23 59 70 72 73 74 75 76 77 78 85 88
 1340: 1 5 6 7 8 9 10 107 108 109 110 111
 1341: 1 91 94
 1342: 4 27 28 51 52 57 58 83 128 129 130 132 133 134 135 136 137 138 139 140 141 142 143 144 145 146 147 148 149 150 151 153 154 155 156 157 158 159 160 161 162 163 164 165 166
 1343: 4 2 13 14 15 16 17 19 20 21 22 23 24 27 28 51 52 57 58 59 60 63 67 68 69 70 71 72 73 74 75 76 77 78 83 85 88 128 129 130 132 133 134 135 136 137 138 139 140 141 142 143 144 145 146 147 148 149 150 151 153 154 155 156 157 158 159 160 161 162 163 164 165 166
 1344: 1 105 112
 1345: 1 0 1 5 6 7 8 9 10 18 98 99 100 101 102 103 104 107 108 109 110 111 113 114 115 116
 1346: 2 114 115 116
 1347: 2 101 102 103 104 114 115 116
 1348: 1 56 61 152
 1349: 1 25 26 29 30 31 32 53 54 56 61 64 66 97 125 126 127 152
 1350: 3 0 1 3 5 6 7 8 9 10 18 51 52 83 98 99 100 101 102 103 104 105 107 108 109 110 111 112 113 114 115 116
 1351: 5 13 14 15 16 17 19 20 21 22 23 24 34 35 36 37 38 39 40 41 42 43 44 45 46 47 48 51 52 59 60 62 63 65 67 68 69 70 71 72 73 74 75 76 77 78 79 80 81 82 83 85 86 87 88 91 92 93 94 128
 1352: 2 4 34 35 36 37 38 39 40 41 42 43 44 45 46 47 48 55 62 65 79 80 81 82 84 86 91 92 93 94 95
 1353: 1 137 138 140 141 149
 1354: 1 24 27 28 51 52 58 60 83 128 129 130 132 133 134 135 136 137 138 139 140 141 142 143 144 145 146 147 148 149 150 151 153 154 155 156 157 158 159 160 161 162 163 164 165 166
 1355: 1 12 25 26 27 28 29 30 31 32 33 53 54 56 58 61 64 66 89 96 124 129 130 131 132 133 134 135 136 137 138 139 140 141 142 143 144 145 146 147 148 149 150 151 153 154 155 156 157 158 159 160 161 162 163 164 165 166
 1356: 5 34 35 36 37 38 39 40 41 42 43 44 45 46 47 48 62 63 65 79 80 81 82 86 91 92 93 94
 1357: 6 34 35 36 37 38 39 40 41 42 43 44 45 46 47 48 49 50 62 63 65 79 80 81 82 86 87 91 92 93 94 106
 1358: 3 12 24 25 26 29 30 31 32 33 53 54 56 57 60 61 64 66 89 96 97 124 125 126 127 128 131 152
 1359: 7 13 14 15 16 17 19 20 59 67 68 69 70 71 72 73 74 75 76
 1360: 2 0 1 3 4 5 6 7 8 9 10 11 12 18 24 51 56 60 61 89 90 96 98 99 100 101 102 103 104 105 106 107 108 109 110 111 112 113 114 115 116 117 118 119 120 121 122 123 124 125 126 127
 1361: 2 34 35 36 37 38 39 40 41 42 43 44 45 46 47 48 51 52 62 65 79 80 81 82 83 86 87 91 92 93 94 128
 1362: 1 129 130 133 142
 1363: 1 129 130 133 134 135 142 149
 1364: 1 13 14 15 16 17 19 20 59 67 68 69 70 71 72 73 74 75 76 77 78 88
 1365: 2 55 144 145 146 147 148 150 151 152
 1366: 4 19 20 59 78
 1367: 1 30 97 125 126 127
 1368: 1 10 18
 1369: 1 25 29 30 31 32 64 124
 1370: 1 129 130 132 133 134 135 137 138 139 140 141 142 143 149
 1371: 2 55 57 97 152
 1372: 1 2 52 58 83
 1373: 1 2 13 14 15 16 17 19 20 21 22 23 52 58 59 63 67 68 69 70 71 72 73 74 75 76 77 78 83 85 88
 1374: 2 2 4 13 14 15 16 17 19 20 21 22 23 34 35 36 37 38 39 40 41 42 43 44 45 46 47 48 49 50 52 58 59 62 63 65 67 68 69 70 71 72 73 74 75 76 77 78 79 80 81 82 83 84 85 86 87 88 91 92 93 94 95 106
 1375: 1 12 25 26 29 30 31 32 33 51 53 54 55 56 57 61 64 66 89 96 97 124 125 126 127 131 152
 1376: 2 12 25 26 27 28 29 30 31 32 33 51 53 54 55 56 57 61 64 66 89 96 97 124 125 126 127 129 130 131 132 133 134 135 136 137 138 139 140 141 142 143 144 145 146 147 148 149 150 151 152 153 154 155 156 157 158 159 160 161 162 163 164 165 166
 1377: 3 27 28 34 35 36 37 38 39 40 41 42 43 44 45 46 47 48 51 52 62 65 79 80 81 82 83 86 87 91 92 93 94 129 130 132 133 134 135 136 137 138 139 140 141 142 143 144 145 146 147 148 149 150 151 153 154 155 156 157 158 159 160 161 162 163 164 165 166
 1378: 7 21 22 23 77 85
 1379: 4 34 35 36 37 38 39 40 41 42 43 44 45 46 47 48 62 65 79 80 81 82 86 87 91 92 93 94 95
 1380: 1 27 28 153 154 155 156 157 158 159 160 161 162 163
 1381: 1 27 28 136 143 144 145 146 147 148 150 151 153 154 155 156 157 158 159 160 161 162 163 164 165 166
 1382: 1 0 1 3 5 6 7 8 9 10 11 12 18 24 25 26 29 30 31 32 33 53 54 56 57 60 61 64 66 89 90 96 97 98 99 100 101 102 103 104 105 107 108 109 110 111 112 113 114 115 116 117 118 119 120 121 122 123 124 125 126 127 128 131 152
 1383: 1 19 20 59 77 78 88
 1384: 1 12 25 29 30 31 32 56 58 61 64 89 96 97 125 126 127 131 152
 1385: 2 58 136
 1386: 2 10 101 112 113 114 115 116
 1387: 1 43 62 65
 1388: 1 43 48 62 65
 1389: 1 41 42 43 48 62 65 82
 1390: 1 51 52 83 87 144 145 146 147 148 150 151
 1391: 1 27 28 51 52 83 87 129 130 132 133 134 135 136 137 138 139 140 141 142 143 144 145 146 147 148 149 150 151 153 154 155 156 157 158 159 160 161 162 163 164 165
 1392: 2 12 25 26 27 28 29 30 31 32 33 51 52 53 54 56 61 64 66 83 87 89 96 97 124 125 126 127 129 130 131 132 133 134 135 136 137 138 139 140 141 142 143 144 145 146 147 148 149 150 151 152 153 154 155 156 157 158 159 160 161 162 163 164 165 166
 1393: 6 0 1 3 4 5 6 7 8 9 10 11 18 34 35 36 37 38 39 40 41 42 43 44 45 46 47 48 49 50 55 57 62 65 79 80 81 82 84 86 90 91 92 93 94 95 98 99 100 101 102 103 104 105 106 107 108 109 110 111 112 113 114 115 116 117 118 119 120 121 122 123
 1394: 2 153 162 164
 1395: 2 27 28 58 128 129 130 132 133 134 135 136 137 138 139 140 141 142 143 144 145 146 147 148 149 150 151 153 154 155 156 157 158 159 160 161 162 163 164 165 166
 1396: 2 0 1 3 5 6 7 8 9 10 11 12 18 24 25 26 29 30 31 32 33 51 52 53 54 55 56 57 60 61 64 66 83 89 90 96 97 98 99 100 101 102 103 104 105 107 108 109 110 111 112 113 114 115 116 117 118 119 120 121 122 123 124 125 126 127 131 152
 1397: 2 0 1 3 5 6 7 8 9 10 11 12 18 25 26 29 30 31 32 33 51 52 53 54 55 56 57 61 64 66 83 89 90 96 97 98 99 100 101 102 103 104 105 107 108 109 110 111 112 113 114 115 116 117 118 119 120 121 122 123 124 125 126 127 131 152
 1398: 2 164 165 166
 1399: 9 87 124 166
 1400: 1 143 148 151
 1401: 1 12 24 26 33 53 54 56 60 61 66 87 89 96 124 131 152
 1402: 2 51 83
 1403: 2 4 25 27 28 29 30 31 32 51 52 64 83 84 95 129 130 132 133 134 135 136 137 138 139 140 141 142 143 144 145 146 147 148 149 150 151 153 154 155 156 157 158 159 160 161 162 163 164 165 166
 1404: 5 25 29 30 31 32 55 57 64 97
 1405: 1 3 11 57 90 117 118 119 120 121 122 123
 1406: 1 0 1 10 18 98 99 100 105 113
 1407: 1 118 123
 1408: 1 41 43 44 45 46 47 82
 1409: 2 101 103 104
 1410: 3 72 73 74 88
 1411: 6 19 20 21 22 23 59 72 73 74 77 78 85 88
 1412: 6 16 19 20 21 22 23 59 72 73 74 77 78 85 88
 1413: 6 12 49 50 106
 1414: 6 12 49 50 61 106
 1415: 6 12 49 50 61 89 96 106 131
 1416: 5 12 25 26 29 30 31 32 33 49 50 53 54 56 61 64 66 89 96 97 106 124 125 126 127 131 152
 1417: 3 0 1 3 4 5 6 7 8 9 10 11 18 55 57 84 90 95 98 99 100 101 102 103 104 105 107 108 109 110 111 112 113 114 115 116 117 118 119 120 121 122 123
 1418: 1 4 11 57 84 90 95 117 118 119 120 121 122 123
 1419: 1 2 4 13 14 15 16 17 19 20 21 22 23 34 35 36 37 38 39 40 41 42 43 44 45 46 47 48 49 50 58 59 62 63 65 67 68 69 70 71 72 73 74 75 76 77 78 79 80 81 82 84 85 86 87 88 91 92 93 94 95 106
 1420: 1 11 12 25 26 27 28 29 30 31 32 33 51 52 53 54 55 56 57 61 64 66 83 89 90 96 97 124 125 126 127 129 130 131 132 133 134 135 136 137 138 139 140 141 142 143 144 145 146 147 148 149 150 151 152 153 154 155 156 157 158 159 160 161 162 163 164 165 166
 1421: 1 0 1 3 5 6 7 8 9 10 18 24 60 98 99 100 101 102 103 104 105 107 108 109 110 111 112 113 114 115 116 117 118 119 120 121 122 123 128
 1422: 1 0 1 5 6 7 8 9 10 18 98 99 100 101 102 103 104 105 107 108 109 110 111 112 113 114 115 116 117 118 119 120 121 122 123
 1423: 1 13 14 15 17 19 20 21 22 23 59 67 68 69 70 71 72 73 74 75 76 77 78 85
 1424: 3 33 34 35 36 37 38 39 40 41 42 43 44 45 46 47 48 49 50 52 62 65 79 80 81 82 83 84 86 87 91 92 93 94 95
 1425: 3 13 14 15 16 17 19 20 21 22 23 33 34 35 36 37 38 39 40 41 42 43 44 45 46 47 48 49 50 52 59 62 63 65 67 68 69 70 71 72 73 74 75 76 77 78 79 80 81 82 83 84 85 86 87 88 91 92 93 94 95
 1426: 6 129 130 131 132 133
 1427: 5 53 54 66 129 130 131 132 133
 1428: 1 27 28 53 54 66 97 129 130 131 132 133 134 135 136 137 138 139 140 141 142 144 145 146 147 148 149 150 151 153 154 155 156 157 158 159 160 161 162 163 164 165 166
 1429: 3 27 28 53 54 66 97 129 130 131 132 133 134 135 136 137 138 139 140 141 142 143 144 145 146 147 148 149 150 151 153 154 155 156 157 158 159 160 161 162 163 164 165 166
 1430: 4 11 90 102 117 118 119 120 121 122
 1431: 4 11 90 102 112 116 117 118 119 120 121 122
 1432: 1 27 28 51 52 83 87 124 128 129 130 132 133 134 135 136 137 138 139 140 141 142 143 144 145 146 147 148 149 150 151 153 154 155 156 157 158 159 160 161 162 163 164 165 166
 1433: 4 34 35 36 37 38 39 40 41 42 43 44 45 46 47 48 62 65 79 80 81 82 86 91 92 93 94 152
 1434: 2 34 35 36 37 38 39 40 41 42 43 44 45 46 47 48 62 65 79 80 81 82 86 91 92 93 94 125 126 127 152
 1435: 2 34 35 36 37 38 39 40 41 42 43 44 45 46 47 48 53 54 62 65 66 79 80 81 82 86 91 92 93 94 125 126 127 152
 1436: 1 27 28 34 35 36 37 38 39 40 41 42 43 44 45 46 47 48 51 52 53 54 62 65 66 79 80 81 82 83 86 87 91 92 93 94 124 125 126 127 128 129 130 132 133 134 135 136 137 138 139 140 141 142 143 144 145 146 147 148 149 150 151 152 153 154 155 156 157 158 159 160 161 162 163 164 165 166
 1437: 1 0 1 3 4 5 6 7 8 9 10 11 12 18 25 26 29 30 31 32 33 49 50 55 56 57 61 64 84 89 90 95 96 97 98 99 100 101 102 103 104 105 106 107 108 109 110 111 112 113 114 115 116 117 118 119 120 121 122 123 131
 1438: 1 26 97
 1439: 1 25 26 29 30 31 32 64 97
 1440: 2 25 26 29 30 31 32 33 64 97
 1441: 2 12 25 26 29 30 31 32 33 56 61 64 89 96 97 131
 1442: 4 105 109
 1443: 4 101 102 103 104 105 109 112 114 115 116
 1444: 4 0 1 5 6 7 8 9 10 18 98 99 100 107 108 110 111 113
 1445: 3 5 6 7 8 9 10 107 108 110 111 113
 1446: 1 27 28 53 54 66 97 129 130 131 132 133 134 135 137 138 139 140 141 142 149 153 154 155 156 157 158 159 160 161 162 163 164 165 166
 1447: 2 0 1 3 4 5 6 7 8 9 98 102 103 104 105 107 108 109 110 111 114 115
 1448: 3 13 14 15 16 17 19 20 21 22 23 34 35 36 37 38 39 40 41 42 43 44 45 46 47 48 49 50 52 59 62 65 67 68 69 70 71 72 73 74 75 76 77 78 79 80 81 82 83 84 85 86 87 88 91 92 93 94 95
 1449: 3 24 27 28 51 53 54 55 57 60 66 97 124 128 129 130 131 132 133 134 135 136 137 138 139 140 141 142 143 144 145 146 147 148 149 150 151 152 153 154 155 156 157 158 159 160 161 162 163 164 165 166
 1450: 1 0 1 3 4 5 6 7 8 9 10 11 18 90 98 99 100 102 103 104 105 107 108 109 110 111 112 113 114 115 116 123
 1451: 1 147 148 150 151
 1452: 2 34 35 36 37 38 39 79 80 81 86 94
 1453: 1 129 130 132 133 139
 1454: 1 129 130 132 133 134 135 139 149
 1455: 1 51 52 83 87 124 144 145 146 147 148 150 151 166
 1456: 2 12 53 54 56 61 66 89 96 131
 1457: 1 12 34 35 36 37 38 39 40 41 42 43 44 45 46 47 48 53 54 56 61 62 65 66 79 80 81 82 86 89 91 92 93 94 96 131 152
 1458: 1 25 26 29 30 31 32 33 64 97 125 126 127
 1459: 3 12 25 26 29 30 31 32 33 34 35 36 37 38 39 40 41 42 43 44 45 46 47 48 53 54 56 61 62 64 65 66 79 80 81 82 86 89 91 92 93 94 96 97 125 126 127 131 152
 1460: 1 0 1 5 6 7 8 9 10 18 98 99 100 105 107 108 109 110 111 113 114 115
 1461: 1 5 6 7 8 9 10 107 108 109 110 111 114 115
 1462: 1 33 56 87 124 152
 1463: 2 4 34 35 36 37 38 39 40 41 42 43 44 45 46 47 48 49 50 62 65 79 80 81 82 86 87 91 92 93 94 95 106
 1464: 1 27 28 129 130 132 133 134 135 136 137 138 139 140 141 142 143 148 149 151 153 154 155 156 157 158 159 160 161 162 163 164 165 166
 1465: 2 27 28 129 130 132 133 136 142 153 154 155 156 157 158 159 160 161 162 163 164 165 166
 1466: 2 13 14 15 16 17 19 20 59 63 67 68 69 70 71 72 73 74 75 76 88
 1467: 1 43 44 46 47 48 62 65
 1468: 1 25 26 29 30 31 32 53 54 56 64 66 97 124 125 126 127 152
 1469: 1 25 26 29 30 31 32 33 49 50 63 64
 1470: 7 3 4 10 109 114 115 123
 1471: 2 34 35 36 37 38 39 79 81 86 91 92 93 94
 1472: 1 12 89
 1473: 1 20 21 22 23 59 85
 1474: 1 51 52 83 87 124 129 130 132 133 134 135 137 138 139 140 141 142 149 166
 1475: 1 34 35 36 37 38 39 40 41 42 43 44 45 46 47 48 62 65 79 80 81 82 86 91 92 93 94 97 125 126 127 152
 1476: 1 25 26 29 30 31 32 33 34 35 36 37 38 39 40 41 42 43 44 45 46 47 48 62 64 65 79 80 81 82 86 91 92 93 94 97 125 126 127 152
 1477: 1 20 59 88
 1478: 1 18 112 114 115 116
 1479: 1 14 15 67 68 69 71
 1480: 1 12 26 33 53 54 56 66 89 96 124 131 152
 1481: 1 55 61
 1482: 1 25 29 30 31 32 55 61 64 97 125 126 127
 1483: 1 12 25 29 30 31 32 61 64 89 96 97 125 126 127 131
 1484: 1 17 75
 1485: 2 13 14 15 16 17 67 68 69 70 71 72 73 74 75
 1486: 2 19 20 59 76
 1487: 2 19 20 21 22 23 59 76 77 78 85
 1488: 1 13 14 15 16 17 19 20 21 22 23 49 50 59 67 68 69 70 71 72 73 74 75 76 77 78 85 88
 1489: 1 12 13 14 15 16 17 19 20 21 22 23 49 50 59 67 68 69 70 71 72 73 74 75 76 77 78 85 88
 1490: 1 2 12 13 14 15 16 17 19 20 21 22 23 49 50 58 59 67 68 69 70 71 72 73 74 75 76 77 78 85 88
 1491: 2 63 89
 1492: 1 2 12 13 14 15 16 17 19 20 21 22 23 49 50 58 59 63 67 68 69 70 71 72 73 74 75 76 77 78 85 88 89
 1493: 1 55 136
 1494: 1 25 29 30 31 32 55 64 136
 1495: 1 27 28 53 54 66 129 130 131 132 133 134 135 137 138 139 140 141 142 149 153 154 155 156 157 158 159 160 161 162 163 164 165 166
 1496: 1 144 145 146 148 151
 1497: 1 143 144 145 146 148 151
 1498: 1 27 28 53 54 66 129 130 131 132 133 134 135 137 138 139 140 141 142 143 144 145 146 148 149 151 153 154 155 156 157 158 159 160 161 162 163 164 165 166
 1499: 2 79 86
 1500: 1 27 28 34 35 36 37 38 39 40 41 42 43 44 45 46 47 48 52 53 54 62 65 66 79 80 81 82 83 84 86 87 91 92 93 94 95 129 130 131 132 133 134 135 137 138 139 140 141 142 143 144 145 146 148 149 151 153 154 155 156 157 158 159 160 161 162 163 164 165 166
 1501: 1 25 27 28 29 30 31 32 34 35 36 37 38 39 40 41 42 43 44 45 46 47 48 52 53 54 55 62 64 65 66 79 80 81 82 83 84 86 87 91 92 93 94 95 129 130 131 132 133 134 135 136 137 138 139 140 141 142 143 144 145 146 148 149 151 153 154 155 156 157 158 159 160 161 162 163 164 165 166
 1502: 1 0 1 3 4 5 6 7 8 9 10 11 18 24 26 33 51 56 57 60 61 90 96 97 98 99 100 101 102 103 104 105 106 107 108 109 110 111 112 113 114 115 116 117 118 119 120 121 122 123 124 125 126 127 128 147 150 152
 1503: 1 0 1 3 4 5 6 7 8 9 10 11 18 24 26 33 51 56 57 60 61 90 96 97 98 99 100 101 102 103 104 105 106 107 108 109 110 111 112 113 114 115 116 117 118 119 120 121 122 123 125 126 127 128 147 150 152
 1504: 1 0 1 3 4 5 6 7 8 9 10 11 18 26 33 51 56 57 61 90 96 97 98 99 100 101 102 103 104 105 106 107 108 109 110 111 112 113 114 115 116 117 118 119 120 121 122 123 125 126 127 128 147 150 152
 1505: 1 57 152
 1506: 1 57 97 125 126 127 152
 1507: 1 33 57 97 125 126 127 152
 1508: 1 33 56 57 61 97 125 126 127 152
 1509: 1 0 1 3 4 5 6 7 8 9 10 11 18 26 51 90 96 98 99 100 101 102 103 104 105 106 107 108 109 110 111 112 113 114 115 116 117 118 119 120 121 122 123 128 147 150
 1510: 2 96 101
 1511: 1 0 1 3 4 5 6 7 8 9 10 11 18 26 51 90 98 99 100 102 103 104 105 106 107 108 109 110 111 112 113 114 115 116 117 118 119 120 121 122 123 128 147 150
 1512: 1 18 105
 1513: 1 0 1 3 4 5 6 7 8 9 10 11 26 51 90 98 99 100 102 103 104 106 107 108 109 110 111 112 113 114 115 116 117 118 119 120 121 122 123 128 147 150
 1514: 1 10 106
 1515: 1 10 106 114 115
 1516: 1 10 51 106 114 115
 1517: 1 10 26 51 106 114 115
 1518: 1 10 26 51 106 112 113 114 115 116
 1519: 1 10 11 26 51 90 106 112 113 114 115 116 117 118 119 120 121 122 123
 1520: 1 0 1 3 4 5 6 7 8 9 98 99 100 102 103 104 107 108 109 110 111 128 147 150
 1521: 1 128 147 150
 1522: 1 5 6 7 8 9 107 108 109 110 111 128 147 150
 1523: 1 3 4 5 6 7 8 9 107 108 109 110 111 128 147 150
 1524: 2 134 135 139 149
 1525: 1 12 25 26 29 30 31 32 33 53 54 56 58 61 64 66 87 89 96 97 124 125 126 127 131 152
 1526: 1 12 25 26 27 28 29 30 31 32 33 51 52 53 54 56 58 61 64 66 83 87 89 96 97 124 125 126 127 128 129 130 131 132 133 134 135 136 137 138 139 140 141 142 143 144 145 146 147 148 149 150 151 152 153 154 155 156 157 158 159 160 161 162 163 164 165 166
 1527: 1 3 57
 1528: 1 25 29 30 31 32 56 64 97
 1529: 2 25 29 30 31 32 64 84 95
 1530: 1 38 91 93 94
 1531: 1 40 52 83 84
 1532: 2 4 102 114 115
 1533: 3 70 88
 1534: 1 17 70 75 76 88
 1535: 1 16 17 70 75 76 88
 1536: 1 10 18 101 102 103 104 112 113 114 115 116
 1537: 1 0 1 5 6 7 8 9 98 99 100 105 107 108 109 110 111
 1538: 1 0 1 5 6 7 8 9 98 99 100 107 108 109 110 111
 1539: 1 28 158 159 160 161 165
 1540: 1 124 166
 1541: 1 2 4 11 13 14 15 16 17 19 20 21 22 23 24 34 35 36 37 38 39 40 41 42 43 44 45 46 47 48 49 50 59 60 62 63 65 67 68 69 70 71 72 73 74 75 76 77 78 79 80 81 82 84 85 86 87 88 90 91 92 93 94 95 106 117 118 119 120 121 122 123 128
 1542: 1 0 1 3 4 5 6 7 8 9 10 18 98 99 100 102 103 104 105 107 108 109 110 111 112 113 114 115 123
 1543: 1 18 99 100 102 112 113 116
 1544: 1 0 1 3 5 6 7 8 9 10 18 98 99 100 101 102 103 104 107 108 109 110 111 112 113 114 115 116
 1545: 1 57 58 144 145 146 147 148 150 151
 1546: 2 2 34 35 36 37 38 39 40 41 42 43 44 45 46 47 48 49 50 52 62 65 79 80 81 82 83 86 87 91 92 93 94 95 106
 1547: 1 33 56 58
 1548: 3 33 124 152
 1549: 1 4 34 35 36 37 38 39 40 41 42 43 44 45 46 47 48 49 50 52 62 65 79 80 81 82 83 84 86 87 91 92 93 94 95 106
 1550: 1 2 4 34 35 36 37 38 39 40 41 42 43 44 45 46 47 48 49 50 52 58 62 65 79 80 81 82 83 84 86 87 91 92 93 94 95 106
 1551: 1 27 28 51 55 57 129 130 132 133 134 135 136 137 138 139 140 141 142 143 144 145 146 147 148 149 150 151 153 154 155 156 157 158 159 160 161 162 163 164 165 166
 1552: 1 2 24 58 60 128
 1553: 1 12 24 25 26 27 28 29 30 31 32 33 51 52 53 54 55 56 57 58 60 61 64 66 83 89 96 97 124 125 126 127 128 129 130 131 132 133 134 135 136 137 138 139 140 141 142 143 144 145 146 147 148 149 150 151 152 153 154 155 156 157 158 159 160 161 162 163 164 165 166
 1554: 1 101 114 115
 1555: 1 5 6 7 8 9 101 102 103 104 107 108 109 110 111 112 114 115 116
 1556: 2 27 28 51 52 57 58 83 87 124 129 130 132 133 134 135 136 137 138 139 140 141 142 143 144 145 146 147 148 149 150 151 153 154 155 156 157 158 159 160 161 162 163 164 165 166
 1557: 2 2 13 14 15 16 17 19 20 21 22 23 24 27 28 51 52 57 58 59 60 63 67 68 69 70 71 72 73 74 75 76 77 78 83 85 87 88 124 128 129 130 132 133 134 135 136 137 138 139 140 141 142 143 144 145 146 147 148 149 150 151 153 154 155 156 157 158 159 160 161 162 163 164 165 166
 1558: 1 12 25 26 27 28 29 30 31 32 33 51 52 53 54 55 56 57 58 61 64 66 83 89 96 97 124 125 126 127 129 130 131 132 133 134 135 136 137 138 139 140 141 142 143 149 152 153 154 155 156 157 158 159 160 161 162 163 164 165 166
 1559: 1 12 26 53 54 58 61 66 89 96 124 131
 1560: 1 25 29 30 31 32 33 56 64 97 125 126 127 152
 1561: 1 51 52 83 129 130 132 133 142
 1562: 1 25 26 29 30 31 32 64 97 125 126 127
 1563: 1 20 59 78
 1564: 1 25 29 30 31 32 56 64 89 96 97 125 126 127 131
 1565: 1 21 22 23 78 85
 1566: 1 21 22 23 77 78 85 88
 1567: 1 121 122 123
 1568: 1 41 42 43 44 45 46 47 48 65 82
 1569: 2 16 21 22 23 77 78 85 88
 1570: 1 27 28 143 153 154 155 156 157 158 159 160 161 162 163 164 165 166
 1571: 1 27 28 52 83 129 130 132 133 134 135 137 138 139 140 141 142 143 149 153 154 155 156 157 158 159 160 161 162 163 164 165 166
 1572: 1 0 1 2 3 4 5 6 7 8 9 10 11 18 34 35 36 37 38 39 40 41 42 43 44 45 46 47 48 49 50 62 65 79 80 81 82 84 86 87 90 91 92 93 94 95 98 99 100 101 102 103 104 105 106 107 108 109 110 111 112 113 114 115 116 117 118 119 120 121 122 123
 1573: 1 12 61 89
 1574: 1 129 130 132 133 134 135 136 137 138 139 140 141 142 143 144 145 146 147 148 149 150 151
 1575: 1 12 25 29 30 31 32 58 61 64 89 96 97 125 126 127 131
 1576: 2 25 29 30 31 32 33 56 64 152
 1577: 2 61 97 125 126 127
 1578: 2 25 29 30 31 32 33 56 61 64 97 125 126 127 152
 1579: 1 3 101 102 103 104 105 112 116
 1580: 1 26 53 54 56 66
 1581: 1 16 17 75 76
 1582: 2 16 17 70 75 76
 1583: 1 2 4 12 13 14 15 16 17 19 20 21 22 23 25 26 29 30 31 32 33 34 35 36 37 38 39 40 41 42 43 44 45 46 47 48 49 50 53 54 56 59 61 62 63 64 65 66 67 68 69 70 71 72 73 74 75 76 77 78 79 80 81 82 84 85 86 87 88 89 91 92 93 94 95 96 97 106 124 125 126 127 131 152
 1584: 1 27 28 55 57 58 129 130 132 133 134 135 136 137 138 139 140 141 142 143 144 145 146 147 148 149 150 151 153 154 155 156 157 158 159 160 161 162 163 164 165 166
 nsplits: 1585
 ntax: 167
UFBootSplit6:
 0000: 1 13 14 15 16 17 19 20 21 22 23 25 26 29 30 31 32 33 34 35 36 37 38 39 40 41 42 43 44 45 46 47 48 49 50 52 58 59 62 63 64 65 67 68 69 70 71 72 73 74 75 76 77 78 79 80 81 82 83 84 85 86 87 88 91 92 93 94 95
 0001: 1 12 27 28 53 54 56 61 66 89 96 97 101 106 124 125 126 127 129 130 131 132 133 134 135 136 137 138 139 140 141 142 143 144 145 146 147 148 149 150 151 153 154 155 156 157 158 159 160 161 162 163 164 165 166
 0002: 1 13 14 15 16 17 19 20 21 22 23 59 67 68 69 70 71 72 73 74 77 78 85 88
 0003: 1 12 25 29 30 31 32 58 61 64 89 96 131
 0004: 923 4 84
 0005: 1 12 24 25 26 29 30 31 32 33 53 54 56 60 61 64 66 89 96 124 131 152
 0006: 707 4 84 95
 0007: 1 51 52 83 143 144 145 146 147 148 150 151
 0008: 1 0 1 18 98 99 100 102 103 104
 0009: 1 105 110 111
 0010: 1000 15 71
 0011: 707 13 15 71
 0012: 1 53 54 66 129 130 131 132 133 134 135 137 138 139 140 141 142 143 149
 0013: 1 2 13 14 15 16 17 19 20 21 22 23 27 28 51 52 58 59 63 67 68 69 70 71 72 73 74 75 76 77 78 83 85 88 129 130 132 133 134 135 136 137 138 139 140 141 142 143 144 145 146 147 148 149 150 151 153 154 155 156 157 158 159 160 161 162 163 164 165 166
 0014: 975 14 67
 0015: 1 38 80
 0016: 1000 14 67 68
 0017: 1 5 6 7 8 107 114 115
 0018: 1000 14 67 68 69
 0019: 968 13 14 15 67 68 69 71
 0020: 1 0 1 3 5 6 7 8 9 10 11 12 18 25 29 30 31 32 33 56 57 61 64 89 90 96 97 98 99 100 101 102 103 104 105 107 108 109 110 111 112 113 114 115 116 117 118 119 120 121 122 123 125 126 127 131 152
 0021: 1 2 4 13 14 15 16 17 19 20 21 22 23 24 26 34 35 36 37 38 39 40 41 42 43 44 45 46 47 48 49 50 53 54 55 59 60 62 63 65 66 67 68 69 70 71 72 73 74 75 76 77 78 79 80 81 82 84 85 86 87 88 91 92 93 94 95 106 124 128
 0022: 1 26 53 54 55 66 87 124
 0023: 991 73 74
 0024: 1000 72 73 74
 0025: 878 13 14 15 67 68 69 71 72 73 74
 0026: 1 2 4 13 14 15 16 17 19 20 21 22 23 24 34 35 36 37 38 39 40 41 42 43 44 45 46 47 48 49 50 59 60 62 63 65 67 68 69 70 71 72 73 74 75 76 77 78 79 80 81 82 84 85 86 88 91 92 93 94 95 106 128
 0027: 1 24 34 35 36 37 38 39 40 41 42 43 44 45 46 47 48 51 52 60 62 63 65 79 80 81 82 83 86 87 91 92 93 94 128
 0028: 997 75 76
 0029: 670 13 14 15 67 68 69 71 72 73 74 75 76
 0030: 1 27 28 153 154 155 156 157 158 159 160 161 162 163 164 166
 0031: 1 12 25 26 29 30 31 32 33 49 50 53 54 55 56 61 64 66 89 96 97 106 124 125 126 127 131 152
 0032: 1 9 109 110 111
 0033: 661 17 70
 0034: 546 16 17 70
 0035: 1 0 1 2 3 5 6 7 8 9 10 11 12 18 26 33 53 54 55 56 57 61 66 89 90 96 97 98 99 100 101 102 103 104 105 107 108 109 110 111 112 113 114 115 116 117 118 119 120 121 122 123 124 125 126 127 128 131 152
 0036: 1 41 45 82
 0037: 1 13 14 15 16 17 19 20 21 22 23 59 63 67 68 69 70 71 72 73 74 77 78 85 88
 0038: 1000 20 59
 0039: 971 19 20 59
 0040: 1 3 4 5 6 7 8 9 10 105 107 108 109 110 111 114 115 123
 0041: 1 90 117 118 119 120 122
 0042: 1 26 33 53 54 56 66 89 96 124 131 152
 0043: 999 22 85
 0044: 998 21 22 85
 0045: 1 132 134 135 137 138 139 140 141 149
 0046: 1000 21 22 23 85
 0047: 1 24 51 52 83 128
 0048: 1 2 4 13 14 15 16 17 19 20 21 22 23 34 35 36 37 38 39 40 41 42 43 44 45 46 47 48 49 50 55 57 59 62 63 65 67 68 69 70 71 72 73 74 75 76 77 78 79 80 81 82 84 85 86 87 88 91 92 93 94 95 106 128
 0049: 988 77 78
 0050: 800 21 22 23 77 78 85
 0051: 898 19 20 21 22 23 59 77 78 85
 0052: 1 0 1 5 6 7 8 9 10 98 99 100 102 103 104 107 108 109 110 111
 0053: 616 19 20 21 22 23 59 77 78 85 88
 0054: 569 16 17 19 20 21 22 23 59 70 77 78 85 88
 0055: 938 13 14 15 16 17 19 20 21 22 23 59 67 68 69 70 71 72 73 74 75 76 77 78 85 88
 0056: 1 5 6 7 8 9 10 101 102 103 104 105 107 108 109 110 111 112 113 114 115 116
 0057: 861 13 14 15 16 17 19 20 21 22 23 59 63 67 68 69 70 71 72 73 74 75 76 77 78 85 88
 0058: 1 27 28 129 130 132 133 134 135 137 138 139 140 141 142 143 144 145 146 147 148 149 150 151 153 154 155 156 157 158 159 160 161 162 163 164 165 166
 0059: 1 0 1 3 4 5 6 7 8 9 10 11 12 18 51 56 61 89 90 96 98 99 100 101 102 103 104 105 106 107 108 109 110 111 112 113 114 115 116 117 118 119 120 121 122 123 124 125 126 127
 0060: 1000 34 35
 0061: 1 12 56 61 89 96 101
 0062: 1 5 6 7 8 9 10 18 105 107 108 109 110 111 113
 0063: 985 36 37
 0064: 999 34 35 36 37
 0065: 1 0 1 3 4 5 6 7 8 9 10 11 18 24 34 35 36 37 38 39 40 41 42 43 44 45 46 47 48 49 50 60 62 65 79 80 81 82 84 86 87 90 91 92 93 94 95 98 99 100 101 102 103 104 105 106 107 108 109 110 111 112 113 114 115 116 117 118 119 120 121 122 123
 0066: 980 34 35 36 37 81
 0067: 1 14 15 67 68 69 71 72 73 74 75 76
 0068: 643 34 35 36 37 81 86
 0069: 1 134 149
 0070: 243 34 35 36 37 80 81 86
 0071: 1 2 4 13 14 15 16 17 19 20 21 22 23 24 34 35 36 37 38 39 40 41 42 43 44 45 46 47 48 49 50 59 60 62 65 67 68 69 70 71 72 73 74 75 76 77 78 79 80 81 82 84 85 86 87 88 91 92 93 94 95 106 128
 0072: 1 4 13 14 15 16 17 19 20 21 22 23 34 35 36 37 38 39 40 41 42 43 44 45 46 47 48 49 50 59 62 65 67 68 69 70 71 72 73 74 75 76 77 78 79 80 81 82 84 85 86 87 88 91 92 93 94 95 106
 0073: 1 0 1 5 6 7 8 9 10 18 98 107 108 109 110 111 113
 0074: 904 91 93
 0075: 1 12 25 26 29 30 31 32 33 53 54 56 61 64 66 89 96 97 124 131 152
 0076: 597 91 93 94
 0077: 1 12 25 29 30 31 32 61 64 89 96 97 131
 0078: 967 91 92 93 94
 0079: 925 38 91 92 93 94
 0080: 1 25 29 30 31 32 61 64 97
 0081: 4 38 79 91 92 93 94
 0082: 364 34 35 36 37 38 79 80 81 86 91 92 93 94
 0083: 1 36 37 81
 0084: 999 34 35 36 37 38 39 79 80 81 86 91 92 93 94
 0085: 1 27 28 51 52 55 58 83 129 130 132 133 134 135 136 137 138 139 140 141 142 143 144 145 146 147 148 149 150 151 153 154 155 156 157 158 159 160 161 162 163 164 165 166
 0086: 812 34 35 36 37 38 39 40 79 80 81 86 91 92 93 94
 0087: 1 30 31 32
 0088: 1 53 54 66 129 130 131 132 133 134 135 142 149
 0089: 999 41 82
 0090: 1 0 1 5 6 7 8 9 98 102 103 104 105 107 108 109 110 111
 0091: 1 11 18 90 117 118 119 120 121 122 123
 0092: 995 44 47
 0093: 3 2 4 13 14 15 16 17 19 20 21 22 23 34 35 36 37 38 39 40 41 42 43 44 45 46 47 48 49 50 55 59 62 63 65 67 68 69 70 71 72 73 74 75 76 77 78 79 80 81 82 84 85 86 87 88 91 92 93 94 95 106 128
 0094: 1000 44 46 47
 0095: 1 5 6 7 8 9 10 18 107 108 110 111 113
 0096: 788 44 45 46 47
 0097: 382 41 44 45 46 47 82
 0098: 1 26 56 152
 0099: 347 41 44 45 46 47 48 82
 0100: 2 13 14 15 16 67 68 69 70 71 72 73 74 88
 0101: 374 41 44 45 46 47 48 65 82
 0102: 1 16 70 88
 0103: 431 41 44 45 46 47 48 62 65 82
 0104: 1 3 4 5 6 7 8 9 10 99 100 107 108 109 110 111 113 114 115 116 119 120
 0105: 939 41 42 44 45 46 47 48 62 65 82
 0106: 1 5 6 7 8 9 99 100 107 108 109 110 111 113 116 119 120
 0107: 996 41 42 43 44 45 46 47 48 62 65 82
 0108: 926 34 35 36 37 38 39 40 41 42 43 44 45 46 47 48 62 65 79 80 81 82 86 91 92 93 94
 0109: 1 99 100 113 116 119 120
 0110: 252 34 35 36 37 38 39 40 41 42 43 44 45 46 47 48 62 65 79 80 81 82 86 87 91 92 93 94
 0111: 1 116 119 120
 0112: 1 0 1 3 4 5 6 7 8 9 10 98 99 100 102 103 104 107 108 109 110 111 113 114 115 116 119 120
 0113: 1000 49 50
 0114: 1 11 52 90 105 117 118 121 122 123
 0115: 895 49 50 106
 0116: 440 34 35 36 37 38 39 40 41 42 43 44 45 46 47 48 49 50 62 65 79 80 81 82 86 87 91 92 93 94 106
 0117: 59 13 14 15 16 17 19 20 21 22 23 34 35 36 37 38 39 40 41 42 43 44 45 46 47 48 49 50 59 62 63 65 67 68 69 70 71 72 73 74 75 76 77 78 79 80 81 82 85 86 87 88 91 92 93 94 106
 0118: 98 4 13 14 15 16 17 19 20 21 22 23 34 35 36 37 38 39 40 41 42 43 44 45 46 47 48 49 50 59 62 63 65 67 68 69 70 71 72 73 74 75 76 77 78 79 80 81 82 84 85 86 87 88 91 92 93 94 95 106
 0119: 509 2 4 13 14 15 16 17 19 20 21 22 23 34 35 36 37 38 39 40 41 42 43 44 45 46 47 48 49 50 59 62 63 65 67 68 69 70 71 72 73 74 75 76 77 78 79 80 81 82 84 85 86 87 88 91 92 93 94 95 106
 0120: 1 11 52 90 117 118 121 122 123
 0121: 1 11 52 90 117 118 122
 0122: 995 24 60
 0123: 1 11 52 90
 0124: 676 24 60 128
 0125: 148 2 4 13 14 15 16 17 19 20 21 22 23 24 34 35 36 37 38 39 40 41 42 43 44 45 46 47 48 49 50 59 60 62 63 65 67 68 69 70 71 72 73 74 75 76 77 78 79 80 81 82 84 85 86 87 88 91 92 93 94 95 106 128
 0126: 1 52 90
 0127: 1 0 1 3 4 5 6 7 8 9 10 11 52 90 98 99 100 102 103 104 105 107 108 109 110 111 113 114 115 116 117 118 119 120 121 122 123
 0128: 329 12 61
 0129: 1 0 1 3 4 5 6 7 8 9 10 11 52 90 98 99 100 102 103 104 105 107 108 109 110 111 112 113 114 115 116 117 118 119 120 121 122 123
 0130: 1 33 56 57 58 89 96 97 101 106 124 144 145 146 147 148 150 151
 0131: 1 57 58 97 144 145 146 147 148 150 151
 0132: 841 96 131
 0133: 896 89 96 131
 0134: 883 12 61 89 96 131
 0135: 1 97 144 145 146 147 148 150 151
 0136: 1 33 56 89 96 101 106 124
 0137: 419 26 33
 0138: 1 33 56 89 96 101
 0139: 392 26 33 124
 0140: 1 33 56 89 101
 0141: 1 56 89 101
 0142: 569 53 54
 0143: 1 56 101
 0144: 998 53 54 66
 0145: 569 26 33 53 54 66 124
 0146: 1 0 1 3 4 5 6 7 8 9 10 11 33 52 56 57 58 89 90 96 97 98 99 100 101 102 103 104 105 106 107 108 109 110 111 112 113 114 115 116 117 118 119 120 121 122 123 124 144 145 146 147 148 150 151
 0147: 1 24 60 61 125 126 127 152
 0148: 719 56 152
 0149: 628 26 33 53 54 56 66 124 152
 0150: 613 12 26 33 53 54 56 61 66 89 96 124 131 152
 0151: 1 61 125 126 127 152
 0152: 1 125 126 127 152
 0153: 1000 25 64
 0154: 1 0 1 3 4 5 6 7 8 9 10 11 24 33 52 56 57 58 60 61 89 90 96 97 98 99 100 101 102 103 104 105 106 107 108 109 110 111 112 113 114 115 116 117 118 119 120 121 122 123 124 125 126 127 144 145 146 147 148 150 151 152
 0155: 1 0 1 3 4 5 6 7 8 9 10 11 24 33 51 52 56 57 58 60 61 89 90 96 97 98 99 100 101 102 103 104 105 106 107 108 109 110 111 112 113 114 115 116 117 118 119 120 121 122 123 124 125 126 127 144 145 146 147 148 150 151 152
 0156: 1 27 28 53 54 66 129 130 131 132 133 134 135 136 137 138 139 140 141 142 143 149 153 154 155 156 157 158 159 160 161 162 163 164 165 166
 0157: 1000 31 32
 0158: 993 29 31 32
 0159: 965 25 29 31 32 64
 0160: 1 27 28 53 54 66 129 130 131 132 133 134 135 136 137 138 139 140 141 142 149 153 154 155 156 157 158 159 160 161 162 163 164 165 166
 0161: 989 25 29 30 31 32 64
 0162: 1 2 12 13 14 15 16 17 18 19 20 21 22 23 25 26 29 30 31 32 34 35 36 37 38 39 40 41 42 43 44 45 46 47 48 49 50 55 59 62 63 64 65 67 68 69 70 71 72 73 74 75 76 77 78 79 80 81 82 83 84 85 86 87 88 91 92 93 94 95 128
 0163: 1 2 12 13 14 15 16 17 18 19 20 21 22 23 25 26 29 30 31 32 34 35 36 37 38 39 40 41 42 43 44 45 46 47 48 49 50 59 62 63 64 65 67 68 69 70 71 72 73 74 75 76 77 78 79 80 81 82 83 84 85 86 87 88 91 92 93 94 95 128
 0164: 1 2 13 14 15 16 17 18 19 20 21 22 23 25 26 29 30 31 32 34 35 36 37 38 39 40 41 42 43 44 45 46 47 48 49 50 59 62 63 64 65 67 68 69 70 71 72 73 74 75 76 77 78 79 80 81 82 83 84 85 86 87 88 91 92 93 94 95 128
 0165: 1 18 25 26 29 30 31 32 49 50 64 83
 0166: 982 126 127
 0167: 996 125 126 127
 0168: 896 97 125 126 127
 0169: 752 25 29 30 31 32 64 97 125 126 127
 0170: 605 12 25 26 29 30 31 32 33 53 54 56 61 64 66 89 96 97 124 125 126 127 131 152
 0171: 1 25 26 29 30 31 32 64 83
 0172: 1 18 49 50
 0173: 609 55 57
 0174: 462 12 25 26 29 30 31 32 33 53 54 55 56 57 61 64 66 89 96 97 124 125 126 127 131 152
 0175: 61 0 1 3 5 6 7 8 9 10 11 18 27 28 51 52 58 83 90 98 99 100 101 102 103 104 105 107 108 109 110 111 112 113 114 115 116 117 118 119 120 121 122 123 129 130 132 133 134 135 136 137 138 139 140 141 142 143 144 145 146 147 148 149 150 151 153 154 155 156 157 158 159 160 161 162 163 164 165 166
 0176: 1 2 13 14 15 16 17 19 20 21 22 23 34 35 36 37 38 39 40 41 42 43 44 45 46 47 48 59 62 63 65 67 68 69 70 71 72 73 74 75 76 77 78 79 80 81 82 84 85 86 87 88 91 92 93 94 95 128
 0177: 1 13 14 15 16 17 19 20 21 22 23 34 35 36 37 38 39 40 41 42 43 44 45 46 47 48 59 62 63 65 67 68 69 70 71 72 73 74 75 76 77 78 79 80 81 82 84 85 86 87 88 91 92 93 94 95 128
 0178: 1 34 35 36 37 38 39 40 41 42 43 44 45 46 47 48 62 65 79 80 81 82 84 86 87 91 92 93 94 95 128
 0179: 1000 156 157
 0180: 1000 27 156 157
 0181: 1 3 4 10 102 109 114 115
 0182: 999 27 155 156 157
 0183: 1 4 10 109 114 115
 0184: 991 27 154 155 156 157
 0185: 1 4 109 114 115
 0186: 943 27 153 154 155 156 157
 0187: 1 4 109
 0188: 1 0 1 3 4 5 6 7 8 9 10 18 98 102 103 104 105 107 108 109 110 111 114 115 123
 0189: 1 0 1 3 5 6 7 8 9 10 11 18 90 98 99 100 101 102 103 104 105 107 108 109 110 111 112 113 114 115 116 117 118 122
 0190: 1000 158 159
 0191: 1 0 1 3 5 6 7 8 9 10 18 98 99 100 101 102 103 104 105 107 108 109 110 111 113 114 115 116
 0192: 977 158 159 160
 0193: 929 28 158 159 160
 0194: 1 58 83
 0195: 997 28 158 159 160 161
 0196: 931 27 28 153 154 155 156 157 158 159 160 161
 0197: 1 0 1 18 98
 0198: 860 27 28 153 154 155 156 157 158 159 160 161 162
 0199: 1 1 98
 0200: 1 2 88
 0201: 781 165 166
 0202: 689 27 28 153 154 155 156 157 158 159 160 161 162 165 166
 0203: 1 29 30
 0204: 690 27 28 153 154 155 156 157 158 159 160 161 162 164 165 166
 0205: 2 60 128
 0206: 905 27 28 153 154 155 156 157 158 159 160 161 162 163 164 165 166
 0207: 1 0 1 3 4 5 6 7 8 9 10 11 18 24 34 35 36 37 38 39 40 41 42 43 44 45 46 47 48 49 50 60 62 65 79 80 81 82 84 86 87 90 91 92 93 94 95 98 99 100 101 102 103 104 105 106 107 108 109 110 111 112 113 114 115 116 117 118 119 120 121 122 123 128
 0208: 1 34 35 36 37 38 39 40 41 42 43 44 45 46 47 48 55 62 65 79 80 81 82 86 91 92 93 94 95
 0209: 1000 129 130
 0210: 2 34 35 36 37 80 81 86 91 92 93 94
 0211: 998 129 130 133
 0212: 1 27 28 129 130 132 133 134 135 136 137 138 139 140 141 142 144 145 146 147 148 149 150 151 153 154 155 156 157 158 159 160 161 162 163 164 165 166
 0213: 972 129 130 132 133
 0214: 2 4 34 35 36 37 38 39 40 41 42 43 44 45 46 47 48 49 50 55 62 65 79 80 81 82 84 86 91 92 93 94 95
 0215: 880 129 130 132 133 142
 0216: 2 34 35 36 37 38 39 40 41 42 43 44 45 46 47 48 49 50 55 62 65 79 80 81 82 86 91 92 93 94
 0217: 2 13 14 15 67 68 69 70 71 72 73 74 88
 0218: 999 134 135
 0219: 1 18 112 116
 0220: 987 134 135 149
 0221: 1 17 19 20 21 22 23 59 70 77 78 85 88
 0222: 1 21 85
 0223: 1000 137 138
 0224: 2 12 61 89 96 97 125 126 127 131
 0225: 1 25 26 29 30 31 32 33 34 35 36 37 38 39 40 41 42 43 44 45 46 47 48 52 62 63 64 65 79 80 81 82 83 84 86 87 91 92 93 94 95
 0226: 1000 140 141
 0227: 781 137 138 140 141
 0228: 2 0 1 5 6 7 8 9 98 103 104 107 108 110 111
 0229: 982 137 138 139 140 141
 0230: 966 134 135 137 138 139 140 141 149
 0231: 919 129 130 132 133 134 135 137 138 139 140 141 142 149
 0232: 458 27 28 129 130 132 133 134 135 137 138 139 140 141 142 149 153 154 155 156 157 158 159 160 161 162 163 164 165 166
 0233: 2 117 119 120 121
 0234: 768 27 28 129 130 132 133 134 135 136 137 138 139 140 141 142 149 153 154 155 156 157 158 159 160 161 162 163 164 165 166
 0235: 2 11 90 118 122
 0236: 1 0 1 3 4 5 6 7 8 9 10 11 18 90 98 102 103 104 105 107 108 109 110 111 112 114 115 116 117 118 119 120 121 122 123
 0237: 2 12 27 28 53 54 55 56 57 61 66 89 96 97 101 106 124 125 126 127 129 130 131 132 133 134 135 136 137 138 139 140 141 142 143 144 145 146 147 148 149 150 151 152 153 154 155 156 157 158 159 160 161 162 163 164 165 166
 0238: 1 27 28 53 54 55 57 66 97 129 130 131 132 133 134 135 136 137 138 139 140 141 142 143 144 145 146 147 148 149 150 151 152 153 154 155 156 157 158 159 160 161 162 163 164 165 166
 0239: 1000 145 146
 0240: 1000 144 145 146
 0241: 1 27 28 51 58 129 130 132 133 134 135 136 137 138 139 140 141 142 143 149 153 154 155 156 157 158 159 160 161 162 163 164 165 166
 0242: 3 26 33 56 87 124 152
 0243: 1000 147 150
 0244: 996 144 145 146 147 150
 0245: 1 34 35 36 37 38 39 40 41 42 43 44 45 46 47 48 55 62 65 79 80 81 82 86 91 92 93 94 106
 0246: 2 128 144 145 146 147 148 150 151 166
 0247: 984 148 151
 0248: 973 144 145 146 147 148 150 151
 0249: 137 143 144 145 146 147 148 150 151
 0250: 556 27 28 129 130 132 133 134 135 136 137 138 139 140 141 142 143 144 145 146 147 148 149 150 151 153 154 155 156 157 158 159 160 161 162 163 164 165 166
 0251: 1 4 5 6 7 8 9 10 12 18 99 100 107 108 109 110 111 113 114 115 136
 0252: 1 5 6 7 8 9 99 100 107 108 109 110 111 113
 0253: 1 4 10 12 18 114 115 136
 0254: 976 52 83
 0255: 842 51 52 83
 0256: 432 27 28 51 52 83 129 130 132 133 134 135 136 137 138 139 140 141 142 143 144 145 146 147 148 149 150 151 153 154 155 156 157 158 159 160 161 162 163 164 165 166
 0257: 1 10 12 114 115 136
 0258: 434 27 28 51 52 58 83 129 130 132 133 134 135 136 137 138 139 140 141 142 143 144 145 146 147 148 149 150 151 153 154 155 156 157 158 159 160 161 162 163 164 165 166
 0259: 868 0 1 3 5 6 7 8 9 10 11 18 90 98 99 100 101 102 103 104 105 107 108 109 110 111 112 113 114 115 116 117 118 119 120 121 122 123
 0260: 1 12 114 115 136
 0261: 1 114 115 136
 0262: 987 11 90
 0263: 1 4 18
 0264: 1 0 1 4 5 6 7 8 9 10 12 18 98 99 100 102 103 104 107 108 109 110 111 113 114 115 136
 0265: 1 3 105 112 116
 0266: 1000 119 120
 0267: 650 117 119 120
 0268: 1 0 1 3 4 5 6 7 8 9 10 12 18 98 99 100 102 103 104 105 107 108 109 110 111 112 113 114 115 116 136
 0269: 767 117 118 119 120
 0270: 1 11 53 54 66 90 117 118 119 120 121 122 123
 0271: 740 117 118 119 120 122
 0272: 248 11 90 117 118 119 120 122
 0273: 1 0 1 3 4 5 6 7 8 9 10 11 12 18 53 54 66 90 98 99 100 102 103 104 105 107 108 109 110 111 112 113 114 115 116 117 118 119 120 121 122 123 136
 0274: 1 29 33 56 96 97 101 124 125 126 127
 0275: 819 121 123
 0276: 930 11 90 117 118 119 120 121 122 123
 0277: 736 0 1 3 5 6 7 8 9 10 18 98 99 100 101 102 103 104 105 107 108 109 110 111 112 113 114 115 116
 0278: 1 33 96 101 124
 0279: 1 29 56 97 125 126 127
 0280: 162 3 105
 0281: 1 29 97 125 126 127
 0282: 1 29 97
 0283: 1 0 1 3 4 5 6 7 8 9 10 11 12 18 29 33 53 54 56 66 90 96 97 98 99 100 101 102 103 104 105 107 108 109 110 111 112 113 114 115 116 117 118 119 120 121 122 123 124 125 126 127 136
 0284: 1 27 28 55 57 128 129 130 131 132 133 134 135 137 138 139 140 141 142 143 144 145 146 147 148 149 150 151 152 153 154 155 156 157 158 159 160 161 162 163 164 165 166
 0285: 1000 103 104
 0286: 884 102 103 104
 0287: 846 101 102 103 104
 0288: 1 27 28 128 129 130 131 132 133 134 135 137 138 139 140 141 142 143 144 145 146 147 148 149 150 151 153 154 155 156 157 158 159 160 161 162 163 164 165 166
 0289: 1 27 28 129 130 131 132 133 134 135 137 138 139 140 141 142 149 153 154 155 156 157 158 159 160 161 162 163 164 165 166
 0290: 984 112 116
 0291: 1 129 130 131 132 133 134 135 137 138 139 140 141 142 149
 0292: 1 129 130 131 132 133 142
 0293: 1000 114 115
 0294: 859 112 114 115 116
 0295: 723 101 102 103 104 112 114 115 116
 0296: 176 3 101 102 103 104 105 112 114 115 116
 0297: 788 0 1 5 6 7 8 9 10 18 98 99 100 107 108 109 110 111 113
 0298: 1 2 13 14 15 16 17 19 20 21 22 23 24 25 26 30 31 32 34 35 36 37 38 39 40 41 42 43 44 45 46 47 48 49 50 51 52 58 59 60 61 62 63 64 65 67 68 69 70 71 72 73 74 75 76 77 78 79 80 81 82 83 84 85 86 87 88 89 91 92 93 94 95 106
 0299: 1 2 13 14 15 16 17 19 20 21 22 23 24 25 26 30 31 32 34 35 36 37 38 39 40 41 42 43 44 45 46 47 48 49 50 52 58 59 60 61 62 63 64 65 67 68 69 70 71 72 73 74 75 76 77 78 79 80 81 82 83 84 85 86 87 88 89 91 92 93 94 95
 0300: 903 5 107
 0301: 1 2 13 14 15 16 17 19 20 21 22 23 25 26 30 31 32 34 35 36 37 38 39 40 41 42 43 44 45 46 47 48 49 50 52 58 59 61 62 63 64 65 67 68 69 70 71 72 73 74 75 76 77 78 79 80 81 82 83 84 85 86 87 88 89 91 92 93 94 95
 0302: 814 5 6 107
 0303: 1 2 13 14 15 16 17 19 20 21 22 23 25 26 30 31 32 34 35 36 37 38 39 40 41 42 43 44 45 46 47 48 49 50 52 58 59 62 63 64 65 67 68 69 70 71 72 73 74 75 76 77 78 79 80 81 82 83 84 85 86 87 88 89 91 92 93 94 95
 0304: 1 13 14 15 16 17 19 20 21 22 23 25 26 30 31 32 34 35 36 37 38 39 40 41 42 43 44 45 46 47 48 49 50 52 58 59 62 64 65 67 68 69 70 71 72 73 74 75 76 77 78 79 80 81 82 83 84 85 86 87 88 91 92 93 94 95
 0305: 989 7 8
 0306: 1000 5 6 7 8 107
 0307: 1 13 14 15 16 17 19 20 21 22 23 25 26 30 31 32 34 35 36 37 38 39 40 41 42 43 44 45 46 47 48 49 50 52 59 62 64 65 67 68 69 70 71 72 73 74 75 76 77 78 79 80 81 82 83 84 85 86 87 88 91 92 93 94 95
 0308: 1 13 14 15 16 17 19 20 21 22 23 25 26 30 31 32 34 35 36 37 38 39 40 41 42 43 44 45 46 47 48 52 59 62 64 65 67 68 69 70 71 72 73 74 75 76 77 78 79 80 81 82 83 84 85 86 87 88 91 92 93 94 95
 0309: 997 9 108
 0310: 1 25 26 30 31 32 34 35 36 37 38 39 40 41 42 43 44 45 46 47 48 52 62 64 65 79 80 81 82 83 84 86 87 91 92 93 94 95
 0311: 902 9 108 109
 0312: 1 34 35 36 37 38 39 40 41 42 43 44 45 46 47 48 52 62 65 79 80 81 82 84 86 87 91 92 93 94 95
 0313: 1 25 26 30 31 32 64 83
 0314: 993 110 111
 0315: 806 9 108 109 110 111
 0316: 932 5 6 7 8 9 107 108 109 110 111
 0317: 1 25 26 30 31 32 64
 0318: 1 13 14 15 67 68 69 71 72 73 74 75
 0319: 241 10 113
 0320: 142 5 6 7 8 9 10 107 108 109 110 111 113
 0321: 172 0 1 18 98 99 100
 0322: 1 2 63 89
 0323: 1 2 12 13 14 15 16 17 19 20 21 22 23 25 26 29 30 31 32 33 34 35 36 37 38 39 40 41 42 43 44 45 46 47 48 49 50 53 54 56 58 59 61 62 63 64 65 66 67 68 69 70 71 72 73 74 75 76 77 78 79 80 81 82 84 85 86 87 88 89 91 92 93 94 95 96 97 106 124 125 126 127 131 152
 0324: 2 13 14 15 16 17 19 20 21 22 23 34 35 36 37 38 39 40 41 42 43 44 45 46 47 48 49 50 59 62 63 65 67 68 69 70 71 72 73 74 75 76 77 78 79 80 81 82 84 85 86 87 88 91 92 93 94 95 106
 0325: 1000 99 100
 0326: 228 18 99 100
 0327: 1000 0 1 98
 0328: 999 0 98
 0329: 1 0 1 3 5 6 7 8 9 10 11 12 18 24 25 26 29 30 31 32 33 53 54 55 56 57 58 60 61 64 66 89 90 96 97 98 99 100 101 102 103 104 105 107 108 109 110 111 112 113 114 115 116 117 118 119 120 121 122 123 124 125 126 127 128 131 152
 0330: 2 9 109
 0331: 165 13 14 15 17 67 68 69 70 71 72 73 74 75 76
 0332: 236 13 14 15 16 17 67 68 69 70 71 72 73 74 75 76
 0333: 169 19 20 59 77 78
 0334: 146 13 14 15 16 17 19 20 21 22 23 59 67 68 69 70 71 72 73 74 75 76 77 78 85
 0335: 343 2 13 14 15 16 17 19 20 21 22 23 59 63 67 68 69 70 71 72 73 74 75 76 77 78 85 88
 0336: 56 2 13 14 15 16 17 19 20 21 22 23 24 59 60 63 67 68 69 70 71 72 73 74 75 76 77 78 85 88
 0337: 141 27 28 153 154 155 156 157 158 159 160 161 162 164
 0338: 203 27 28 153 154 155 156 157 158 159 160 161 162 164 165
 0339: 175 27 28 153 154 155 156 157 158 159 160 161 162 163 164 165
 0340: 218 137 138 139
 0341: 19 51 52 83 129 130 132 133 134 135 137 138 139 140 141 142 149
 0342: 11 27 28 51 52 83 129 130 132 133 134 135 137 138 139 140 141 142 149 153 154 155 156 157 158 159 160 161 162 163 164 165 166
 0343: 66 27 28 51 52 83 129 130 132 133 134 135 136 137 138 139 140 141 142 149 153 154 155 156 157 158 159 160 161 162 163 164 165 166
 0344: 92 27 28 51 52 83 129 130 132 133 134 135 136 137 138 139 140 141 142 143 149 153 154 155 156 157 158 159 160 161 162 163 164 165 166
 0345: 100 128 144 145 146 147 148 150 151
 0346: 76 27 28 51 52 83 128 129 130 132 133 134 135 136 137 138 139 140 141 142 143 144 145 146 147 148 149 150 151 153 154 155 156 157 158 159 160 161 162 163 164 165 166
 0347: 55 27 28 51 52 58 83 128 129 130 132 133 134 135 136 137 138 139 140 141 142 143 144 145 146 147 148 149 150 151 153 154 155 156 157 158 159 160 161 162 163 164 165 166
 0348: 72 2 13 14 15 16 17 19 20 21 22 23 24 27 28 51 52 58 59 60 63 67 68 69 70 71 72 73 74 75 76 77 78 83 85 88 128 129 130 132 133 134 135 136 137 138 139 140 141 142 143 144 145 146 147 148 149 150 151 153 154 155 156 157 158 159 160 161 162 163 164 165 166
 0349: 141 4 49 50 84 95 106
 0350: 651 38 80 91 92 93 94
 0351: 639 34 35 36 37 38 80 81 86 91 92 93 94
 0352: 504 41 42 82
 0353: 129 41 42 44 46 47 82
 0354: 275 48 65
 0355: 144 41 42 44 46 47 48 65 82
 0356: 54 41 42 44 46 47 48 62 65 82
 0357: 102 34 35 36 37 38 39 40 41 42 43 44 45 46 47 48 55 62 65 79 80 81 82 86 91 92 93 94
 0358: 135 4 34 35 36 37 38 39 40 41 42 43 44 45 46 47 48 49 50 55 62 65 79 80 81 82 84 86 91 92 93 94 95 106
 0359: 7 0 1 3 5 6 7 8 9 10 11 12 18 25 26 29 30 31 32 33 53 54 56 57 61 64 66 87 89 90 96 97 98 99 100 101 102 103 104 105 107 108 109 110 111 112 113 114 115 116 117 118 119 120 121 122 123 124 125 126 127 131 152
 0360: 442 12 89 96 131
 0361: 515 26 53 54 66
 0362: 52 26 53 54 66 152
 0363: 100 87 124
 0364: 68 33 87 124
 0365: 7 33 56 87 124
 0366: 70 26 33 53 54 56 66 87 124 152
 0367: 74 12 26 33 53 54 56 61 66 87 89 96 124 131 152
 0368: 76 12 25 26 29 30 31 32 33 53 54 56 61 64 66 87 89 96 97 124 125 126 127 131 152
 0369: 263 0 1 3 5 6 7 8 9 10 11 18 57 90 98 99 100 101 102 103 104 105 107 108 109 110 111 112 113 114 115 116 117 118 119 120 121 122 123
 0370: 44 10 112 113 114 115 116
 0371: 14 10 18 112 113 114 115 116
 0372: 11 5 6 7 8 9 10 18 107 108 109 110 111 112 113 114 115 116
 0373: 9 5 6 7 8 9 10 18 105 107 108 109 110 111 112 113 114 115 116
 0374: 178 11 90 122
 0375: 349 117 118
 0376: 36 117 118 119 120 123
 0377: 183 117 118 119 120 121 123
 0378: 9 5 6 7 8 9 10 11 18 90 105 107 108 109 110 111 112 113 114 115 116 117 118 119 120 121 122 123
 0379: 9 3 5 6 7 8 9 10 11 18 90 105 107 108 109 110 111 112 113 114 115 116 117 118 119 120 121 122 123
 0380: 14 0 1 98 99 100 101 102 103 104
 0381: 51 101 102
 0382: 658 0 1 98 99 100
 0383: 24 2 13 14 15 16 17 19 20 21 22 23 58 59 63 67 68 69 70 71 72 73 74 75 76 77 78 85 88
 0384: 62 2 13 14 15 16 17 19 20 21 22 23 24 58 59 60 63 67 68 69 70 71 72 73 74 75 76 77 78 85 88 128
 0385: 111 27 28 153 154 155 156 157 158 159 160 161 165
 0386: 50 27 28 153 154 155 156 157 158 159 160 161 162 165
 0387: 35 27 28 129 130 132 133 134 135 137 138 139 140 141 142 149 153 154 155 156 157 158 159 160 161 162 163 164 165
 0388: 75 27 28 129 130 132 133 134 135 136 137 138 139 140 141 142 149 153 154 155 156 157 158 159 160 161 162 163 164 165
 0389: 31 27 28 129 130 132 133 134 135 136 137 138 139 140 141 142 143 144 145 146 147 148 149 150 151 153 154 155 156 157 158 159 160 161 162 163 164 165
 0390: 46 51 52 83 87
 0391: 42 51 52 83 87 166
 0392: 27 27 28 51 52 83 87 129 130 132 133 134 135 136 137 138 139 140 141 142 143 144 145 146 147 148 149 150 151 153 154 155 156 157 158 159 160 161 162 163 164 165 166
 0393: 32 2 13 14 15 16 17 19 20 21 22 23 24 27 28 51 52 58 59 60 63 67 68 69 70 71 72 73 74 75 76 77 78 83 85 87 88 128 129 130 132 133 134 135 136 137 138 139 140 141 142 143 144 145 146 147 148 149 150 151 153 154 155 156 157 158 159 160 161 162 163 164 165 166
 0394: 193 38 80 86 91 92 93 94
 0395: 47 4 34 35 36 37 38 39 40 41 42 43 44 45 46 47 48 62 65 79 80 81 82 84 86 91 92 93 94 95
 0396: 41 4 34 35 36 37 38 39 40 41 42 43 44 45 46 47 48 49 50 62 65 79 80 81 82 84 86 91 92 93 94 95 106
 0397: 389 33 124
 0398: 42 26 33 53 54 66 124 152
 0399: 1 12 26 33 53 54 61 66 89 96 124 131 152
 0400: 67 25 29 30 31 32 56 64 97 125 126 127
 0401: 37 4 12 25 26 29 30 31 32 33 34 35 36 37 38 39 40 41 42 43 44 45 46 47 48 49 50 53 54 55 56 61 62 64 65 66 79 80 81 82 84 86 89 91 92 93 94 95 96 97 106 124 125 126 127 131 152
 0402: 645 18 113
 0403: 435 10 18 113
 0404: 375 5 6 7 8 9 10 18 107 108 109 110 111 113
 0405: 498 49 50 87 106
 0406: 10 4 49 50 84 87 95 106
 0407: 80 38 39 80 91 92 93 94
 0408: 25 38 39 80 86 91 92 93 94
 0409: 10 38 39 79 80 86 91 92 93 94
 0410: 7 38 39 79 80 81 86 91 92 93 94
 0411: 341 41 42 44 45 46 47 82
 0412: 37 41 42 44 45 46 47 65 82
 0413: 350 41 42 44 45 46 47 48 65 82
 0414: 521 4 34 35 36 37 38 39 40 41 42 43 44 45 46 47 48 49 50 62 65 79 80 81 82 84 86 87 91 92 93 94 95 106
 0415: 431 54 66
 0416: 4 4 12 25 26 29 30 31 32 33 34 35 36 37 38 39 40 41 42 43 44 45 46 47 48 49 50 53 54 55 56 57 61 62 64 65 66 79 80 81 82 84 86 87 89 91 92 93 94 95 96 97 106 124 125 126 127 131 152
 0417: 3 2 4 12 25 26 29 30 31 32 33 34 35 36 37 38 39 40 41 42 43 44 45 46 47 48 49 50 53 54 55 56 57 61 62 64 65 66 79 80 81 82 84 86 87 89 91 92 93 94 95 96 97 106 124 125 126 127 131 152
 0418: 3 27 153 154 155 156 157 161
 0419: 583 27 28 129 130 132 133 134 135 136 137 138 139 140 141 142 143 149 153 154 155 156 157 158 159 160 161 162 163 164 165 166
 0420: 8 13 14 15 16 17 19 20 21 22 23 27 28 51 52 58 59 63 67 68 69 70 71 72 73 74 75 76 77 78 83 85 88 129 130 132 133 134 135 136 137 138 139 140 141 142 143 144 145 146 147 148 149 150 151 153 154 155 156 157 158 159 160 161 162 163 164 165 166
 0421: 8 13 14 15 16 17 19 20 21 22 23 24 27 28 51 52 58 59 60 63 67 68 69 70 71 72 73 74 75 76 77 78 83 85 88 128 129 130 132 133 134 135 136 137 138 139 140 141 142 143 144 145 146 147 148 149 150 151 153 154 155 156 157 158 159 160 161 162 163 164 165 166
 0422: 65 117 118 119 120 121 122
 0423: 453 117 118 119 120 121 122 123
 0424: 7 3 101 102 103 104 112 114 115 116
 0425: 177 5 7 8 107
 0426: 101 5 6 7 8 9 107 108 109
 0427: 206 5 6 7 8 9 18 107 108 109 110 111 113
 0428: 206 0 1 10 98 99 100
 0429: 125 4 49 50 55 84 95 106
 0430: 11 2 4 49 50 55 84 95 106
 0431: 288 13 14 67 68 69
 0432: 123 16 19 20 21 22 23 59 77 78 85 88
 0433: 115 16 19 20 21 22 23 59 70 77 78 85 88
 0434: 99 13 14 15 16 19 20 21 22 23 59 67 68 69 70 71 72 73 74 77 78 85 88
 0435: 254 17 75 76
 0436: 263 34 35 36 37 79 81 86
 0437: 127 34 35 36 37 39 79 81 86
 0438: 305 92 94
 0439: 119 34 35 36 37 38 39 40 41 42 43 44 45 46 47 48 51 52 62 65 79 80 81 82 83 86 87 91 92 93 94
 0440: 32 34 35 36 37 38 39 40 41 42 43 44 45 46 47 48 51 52 62 63 65 79 80 81 82 83 86 87 91 92 93 94
 0441: 102 13 14 15 16 17 19 20 21 22 23 34 35 36 37 38 39 40 41 42 43 44 45 46 47 48 51 52 59 62 63 65 67 68 69 70 71 72 73 74 75 76 77 78 79 80 81 82 83 85 86 87 88 91 92 93 94
 0442: 14 2 4 13 14 15 16 17 19 20 21 22 23 34 35 36 37 38 39 40 41 42 43 44 45 46 47 48 49 50 51 52 55 59 62 63 65 67 68 69 70 71 72 73 74 75 76 77 78 79 80 81 82 83 84 85 86 87 88 91 92 93 94 95 106
 0443: 53 12 25 26 29 30 31 32 33 53 54 56 61 64 66 89 96 124 131 152
 0444: 49 57 58
 0445: 16 27 28 57 58 129 130 132 133 134 135 136 137 138 139 140 141 142 143 144 145 146 147 148 149 150 151 153 154 155 156 157 158 159 160 161 162 163 164 165 166
 0446: 10 12 25 26 27 28 29 30 31 32 33 53 54 56 57 58 61 64 66 89 96 97 124 125 126 127 129 130 131 132 133 134 135 136 137 138 139 140 141 142 143 144 145 146 147 148 149 150 151 152 153 154 155 156 157 158 159 160 161 162 163 164 165 166
 0447: 309 0 1 3 5 6 7 8 9 10 11 18 24 60 90 98 99 100 101 102 103 104 105 107 108 109 110 111 112 113 114 115 116 117 118 119 120 121 122 123 128
 0448: 728 0 1 5 6 7 8 9 10 18 98 99 100 101 102 103 104 105 107 108 109 110 111 112 113 114 115 116
 0449: 27 0 1 5 6 7 8 9 10 18 98 99 100 105 107 108 109 110 111 113
 0450: 88 5 6
 0451: 79 5 6 7 8 9 105 107 108 109 110 111
 0452: 58 0 1 10 18 98 99 100 113
 0453: 10 38 39 91 92 93 94
 0454: 260 34 35 36 37 38 39 80 81 86 91 92 93 94
 0455: 29 43 65
 0456: 33 43 44 45 46 47 65
 0457: 34 41 43 44 45 46 47 65 82
 0458: 34 41 43 44 45 46 47 48 65 82
 0459: 48 41 43 44 45 46 47 48 62 65 82
 0460: 115 34 35 36 37 38 39 40 41 42 43 44 45 46 47 48 62 65 79 80 81 82 86 91 92 93 94 95
 0461: 145 34 35 36 37 38 39 40 41 42 43 44 45 46 47 48 49 50 62 65 79 80 81 82 86 87 91 92 93 94 95 106
 0462: 238 2 4 34 35 36 37 38 39 40 41 42 43 44 45 46 47 48 49 50 62 65 79 80 81 82 84 86 87 91 92 93 94 95 106
 0463: 133 26 33 56 124 152
 0464: 585 101 102 103 104 105 112 114 115 116
 0465: 101 27 28 153 154 155 156 157 158 159 160 161 162 163 165 166
 0466: 375 12 25 26 27 28 29 30 31 32 33 51 52 53 54 55 56 57 58 61 64 66 83 89 96 97 124 125 126 127 129 130 131 132 133 134 135 136 137 138 139 140 141 142 143 144 145 146 147 148 149 150 151 152 153 154 155 156 157 158 159 160 161 162 163 164 165 166
 0467: 43 0 1 10 18 98 99 100 101 102 103 104 112 113 114 115 116
 0468: 57 10 18 99 100 112 113 114 115 116
 0469: 54 0 1 98 101 102 103 104
 0470: 103 162 164
 0471: 33 134 135 137 138 139 140 141 142 149
 0472: 190 129 130 132 133 134 135 136 137 138 139 140 141 142 149
 0473: 78 27 28 129 130 132 133 134 135 136 137 138 139 140 141 142 143 149 153 154 155 156 157 158 159 160 161 162 163 164 165
 0474: 5 46 47
 0475: 11 43 44 46 47
 0476: 11 43 44 46 47 65
 0477: 4 43 44 46 47 48 65
 0478: 10 41 42 43 44 46 47 48 65 82
 0479: 136 45 62
 0480: 82 34 35 36 37 38 39 40 41 42 43 44 45 46 47 48 49 50 55 62 65 79 80 81 82 86 91 92 93 94 106
 0481: 1 4 34 35 36 37 38 39 40 41 42 43 44 45 46 47 48 49 50 55 62 65 79 80 81 82 84 86 91 92 93 94 106
 0482: 1 0 1 3 5 6 7 8 9 10 11 12 18 25 26 29 30 31 32 33 53 54 56 57 61 64 66 89 90 95 96 97 98 99 100 101 102 103 104 105 107 108 109 110 111 112 113 114 115 116 117 118 119 120 121 122 123 124 125 126 127 131 152
 0483: 1 12 95
 0484: 134 61 89 96 131
 0485: 1 25 29 30 31 32 56 61 64 89 96 97 125 126 127 131
 0486: 1 25 26 29 30 31 32 33 53 54 56 61 64 66 89 96 97 124 125 126 127 131 152
 0487: 1 12 25 26 29 30 31 32 33 53 54 56 61 64 66 89 95 96 97 124 125 126 127 131 152
 0488: 86 89 131
 0489: 11 25 26 29 30 31 32 33 64 124
 0490: 4 25 26 29 30 31 32 33 53 54 64 66 124
 0491: 15 56 58
 0492: 4 25 26 29 30 31 32 33 53 54 56 58 64 66 124
 0493: 12 12 25 26 29 30 31 32 33 53 54 56 58 61 64 66 89 96 124 131
 0494: 78 55 57 97 125 126 127
 0495: 25 55 57 97 125 126 127 152
 0496: 65 12 25 26 29 30 31 32 33 53 54 55 56 57 58 61 64 66 89 96 97 124 125 126 127 131 152
 0497: 58 12 25 26 27 28 29 30 31 32 33 53 54 55 56 57 58 61 64 66 89 96 97 124 125 126 127 129 130 131 132 133 134 135 136 137 138 139 140 141 142 143 144 145 146 147 148 149 150 151 152 153 154 155 156 157 158 159 160 161 162 163 164 165 166
 0498: 31 0 1 3 5 6 7 8 9 10 11 18 24 51 52 60 83 90 98 99 100 101 102 103 104 105 107 108 109 110 111 112 113 114 115 116 117 118 119 120 121 122 123 128
 0499: 57 51 52 83 128
 0500: 39 24 51 52 60 83 128
 0501: 33 5 6 7 8 9 107 108 109 110 111 113
 0502: 28 0 1 10 18 98 99 100
 0503: 78 34 35 36 37 79 81
 0504: 71 34 35 36 37 79 80 81 86
 0505: 114 34 35 36 37 39 79 80 81 86
 0506: 122 40 41 42 43 44 45 46 47 48 62 65 82
 0507: 44 25 29 30 31 32 58 64
 0508: 47 26 53 54 66 124
 0509: 80 33 56
 0510: 61 33 56 152
 0511: 13 25 26 29 30 31 32 33 53 54 56 58 64 66 124 152
 0512: 14 12 25 26 29 30 31 32 33 53 54 56 58 61 64 66 89 96 124 131 152
 0513: 4 55 97
 0514: 13 55 97 125 126 127
 0515: 40 153 162
 0516: 44 27 153 154 155 156 157 162
 0517: 75 16 17
 0518: 16 44 45 46 47 65
 0519: 22 44 45 46 47 48 65
 0520: 164 27 28 136 153 154 155 156 157 158 159 160 161 162 163 164 165 166
 0521: 89 5 6 7 8 9 107 108
 0522: 29 109 110 111
 0523: 54 91 92 94
 0524: 108 39 79
 0525: 25 27 28 58 129 130 132 133 134 135 136 137 138 139 140 141 142 143 149 153 154 155 156 157 158 159 160 161 162 163 164 165 166
 0526: 75 27 28 51 52 58 83 129 130 132 133 134 135 136 137 138 139 140 141 142 143 149 153 154 155 156 157 158 159 160 161 162 163 164 165 166
 0527: 43 0 1 98 102 103 104
 0528: 38 16 17 19 20 21 22 23 59 70 75 76 77 78 85 88
 0529: 13 26 53 54 66 87 124
 0530: 3 4 26 34 35 36 37 38 39 40 41 42 43 44 45 46 47 48 49 50 53 54 55 62 65 66 79 80 81 82 84 86 87 91 92 93 94 95 106 124
 0531: 5 12 61 89 96 131 152
 0532: 14 12 33 56 61 89 96 131 152
 0533: 16 12 25 29 30 31 32 33 56 61 64 89 96 97 125 126 127 131 152
 0534: 65 4 12 25 26 29 30 31 32 33 34 35 36 37 38 39 40 41 42 43 44 45 46 47 48 49 50 53 54 55 56 61 62 64 65 66 79 80 81 82 84 86 87 89 91 92 93 94 95 96 97 106 124 125 126 127 131 152
 0535: 7 144 145 146 147 148 150 151 166
 0536: 116 27 28 58 129 130 132 133 134 135 136 137 138 139 140 141 142 143 144 145 146 147 148 149 150 151 153 154 155 156 157 158 159 160 161 162 163 164 165 166
 0537: 2 0 1 2 3 5 6 7 8 9 10 11 13 14 15 16 17 18 19 20 21 22 23 24 51 52 57 59 60 63 67 68 69 70 71 72 73 74 75 76 77 78 83 85 88 90 98 99 100 101 102 103 104 105 107 108 109 110 111 112 113 114 115 116 117 118 119 120 121 122 123 128
 0538: 2 0 1 3 5 6 7 8 9 10 11 18 24 51 52 57 60 83 90 98 99 100 101 102 103 104 105 107 108 109 110 111 112 113 114 115 116 117 118 119 120 121 122 123 128
 0539: 2 0 1 3 5 6 7 8 9 10 11 18 51 52 57 83 90 98 99 100 101 102 103 104 105 107 108 109 110 111 112 113 114 115 116 117 118 119 120 121 122 123
 0540: 48 62 65
 0541: 49 48 62 65
 0542: 11 13 14 15 63 67 68 69 71
 0543: 57 13 14 15 63 67 68 69 71 72 73 74
 0544: 50 13 14 15 63 67 68 69 71 72 73 74 75 76
 0545: 54 117 118 122
 0546: 48 11 90 117 118 122
 0547: 47 119 120 123
 0548: 51 119 120 121 123
 0549: 69 13 14 15 17 67 68 69 71 72 73 74 75 76
 0550: 67 27 28 128 129 130 132 133 134 135 136 137 138 139 140 141 142 143 144 145 146 147 148 149 150 151 153 154 155 156 157 158 159 160 161 162 163 164 165 166
 0551: 6 44 46 47 65
 0552: 83 41 42 44 46 47 65 82
 0553: 2 34 35 36 37 38 39 40 41 42 43 44 45 46 47 48 49 50 62 65 79 80 81 82 86 91 92 93 94 106
 0554: 51 26 33 53 54 66 87 124
 0555: 32 101 105
 0556: 53 101 102 103 104 105
 0557: 33 101 102 103 104 105 114 115
 0558: 52 80 86
 0559: 13 13 14 15 16 17 19 20 21 22 23 59 63 67 68 69 70 71 72 73 74 75 76 77 78 85 88 128
 0560: 33 2 4 13 14 15 16 17 19 20 21 22 23 34 35 36 37 38 39 40 41 42 43 44 45 46 47 48 49 50 59 62 63 65 67 68 69 70 71 72 73 74 75 76 77 78 79 80 81 82 84 85 86 87 88 91 92 93 94 95 106 128
 0561: 32 25 26 29 30 31 32 33 53 54 56 64 66 124 152
 0562: 34 0 1 3 5 6 7 8 9 10 11 18 51 52 83 90 98 99 100 101 102 103 104 105 107 108 109 110 111 112 113 114 115 116 117 118 119 120 121 122 123
 0563: 46 16 70
 0564: 43 13 14 15 16 67 68 69 70 71 72 73 74
 0565: 42 19 20 59 88
 0566: 6 34 35 36 37 38 39 40 41 42 43 44 45 46 47 48 62 63 65 79 80 81 82 86 87 91 92 93 94
 0567: 10 13 14 15 16 17 19 20 21 22 23 34 35 36 37 38 39 40 41 42 43 44 45 46 47 48 59 62 63 65 67 68 69 70 71 72 73 74 75 76 77 78 79 80 81 82 85 86 87 88 91 92 93 94
 0568: 10 2 13 14 15 16 17 19 20 21 22 23 34 35 36 37 38 39 40 41 42 43 44 45 46 47 48 59 62 63 65 67 68 69 70 71 72 73 74 75 76 77 78 79 80 81 82 85 86 87 88 91 92 93 94
 0569: 78 2 13 14 15 16 17 19 20 21 22 23 24 34 35 36 37 38 39 40 41 42 43 44 45 46 47 48 51 52 59 60 62 63 65 67 68 69 70 71 72 73 74 75 76 77 78 79 80 81 82 83 85 86 87 88 91 92 93 94 128
 0570: 79 0 1 3 4 5 6 7 8 9 10 11 12 18 25 26 29 30 31 32 33 49 50 53 54 55 56 57 61 64 66 84 89 90 95 96 97 98 99 100 101 102 103 104 105 106 107 108 109 110 111 112 113 114 115 116 117 118 119 120 121 122 123 124 125 126 127 131 152
 0571: 114 0 1 3 4 5 6 7 8 9 10 11 18 49 50 55 57 84 90 95 98 99 100 101 102 103 104 105 106 107 108 109 110 111 112 113 114 115 116 117 118 119 120 121 122 123
 0572: 178 118 122
 0573: 160 3 11 90 117 118 119 120 121 122 123
 0574: 15 10 18 99 100 113
 0575: 6 19 20 59 78
 0576: 9 21 22 23 77 85
 0577: 2 25 29 30 31 32 64 89 96 131
 0578: 16 12 25 29 30 31 32 61 64 89 96 131
 0579: 3 27 28 143 153 154 155 156 157 158 159 160 161 162 163 164 165 166
 0580: 2 27 28 136 143 153 154 155 156 157 158 159 160 161 162 163 164 165 166
 0581: 11 129 130 132 133 134 135 142 149
 0582: 3 12 25 26 27 28 29 30 31 32 33 53 54 55 56 57 61 64 66 89 96 97 124 125 126 127 129 130 131 132 133 134 135 136 137 138 139 140 141 142 143 144 145 146 147 148 149 150 151 152 153 154 155 156 157 158 159 160 161 162 163 164 165 166
 0583: 2 0 1 3 5 6 7 8 9 10 11 18 51 52 58 83 90 98 99 100 101 102 103 104 105 107 108 109 110 111 112 113 114 115 116 117 118 119 120 121 122 123
 0584: 17 5 6 7 8 9 101 102 103 104 105 107 108 109 110 111 112 114 115 116
 0585: 97 2 13 14 15 16 17 19 20 21 22 23 34 35 36 37 38 39 40 41 42 43 44 45 46 47 48 51 52 59 62 63 65 67 68 69 70 71 72 73 74 75 76 77 78 79 80 81 82 83 85 86 87 88 91 92 93 94
 0586: 21 12 33 56 61 89 96 131
 0587: 15 12 25 29 30 31 32 33 56 61 64 89 96 97 125 126 127 131
 0588: 26 26 53 54 66 124 152
 0589: 94 41 42 44 45 46 47 48 82
 0590: 32 11 57 90 117 118 119 120 121 122 123
 0591: 8 99 100 112 114 115 116
 0592: 19 5 6 7 8 9 10 18 99 100 107 108 109 110 111 112 113 114 115 116
 0593: 8 0 1 98 101 102 103 104 105
 0594: 13 2 4 13 14 15 16 17 19 20 21 22 23 24 34 35 36 37 38 39 40 41 42 43 44 45 46 47 48 49 50 51 52 55 59 60 62 63 65 67 68 69 70 71 72 73 74 75 76 77 78 79 80 81 82 83 84 85 86 87 88 91 92 93 94 95 106 128
 0595: 9 12 25 26 27 28 29 30 31 32 33 53 54 56 61 64 66 89 96 97 124 125 126 127 129 130 131 132 133 134 135 136 137 138 139 140 141 142 143 144 145 146 147 148 149 150 151 152 153 154 155 156 157 158 159 160 161 162 163 164 165 166
 0596: 7 0 1 3 5 6 7 8 9 10 11 18 57 58 90 98 99 100 101 102 103 104 105 107 108 109 110 111 112 113 114 115 116 117 118 119 120 121 122 123
 0597: 6 5 6 7 8 9 101 102 103 104 105 107 108 109 110 111
 0598: 29 29 30 31 32
 0599: 20 17 70 75 76
 0600: 22 0 1 3 5 6 7 8 9 10 11 12 18 24 25 26 29 30 31 32 33 53 54 55 56 57 60 61 64 66 89 90 96 97 98 99 100 101 102 103 104 105 107 108 109 110 111 112 113 114 115 116 117 118 119 120 121 122 123 124 125 126 127 128 131 152
 0601: 22 12 24 25 26 29 30 31 32 33 53 54 55 56 57 60 61 64 66 89 96 97 124 125 126 127 131 152
 0602: 13 0 1 3 5 6 7 8 9 10 11 18 90 98 99 100 101 102 103 104 105 107 108 109 110 111 112 113 114 115 116 117 118 119 120 121 122 123 128
 0603: 3 101 103 104
 0604: 5 101 102 103 104 114 115
 0605: 12 101 102 103 104 105 114 115 116
 0606: 12 3 101 102 103 104 105 114 115 116
 0607: 33 34 35 36 37 38 39 40 41 42 43 44 45 46 47 48 52 62 65 79 80 81 82 83 86 87 91 92 93 94
 0608: 7 25 26 29 30 31 32 33 53 54 56 64 66 97 124 125 126 127 152
 0609: 3 4 49 50 84 106
 0610: 3 4 49 50 55 84 106
 0611: 3 0 1 3 5 6 7 8 9 10 11 18 57 90 95 98 99 100 101 102 103 104 105 107 108 109 110 111 112 113 114 115 116 117 118 119 120 121 122 123
 0612: 3 57 95
 0613: 3 11 57 90 95 117 118 119 120 121 122 123
 0614: 20 12 89 131
 0615: 23 12 61 89 131
 0616: 23 26 33 56 96 124 152
 0617: 23 26 33 53 54 56 66 96 124 152
 0618: 1 27 154 156 157
 0619: 23 18 112 113 116
 0620: 21 18 112 113 114 115 116
 0621: 1 18 101 112 113 114 115 116
 0622: 23 0 1 10 98 99 100 102 103 104
 0623: 25 0 1 98 99 100 102 103 104
 0624: 25 67 68
 0625: 23 14 67 68 69 72 73 74
 0626: 8 14 67 68 69 72 73 74 75 76
 0627: 23 0 1 5 6 7 8 9 10 18 98 99 100 102 103 104 105 107 108 109 110 111 112 113 114 115 116
 0628: 22 0 1 5 6 7 8 9 10 98 99 100 102 103 104 105 107 108 109 110 111
 0629: 42 2 13 14 15 16 17 19 20 21 22 23 34 35 36 37 38 39 40 41 42 43 44 45 46 47 48 49 50 59 62 63 65 67 68 69 70 71 72 73 74 75 76 77 78 79 80 81 82 85 86 87 88 91 92 93 94 106
 0630: 25 25 29 30 31 32 64 95
 0631: 27 4 25 29 30 31 32 64 84 95
 0632: 20 24 27 28 51 52 58 60 83 129 130 132 133 134 135 136 137 138 139 140 141 142 143 144 145 146 147 148 149 150 151 153 154 155 156 157 158 159 160 161 162 163 164 165 166
 0633: 27 4 24 25 27 28 29 30 31 32 51 52 58 60 64 83 84 95 129 130 132 133 134 135 136 137 138 139 140 141 142 143 144 145 146 147 148 149 150 151 153 154 155 156 157 158 159 160 161 162 163 164 165 166
 0634: 27 0 1 3 5 6 7 8 9 10 11 12 18 26 33 53 54 55 56 57 61 66 89 90 96 97 98 99 100 101 102 103 104 105 107 108 109 110 111 112 113 114 115 116 117 118 119 120 121 122 123 124 125 126 127 128 131 152
 0635: 27 12 26 33 53 54 55 56 57 61 66 89 96 97 124 125 126 127 131 152
 0636: 27 12 26 33 53 54 55 56 57 61 66 89 96 97 124 125 126 127 128 131 152
 0637: 71 13 14 15 16 17 67 68 69 70 71 72 73 74 75 76 88
 0638: 63 13 14 15 16 17 19 20 59 67 68 69 70 71 72 73 74 75 76 88
 0639: 62 25 26 29 30 31 32 33 64
 0640: 57 34 35 36 37 38 39 79 80 81 86
 0641: 42 34 35 36 37 38 39 79 80 81 86 91 92 93 94 95
 0642: 64 40 84
 0643: 56 41 42 43 44 45 46 47 48 62 65 82 87
 0644: 57 40 41 42 43 44 45 46 47 48 62 65 82 84 87
 0645: 43 34 35 36 37 38 39 40 41 42 43 44 45 46 47 48 62 65 79 80 81 82 84 86 87 91 92 93 94 95
 0646: 54 34 35 36 37 38 39 40 41 42 43 44 45 46 47 48 52 62 65 79 80 81 82 83 84 86 87 91 92 93 94 95
 0647: 60 34 35 36 37 38 39 40 41 42 43 44 45 46 47 48 49 50 52 62 65 79 80 81 82 83 84 86 87 91 92 93 94 95
 0648: 7 34 35 36 37 38 39 40 41 42 43 44 45 46 47 48 49 50 52 62 63 65 79 80 81 82 83 84 86 87 91 92 93 94 95
 0649: 40 25 26 29 30 31 32 33 34 35 36 37 38 39 40 41 42 43 44 45 46 47 48 49 50 52 62 63 64 65 79 80 81 82 83 84 86 87 91 92 93 94 95
 0650: 34 13 14 15 16 17 19 20 21 22 23 25 26 29 30 31 32 33 34 35 36 37 38 39 40 41 42 43 44 45 46 47 48 49 50 52 59 62 63 64 65 67 68 69 70 71 72 73 74 75 76 77 78 79 80 81 82 83 84 85 86 87 88 91 92 93 94 95
 0651: 39 2 13 14 15 16 17 19 20 21 22 23 25 26 29 30 31 32 33 34 35 36 37 38 39 40 41 42 43 44 45 46 47 48 49 50 52 59 62 63 64 65 67 68 69 70 71 72 73 74 75 76 77 78 79 80 81 82 83 84 85 86 87 88 91 92 93 94 95
 0652: 62 2 13 14 15 16 17 19 20 21 22 23 25 26 29 30 31 32 33 34 35 36 37 38 39 40 41 42 43 44 45 46 47 48 49 50 52 58 59 62 63 64 65 67 68 69 70 71 72 73 74 75 76 77 78 79 80 81 82 83 84 85 86 87 88 91 92 93 94 95
 0653: 17 106 124
 0654: 12 12 106 124
 0655: 61 101 125 126 127
 0656: 40 56 101 125 126 127
 0657: 44 89 96
 0658: 19 61 89 96
 0659: 12 56 61 89 96 101 125 126 127
 0660: 16 12 56 61 89 96 101 106 124 125 126 127
 0661: 23 53 54 66 132
 0662: 59 53 54 66 129 130 132 133
 0663: 59 131 142
 0664: 63 53 54 66 129 130 131 132 133 142
 0665: 64 53 54 66 129 130 131 132 133 134 135 137 138 139 140 141 142 149
 0666: 35 53 54 66 129 130 131 132 133 134 135 136 137 138 139 140 141 142 149
 0667: 49 53 54 66 129 130 131 132 133 134 135 136 137 138 139 140 141 142 143 149
 0668: 1 53 54 66 97 129 130 131 132 133 134 135 136 137 138 139 140 141 142 143 149
 0669: 52 27 28 53 54 66 97 129 130 131 132 133 134 135 136 137 138 139 140 141 142 143 149 153 154 155 156 157 158 159 160 161 162 163 164 165 166
 0670: 15 27 28 53 54 66 97 128 129 130 131 132 133 134 135 136 137 138 139 140 141 142 143 144 145 146 147 148 149 150 151 153 154 155 156 157 158 159 160 161 162 163 164 165 166
 0671: 28 55 57 152
 0672: 50 27 28 53 54 55 57 66 97 128 129 130 131 132 133 134 135 136 137 138 139 140 141 142 143 144 145 146 147 148 149 150 151 152 153 154 155 156 157 158 159 160 161 162 163 164 165 166
 0673: 14 12 27 28 53 54 55 56 57 61 66 89 96 97 101 106 124 125 126 127 128 129 130 131 132 133 134 135 136 137 138 139 140 141 142 143 144 145 146 147 148 149 150 151 152 153 154 155 156 157 158 159 160 161 162 163 164 165 166
 0674: 18 0 1 3 4 5 6 7 8 9 10 11 18 24 51 60 90 98 99 100 102 103 104 105 107 108 109 110 111 112 113 114 115 116 117 118 119 120 121 122 123
 0675: 19 0 1 3 4 5 6 7 8 9 10 11 18 51 90 98 99 100 102 103 104 105 107 108 109 110 111 112 113 114 115 116 117 118 119 120 121 122 123
 0676: 56 0 1 3 4 5 6 7 8 9 10 11 18 90 98 99 100 102 103 104 105 107 108 109 110 111 112 113 114 115 116 117 118 119 120 121 122 123
 0677: 61 11 90 117 118 119 120 121 122
 0678: 57 0 1 3 4 5 6 7 8 9 10 18 98 99 100 102 103 104 105 107 108 109 110 111 112 113 114 115 116 123
 0679: 18 102 112 116
 0680: 34 0 1 3 4 5 6 7 8 9 10 18 98 99 100 103 104 105 107 108 109 110 111 113 114 115 123
 0681: 48 99 100 113
 0682: 16 0 1 3 4 5 6 7 8 9 10 18 98 103 104 105 107 108 109 110 111 114 115 123
 0683: 33 10 114 115
 0684: 24 10 109 114 115
 0685: 12 3 10 109 114 115
 0686: 41 3 4 10 109 114 115
 0687: 17 0 1 5 6 7 8 9 18 98 103 104 105 107 108 110 111 123
 0688: 68 5 6 7 8 9 107 108 110 111
 0689: 33 18 123
 0690: 16 18 105 123
 0691: 14 5 6 7 8 9 18 105 107 108 110 111 123
 0692: 62 0 1 98 103 104
 0693: 7 4 25 27 28 29 30 31 32 51 52 58 64 83 84 95 129 130 132 133 134 135 136 137 138 139 140 141 142 143 144 145 146 147 148 149 150 151 153 154 155 156 157 158 159 160 161 162 163 164 165 166
 0694: 18 27 28 153 154 155 156 157 158 159 160 161 165 166
 0695: 13 33 56 124 152
 0696: 18 2 63
 0697: 4 2 25 26 29 30 31 32 33 63 64
 0698: 9 38 91
 0699: 26 38 91 93
 0700: 10 41 42 62 82
 0701: 10 41 42 48 62 82
 0702: 24 41 42 48 62 65 82
 0703: 9 34 35 36 37 38 39 41 42 43 44 45 46 47 48 62 65 79 80 81 82 86 91 92 93 94
 0704: 3 34 35 36 37 38 39 41 42 43 44 45 46 47 48 62 65 79 80 81 82 86 87 91 92 93 94
 0705: 22 34 35 36 37 38 39 40 41 42 43 44 45 46 47 48 62 65 79 80 81 82 84 86 87 91 92 93 94
 0706: 22 34 35 36 37 38 39 40 41 42 43 44 45 46 47 48 52 62 65 79 80 81 82 83 84 86 87 91 92 93 94
 0707: 2 34 35 36 37 38 39 40 41 42 43 44 45 46 47 48 49 50 52 58 62 65 79 80 81 82 83 84 86 87 91 92 93 94 95
 0708: 4 2 25 26 29 30 31 32 33 34 35 36 37 38 39 40 41 42 43 44 45 46 47 48 49 50 52 58 62 63 64 65 79 80 81 82 83 84 86 87 91 92 93 94 95
 0709: 19 13 14 15 17 67 68 69 70 71 72 73 74 75 76 88
 0710: 8 19 21 22 23 85
 0711: 12 20 59 77 78
 0712: 21 12 56
 0713: 19 12 56 89 96
 0714: 21 12 56 61 89 96
 0715: 3 12 56 61 89 96 124
 0716: 41 12 56 61 89 96 101 124 125 126 127
 0717: 35 163 166
 0718: 61 27 28 97 153 154 155 156 157 158 159 160 161 162 163 164 165 166
 0719: 13 27 28 53 54 66 97 129 130 131 132 133 134 135 136 137 138 139 140 141 142 149 153 154 155 156 157 158 159 160 161 162 163 164 165 166
 0720: 7 27 28 53 54 66 97 129 130 131 132 133 134 135 136 137 138 139 140 141 142 149 152 153 154 155 156 157 158 159 160 161 162 163 164 165 166
 0721: 5 128 143
 0722: 2 27 28 53 54 66 97 128 129 130 131 132 133 134 135 136 137 138 139 140 141 142 143 149 152 153 154 155 156 157 158 159 160 161 162 163 164 165 166
 0723: 22 27 28 53 54 66 97 128 129 130 131 132 133 134 135 136 137 138 139 140 141 142 143 144 145 146 147 148 149 150 151 152 153 154 155 156 157 158 159 160 161 162 163 164 165 166
 0724: 2 12 27 28 53 54 56 61 66 89 96 97 101 124 125 126 127 128 129 130 131 132 133 134 135 136 137 138 139 140 141 142 143 144 145 146 147 148 149 150 151 152 153 154 155 156 157 158 159 160 161 162 163 164 165 166
 0725: 34 12 27 28 53 54 55 56 57 61 66 89 96 97 101 124 125 126 127 128 129 130 131 132 133 134 135 136 137 138 139 140 141 142 143 144 145 146 147 148 149 150 151 152 153 154 155 156 157 158 159 160 161 162 163 164 165 166
 0726: 30 0 1 3 4 5 6 7 8 9 10 11 18 24 51 60 90 98 99 100 102 103 104 105 106 107 108 109 110 111 112 113 114 115 116 117 118 119 120 121 122 123
 0727: 33 0 1 3 4 5 6 7 8 9 10 11 18 51 90 98 99 100 102 103 104 105 106 107 108 109 110 111 112 113 114 115 116 117 118 119 120 121 122 123
 0728: 33 51 106
 0729: 5 0 1 4 5 6 7 8 9 10 18 98 99 100 102 103 104 105 107 108 109 110 111 112 113 114 115 116 123
 0730: 31 4 114 115
 0731: 5 4 5 6 7 8 9 107 108 109 110 111 114 115
 0732: 2 102 105
 0733: 10 4 5 6 7 8 9 102 105 107 108 109 110 111 114 115
 0734: 3 0 1 10 18 98 99 100 103 104 112 113 116 123
 0735: 8 18 99 100 123
 0736: 23 112 113 116
 0737: 7 18 99 100 112 113 116 123
 0738: 7 10 18 99 100 112 113 116 123
 0739: 94 16 88
 0740: 73 17 19 20 21 22 23 59 70 77 78 85
 0741: 42 34 35 36 37 38 39 40 41 42 43 44 45 46 47 48 52 62 65 79 80 81 82 83 86 91 92 93 94
 0742: 25 34 35 36 37 38 39 40 41 42 43 44 45 46 47 48 49 50 52 62 65 79 80 81 82 83 86 87 91 92 93 94 106
 0743: 42 34 35 36 37 38 39 40 41 42 43 44 45 46 47 48 49 50 52 62 65 79 80 81 82 83 86 87 91 92 93 94 95 106
 0744: 43 2 13 14 15 16 17 19 20 21 22 23 34 35 36 37 38 39 40 41 42 43 44 45 46 47 48 49 50 52 59 62 63 65 67 68 69 70 71 72 73 74 75 76 77 78 79 80 81 82 83 85 86 87 88 91 92 93 94 95 106
 0745: 22 27 28 51 129 130 132 133 134 135 136 137 138 139 140 141 142 149 153 154 155 156 157 158 159 160 161 162 163 164 165 166
 0746: 46 27 28 51 129 130 132 133 134 135 136 137 138 139 140 141 142 143 149 153 154 155 156 157 158 159 160 161 162 163 164 165 166
 0747: 46 27 28 51 129 130 132 133 134 135 136 137 138 139 140 141 142 143 144 145 146 147 148 149 150 151 153 154 155 156 157 158 159 160 161 162 163 164 165 166
 0748: 21 27 28 51 58 129 130 132 133 134 135 136 137 138 139 140 141 142 143 144 145 146 147 148 149 150 151 153 154 155 156 157 158 159 160 161 162 163 164 165 166
 0749: 43 12 25 26 27 28 29 30 31 32 33 51 53 54 55 56 57 58 61 64 66 89 96 97 124 125 126 127 129 130 131 132 133 134 135 136 137 138 139 140 141 142 143 144 145 146 147 148 149 150 151 152 153 154 155 156 157 158 159 160 161 162 163 164 165 166
 0750: 48 0 1 3 4 5 6 7 8 9 10 11 18 24 60 84 90 98 99 100 101 102 103 104 105 107 108 109 110 111 112 113 114 115 116 117 118 119 120 121 122 123 128
 0751: 48 0 1 3 4 5 6 7 8 9 10 11 18 84 90 98 99 100 101 102 103 104 105 107 108 109 110 111 112 113 114 115 116 117 118 119 120 121 122 123
 0752: 24 117 119 120 123
 0753: 24 117 119 120 121 123
 0754: 31 2 13 14 15 16 17 19 20 21 22 23 24 34 35 36 37 38 39 40 41 42 43 44 45 46 47 48 51 52 59 60 62 63 65 67 68 69 70 71 72 73 74 75 76 77 78 79 80 81 82 83 85 86 87 88 91 92 93 94
 0755: 30 25 27 28 29 30 31 32 58 64 128 129 130 132 133 134 135 136 137 138 139 140 141 142 143 144 145 146 147 148 149 150 151 153 154 155 156 157 158 159 160 161 162 163 164 165 166
 0756: 30 0 1 3 4 5 6 7 8 9 10 11 12 18 26 33 49 50 53 54 55 56 57 61 66 84 89 90 95 96 97 98 99 100 101 102 103 104 105 106 107 108 109 110 111 112 113 114 115 116 117 118 119 120 121 122 123 124 125 126 127 131 152
 0757: 2 12 26 33 53 54 56 61 66 124 152
 0758: 30 12 26 33 53 54 56 61 66 89 96 97 124 125 126 127 131 152
 0759: 13 13 14 15 16 17 19 20 21 22 23 27 28 51 52 58 59 63 67 68 69 70 71 72 73 74 75 76 77 78 83 85 88 128 129 130 132 133 134 135 136 137 138 139 140 141 142 143 144 145 146 147 148 149 150 151 153 154 155 156 157 158 159 160 161 162 163 164 165 166
 0760: 5 2 13 14 15 16 17 19 20 21 22 23 27 28 51 52 58 59 63 67 68 69 70 71 72 73 74 75 76 77 78 83 85 88 128 129 130 132 133 134 135 136 137 138 139 140 141 142 143 144 145 146 147 148 149 150 151 153 154 155 156 157 158 159 160 161 162 163 164 165 166
 0761: 14 0 1 3 5 6 7 8 9 10 11 12 18 24 25 26 29 30 31 32 33 53 54 56 57 60 61 64 66 87 89 90 96 97 98 99 100 101 102 103 104 105 107 108 109 110 111 112 113 114 115 116 117 118 119 120 121 122 123 124 125 126 127 131 152
 0762: 17 12 24 25 26 29 30 31 32 33 53 54 56 60 61 64 66 87 89 96 97 124 125 126 127 131 152
 0763: 2 34 35 36 37 38 39 40 79 80 81 86 87 91 92 93 94
 0764: 28 4 34 35 36 37 38 39 40 41 42 43 44 45 46 47 48 62 65 79 80 81 82 84 86 87 91 92 93 94 95
 0765: 4 3 101 102 103 104 105
 0766: 2 2 4 13 14 15 16 17 19 20 21 22 23 24 34 35 36 37 38 39 40 41 42 43 44 45 46 47 48 49 50 59 60 62 63 65 67 68 69 70 71 72 73 74 75 76 77 78 79 80 81 82 84 85 86 87 88 91 92 93 94 95 106
 0767: 1 34 35 36 37 38 81 86 91 92 93 94
 0768: 30 25 29 30 31 32 64 97
 0769: 10 16 19 20 21 22 23 59 70 72 73 74 77 78 85 88
 0770: 49 2 13 14 15 16 17 19 20 21 22 23 24 59 60 63 67 68 69 70 71 72 73 74 75 76 77 78 85 88 128
 0771: 21 4 34 35 36 37 38 39 40 41 42 43 44 45 46 47 48 49 50 55 62 65 79 80 81 82 84 86 87 91 92 93 94 95 106
 0772: 44 63 72 73 74
 0773: 5 13 14 15 17 63 67 68 69 70 71 72 73 74 75 76
 0774: 18 13 14 15 16 17 63 67 68 69 70 71 72 73 74 75 76
 0775: 12 13 14 15 16 17 19 20 21 22 23 59 63 67 68 69 70 71 72 73 74 75 76 77 78 85
 0776: 3 27 28 153 154 155 156 157 158 159 160 161 162 163 165
 0777: 11 41 42 43 44 46 47 48 62 65 82
 0778: 11 12 33 61 89 96 131
 0779: 13 2 4 34 35 36 37 38 39 40 41 42 43 44 45 46 47 48 49 50 62 63 65 79 80 81 82 84 86 87 91 92 93 94 95 106
 0780: 12 13 14 15 16 17 19 20 21 22 23 59 67 68 69 70 71 72 73 74 75 76 77 78 85 88 128
 0781: 21 12 25 26 27 28 29 30 31 32 33 51 52 53 54 55 56 57 61 64 66 83 89 96 97 124 125 126 127 129 130 131 132 133 134 135 136 137 138 139 140 141 142 143 144 145 146 147 148 149 150 151 152 153 154 155 156 157 158 159 160 161 162 163 164 165 166
 0782: 20 0 1 3 5 6 7 8 9 10 11 18 58 90 98 99 100 101 102 103 104 105 107 108 109 110 111 112 113 114 115 116 117 118 119 120 121 122 123
 0783: 21 93 94
 0784: 2 2 4 34 35 36 37 38 39 40 41 42 43 44 45 46 47 48 49 50 62 65 79 80 81 82 84 86 91 92 93 94 95 106
 0785: 6 2 4 13 14 15 16 17 19 20 21 22 23 34 35 36 37 38 39 40 41 42 43 44 45 46 47 48 49 50 59 62 63 65 67 68 69 70 71 72 73 74 75 76 77 78 79 80 81 82 84 85 86 88 91 92 93 94 95 106
 0786: 18 25 29 30 31 32 56 64
 0787: 1 25 26 29 30 31 32 53 54 56 64 66 152
 0788: 1 12 25 26 29 30 31 32 33 53 54 56 61 64 66 89 96 131 152
 0789: 12 12 25 26 29 30 31 32 33 53 54 56 61 64 66 89 96 97 125 126 127 131 152
 0790: 1 12 25 26 29 30 31 32 33 53 54 55 56 61 64 66 89 96 97 125 126 127 131 152
 0791: 2 27 28 58 129 130 132 133 134 135 136 137 138 139 140 141 142 143 149 153 154 155 156 157 158 159 160 161 162 163 164 165
 0792: 23 51 52 83 166
 0793: 14 51 52 83 87 124 166
 0794: 1 27 28 51 52 58 83 87 124 129 130 132 133 134 135 136 137 138 139 140 141 142 143 149 153 154 155 156 157 158 159 160 161 162 163 164 165 166
 0795: 5 27 28 51 52 58 83 87 124 129 130 132 133 134 135 136 137 138 139 140 141 142 143 144 145 146 147 148 149 150 151 153 154 155 156 157 158 159 160 161 162 163 164 165 166
 0796: 1 12 25 26 27 28 29 30 31 32 33 51 52 53 54 55 56 58 61 64 66 83 87 89 96 97 124 125 126 127 129 130 131 132 133 134 135 136 137 138 139 140 141 142 143 144 145 146 147 148 149 150 151 152 153 154 155 156 157 158 159 160 161 162 163 164 165 166
 0797: 1 0 1 3 5 6 7 8 9 10 11 18 24 57 60 90 98 99 100 101 102 103 104 105 107 108 109 110 111 112 113 114 115 116 117 118 119 120 121 122 123 128
 0798: 1 0 1 3 5 6 7 8 9 10 11 18 57 90 98 99 100 101 102 103 104 105 107 108 109 110 111 112 113 114 115 116 117 118 119 120 121 122 123 128
 0799: 29 57 128
 0800: 1 34 35 36 37 38 39 79 80 81 86 91
 0801: 7 34 35 36 37 38 39 79 80 81 86 91 92 94
 0802: 44 41 44 46 47 82
 0803: 41 41 44 46 47 65 82
 0804: 32 41 44 46 47 48 65 82
 0805: 27 12 25 26 29 30 31 32 33 53 54 55 56 61 64 66 89 96 97 124 125 126 127 131 152
 0806: 17 27 28 51 52 57 58 83 129 130 132 133 134 135 136 137 138 139 140 141 142 143 144 145 146 147 148 149 150 151 153 154 155 156 157 158 159 160 161 162 163 164 165 166
 0807: 9 153 154
 0808: 71 28 161
 0809: 21 28 158 159 161
 0810: 33 25 29 30 31 32 56 64 97 125 126 127 152
 0811: 5 25 29 30 31 32 56 61 64 97 125 126 127 152
 0812: 46 12 25 29 30 31 32 56 61 64 89 96 97 125 126 127 131 152
 0813: 12 27 28 51 52 55 57 58 83 129 130 132 133 134 135 136 137 138 139 140 141 142 143 144 145 146 147 148 149 150 151 153 154 155 156 157 158 159 160 161 162 163 164 165 166
 0814: 4 13 14 15 67 68 69 71 72 73 74 75 76 88
 0815: 16 16 17 19 20 21 22 23 59 70 77 78 85
 0816: 1 129 130 132 133 142 149
 0817: 8 129 130 132 133 134 135 139 142 149
 0818: 10 34 35 36 37 39 80 81 86
 0819: 1 38 79
 0820: 3 12 61 96 131
 0821: 5 26 53 54 56 66 152
 0822: 5 25 31 32 64
 0823: 1 25 29 30 31 32 64 125 126 127
 0824: 6 11 24 60 90 117 118 119 120 121 122 123 128
 0825: 2 4 25 27 28 29 30 31 32 51 52 58 60 64 83 84 95 129 130 132 133 134 135 136 137 138 139 140 141 142 143 144 145 146 147 148 149 150 151 153 154 155 156 157 158 159 160 161 162 163 164 165 166
 0826: 68 91 92 93
 0827: 14 2 4 34 35 36 37 38 39 40 41 42 43 44 45 46 47 48 49 50 55 62 65 79 80 81 82 84 86 91 92 93 94 95 106
 0828: 6 2 4 84 95
 0829: 15 80 91 92 93 94
 0830: 4 129 130 132 133 139 142
 0831: 13 19 88
 0832: 2 19 21 22 23 85 88
 0833: 40 12 25 26 29 30 31 32 33 53 54 56 58 61 64 66 89 96 97 124 125 126 127 131 152
 0834: 2 12 56 89 96 131
 0835: 9 12 56 61 89 96 131
 0836: 8 25 29 30 31 32 55 57 64 97 125 126 127
 0837: 18 51 52
 0838: 57 51 52 58 83
 0839: 4 51 52 83 87 124
 0840: 10 27 28 51 52 83 87 124 129 130 132 133 134 135 136 137 138 139 140 141 142 143 149 153 154 155 156 157 158 159 160 161 162 163 164 165 166
 0841: 11 27 28 51 52 83 87 124 129 130 132 133 134 135 136 137 138 139 140 141 142 143 144 145 146 147 148 149 150 151 153 154 155 156 157 158 159 160 161 162 163 164 165 166
 0842: 12 2 13 14 15 16 17 19 20 21 22 23 24 27 28 51 52 58 59 60 63 67 68 69 70 71 72 73 74 75 76 77 78 83 85 87 88 124 128 129 130 132 133 134 135 136 137 138 139 140 141 142 143 144 145 146 147 148 149 150 151 153 154 155 156 157 158 159 160 161 162 163 164 165 166
 0843: 2 38 79 80 91 92 93 94
 0844: 3 12 33 53 54 56 61 66 89 96 131 152
 0845: 2 12 25 29 30 31 32 33 53 54 56 61 64 66 89 96 97 125 126 127 131 152
 0846: 7 4 12 25 26 29 30 31 32 33 34 35 36 37 38 39 40 41 42 43 44 45 46 47 48 49 50 53 54 55 56 61 62 64 65 66 79 80 81 82 84 86 89 91 92 93 94 95 96 97 106 125 126 127 131 152
 0847: 3 13 14 15 16 17 63 67 68 69 70 71 72 73 74 75 76 88
 0848: 2 26 33 53 54 56 66 124
 0849: 6 2 4 13 14 15 16 17 19 20 21 22 23 34 35 36 37 38 39 40 41 42 43 44 45 46 47 48 49 50 59 62 65 67 68 69 70 71 72 73 74 75 76 77 78 79 80 81 82 84 85 86 87 88 91 92 93 94 95 106
 0850: 3 34 35 36 37 38 39 40 41 42 43 44 45 46 47 48 62 65 79 80 81 82 86 91 92 93 94 128
 0851: 3 34 35 36 37 38 39 40 41 42 43 44 45 46 47 48 49 50 62 65 79 80 81 82 86 87 91 92 93 94 106 128
 0852: 4 13 14 15 16 17 19 20 21 22 23 34 35 36 37 38 39 40 41 42 43 44 45 46 47 48 49 50 59 62 63 65 67 68 69 70 71 72 73 74 75 76 77 78 79 80 81 82 85 86 87 88 91 92 93 94 106 128
 0853: 3 2 13 14 15 16 17 19 20 21 22 23 34 35 36 37 38 39 40 41 42 43 44 45 46 47 48 49 50 59 62 63 65 67 68 69 70 71 72 73 74 75 76 77 78 79 80 81 82 85 86 87 88 91 92 93 94 106 128
 0854: 3 2 13 14 15 16 17 19 20 21 22 23 24 34 35 36 37 38 39 40 41 42 43 44 45 46 47 48 49 50 59 60 62 63 65 67 68 69 70 71 72 73 74 75 76 77 78 79 80 81 82 85 86 87 88 91 92 93 94 106 128
 0855: 3 0 1 3 4 5 6 7 8 9 10 11 12 18 25 26 29 30 31 32 33 53 54 55 56 57 61 64 66 84 89 90 95 96 97 98 99 100 101 102 103 104 105 107 108 109 110 111 112 113 114 115 116 117 118 119 120 121 122 123 124 125 126 127 131 152
 0856: 3 0 1 3 4 5 6 7 8 9 10 11 18 84 90 95 98 99 100 101 102 103 104 105 107 108 109 110 111 112 113 114 115 116 117 118 119 120 121 122 123
 0857: 4 12 53 54 61 66 89 96 131
 0858: 15 25 29 30 31 32 64 83
 0859: 15 25 29 30 31 32 64 83 97 125 126 127
 0860: 15 12 25 26 29 30 31 32 33 53 54 56 61 64 66 83 89 96 97 124 125 126 127 131 152
 0861: 15 12 25 26 29 30 31 32 33 53 54 55 56 57 61 64 66 83 89 96 97 124 125 126 127 131 152
 0862: 15 51 52 129 130 132 133 134 135 137 138 139 140 141 142 149
 0863: 15 27 28 51 52 129 130 132 133 134 135 137 138 139 140 141 142 149 153 154 155 156 157 158 159 160 161 162 163 164 165 166
 0864: 15 27 28 51 52 129 130 132 133 134 135 136 137 138 139 140 141 142 149 153 154 155 156 157 158 159 160 161 162 163 164 165 166
 0865: 15 27 28 51 52 129 130 132 133 134 135 136 137 138 139 140 141 142 143 149 153 154 155 156 157 158 159 160 161 162 163 164 165 166
 0866: 16 27 28 51 52 129 130 132 133 134 135 136 137 138 139 140 141 142 143 144 145 146 147 148 149 150 151 153 154 155 156 157 158 159 160 161 162 163 164 165 166
 0867: 15 27 28 51 52 58 129 130 132 133 134 135 136 137 138 139 140 141 142 143 144 145 146 147 148 149 150 151 153 154 155 156 157 158 159 160 161 162 163 164 165 166
 0868: 7 12 25 26 29 30 31 32 33 61 64 89 96 124 131
 0869: 8 53 54 56 58 66
 0870: 44 12 25 29 30 31 32 56 61 64 89 96 97 125 126 127 131
 0871: 7 2 4 12 25 26 29 30 31 32 33 34 35 36 37 38 39 40 41 42 43 44 45 46 47 48 49 50 53 54 55 56 61 62 64 65 66 79 80 81 82 84 86 89 91 92 93 94 95 96 97 106 124 125 126 127 131 152
 0872: 4 13 14 15 16 17 19 20 21 22 23 24 59 60 63 67 68 69 70 71 72 73 74 75 76 77 78 85 88
 0873: 10 128 143 144 145 146 147 148 150 151
 0874: 4 27 28 128 129 130 132 133 134 135 136 137 138 139 140 141 142 143 144 145 146 147 148 149 150 151 153 154 155 156 157 158 159 160 161 162 163 164 165
 0875: 1 27 28 51 52 83 87 128 129 130 132 133 134 135 136 137 138 139 140 141 142 143 144 145 146 147 148 149 150 151 153 154 155 156 157 158 159 160 161 162 163 164 165 166
 0876: 3 27 28 51 52 58 83 87 128 129 130 132 133 134 135 136 137 138 139 140 141 142 143 144 145 146 147 148 149 150 151 153 154 155 156 157 158 159 160 161 162 163 164 165 166
 0877: 7 13 14 15 16 17 19 20 21 22 23 24 27 28 51 52 58 59 60 63 67 68 69 70 71 72 73 74 75 76 77 78 83 85 87 88 128 129 130 132 133 134 135 136 137 138 139 140 141 142 143 144 145 146 147 148 149 150 151 153 154 155 156 157 158 159 160 161 162 163 164 165 166
 0878: 7 16 17 70 75 76
 0879: 1 11 27 28 51 52 58 83 90 117 118 119 120 121 122 123 129 130 132 133 134 135 136 137 138 139 140 141 142 143 144 145 146 147 148 149 150 151 153 154 155 156 157 158 159 160 161 162 163 164 165 166
 0880: 1 16 17 19 20 21 22 23 59 63 70 77 78 85 88
 0881: 8 34 35 36 37 38 39 40 41 42 43 44 45 46 47 48 52 62 65 79 80 81 82 83 86 87 91 92 93 94 95
 0882: 27 13 14 15 16 17 19 20 21 22 23 34 35 36 37 38 39 40 41 42 43 44 45 46 47 48 49 50 52 59 62 63 65 67 68 69 70 71 72 73 74 75 76 77 78 79 80 81 82 83 85 86 87 88 91 92 93 94 95 106
 0883: 6 9 108 109 110
 0884: 14 13 14 15 67 68 69 71 75 76
 0885: 1 17 19 20 21 22 23 59 77 78 85 88
 0886: 2 134 135 137 138 139 149
 0887: 1 144 145 146 151
 0888: 16 144 145 146 147 150 151
 0889: 7 0 1 3 5 6 7 8 9 10 11 12 18 25 26 29 30 31 32 33 53 54 55 56 57 61 64 66 89 90 96 97 98 99 100 101 102 103 104 105 107 108 109 110 111 112 113 114 115 116 117 118 119 120 121 122 123 124 125 126 127 131 152
 0890: 1 11 90 121 123
 0891: 1 12 26 33 53 54 56 66 124 152
 0892: 1 11 12 25 26 29 30 31 32 33 53 54 55 56 57 61 64 66 89 90 96 97 117 118 119 120 121 122 123 124 125 126 127 131 152
 0893: 2 5 6 7 8 9 10 18 99 100 107 108 109 110 111 113
 0894: 1 0 1 3 98 101 102 103 104 105 112 114 115 116
 0895: 1 112 114 115
 0896: 2 19 21 22 23 77 78 85
 0897: 13 27 28 154 155 156 157 158 159 160 161
 0898: 17 27 28 143 153 154 155 156 157 158 159 160 161 162 163 164 165
 0899: 19 27 28 136 143 153 154 155 156 157 158 159 160 161 162 163 164 165
 0900: 1 52 83 87 124
 0901: 1 52 83 87 124 166
 0902: 1 51 52 58 83 87 124 166
 0903: 14 0 1 18 98 99 100 113
 0904: 18 34 35 36 37 39 81
 0905: 5 34 35 36 37 39 81 86
 0906: 23 27 28 136 153 154 155 156 157 158 159 160 161 162 163 164 165
 0907: 2 58 128
 0908: 1 34 35 36 37 38 39 40 41 42 43 44 45 46 47 48 55 62 65 79 80 81 82 86 87 91 92 93 94
 0909: 2 4 34 35 36 37 38 39 40 41 42 43 44 45 46 47 48 55 62 65 79 80 81 82 84 86 87 91 92 93 94 95
 0910: 2 0 1 3 5 6 7 8 9 10 11 12 18 25 26 29 30 31 32 33 53 54 56 57 61 64 66 89 90 96 97 98 99 100 101 102 103 104 105 107 108 109 110 111 112 113 114 115 116 117 118 119 120 121 122 123 124 125 126 127 131 152
 0911: 2 12 33 56 61 89 96 124 131
 0912: 1 12 33 56 61 89 96 124 131 152
 0913: 1 56 58 152
 0914: 12 26 33 53 54 56 58 66 124 152
 0915: 11 12 26 33 53 54 56 58 61 66 89 96 124 131 152
 0916: 4 132 137 138 139 140 141
 0917: 1 129 130 132 133 137 138 139 140 141
 0918: 3 134 135 142 149
 0919: 1 34 35 36 37 86
 0920: 34 72 73 74 75 76
 0921: 1 51 52 83 144 145 146 147 148 150 151
 0922: 25 2 58
 0923: 1 2 13 14 15 16 17 19 20 21 22 23 34 35 36 37 38 39 40 41 42 43 44 45 46 47 48 51 52 58 59 62 63 65 67 68 69 70 71 72 73 74 75 76 77 78 79 80 81 82 83 85 86 87 88 91 92 93 94
 0924: 6 2 13 14 15 16 17 19 20 21 22 23 24 34 35 36 37 38 39 40 41 42 43 44 45 46 47 48 51 52 58 59 60 62 63 65 67 68 69 70 71 72 73 74 75 76 77 78 79 80 81 82 83 85 86 87 88 91 92 93 94 128
 0925: 1 0 1 5 6 7 8 9 10 18 57 98 99 100 101 102 103 104 105 107 108 109 110 111 112 113 114 115 116
 0926: 9 7 107
 0927: 10 5 7 107
 0928: 10 5 6 7 107
 0929: 2 55 106
 0930: 4 49 50 55 106
 0931: 5 12 96 131
 0932: 2 12 33 61 87 89 96 124 131
 0933: 1 2 13 14 15 16 17 19 20 21 22 23 58 59 63 67 68 69 70 71 72 73 74 75 76 77 78 85 88 128
 0934: 1 109 110
 0935: 1 12 25 26 27 28 29 30 31 32 33 53 54 56 57 61 64 66 89 96 97 124 125 126 127 129 130 131 132 133 134 135 136 137 138 139 140 141 142 143 144 145 146 147 148 149 150 151 152 153 154 155 156 157 158 159 160 161 162 163 164 165 166
 0936: 23 0 1 5 6 7 8 9 10 18 98 99 100 101 102 103 104 107 108 109 110 111 112 113 114 115 116
 0937: 35 87 106
 0938: 7 0 1 3 5 6 7 8 9 10 11 18 24 27 28 51 52 58 60 83 90 98 99 100 101 102 103 104 105 107 108 109 110 111 112 113 114 115 116 117 118 119 120 121 122 123 128 129 130 132 133 134 135 136 137 138 139 140 141 142 143 144 145 146 147 148 149 150 151 153 154 155 156 157 158 159 160 161 162 163 164 165 166
 0939: 7 137 138 139 140 141 149
 0940: 14 105 114 115
 0941: 1 38 79 80 86 91 92 93 94
 0942: 13 55 152
 0943: 1 55 87 124 152
 0944: 2 26 53 54 55 66 87 124 152
 0945: 2 4 26 34 35 36 37 38 39 40 41 42 43 44 45 46 47 48 49 50 53 54 55 62 65 66 79 80 81 82 84 86 87 91 92 93 94 95 106 124 152
 0946: 1 0 1 5 6 7 8 9 10 11 18 57 90 98 99 100 107 108 109 110 111 113 117 118 119 120 121 122 123
 0947: 5 41 62 82
 0948: 4 41 44 45 46 47 62 65 82
 0949: 11 13 14 15 67 68 69 70 71 72 73 74 75 76
 0950: 13 19 20 21 22 23 59 85
 0951: 1 19 20 21 22 23 59 85 88
 0952: 1 0 1 5 6 7 8 9 10 18 98 99 100 101 102 103 104 105 107 108 109 110 111 113 114 115
 0953: 5 34 35 36 37 38 39 40 41 42 43 44 45 46 47 48 62 65 79 80 81 82 86 87 91 92 93 94 106
 0954: 2 25 30 31 32 64
 0955: 1 12 25 30 31 32 61 64 89 96 131
 0956: 1 29 124
 0957: 2 26 29 33 124
 0958: 2 26 29 33 53 54 66 124
 0959: 2 26 29 33 53 54 56 66 124 152
 0960: 25 57 97 125 126 127
 0961: 12 2 13 14 15 16 17 19 20 21 22 23 59 67 68 69 70 71 72 73 74 75 76 77 78 85 88
 0962: 40 18 99 100 113
 0963: 1 22 23 85
 0964: 27 0 1 5 6 7 8 9 10 98 99 100 107 108 109 110 111 113
 0965: 11 0 1 10 98 99 100 113
 0966: 16 2 58 63
 0967: 23 38 91 92 93
 0968: 7 49 50 95
 0969: 12 25 26 29 30 31 32 33 34 35 36 37 38 39 40 41 42 43 44 45 46 47 48 49 50 52 62 64 65 79 80 81 82 83 84 86 87 91 92 93 94 95
 0970: 15 13 14 15 16 17 19 20 21 22 23 25 26 29 30 31 32 33 34 35 36 37 38 39 40 41 42 43 44 45 46 47 48 49 50 52 59 62 64 65 67 68 69 70 71 72 73 74 75 76 77 78 79 80 81 82 83 84 85 86 87 88 91 92 93 94 95
 0971: 21 163 165 166
 0972: 29 136 143
 0973: 11 144 145 146 147 148 150 151 152
 0974: 11 27 28 53 54 66 97 129 130 131 132 133 134 135 136 137 138 139 140 141 142 143 144 145 146 147 148 149 150 151 152 153 154 155 156 157 158 159 160 161 162 163 164 165 166
 0975: 9 51 55 57
 0976: 11 27 28 51 53 54 55 57 66 97 128 129 130 131 132 133 134 135 136 137 138 139 140 141 142 143 144 145 146 147 148 149 150 151 152 153 154 155 156 157 158 159 160 161 162 163 164 165 166
 0977: 11 24 27 28 51 53 54 55 57 60 66 97 128 129 130 131 132 133 134 135 136 137 138 139 140 141 142 143 144 145 146 147 148 149 150 151 152 153 154 155 156 157 158 159 160 161 162 163 164 165 166
 0978: 6 0 1 3 4 5 6 7 8 9 10 11 12 18 56 61 89 90 96 98 99 100 101 102 103 104 105 106 107 108 109 110 111 112 113 114 115 116 117 118 119 120 121 122 123 124 125 126 127
 0979: 18 125 127
 0980: 46 12 56 61 89 96 101 125 126 127
 0981: 11 0 1 3 4 5 6 7 8 9 10 11 18 90 98 99 100 102 103 104 105 106 107 108 109 110 111 112 113 114 115 116 117 118 119 120 121 122 123
 0982: 6 0 1 3 4 5 6 7 8 9 10 18 98 99 100 102 103 104 105 106 107 108 109 110 111 112 113 114 115 116 123
 0983: 11 0 1 3 4 5 6 7 8 9 10 98 99 100 102 103 104 105 107 108 109 110 111 112 113 114 115 116
 0984: 13 3 4
 0985: 36 5 6 7 8 9 105 107 108 110 111
 0986: 11 10 102 109 114 115
 0987: 11 5 6 7 8 9 10 102 105 107 108 109 110 111 114 115
 0988: 14 3 4 5 6 7 8 9 10 102 105 107 108 109 110 111 114 115
 0989: 11 0 1 98 99 100 103 104 112 113 116
 0990: 12 99 100 112 113 116
 0991: 12 2 13 14 15 16 17 19 20 21 22 23 24 58 59 60 63 67 68 69 70 71 72 73 74 75 76 77 78 85 88
 0992: 1 34 35 36 37 38 39 40 43 79 80 81 86 91 92 93 94
 0993: 11 42 48
 0994: 7 0 1 3 5 6 7 8 9 10 18 57 98 99 100 101 102 103 104 105 107 108 109 110 111 112 113 114 115 116
 0995: 1 0 1 5 6 7 8 9 10 18 98 99 100 101 102 103 104 105 107 108 109 110 111 113
 0996: 5 0 1 5 6 7 8 9 10 18 98 99 100 101 102 103 104 107 108 109 110 111 113
 0997: 9 72 73
 0998: 4 12 25 26 29 30 31 32 33 53 54 61 64 66 89 96 124 131
 0999: 3 12 25 26 29 30 31 32 33 53 54 55 57 61 64 66 89 96 97 124 125 126 127 131 152
 1000: 11 124 152
 1001: 2 13 14 15 67 68 69 71 72 73 74 88
 1002: 1 19 20 21 22 23 59 70 77 78 85 88
 1003: 3 0 1 3 5 6 7 8 9 10 11 18 27 28 51 52 57 58 83 90 98 99 100 101 102 103 104 105 107 108 109 110 111 112 113 114 115 116 117 118 119 120 121 122 123 129 130 132 133 134 135 136 137 138 139 140 141 142 143 144 145 146 147 148 149 150 151 153 154 155 156 157 158 159 160 161 162 163 164 165 166
 1004: 1 52 83 136
 1005: 1 52 83 129 130 132 133 136 142
 1006: 2 52 83 129 130 132 133 134 135 136 137 138 139 140 141 142 149
 1007: 10 27 28 52 83 129 130 132 133 134 135 136 137 138 139 140 141 142 149 153 154 155 156 157 158 159 160 161 162 163 164 165 166
 1008: 6 12 131
 1009: 2 61 96
 1010: 2 13 14 15 16 17 19 20 59 67 68 69 70 71 72 73 74 75 76 77 78
 1011: 5 13 14 15 16 17 19 20 21 22 23 24 59 60 63 67 68 69 70 71 72 73 74 75 76 77 78 85 88 128
 1012: 1 26 87 124
 1013: 1 26 87 124 166
 1014: 1 26 51 52 83 87 124 166
 1015: 1 26 27 28 51 52 83 87 124 129 130 132 133 134 135 136 137 138 139 140 141 142 143 149 153 154 155 156 157 158 159 160 161 162 163 164 165 166
 1016: 1 26 27 28 51 52 83 87 124 129 130 132 133 134 135 136 137 138 139 140 141 142 143 144 145 146 147 148 149 150 151 153 154 155 156 157 158 159 160 161 162 163 164 165 166
 1017: 1 2 13 14 15 16 17 19 20 21 22 23 24 26 27 28 51 52 58 59 60 63 67 68 69 70 71 72 73 74 75 76 77 78 83 85 87 88 124 128 129 130 132 133 134 135 136 137 138 139 140 141 142 143 144 145 146 147 148 149 150 151 153 154 155 156 157 158 159 160 161 162 163 164 165 166
 1018: 1 33 53 54 56 66 152
 1019: 1 4 12 25 29 30 31 32 33 34 35 36 37 38 39 40 41 42 43 44 45 46 47 48 49 50 53 54 55 56 61 62 64 65 66 79 80 81 82 84 86 89 91 92 93 94 95 96 97 106 125 126 127 131 152
 1020: 1 0 1 3 5 6 7 8 9 10 11 18 57 90 98 99 100 102 103 104 105 107 108 109 110 111 112 113 114 115 116 117 118 119 120 121 122 123
 1021: 1 0 1 3 5 6 7 8 9 10 11 18 90 98 99 100 102 103 104 105 107 108 109 110 111 112 113 114 115 116 117 118 119 120 121 122 123
 1022: 1 0 1 3 5 6 7 8 9 10 18 98 99 100 102 103 104 105 107 108 109 110 111 112 113 114 115 116
 1023: 1 0 1 5 6 7 8 9 10 18 98 99 100 102 103 104 107 108 109 110 111 112 113 114 115 116
 1024: 1 0 1 5 6 7 8 9 10 18 98 99 100 102 103 104 107 108 109 110 111 113
 1025: 6 2 4 34 35 36 37 38 39 40 41 42 43 44 45 46 47 48 49 50 55 62 65 79 80 81 82 84 86 87 91 92 93 94 95 106
 1026: 9 2 4 13 14 15 16 17 19 20 21 22 23 34 35 36 37 38 39 40 41 42 43 44 45 46 47 48 49 50 55 59 62 63 65 67 68 69 70 71 72 73 74 75 76 77 78 79 80 81 82 84 85 86 87 88 91 92 93 94 95 106
 1027: 1 24 57 60 128
 1028: 1 2 4 13 14 15 16 17 19 20 21 22 23 24 34 35 36 37 38 39 40 41 42 43 44 45 46 47 48 49 50 55 57 59 60 62 63 65 67 68 69 70 71 72 73 74 75 76 77 78 79 80 81 82 84 85 86 87 88 91 92 93 94 95 106 128
 1029: 3 12 26 33 53 54 61 66 89 96 124 131
 1030: 1 27 28 51 52 83 87 129 130 132 133 134 135 136 137 138 139 140 141 142 149 153 154 155 156 157 158 159 160 161 162 163 164 165 166
 1031: 3 27 28 51 52 83 87 129 130 132 133 134 135 136 137 138 139 140 141 142 143 149 153 154 155 156 157 158 159 160 161 162 163 164 165 166
 1032: 2 4 34 35 36 37 38 39 40 41 42 43 44 45 46 47 48 49 50 62 63 65 79 80 81 82 84 86 87 91 92 93 94 95 106
 1033: 3 12 24 25 26 29 30 31 32 33 53 54 56 60 61 64 66 89 96 97 124 125 126 127 131 152
 1034: 5 0 1 3 5 6 7 8 9 10 11 18 27 28 51 52 57 58 83 90 98 99 100 101 102 103 104 105 107 108 109 110 111 112 113 114 115 116 117 118 119 120 121 122 123 128 129 130 132 133 134 135 136 137 138 139 140 141 142 143 144 145 146 147 148 149 150 151 153 154 155 156 157 158 159 160 161 162 163 164 165 166
 1035: 15 26 33 87 124
 1036: 4 53 54 66 152
 1037: 3 26 33 53 54 66 87 124 152
 1038: 1 12 25 26 29 30 31 32 33 53 54 55 56 61 64 66 87 89 96 97 124 125 126 127 131 152
 1039: 4 12 24 25 26 29 30 31 32 33 53 54 55 56 60 61 64 66 87 89 96 97 124 125 126 127 131 152
 1040: 4 0 1 98 99 100 101 102 103 104 105 112 114 115 116
 1041: 1 26 33 56 124
 1042: 1 139 140 141
 1043: 5 52 58 83
 1044: 12 0 1 5 6 7 8 9 10 11 18 90 98 99 100 101 102 103 104 105 107 108 109 110 111 112 113 114 115 116 117 118 119 120 121 122 123
 1045: 14 51 52 58 83 87 166
 1046: 14 27 28 51 52 58 83 87 129 130 132 133 134 135 136 137 138 139 140 141 142 143 144 145 146 147 148 149 150 151 153 154 155 156 157 158 159 160 161 162 163 164 165 166
 1047: 1 41 42 44 46 47 48 82
 1048: 15 34 35 36
 1049: 14 34 35 36 37 39 79 81
 1050: 1 33 53 54 66 124
 1051: 13 12 25 26 27 28 29 30 31 32 33 51 52 53 54 55 56 57 58 61 64 66 83 89 96 97 124 125 126 127 128 129 130 131 132 133 134 135 136 137 138 139 140 141 142 143 144 145 146 147 148 149 150 151 152 153 154 155 156 157 158 159 160 161 162 163 164 165 166
 1052: 17 0 1 3 5 6 7 8 9 10 11 18 24 60 90 98 99 100 101 102 103 104 105 107 108 109 110 111 112 113 114 115 116 117 118 119 120 121 122 123
 1053: 8 129 130 132 133 134 135 136 137 138 139 140 141 142 143 149
 1054: 4 80 86 91 92 93 94
 1055: 4 39 80 86 91 92 93 94
 1056: 5 101 105 114 115
 1057: 1 26 53 54 56 61 66 89 96 131 152
 1058: 1 12 26 53 54 56 61 66 89 96 131 152
 1059: 2 12 25 26 29 30 31 32 53 54 56 61 64 66 89 96 97 125 126 127 131 152
 1060: 1 12 25 26 29 30 31 32 53 54 55 56 57 61 64 66 89 96 97 125 126 127 131 152
 1061: 1 27 28 33 51 52 58 83 124 129 130 132 133 134 135 136 137 138 139 140 141 142 143 144 145 146 147 148 149 150 151 153 154 155 156 157 158 159 160 161 162 163 164 165 166
 1062: 1 13 14 15 16 17 19 20 21 22 23 49 50 59 63 67 68 69 70 71 72 73 74 75 76 77 78 85 87 88 106
 1063: 9 34 35 36 37 38 39 40 41 42 43 44 45 46 47 48 52 62 65 79 80 81 82 83 86 91 92 93 94 95
 1064: 10 33 56 58 152
 1065: 2 4 13 14 15 16 17 19 20 21 22 23 34 35 36 37 38 39 40 41 42 43 44 45 46 47 48 49 50 59 62 65 67 68 69 70 71 72 73 74 75 76 77 78 79 80 81 82 84 85 86 87 88 91 92 93 94 95 106 128
 1066: 1 34 35 36 37 38 39 40 52 79 80 81 83 86 91 92 93 94
 1067: 17 25 29 30 31 32 58 64 97 125 126 127
 1068: 8 129 130 132 133 134 135 137 138 139 140 141 149
 1069: 8 27 28 58 129 130 132 133 134 135 136 137 138 139 140 141 142 149 153 154 155 156 157 158 159 160 161 162 163 164 165 166
 1070: 6 10 18 99 100 101 112 113 114 115 116
 1071: 35 25 26 29 30 31 32 33 63 64
 1072: 24 12 96
 1073: 25 61 89
 1074: 28 12 61 89 96
 1075: 25 27 28 53 54 66 97 129 130 131 132 133 134 135 136 137 138 139 140 141 142 143 149 152 153 154 155 156 157 158 159 160 161 162 163 164 165 166
 1076: 22 55 148 151
 1077: 27 55 144 145 146 147 148 150 151
 1078: 22 27 28 53 54 55 66 97 129 130 131 132 133 134 135 136 137 138 139 140 141 142 143 144 145 146 147 148 149 150 151 152 153 154 155 156 157 158 159 160 161 162 163 164 165 166
 1079: 21 0 1 3 4 5 6 7 8 9 10 98 103 104 105 107 108 109 110 111 114 115 123
 1080: 28 4 10 114 115
 1081: 29 3 4 10 114 115
 1082: 6 0 1 5 6 7 8 9 98 103 104 105 107 108 110 111 123
 1083: 23 0 1 5 6 7 8 9 98 103 104 105 107 108 110 111
 1084: 3 101 102 112 114 115 116
 1085: 7 101 102 105 112 114 115 116
 1086: 8 0 1 5 6 7 8 9 10 18 98 99 100 103 104 107 108 109 110 111 113
 1087: 7 13 14 67 68 69 72 73 74
 1088: 5 13 14 15 16 17 19 20 21 22 23 34 35 36 37 38 39 40 41 42 43 44 45 46 47 48 51 52 59 62 65 67 68 69 70 71 72 73 74 75 76 77 78 79 80 81 82 83 85 86 87 88 91 92 93 94
 1089: 10 0 1 3 5 6 7 8 9 10 18 98 99 100 105 107 108 109 110 111 113
 1090: 1 21 23
 1091: 4 20 21 22 23 59 77 78 85
 1092: 2 129 130 132
 1093: 10 52 83 129 130 132 133
 1094: 10 52 83 129 130 132 133 142
 1095: 11 52 83 129 130 132 133 134 135 137 138 139 140 141 142 149
 1096: 1 12 25 26 27 28 29 30 31 32 33 51 52 53 54 55 56 61 64 66 83 89 96 97 124 125 126 127 129 130 131 132 133 134 135 136 137 138 139 140 141 142 143 144 145 146 147 148 149 150 151 152 153 154 155 156 157 158 159 160 161 162 163 164 165 166
 1097: 1 34 35 36 37 38 39 40 41 42 43 44 45 46 47 48 52 62 65 79 80 81 82 86 91 92 93 94
 1098: 1 51 52 58 83 166
 1099: 6 43 44 45 46 47
 1100: 2 97 126 127
 1101: 2 26 33 53 54 56 66 87 124
 1102: 9 10 99 100 113
 1103: 12 16 21 22 23 77 78 85
 1104: 3 0 1 3 5 6 7 8 9 10 11 18 27 28 51 52 58 90 98 99 100 101 102 103 104 105 107 108 109 110 111 112 113 114 115 116 117 118 119 120 121 122 123 129 130 132 133 134 135 136 137 138 139 140 141 142 143 144 145 146 147 148 149 150 151 153 154 155 156 157 158 159 160 161 162 163 164 165 166
 1105: 2 101 112 114 115 116
 1106: 5 153 162 164
 1107: 6 27 153 154 155 156 157 162 164
 1108: 6 20 59 75 76
 1109: 6 20 59 72 73 74 75 76
 1110: 6 13 14 15 20 59 67 68 69 71 72 73 74 75 76
 1111: 6 17 19 70 88
 1112: 1 16 17 19 70 88
 1113: 4 16 17 19 21 22 23 70 77 78 85 88
 1114: 3 58 144 145 146 147 148 150 151
 1115: 3 40 41 42 43 44 45 46 47 48 62 65 82 84
 1116: 2 55 144 145 146 147 150
 1117: 2 55 57 128 144 145 146 147 148 150 151
 1118: 10 0 1 3 4 5 6 7 8 9 10 18 98 99 100 102 103 104 105 107 108 109 110 111 113 114 115 123
 1119: 2 0 1 5 6 7 8 9 18 98 99 100 103 104 105 107 108 110 111 113 123
 1120: 3 18 99 100 113 123
 1121: 5 25 29 30 31 32 33 64
 1122: 2 49 50 95 106
 1123: 1 12 25 29 30 31 32 55 57 61 64 89 96 97 125 126 127 131
 1124: 2 132 134 135 137 138 139 140 141 142 149
 1125: 1 26 27 28 33 51 53 54 56 58 66 124 129 130 132 133 134 135 136 137 138 139 140 141 142 143 149 152 153 154 155 156 157 158 159 160 161 162 163 164 165 166
 1126: 1 26 27 28 33 51 53 54 56 58 66 124 129 130 132 133 134 135 136 137 138 139 140 141 142 143 144 145 146 147 148 149 150 151 152 153 154 155 156 157 158 159 160 161 162 163 164 165 166
 1127: 1 49 50 84 87 106
 1128: 2 34 35 36 37 38 39 40 41 42 43 44 45 46 47 48 49 50 62 65 79 80 81 82 84 86 87 91 92 93 94 95 106
 1129: 1 2 34 35 36 37 38 39 40 41 42 43 44 45 46 47 48 49 50 62 65 79 80 81 82 84 86 87 91 92 93 94 95 106
 1130: 3 2 13 14 15 16 17 19 20 21 22 23 34 35 36 37 38 39 40 41 42 43 44 45 46 47 48 49 50 59 62 63 65 67 68 69 70 71 72 73 74 75 76 77 78 79 80 81 82 84 85 86 87 88 91 92 93 94 95 106
 1131: 3 0 1 3 4 5 6 7 8 9 10 11 18 24 60 90 98 99 100 101 102 103 104 105 107 108 109 110 111 112 113 114 115 116 117 118 119 120 121 122 123 128
 1132: 4 0 1 3 4 5 6 7 8 9 10 11 18 90 98 99 100 101 102 103 104 105 107 108 109 110 111 112 113 114 115 116 117 118 119 120 121 122 123
 1133: 9 11 117 118 119 120 122
 1134: 7 90 121
 1135: 8 90 121 123
 1136: 4 0 1 3 4 5 6 7 8 9 10 18 98 99 100 101 102 103 104 105 107 108 109 110 111 112 113 114 115 116
 1137: 4 0 1 4 5 6 7 8 9 10 18 98 99 100 107 108 109 110 111 113
 1138: 2 0 1 3 5 6 7 8 9 10 11 18 90 98 99 100 107 108 109 110 111 113 117 118 119 120 121 122 123
 1139: 2 40 84 87
 1140: 2 2 13 14 15 16 17 19 20 21 22 23 25 26 29 30 31 32 33 34 35 36 37 38 39 40 41 42 43 44 45 46 47 48 49 50 52 58 59 62 63 64 65 67 68 69 70 71 72 73 74 75 76 77 78 79 80 81 82 83 84 85 86 87 88 91 92 93 94 95 124
 1141: 5 0 1 3 4 5 6 7 8 9 10 11 12 18 56 61 89 90 96 98 99 100 101 102 103 104 105 106 107 108 109 110 111 112 113 114 115 116 117 118 119 120 121 122 123 125 126 127
 1142: 1 0 1 3 4 5 6 7 8 9 10 11 18 90 98 99 100 101 102 103 104 105 106 107 108 109 110 111 112 113 114 115 116 117 118 119 120 121 122 123 125 126 127
 1143: 1 5 6 7 8 9 107 108 109 110 111 112 114 115 116
 1144: 5 81 86
 1145: 3 0 1 3 5 6 7 8 9 10 11 18 24 58 60 90 98 99 100 101 102 103 104 105 107 108 109 110 111 112 113 114 115 116 117 118 119 120 121 122 123 128
 1146: 6 27 28 52 83 129 130 132 133 134 135 137 138 139 140 141 142 149 153 154 155 156 157 158 159 160 161 162 163 164 165 166
 1147: 9 27 28 52 83 129 130 132 133 134 135 136 137 138 139 140 141 142 143 149 153 154 155 156 157 158 159 160 161 162 163 164 165 166
 1148: 1 25 29 30 31 32 51 52 64 83 97 125 126 127
 1149: 1 12 25 26 29 30 31 32 33 51 52 53 54 56 61 64 66 83 89 96 97 124 125 126 127 131 152
 1150: 1 12 25 26 29 30 31 32 33 51 52 53 54 55 56 57 61 64 66 83 89 96 97 124 125 126 127 131 152
 1151: 5 26 53 54 58 66 124
 1152: 10 101 102 103 104 112 116
 1153: 9 101 102 103 104 105 112 116
 1154: 6 0 1 5 6 7 8 9 10 18 98 99 100 107 108 109 110 111 113 114 115
 1155: 5 5 6 7 8 9 107 108 109 110 111 114 115
 1156: 5 5 6 7 8 9 10 18 107 108 109 110 111 113 114 115
 1157: 1 90 117 118 119 120 121 122 123
 1158: 4 101 102 105
 1159: 2 4 27 28 34 35 36 37 38 39 40 41 42 43 44 45 46 47 48 49 50 51 52 62 65 79 80 81 82 83 84 86 87 91 92 93 94 95 106 129 130 132 133 134 135 136 137 138 139 140 141 142 143 144 145 146 147 148 149 150 151 153 154 155 156 157 158 159 160 161 162 163 164 165 166
 1160: 3 11 90 112 114 115 116 117 118 119 120 121 122 123
 1161: 1 11 90 101 112 114 115 116 117 118 119 120 121 122 123
 1162: 1 11 90 101 102 103 104 112 114 115 116 117 118 119 120 121 122 123
 1163: 2 34 35 36 37 38 39 40 41 42 43 44 45 46 47 48 49 50 55 62 65 79 80 81 82 86 91 92 93 94 95 106
 1164: 4 27 28 153 154 155 156 157 158 159 160 161 163 165 166
 1165: 5 0 1 3 5 6 7 8 9 10 18 98 99 100 101 102 103 104 105 107 108 109 110 111 112 113 114 115 116 117 118 119 120 121 122 123
 1166: 8 0 1 3 4 5 6 7 8 9 10 18 98 99 100 103 104 105 107 108 109 110 111 112 113 114 115 116 123
 1167: 9 0 1 3 4 5 6 7 8 9 10 98 103 104 105 107 108 109 110 111 114 115
 1168: 1 3 4 5 6 7 8 9 10 105 107 108 109 110 111 114 115
 1169: 2 51 52 58 83 87 124
 1170: 3 0 1 3 5 6 7 8 9 10 11 12 18 25 26 29 30 31 32 33 53 54 56 57 61 64 66 89 90 96 97 98 99 100 101 102 103 104 105 107 108 109 110 111 112 113 114 115 116 117 118 119 120 121 122 123 125 126 127 131 152
 1171: 3 26 33 53 54 56 66 152
 1172: 4 12 26 33 53 54 56 61 66 89 96 131 152
 1173: 2 3 11 90 105 112 114 115 116 117 118 119 120 121 122 123
 1174: 2 164 165
 1175: 7 27 28 128 153 154 155 156 157 158 159 160 161 162 163 164 165 166
 1176: 5 51 52 83 129 130 132 133 134 135 136 137 138 139 140 141 142 149
 1177: 7 51 52 83 129 130 132 133 134 135 136 137 138 139 140 141 142 143 149
 1178: 8 27 28 51 52 83 128 129 130 132 133 134 135 136 137 138 139 140 141 142 143 149 153 154 155 156 157 158 159 160 161 162 163 164 165 166
 1179: 7 41 43 44 46 47 65 82
 1180: 7 41 43 44 46 47 48 65 82
 1181: 3 0 1 3 5 6 7 8 9 10 11 18 27 28 51 52 58 83 90 98 99 100 101 102 103 104 105 107 108 109 110 111 112 113 114 115 116 117 118 119 120 121 122 123 128 129 130 132 133 134 135 136 137 138 139 140 141 142 143 144 145 146 147 148 149 150 151 153 154 155 156 157 158 159 160 161 162 163 164 165 166
 1182: 7 34 35 36 37 39
 1183: 17 28 158 159 160 161 162
 1184: 3 25 30 64
 1185: 10 12 25 29 30 31 32 56 61 64 89 96 131
 1186: 10 12 25 26 29 30 31 32 33 53 54 56 61 64 66 89 96 124 131
 1187: 1 2 49 50
 1188: 1 4 34 35 36 37 38 39 40 41 42 43 44 45 46 47 48 62 65 79 80 81 82 84 86 87 91 92 93 94 106
 1189: 4 4 34 35 36 37 38 39 40 41 42 43 44 45 46 47 48 62 65 79 80 81 82 84 86 87 91 92 93 94 95 106
 1190: 4 134 135 137 138 140 141 149
 1191: 2 0 1 5 6 7 8 9 10 98 99 100 102 103 104 105 107 108 109 110 111 114 115
 1192: 1 58 121 123
 1193: 1 11 58 90 117 118 119 120 121 122 123
 1194: 4 0 1 5 6 7 8 9 10 18 98 99 100 101 102 103 104 105 107 108 109 110 112 113 114 115 116
 1195: 4 0 1 5 6 7 8 9 10 18 98 99 100 107 108 109 110 113 114 115
 1196: 4 5 6 7 8 9 107 108 109 110
 1197: 4 5 6 7 8 9 10 107 108 109 110 114 115
 1198: 2 19 70 88
 1199: 5 13 14 15 17 19 20 59 67 68 69 70 71 72 73 74 75 76 88
 1200: 1 0 1 3 5 6 7 8 9 10 11 12 18 24 25 26 29 30 31 32 33 53 54 55 56 57 60 61 64 66 89 90 96 97 98 99 100 101 102 103 104 105 107 108 109 110 111 112 113 114 115 116 117 118 119 120 121 122 123 124 125 126 127 131 152
 1201: 1 41 44 45 46 47 48 65
 1202: 1 0 1 2 3 4 5 6 7 8 9 10 11 18 24 34 35 36 37 38 39 40 41 42 43 44 45 46 47 48 49 50 60 62 65 79 80 81 82 84 86 87 90 91 92 93 94 95 98 99 100 101 102 103 104 105 106 107 108 109 110 111 112 113 114 115 116 117 118 119 120 121 122 123 128
 1203: 2 21 22 23 78 85
 1204: 2 0 1 3 5 6 7 8 9 10 18 98 99 100 107 108 109 110 111 113
 1205: 2 5 6 7 8 9 10 107 108 109 110 111
 1206: 1 0 1 3 18 98 99 100 113
 1207: 3 25 64 95
 1208: 2 27 28 136 143 144 145 146 147 148 150 151 153 154 155 156 157 158 159 160 161 162 163 164 165 166
 1209: 3 25 29 30 31 32 56 61 64 97 125 126 127
 1210: 8 12 25 26 29 30 31 32 33 53 54 56 61 64 66 89 96 97 124 125 126 127 131
 1211: 8 27 28 51 52 55 57 58 83 129 130 132 133 134 135 136 137 138 139 140 141 142 143 144 145 146 147 148 149 150 151 152 153 154 155 156 157 158 159 160 161 162 163 164 165 166
 1212: 1 61 152
 1213: 1 25 26 29 30 31 32 33 53 54 56 61 64 66 97 124 125 126 127 152
 1214: 1 2 4 12 25 26 29 30 31 32 33 34 35 36 37 38 39 40 41 42 43 44 45 46 47 48 49 50 53 54 55 56 61 62 64 65 66 79 80 81 82 84 86 87 89 91 92 93 94 95 96 97 106 124 125 126 127 131 152
 1215: 1 52 83 128
 1216: 1 13 14 15 16 17 19 20 21 22 23 52 59 63 67 68 69 70 71 72 73 74 75 76 77 78 83 85 88 128
 1217: 1 13 14 15 16 17 19 20 21 22 23 24 52 59 60 63 67 68 69 70 71 72 73 74 75 76 77 78 83 85 88 128
 1218: 2 28 158 159
 1219: 6 13 14 15 16 17 19 20 21 22 23 34 35 36 37 38 39 40 41 42 43 44 45 46 47 48 49 50 59 62 63 65 67 68 69 70 71 72 73 74 75 76 77 78 79 80 81 82 85 86 87 88 91 92 93 94 95 106
 1220: 7 2 13 14 15 16 17 19 20 21 22 23 34 35 36 37 38 39 40 41 42 43 44 45 46 47 48 49 50 59 62 63 65 67 68 69 70 71 72 73 74 75 76 77 78 79 80 81 82 85 86 87 88 91 92 93 94 95 106
 1221: 5 27 28 51 52 55 57 83 129 130 132 133 134 135 136 137 138 139 140 141 142 143 144 145 146 147 148 149 150 151 153 154 155 156 157 158 159 160 161 162 163 164 165 166
 1222: 5 0 1 5 6 7 8 9 10 11 18 90 98 99 100 107 108 109 110 111 113 117 118 119 120 121 122 123
 1223: 2 5 6 7 8 9 10 11 18 90 107 108 109 110 111 113 117 118 119 120 121 122 123
 1224: 5 134 135 137 138 139 140 141
 1225: 4 0 1 3 4 5 6 7 8 9 10 18 84 98 99 100 101 102 103 104 105 107 108 109 110 111 112 113 114 115 116
 1226: 4 3 4 84
 1227: 4 41 44 45 46 47 65 82
 1228: 1 40 41 42 44 45 46 47 48 62 65 82
 1229: 1 27 28 129 130 132 133 142 153 154 155 156 157 158 159 160 161 162 163 164 165 166
 1230: 1 27 28 129 130 132 133 134 135 142 149 153 154 155 156 157 158 159 160 161 162 163 164 165 166
 1231: 1 27 28 129 130 132 133 134 135 136 142 149 153 154 155 156 157 158 159 160 161 162 163 164 165 166
 1232: 1 12 25 26 27 28 29 30 31 32 33 51 52 53 54 55 56 57 58 61 64 66 83 88 89 96 97 124 125 126 127 129 130 131 132 133 134 135 136 137 138 139 140 141 142 143 144 145 146 147 148 149 150 151 152 153 154 155 156 157 158 159 160 161 162 163 164 165 166
 1233: 1 0 1 2 3 4 5 6 7 8 9 10 11 18 24 34 35 36 37 38 39 40 41 42 43 44 45 46 47 48 49 50 60 62 63 65 79 80 81 82 84 86 87 90 91 92 93 94 95 98 99 100 101 102 103 104 105 106 107 108 109 110 111 112 113 114 115 116 117 118 119 120 121 122 123 128
 1234: 1 2 34 35 36 37 38 39 40 41 42 43 44 45 46 47 48 49 50 62 65 79 80 81 82 86 87 91 92 93 94 95 106
 1235: 1 12 26 27 28 33 51 52 53 54 55 56 57 61 66 83 89 96 124 129 130 131 132 133 134 135 136 137 138 139 140 141 142 143 144 145 146 147 148 149 150 151 152 153 154 155 156 157 158 159 160 161 162 163 164 165 166
 1236: 5 41 42 45 82
 1237: 4 18 99 100 112 113 116
 1238: 1 40 79
 1239: 1 2 4 13 14 15 16 17 19 20 21 22 23 24 34 35 36 37 38 39 40 41 42 43 44 45 46 47 48 49 50 55 59 60 62 63 65 67 68 69 70 71 72 73 74 75 76 77 78 79 80 81 82 84 85 86 88 91 92 93 94 95 106 128
 1240: 8 0 1 3 5 6 7 8 9 10 11 18 27 28 51 52 57 58 83 87 90 98 99 100 101 102 103 104 105 107 108 109 110 111 112 113 114 115 116 117 118 119 120 121 122 123 129 130 132 133 134 135 136 137 138 139 140 141 142 143 144 145 146 147 148 149 150 151 153 154 155 156 157 158 159 160 161 162 163 164 165 166
 1241: 7 27 28 51 52 58 83 87 129 130 132 133 134 135 136 137 138 139 140 141 142 149 153 154 155 156 157 158 159 160 161 162 163 164 165 166
 1242: 10 27 28 129 130 132 133 134 135 137 138 139 140 141 142 143 149 153 154 155 156 157 158 159 160 161 162 163 164 165 166
 1243: 6 16 19 20 21 22 23 59 77 78 85
 1244: 2 41 43 44 46 47 82
 1245: 6 163 164
 1246: 1 27 28 134 135 137 138 139 140 141 149 153 154 155 156 157 158 159 160 161 162 163 164 165 166
 1247: 1 136 143 144 145 146 147 148 150 151
 1248: 4 24 51 52 60 83 87 128
 1249: 4 13 14 15 16 17 19 20 21 22 23 24 51 52 59 60 63 67 68 69 70 71 72 73 74 75 76 77 78 83 85 87 88 128
 1250: 4 58 166
 1251: 6 27 28 52 83 129 130 132 133 134 135 136 137 138 139 140 141 142 143 144 145 146 147 148 149 150 151 153 154 155 156 157 158 159 160 161 162 163 164 165 166
 1252: 1 3 11 90 101 102 103 104 105 112 114 115 116 117 118 119 120 121 122 123
 1253: 12 27 28 51 52 58 83 129 130 132 133 134 135 136 137 138 139 140 141 142 149 153 154 155 156 157 158 159 160 161 162 163 164 165 166
 1254: 1 0 1 3 5 6 7 8 9 10 11 18 27 28 51 52 57 58 83 87 90 98 99 100 101 102 103 104 105 107 108 109 110 111 112 113 114 115 116 117 118 119 120 121 122 123 129 130 132 133 134 135 136 137 138 139 140 141 142 149 153 154 155 156 157 158 159 160 161 162 163 164 165 166
 1255: 1 2 24 60 128
 1256: 1 27 28 51 52 83 129 130 132 133 134 135 136 137 138 139 140 141 142 143 144 145 146 147 148 149 150 151 153 154 155 156 157 158 159 160 161 162 163 164 165
 1257: 1 34 35 36 37 38 39 40 41 42 43 44 45 46 47 48 49 50 62 65 79 80 81 82 86 91 92 93 94 95 106
 1258: 2 17 19
 1259: 2 17 19 70
 1260: 2 16 17 19 70
 1261: 2 20 21 22 23 59 77 78 85 88
 1262: 2 55 57 97
 1263: 4 34 35 36 37 38 39 40 41 42 43 44 45 46 47 48 62 65 79 80 81 82 84 86 91 92 93 94
 1264: 2 34 35 36 37 38 39 40 41 42 43 44 45 46 47 48 49 50 52 62 65 79 80 81 82 83 84 86 87 91 92 93 94
 1265: 10 2 25 26 29 30 31 32 33 34 35 36 37 38 39 40 41 42 43 44 45 46 47 48 49 50 52 62 63 64 65 79 80 81 82 83 84 86 87 91 92 93 94 95
 1266: 5 2 13 14 15 16 17 19 20 21 22 23 24 25 26 29 30 31 32 33 34 35 36 37 38 39 40 41 42 43 44 45 46 47 48 49 50 52 58 59 60 62 63 64 65 67 68 69 70 71 72 73 74 75 76 77 78 79 80 81 82 83 84 85 86 87 88 91 92 93 94 95
 1267: 1 101 125
 1268: 2 27 28 97 136 153 154 155 156 157 158 159 160 161 162 163 164 165 166
 1269: 2 0 1 4 5 6 7 8 9 98 102 103 104 105 107 108 109 110 111 114 115
 1270: 8 4 5 6 7 8 9 102 107 108 109 110 111 114 115
 1271: 8 12 56 61 89 96 131 152
 1272: 6 12 25 26 27 28 29 30 31 32 33 51 52 53 54 56 58 61 64 66 83 89 96 97 124 125 126 127 129 130 131 132 133 134 135 136 137 138 139 140 141 142 143 144 145 146 147 148 149 150 151 152 153 154 155 156 157 158 159 160 161 162 163 164 165 166
 1273: 1 12 26 29 33 53 54 56 61 66 89 96 124 131 152
 1274: 11 12 25 26 29 30 31 32 33 53 54 56 57 61 64 66 89 96 97 124 125 126 127 131 152
 1275: 1 13 14 15 67 68 69 71 72 73 74 76
 1276: 1 4 13 14 15 16 17 19 20 21 22 23 34 35 36 37 38 39 40 41 42 43 44 45 46 47 48 49 50 55 59 62 63 65 67 68 69 70 71 72 73 74 75 76 77 78 79 80 81 82 84 85 86 88 91 92 93 94 95 106
 1277: 2 2 4 13 14 15 16 17 19 20 21 22 23 34 35 36 37 38 39 40 41 42 43 44 45 46 47 48 49 50 55 59 62 63 65 67 68 69 70 71 72 73 74 75 76 77 78 79 80 81 82 84 85 86 88 91 92 93 94 95 106
 1278: 2 26 152
 1279: 1 87 166
 1280: 1 51 52 57 58 83 87 166
 1281: 1 27 28 51 52 57 58 83 87 129 130 132 133 134 135 136 137 138 139 140 141 142 143 144 145 146 147 148 149 150 151 153 154 155 156 157 158 159 160 161 162 163 164 165 166
 1282: 1 12 25 26 27 28 29 30 31 32 33 51 52 53 54 56 57 58 61 64 66 83 87 89 96 97 124 125 126 127 129 130 131 132 133 134 135 136 137 138 139 140 141 142 143 144 145 146 147 148 149 150 151 152 153 154 155 156 157 158 159 160 161 162 163 164 165 166
 1283: 1 34 35 36 37 38 39 40 41 42 43 44 45 46 47 48 49 50 52 62 63 65 79 80 81 82 83 86 87 91 92 93 94 95 106
 1284: 2 34 35 36 37 38 39 40 41 42 44 45 46 47 48 62 65 79 80 81 82 86 91 92 93 94
 1285: 1 34 35 36 37 38 39 40 41 42 44 45 46 47 48 49 50 62 65 79 80 81 82 86 87 91 92 93 94 106
 1286: 2 34 35 36 37 38 39 40 41 42 44 45 46 47 48 49 50 62 65 79 80 81 82 86 87 91 92 93 94 95 106
 1287: 2 26 33 124 152
 1288: 5 25 26 29 30 31 32 33 56 64 97 124 125 126 127 152
 1289: 2 12 25 26 29 30 31 32 33 56 61 64 89 96 97 124 125 126 127 131 152
 1290: 2 27 28 153 154 155 156 157 158 159 160 161 162 164 166
 1291: 4 34 35 36 37 38 39 79 80 81 86 92
 1292: 5 34 35 36 37 38 39 79 80 81 86 92 94
 1293: 5 16 17 70 88
 1294: 8 25 29 30 31 32 55 64 97 125 126 127
 1295: 1 9 10 108 109 110 111 113
 1296: 2 25 29 30 31 32 57 64 97 125 126 127
 1297: 1 26 27 28 33 51 52 53 54 55 57 58 66 83 124 129 130 132 133 134 135 136 137 138 139 140 141 142 143 144 145 146 147 148 149 150 151 153 154 155 156 157 158 159 160 161 162 163 164 165 166
 1298: 1 2 34 35 36 37 38 39 40 41 42 43 44 45 46 47 48 51 52 62 63 65 79 80 81 82 83 86 87 91 92 93 94
 1299: 2 10 18 99 100 112 113 116
 1300: 2 134 135 139 149
 1301: 2 26 33 53 54 58 66 124
 1302: 1 25 29 30 31 32 55 57 58 64 97 125 126 127
 1303: 4 13 14 15 16 19 20 59 67 68 69 70 71 72 73 74 88
 1304: 2 51 52 57 58 83
 1305: 2 5 6 7 8 10 107 113
 1306: 7 51 58
 1307: 7 27 28 51 58 129 130 132 133 134 135 136 137 138 139 140 141 142 149 153 154 155 156 157 158 159 160 161 162 163 164 165 166
 1308: 7 52 83 143
 1309: 4 92 93 94
 1310: 1 34 35 36 37 38 39 79 80 81 86 91 92
 1311: 2 2 24 60
 1312: 1 13 14 15 16 19 20 21 22 23 59 63 67 68 69 70 71 72 73 74 77 78 85 88
 1313: 1 41 42 43 44 45 46 47 48 55 62 65 82
 1314: 1 97 125
 1315: 1 12 25 26 29 30 31 32 33 53 54 55 56 58 61 64 66 89 96 97 124 125 126 127 131 152
 1316: 2 102 103 104 112 114 115 116
 1317: 6 24 58 60 128
 1318: 4 58 63
 1319: 21 25 26 29 30 31 32 64
 1320: 1 34 35 36 37 38 39 40 41 42 43 44 45 46 47 48 62 65 79 80 81 82 83 84 86 87 91 92 93 94
 1321: 4 56 61
 1322: 4 56 61 89 96
 1323: 3 0 1 3 4 5 6 7 8 9 10 18 98 99 100 102 103 104 105 107 108 109 110 111 114 115 123
 1324: 3 109 110 111 114 115
 1325: 3 4 109 110 111 114 115
 1326: 3 4 102 109 110 111 114 115
 1327: 5 3 4 5 6 7 8 9 102 105 107 108 109 110 111 114 115
 1328: 3 0 1 18 98 99 100 103 104 123
 1329: 3 0 1 98 99 100 103 104
 1330: 3 26 33 56 87 124
 1331: 1 12 25 26 29 30 31 32 33 53 54 56 61 64 66 87 89 96 124 131 152
 1332: 4 43 48 62 65
 1333: 3 43 44 45 46 47 48 62 65
 1334: 7 137 138 139 140 141 142
 1335: 3 12 25 26 27 28 29 30 31 32 33 51 52 53 54 55 56 57 61 64 66 83 89 96 97 124 125 126 127 128 129 130 131 132 133 134 135 136 137 138 139 140 141 142 143 144 145 146 147 148 149 150 151 152 153 154 155 156 157 158 159 160 161 162 163 164 165 166
 1336: 1 13 14 15 16 17 19 20 21 22 23 27 28 51 52 58 59 67 68 69 70 71 72 73 74 75 76 77 78 83 85 88 128 129 130 132 133 134 135 136 137 138 139 140 141 142 143 144 145 146 147 148 149 150 151 153 154 155 156 157 158 159 160 161 162 163 164 165 166
 1337: 1 12 24 25 26 27 28 29 30 31 32 33 51 52 53 54 55 56 57 60 61 64 66 83 89 96 97 124 125 126 127 128 129 130 131 132 133 134 135 136 137 138 139 140 141 142 143 144 145 146 147 148 149 150 151 152 153 154 155 156 157 158 159 160 161 162 163 164 165 166
 1338: 1 56 97 125 126 127 152
 1339: 1 0 1 3 4 5 6 7 8 9 10 11 18 34 35 36 37 38 39 40 41 42 43 44 45 46 47 48 49 50 62 65 79 80 81 82 84 86 87 90 91 92 93 94 95 98 99 100 101 102 103 104 105 106 107 108 109 110 111 112 113 114 115 116 117 118 119 120 121 122 123
 1340: 2 0 1 18 98 99 100 101 102 103 104
 1341: 1 12 25 29 30 31 32 56 61 64 97 125 126 127 152
 1342: 1 16 20 21 22 23 59 77 78 85
 1343: 1 61 124
 1344: 1 39 79 80 86
 1345: 1 27 28 129 130 132 133 134 135 137 138 139 140 141 142 149 153 154 155 156 157 158 159 160 161 162 163 165 166
 1346: 1 136 164
 1347: 5 26 30
 1348: 2 26 30 33 124
 1349: 2 26 30 33 53 54 66 124
 1350: 2 26 30 33 53 54 56 66 124 152
 1351: 2 4 49 50 55 57 84 95 106
 1352: 2 26 54 66
 1353: 1 131 134 135 137 138 139 140 141 142 149
 1354: 2 51 52 58 83 87
 1355: 2 12 25 26 29 30 31 32 33 34 35 36 37 38 39 40 41 42 43 44 45 46 47 48 49 50 53 54 55 56 61 62 64 65 66 79 80 81 82 86 89 91 92 93 94 96 97 106 124 125 126 127 131 152
 1356: 6 0 1 3 4 5 6 7 8 9 10 11 18 57 84 90 95 98 99 100 101 102 103 104 105 107 108 109 110 111 112 113 114 115 116 117 118 119 120 121 122 123
 1357: 1 55 57 97 125 126 127 144 145 146 147 148 150 151
 1358: 1 12 25 26 29 30 31 32 33 53 54 55 56 57 61 64 66 89 96 97 124 125 126 127 131 144 145 146 147 148 150 151 152
 1359: 2 0 1 2 3 4 5 6 7 8 9 10 11 18 34 35 36 37 38 39 40 41 42 43 44 45 46 47 48 49 50 62 65 79 80 81 82 84 86 87 90 91 92 93 94 95 98 99 100 101 102 103 104 105 106 107 108 109 110 111 112 113 114 115 116 117 118 119 120 121 122 123
 1360: 1 91 94
 1361: 4 105 112 114 115 116
 1362: 4 27 28 51 52 57 58 83 128 129 130 132 133 134 135 136 137 138 139 140 141 142 143 144 145 146 147 148 149 150 151 153 154 155 156 157 158 159 160 161 162 163 164 165 166
 1363: 4 2 13 14 15 16 17 19 20 21 22 23 24 27 28 51 52 57 58 59 60 63 67 68 69 70 71 72 73 74 75 76 77 78 83 85 88 128 129 130 132 133 134 135 136 137 138 139 140 141 142 143 144 145 146 147 148 149 150 151 153 154 155 156 157 158 159 160 161 162 163 164 165 166
 1364: 3 49 50 87 95 106
 1365: 5 12 61 89 96 125 126 127 131
 1366: 5 12 26 33 53 54 56 61 66 89 96 124 125 126 127 131 152
 1367: 2 12 26 33 53 54 56 57 61 66 89 96 124 125 126 127 131 152
 1368: 5 25 29 30 31 32 55 64 97
 1369: 2 144 145 146 148 151
 1370: 1 105 112
 1371: 1 0 1 5 6 7 8 9 10 18 98 99 100 101 102 103 104 107 108 109 110 111 113 114 115 116
 1372: 2 114 115 116
 1373: 2 101 102 103 104 114 115 116
 1374: 1 56 61 152
 1375: 1 25 26 29 30 31 32 53 54 56 61 64 66 97 125 126 127 152
 1376: 3 0 1 3 5 6 7 8 9 10 18 51 52 83 98 99 100 101 102 103 104 105 107 108 109 110 111 112 113 114 115 116
 1377: 5 13 14 15 16 17 19 20 21 22 23 24 34 35 36 37 38 39 40 41 42 43 44 45 46 47 48 51 52 59 60 62 63 65 67 68 69 70 71 72 73 74 75 76 77 78 79 80 81 82 83 85 86 87 88 91 92 93 94 128
 1378: 2 4 34 35 36 37 38 39 40 41 42 43 44 45 46 47 48 55 62 65 79 80 81 82 84 86 91 92 93 94 95
 1379: 5 4 95
 1380: 1 137 138 140 141 149
 1381: 1 24 27 28 51 52 58 60 83 128 129 130 132 133 134 135 136 137 138 139 140 141 142 143 144 145 146 147 148 149 150 151 153 154 155 156 157 158 159 160 161 162 163 164 165 166
 1382: 1 12 25 26 27 28 29 30 31 32 33 53 54 56 58 61 64 66 89 96 124 129 130 131 132 133 134 135 136 137 138 139 140 141 142 143 144 145 146 147 148 149 150 151 153 154 155 156 157 158 159 160 161 162 163 164 165 166
 1383: 4 34 35 36 37 38 39 40 41 42 43 44 45 46 47 48 62 63 65 79 80 81 82 86 91 92 93 94
 1384: 4 34 35 36 37 38 39 40 41 42 43 44 45 46 47 48 49 50 62 63 65 79 80 81 82 86 87 91 92 93 94 106
 1385: 3 12 24 25 26 29 30 31 32 33 53 54 56 57 60 61 64 66 89 96 97 124 125 126 127 128 131 152
 1386: 7 13 14 15 16 17 19 20 59 67 68 69 70 71 72 73 74 75 76
 1387: 2 0 1 3 4 5 6 7 8 9 10 11 12 18 24 51 56 60 61 89 90 96 98 99 100 101 102 103 104 105 106 107 108 109 110 111 112 113 114 115 116 117 118 119 120 121 122 123 124 125 126 127
 1388: 2 34 35 36 37 38 39 40 41 42 43 44 45 46 47 48 51 52 62 65 79 80 81 82 83 86 87 91 92 93 94 128
 1389: 1 129 130 133 142
 1390: 1 129 130 133 134 135 142 149
 1391: 1 13 14 15 16 17 19 20 59 67 68 69 70 71 72 73 74 75 76 77 78 88
 1392: 2 55 144 145 146 147 148 150 151 152
 1393: 1 30 97 125 126 127
 1394: 1 10 18
 1395: 1 34 35 36 37 38 39 40 41 42 44 45 46 47 48 62 65 79 80 81 82 86 91 92 93 94 95
 1396: 1 4 34 35 36 37 38 39 40 41 42 44 45 46 47 48 49 50 62 65 79 80 81 82 84 86 87 91 92 93 94 95 106
 1397: 1 27 28 153 154 155 156 157 158 159 160 161 162 163 164
 1398: 3 53 54 57 66
 1399: 2 25 26 29 30 31 32 33 53 54 56 57 64 66 97 124 125 126 127 152
 1400: 1 129 130 132 133 134 135 137 138 139 140 141 142 143 149
 1401: 1 25 29 30 31 32 55 64
 1402: 1 55 57 97 152
 1403: 1 2 52 58 83
 1404: 1 2 13 14 15 16 17 19 20 21 22 23 52 58 59 63 67 68 69 70 71 72 73 74 75 76 77 78 83 85 88
 1405: 2 2 4 13 14 15 16 17 19 20 21 22 23 34 35 36 37 38 39 40 41 42 43 44 45 46 47 48 49 50 52 58 59 62 63 65 67 68 69 70 71 72 73 74 75 76 77 78 79 80 81 82 83 84 85 86 87 88 91 92 93 94 95 106
 1406: 1 12 25 26 29 30 31 32 33 51 53 54 55 56 57 61 64 66 89 96 97 124 125 126 127 131 152
 1407: 2 12 25 26 27 28 29 30 31 32 33 51 53 54 55 56 57 61 64 66 89 96 97 124 125 126 127 129 130 131 132 133 134 135 136 137 138 139 140 141 142 143 144 145 146 147 148 149 150 151 152 153 154 155 156 157 158 159 160 161 162 163 164 165 166
 1408: 3 27 28 34 35 36 37 38 39 40 41 42 43 44 45 46 47 48 51 52 62 65 79 80 81 82 83 86 87 91 92 93 94 129 130 132 133 134 135 136 137 138 139 140 141 142 143 144 145 146 147 148 149 150 151 153 154 155 156 157 158 159 160 161 162 163 164 165 166
 1409: 3 34 35 36 37 38 39 40 41 42 43 44 45 46 47 48 62 65 79 80 81 82 86 87 91 92 93 94 95
 1410: 1 27 28 153 154 155 156 157 158 159 160 161 162 163
 1411: 1 0 1 3 5 6 7 8 9 10 11 12 18 24 25 26 29 30 31 32 33 53 54 56 57 60 61 64 66 89 90 96 97 98 99 100 101 102 103 104 105 107 108 109 110 111 112 113 114 115 116 117 118 119 120 121 122 123 124 125 126 127 128 131 152
 1412: 5 12 24 25 26 29 30 31 32 33 53 54 56 57 60 61 64 66 89 96 97 124 125 126 127 131 152
 1413: 1 61 89 131
 1414: 1 19 20 59 77 78 88
 1415: 1 12 25 29 30 31 32 56 58 61 64 89 96 97 125 126 127 131 152
 1416: 2 58 136
 1417: 2 10 101 112 113 114 115 116
 1418: 1 43 62 65
 1419: 1 41 42 43 48 62 65 82
 1420: 1 51 52 83 87 144 145 146 147 148 150 151
 1421: 1 27 28 51 52 83 87 129 130 132 133 134 135 136 137 138 139 140 141 142 143 144 145 146 147 148 149 150 151 153 154 155 156 157 158 159 160 161 162 163 164 165
 1422: 2 12 25 26 27 28 29 30 31 32 33 51 52 53 54 56 61 64 66 83 87 89 96 97 124 125 126 127 129 130 131 132 133 134 135 136 137 138 139 140 141 142 143 144 145 146 147 148 149 150 151 152 153 154 155 156 157 158 159 160 161 162 163 164 165 166
 1423: 6 0 1 3 4 5 6 7 8 9 10 11 18 34 35 36 37 38 39 40 41 42 43 44 45 46 47 48 49 50 55 57 62 65 79 80 81 82 84 86 90 91 92 93 94 95 98 99 100 101 102 103 104 105 106 107 108 109 110 111 112 113 114 115 116 117 118 119 120 121 122 123
 1424: 5 10 18 112 113 116
 1425: 2 27 28 58 128 129 130 132 133 134 135 136 137 138 139 140 141 142 143 144 145 146 147 148 149 150 151 153 154 155 156 157 158 159 160 161 162 163 164 165 166
 1426: 2 0 1 3 5 6 7 8 9 10 11 12 18 24 25 26 29 30 31 32 33 51 52 53 54 55 56 57 60 61 64 66 83 89 90 96 97 98 99 100 101 102 103 104 105 107 108 109 110 111 112 113 114 115 116 117 118 119 120 121 122 123 124 125 126 127 131 152
 1427: 2 0 1 3 5 6 7 8 9 10 11 12 18 25 26 29 30 31 32 33 51 52 53 54 55 56 57 61 64 66 83 89 90 96 97 98 99 100 101 102 103 104 105 107 108 109 110 111 112 113 114 115 116 117 118 119 120 121 122 123 124 125 126 127 131 152
 1428: 1 164 165 166
 1429: 9 87 124 166
 1430: 1 4 13 14 15 16 17 19 20 21 22 23 34 35 36 37 38 39 40 41 42 43 44 45 46 47 48 49 50 59 62 63 65 67 68 69 70 71 72 73 74 75 76 77 78 79 80 81 82 84 85 86 87 88 91 92 93 94 95 106 128
 1431: 1 143 148 151
 1432: 1 12 24 26 33 53 54 56 60 61 66 87 89 96 124 131 152
 1433: 2 51 83
 1434: 2 4 25 27 28 29 30 31 32 51 52 64 83 84 95 129 130 132 133 134 135 136 137 138 139 140 141 142 143 144 145 146 147 148 149 150 151 153 154 155 156 157 158 159 160 161 162 163 164 165 166
 1435: 3 25 29 30 31 32 55 57 64 97
 1436: 2 4 34 35 36 37 38 39 40 41 42 43 44 45 46 47 48 49 50 51 52 62 65 79 80 81 82 83 84 86 87 91 92 93 94 95 106
 1437: 2 2 4 13 14 15 16 17 19 20 21 22 23 34 35 36 37 38 39 40 41 42 43 44 45 46 47 48 49 50 51 52 59 62 63 65 67 68 69 70 71 72 73 74 75 76 77 78 79 80 81 82 83 84 85 86 87 88 91 92 93 94 95 106
 1438: 1 2 4 13 14 15 16 17 19 20 21 22 23 24 34 35 36 37 38 39 40 41 42 43 44 45 46 47 48 49 50 51 52 59 60 62 63 65 67 68 69 70 71 72 73 74 75 76 77 78 79 80 81 82 83 84 85 86 87 88 91 92 93 94 95 106 128
 1439: 1 3 11 57 90 117 118 119 120 121 122 123
 1440: 1 0 1 10 18 98 99 100 105 113
 1441: 1 41 43 44 45 46 47 82
 1442: 3 72 73 74 88
 1443: 4 19 20 21 22 23 59 72 73 74 77 78 85 88
 1444: 4 16 19 20 21 22 23 59 72 73 74 77 78 85 88
 1445: 4 12 49 50 106
 1446: 4 12 49 50 61 106
 1447: 4 12 49 50 61 89 96 106 131
 1448: 4 12 25 26 29 30 31 32 33 49 50 53 54 56 61 64 66 89 96 97 106 124 125 126 127 131 152
 1449: 3 0 1 3 4 5 6 7 8 9 10 11 18 55 57 84 90 95 98 99 100 101 102 103 104 105 107 108 109 110 111 112 113 114 115 116 117 118 119 120 121 122 123
 1450: 1 4 11 57 84 90 95 117 118 119 120 121 122 123
 1451: 1 2 4 13 14 15 16 17 19 20 21 22 23 34 35 36 37 38 39 40 41 42 43 44 45 46 47 48 49 50 58 59 62 63 65 67 68 69 70 71 72 73 74 75 76 77 78 79 80 81 82 84 85 86 87 88 91 92 93 94 95 106
 1452: 1 11 12 25 26 27 28 29 30 31 32 33 51 52 53 54 55 56 57 61 64 66 83 89 90 96 97 124 125 126 127 129 130 131 132 133 134 135 136 137 138 139 140 141 142 143 144 145 146 147 148 149 150 151 152 153 154 155 156 157 158 159 160 161 162 163 164 165 166
 1453: 1 0 1 3 5 6 7 8 9 10 18 24 60 98 99 100 101 102 103 104 105 107 108 109 110 111 112 113 114 115 116 117 118 119 120 121 122 123 128
 1454: 1 0 1 5 6 7 8 9 10 18 98 99 100 101 102 103 104 105 107 108 109 110 111 112 113 114 115 116 117 118 119 120 121 122 123
 1455: 1 13 14 15 17 19 20 21 22 23 59 67 68 69 70 71 72 73 74 75 76 77 78 85
 1456: 3 33 34 35 36 37 38 39 40 41 42 43 44 45 46 47 48 49 50 52 62 65 79 80 81 82 83 84 86 87 91 92 93 94 95
 1457: 3 13 14 15 16 17 19 20 21 22 23 33 34 35 36 37 38 39 40 41 42 43 44 45 46 47 48 49 50 52 59 62 63 65 67 68 69 70 71 72 73 74 75 76 77 78 79 80 81 82 83 84 85 86 87 88 91 92 93 94 95
 1458: 6 129 130 131 132 133
 1459: 5 53 54 66 129 130 131 132 133
 1460: 1 27 28 53 54 66 97 129 130 131 132 133 134 135 136 137 138 139 140 141 142 144 145 146 147 148 149 150 151 153 154 155 156 157 158 159 160 161 162 163 164 165 166
 1461: 3 27 28 53 54 66 97 129 130 131 132 133 134 135 136 137 138 139 140 141 142 143 144 145 146 147 148 149 150 151 153 154 155 156 157 158 159 160 161 162 163 164 165 166
 1462: 4 11 90 102 117 118 119 120 121 122
 1463: 4 11 90 102 112 116 117 118 119 120 121 122
 1464: 1 27 28 51 52 83 87 124 128 129 130 132 133 134 135 136 137 138 139 140 141 142 143 144 145 146 147 148 149 150 151 153 154 155 156 157 158 159 160 161 162 163 164 165 166
 1465: 4 34 35 36 37 38 39 40 41 42 43 44 45 46 47 48 62 65 79 80 81 82 86 91 92 93 94 152
 1466: 2 34 35 36 37 38 39 40 41 42 43 44 45 46 47 48 62 65 79 80 81 82 86 91 92 93 94 125 126 127 152
 1467: 2 34 35 36 37 38 39 40 41 42 43 44 45 46 47 48 53 54 62 65 66 79 80 81 82 86 91 92 93 94 125 126 127 152
 1468: 1 27 28 34 35 36 37 38 39 40 41 42 43 44 45 46 47 48 51 52 53 54 62 65 66 79 80 81 82 83 86 87 91 92 93 94 124 125 126 127 128 129 130 132 133 134 135 136 137 138 139 140 141 142 143 144 145 146 147 148 149 150 151 152 153 154 155 156 157 158 159 160 161 162 163 164 165 166
 1469: 1 0 1 3 4 5 6 7 8 9 10 11 12 18 25 26 29 30 31 32 33 49 50 55 56 57 61 64 84 89 90 95 96 97 98 99 100 101 102 103 104 105 106 107 108 109 110 111 112 113 114 115 116 117 118 119 120 121 122 123 131
 1470: 1 26 97
 1471: 1 25 26 29 30 31 32 64 97
 1472: 2 25 26 29 30 31 32 33 64 97
 1473: 2 12 25 26 29 30 31 32 33 56 61 64 89 96 97 131
 1474: 4 105 109
 1475: 4 101 102 103 104 105 109 112 114 115 116
 1476: 4 0 1 5 6 7 8 9 10 18 98 99 100 107 108 110 111 113
 1477: 3 5 6 7 8 9 10 107 108 110 111 113
 1478: 2 129 130 132 133 137 138 139 140 141 142
 1479: 1 27 28 53 54 66 97 129 130 131 132 133 134 135 137 138 139 140 141 142 149 153 154 155 156 157 158 159 160 161 162 163 164 165 166
 1480: 2 0 1 3 4 5 6 7 8 9 98 102 103 104 105 107 108 109 110 111 114 115
 1481: 3 13 14 15 16 17 19 20 21 22 23 34 35 36 37 38 39 40 41 42 43 44 45 46 47 48 49 50 52 59 62 65 67 68 69 70 71 72 73 74 75 76 77 78 79 80 81 82 83 84 85 86 87 88 91 92 93 94 95
 1482: 3 24 27 28 51 53 54 55 57 60 66 97 124 128 129 130 131 132 133 134 135 136 137 138 139 140 141 142 143 144 145 146 147 148 149 150 151 152 153 154 155 156 157 158 159 160 161 162 163 164 165 166
 1483: 1 0 1 3 4 5 6 7 8 9 10 11 18 90 98 99 100 102 103 104 105 107 108 109 110 111 112 113 114 115 116 123
 1484: 1 147 148 150 151
 1485: 1 2 4 13 14 15 16 17 19 20 21 22 23 34 35 36 37 38 39 40 41 42 43 44 45 46 47 48 49 50 51 52 58 59 62 63 65 67 68 69 70 71 72 73 74 75 76 77 78 79 80 81 82 83 84 85 86 87 88 91 92 93 94 95 106
 1486: 1 103 104 112 114 115 116
 1487: 2 34 35 36 37 38 39 79 80 81 86 94
 1488: 1 16 17 19 20 21 22 23 59 77 78 85
 1489: 1 129 130 132 133 139
 1490: 1 129 130 132 133 134 135 139 149
 1491: 1 51 52 83 87 124 144 145 146 147 148 150 151 166
 1492: 2 12 53 54 56 61 66 89 96 131
 1493: 1 12 34 35 36 37 38 39 40 41 42 43 44 45 46 47 48 53 54 56 61 62 65 66 79 80 81 82 86 89 91 92 93 94 96 131 152
 1494: 1 25 26 29 30 31 32 33 64 97 125 126 127
 1495: 3 12 25 26 29 30 31 32 33 34 35 36 37 38 39 40 41 42 43 44 45 46 47 48 53 54 56 61 62 64 65 66 79 80 81 82 86 89 91 92 93 94 96 97 125 126 127 131 152
 1496: 1 0 1 5 6 7 8 9 10 18 98 99 100 105 107 108 109 110 111 113 114 115
 1497: 1 5 6 7 8 9 10 107 108 109 110 111 114 115
 1498: 1 33 56 87 124 152
 1499: 1 4 34 35 36 37 38 39 40 41 42 43 44 45 46 47 48 49 50 62 65 79 80 81 82 86 87 91 92 93 94 95 106
 1500: 1 27 28 129 130 132 133 134 135 136 137 138 139 140 141 142 143 144 145 146 147 149 150 153 154 155 156 157 158 159 160 161 162 163 164 165 166
 1501: 2 27 28 129 130 132 133 136 142 153 154 155 156 157 158 159 160 161 162 163 164 165 166
 1502: 2 13 14 15 16 17 19 20 59 63 67 68 69 70 71 72 73 74 75 76 88
 1503: 1 43 44 46 47 48 62 65
 1504: 1 25 26 29 30 31 32 53 54 56 64 66 97 124 125 126 127 152
 1505: 1 25 26 29 30 31 32 33 49 50 63 64
 1506: 7 3 4 10 109 114 115 123
 1507: 2 34 35 36 37 38 39 79 81 86 91 92 93 94
 1508: 2 4 34 35 36 37 38 39 40 41 42 43 44 45 46 47 48 49 50 62 65 79 80 81 82 84 86 87 91 92 93 94 106
 1509: 2 55 57 144 145 146 147 148 150 151
 1510: 1 20 21 22 23 59 85
 1511: 1 51 52 83 87 124 129 130 132 133 134 135 137 138 139 140 141 142 149 166
 1512: 1 34 35 36 37 38 39 40 41 42 43 44 45 46 47 48 62 65 79 80 81 82 86 91 92 93 94 97 125 126 127 152
 1513: 1 25 26 29 30 31 32 33 34 35 36 37 38 39 40 41 42 43 44 45 46 47 48 62 64 65 79 80 81 82 86 91 92 93 94 97 125 126 127 152
 1514: 1 20 59 88
 1515: 1 18 112 114 115 116
 1516: 2 11 117 118 119 120 121 122 123
 1517: 1 14 15 67 68 69 71
 1518: 1 12 26 33 53 54 56 66 89 96 124 131 152
 1519: 1 55 61
 1520: 1 25 29 30 31 32 55 61 64 97 125 126 127
 1521: 1 12 25 29 30 31 32 61 64 89 96 97 125 126 127 131
 1522: 1 17 75
 1523: 2 13 14 15 16 17 67 68 69 70 71 72 73 74 75
 1524: 2 19 20 59 76
 1525: 2 19 20 21 22 23 59 76 77 78 85
 1526: 1 13 14 15 16 17 19 20 21 22 23 49 50 59 67 68 69 70 71 72 73 74 75 76 77 78 85 88
 1527: 1 12 13 14 15 16 17 19 20 21 22 23 49 50 59 67 68 69 70 71 72 73 74 75 76 77 78 85 88
 1528: 1 2 12 13 14 15 16 17 19 20 21 22 23 49 50 58 59 67 68 69 70 71 72 73 74 75 76 77 78 85 88
 1529: 2 63 89
 1530: 1 2 12 13 14 15 16 17 19 20 21 22 23 49 50 58 59 63 67 68 69 70 71 72 73 74 75 76 77 78 85 88 89
 1531: 1 55 136
 1532: 1 25 29 30 31 32 55 64 136
 1533: 1 27 28 53 54 66 129 130 131 132 133 134 135 137 138 139 140 141 142 149 153 154 155 156 157 158 159 160 161 162 163 164 165 166
 1534: 1 143 144 145 146 148 151
 1535: 1 27 28 53 54 66 129 130 131 132 133 134 135 137 138 139 140 141 142 143 144 145 146 148 149 151 153 154 155 156 157 158 159 160 161 162 163 164 165 166
 1536: 2 79 86
 1537: 1 27 28 34 35 36 37 38 39 40 41 42 43 44 45 46 47 48 52 53 54 62 65 66 79 80 81 82 83 84 86 87 91 92 93 94 95 129 130 131 132 133 134 135 137 138 139 140 141 142 143 144 145 146 148 149 151 153 154 155 156 157 158 159 160 161 162 163 164 165 166
 1538: 1 25 27 28 29 30 31 32 34 35 36 37 38 39 40 41 42 43 44 45 46 47 48 52 53 54 55 62 64 65 66 79 80 81 82 83 84 86 87 91 92 93 94 95 129 130 131 132 133 134 135 136 137 138 139 140 141 142 143 144 145 146 148 149 151 153 154 155 156 157 158 159 160 161 162 163 164 165 166
 1539: 1 0 1 3 4 5 6 7 8 9 10 11 18 24 26 33 51 56 57 60 61 90 96 97 98 99 100 101 102 103 104 105 106 107 108 109 110 111 112 113 114 115 116 117 118 119 120 121 122 123 124 125 126 127 128 147 150 152
 1540: 1 0 1 3 4 5 6 7 8 9 10 11 18 24 26 33 51 56 57 60 61 90 96 97 98 99 100 101 102 103 104 105 106 107 108 109 110 111 112 113 114 115 116 117 118 119 120 121 122 123 125 126 127 128 147 150 152
 1541: 1 0 1 3 4 5 6 7 8 9 10 11 18 26 33 51 56 57 61 90 96 97 98 99 100 101 102 103 104 105 106 107 108 109 110 111 112 113 114 115 116 117 118 119 120 121 122 123 125 126 127 128 147 150 152
 1542: 1 57 152
 1543: 1 57 97 125 126 127 152
 1544: 1 33 57 97 125 126 127 152
 1545: 1 33 56 57 61 97 125 126 127 152
 1546: 1 0 1 3 4 5 6 7 8 9 10 11 18 26 51 90 96 98 99 100 101 102 103 104 105 106 107 108 109 110 111 112 113 114 115 116 117 118 119 120 121 122 123 128 147 150
 1547: 2 96 101
 1548: 1 0 1 3 4 5 6 7 8 9 10 11 18 26 51 90 98 99 100 102 103 104 105 106 107 108 109 110 111 112 113 114 115 116 117 118 119 120 121 122 123 128 147 150
 1549: 1 18 105
 1550: 1 0 1 3 4 5 6 7 8 9 10 11 26 51 90 98 99 100 102 103 104 106 107 108 109 110 111 112 113 114 115 116 117 118 119 120 121 122 123 128 147 150
 1551: 1 10 106
 1552: 1 10 106 114 115
 1553: 1 10 51 106 114 115
 1554: 1 10 26 51 106 114 115
 1555: 1 10 26 51 106 112 113 114 115 116
 1556: 1 10 11 26 51 90 106 112 113 114 115 116 117 118 119 120 121 122 123
 1557: 1 0 1 3 4 5 6 7 8 9 98 99 100 102 103 104 107 108 109 110 111 128 147 150
 1558: 1 128 147 150
 1559: 1 5 6 7 8 9 107 108 109 110 111 128 147 150
 1560: 1 3 4 5 6 7 8 9 107 108 109 110 111 128 147 150
 1561: 1 27 28 51 52 55 57 58 83 97 125 126 127 129 130 132 133 134 135 136 137 138 139 140 141 142 143 144 145 146 147 148 149 150 151 153 154 155 156 157 158 159 160 161 162 163 164 165 166
 1562: 1 12 25 26 29 30 31 32 33 53 54 56 58 61 64 66 87 89 96 97 124 125 126 127 131 152
 1563: 1 12 25 26 27 28 29 30 31 32 33 51 52 53 54 56 58 61 64 66 83 87 89 96 97 124 125 126 127 128 129 130 131 132 133 134 135 136 137 138 139 140 141 142 143 144 145 146 147 148 149 150 151 152 153 154 155 156 157 158 159 160 161 162 163 164 165 166
 1564: 1 3 57
 1565: 1 25 29 30 31 32 56 64 97
 1566: 2 25 29 30 31 32 64 84 95
 1567: 1 38 91 93 94
 1568: 1 40 52 83 84
 1569: 2 4 102 114 115
 1570: 3 70 88
 1571: 1 17 70 75 76 88
 1572: 1 16 17 70 75 76 88
 1573: 1 10 18 101 102 103 104 112 113 114 115 116
 1574: 1 0 1 5 6 7 8 9 98 99 100 105 107 108 109 110 111
 1575: 1 0 1 5 6 7 8 9 98 99 100 107 108 109 110 111
 1576: 1 28 158 159 160 161 165
 1577: 1 124 166
 1578: 1 2 4 11 13 14 15 16 17 19 20 21 22 23 24 34 35 36 37 38 39 40 41 42 43 44 45 46 47 48 49 50 59 60 62 63 65 67 68 69 70 71 72 73 74 75 76 77 78 79 80 81 82 84 85 86 87 88 90 91 92 93 94 95 106 117 118 119 120 121 122 123 128
 1579: 1 0 1 3 4 5 6 7 8 9 10 18 98 99 100 102 103 104 105 107 108 109 110 111 112 113 114 115 123
 1580: 1 27 28 153 154 155 156 157 158 159 160 161 162 166
 1581: 1 18 99 100 102 112 113 116
 1582: 1 0 1 3 5 6 7 8 9 10 18 98 99 100 101 102 103 104 107 108 109 110 111 112 113 114 115 116
 1583: 2 33 124 152
 1584: 4 12 25 26 27 28 29 30 31 32 33 53 54 56 58 61 64 66 89 96 97 124 125 126 127 129 130 131 132 133 134 135 136 137 138 139 140 141 142 143 144 145 146 147 148 149 150 151 152 153 154 155 156 157 158 159 160 161 162 163 164 165 166
 1585: 1 4 34 35 36 37 38 39 40 41 42 43 44 45 46 47 48 49 50 52 62 65 79 80 81 82 83 84 86 87 91 92 93 94 95 106
 1586: 1 2 4 34 35 36 37 38 39 40 41 42 43 44 45 46 47 48 49 50 52 58 62 65 79 80 81 82 83 84 86 87 91 92 93 94 95 106
 1587: 1 27 28 51 55 57 129 130 132 133 134 135 136 137 138 139 140 141 142 143 144 145 146 147 148 149 150 151 153 154 155 156 157 158 159 160 161 162 163 164 165 166
 1588: 1 2 24 58 60 128
 1589: 2 13 14 15 16 17 63 67 68 69 70 71 72 73 74
 1590: 1 12 24 25 26 27 28 29 30 31 32 33 51 52 53 54 55 56 57 58 60 61 64 66 83 89 96 97 124 125 126 127 128 129 130 131 132 133 134 135 136 137 138 139 140 141 142 143 144 145 146 147 148 149 150 151 152 153 154 155 156 157 158 159 160 161 162 163 164 165 166
 1591: 1 101 114 115
 1592: 1 5 6 7 8 9 101 102 103 104 107 108 109 110 111 112 114 115 116
 1593: 2 27 28 51 52 57 58 83 87 124 129 130 132 133 134 135 136 137 138 139 140 141 142 143 144 145 146 147 148 149 150 151 153 154 155 156 157 158 159 160 161 162 163 164 165 166
 1594: 2 2 13 14 15 16 17 19 20 21 22 23 24 27 28 51 52 57 58 59 60 63 67 68 69 70 71 72 73 74 75 76 77 78 83 85 87 88 124 128 129 130 132 133 134 135 136 137 138 139 140 141 142 143 144 145 146 147 148 149 150 151 153 154 155 156 157 158 159 160 161 162 163 164 165 166
 1595: 1 12 25 26 27 28 29 30 31 32 33 51 52 53 54 55 56 57 58 61 64 66 83 89 96 97 124 125 126 127 129 130 131 132 133 134 135 136 137 138 139 140 141 142 143 149 152 153 154 155 156 157 158 159 160 161 162 163 164 165 166
 1596: 1 12 26 53 54 58 61 66 89 96 124 131
 1597: 1 25 29 30 31 32 33 56 64 97 125 126 127 152
 1598: 1 51 52 83 129 130 132 133 142
 1599: 1 25 26 29 30 31 32 64 97 125 126 127
 1600: 1 20 59 78
 1601: 1 25 29 30 31 32 56 64 89 96 97 125 126 127 131
 1602: 1 21 22 23 77 78 85 88
 1603: 1 121 122 123
 1604: 1 41 42 43 44 45 46 47 48 65 82
 1605: 2 16 21 22 23 77 78 85 88
 1606: 1 27 28 52 83 129 130 132 133 134 135 137 138 139 140 141 142 143 149 153 154 155 156 157 158 159 160 161 162 163 164 165 166
 1607: 1 12 61 89
 1608: 1 129 130 132 133 134 135 136 137 138 139 140 141 142 143 144 145 146 147 148 149 150 151
 1609: 2 25 29 30 31 32 33 56 64 152
 1610: 2 61 97 125 126 127
 1611: 2 25 29 30 31 32 33 56 61 64 97 125 126 127 152
 1612: 1 3 101 102 103 104 105 112 116
 1613: 1 2 34 35 36 37 38 39 40 41 42 43 44 45 46 47 48 49 50 52 62 65 79 80 81 82 83 86 87 91 92 93 94 95 106
 1614: 1 129 130 133 139
 1615: 1 129 130 133 134 135 139 149
 1616: 1 132 137 138 140 141
 1617: 1 4 27 28 51 52 58 83 84 95 129 130 132 133 134 135 136 137 138 139 140 141 142 143 144 145 146 147 148 149 150 151 153 154 155 156 157 158 159 160 161 162 163 164 165 166
 1618: 1 16 17 75 76
 1619: 1 2 4 12 13 14 15 16 17 19 20 21 22 23 25 26 29 30 31 32 33 34 35 36 37 38 39 40 41 42 43 44 45 46 47 48 49 50 53 54 56 59 61 62 63 64 65 66 67 68 69 70 71 72 73 74 75 76 77 78 79 80 81 82 84 85 86 87 88 89 91 92 93 94 95 96 97 106 124 125 126 127 131 152
 1620: 1 27 28 55 57 58 129 130 132 133 134 135 136 137 138 139 140 141 142 143 144 145 146 147 148 149 150 151 153 154 155 156 157 158 159 160 161 162 163 164 165 166
 1621: 1 24 27 28 51 52 55 57 58 60 83 128 129 130 132 133 134 135 136 137 138 139 140 141 142 143 144 145 146 147 148 149 150 151 153 154 155 156 157 158 159 160 161 162 163 164 165 166
 nsplits: 1622
 ntax: 167
UFBootSplit7:
 0000: 1 13 14 15 16 17 19 20 21 22 23 25 26 29 30 31 32 33 34 35 36 37 38 39 40 41 42 43 44 45 46 47 48 49 50 52 58 59 62 63 64 65 67 68 69 70 71 72 73 74 75 76 77 78 79 80 81 82 83 84 85 86 87 88 91 92 93 94 95
 0001: 1 0 1 5 6 7 8 9 10 18 98 99 100 105 107 108 109 110 111 113 123
 0002: 1 129 130 132 133 137 138 139 140 141 142
 0003: 1 12 25 29 30 31 32 58 61 64 89 96 131
 0004: 921 4 84
 0005: 1 51 52 83 143 144 145 146 147 148 150 151
 0006: 716 4 84 95
 0007: 1 12 26 33 53 54 56 57 61 66 89 96 124 125 126 127 131 152
 0008: 1 0 1 18 98 99 100 102 103 104
 0009: 1 105 110 111
 0010: 1000 15 71
 0011: 709 13 15 71
 0012: 1 53 54 66 129 130 131 132 133 134 135 137 138 139 140 141 142 143 149
 0013: 1 2 13 14 15 16 17 19 20 21 22 23 27 28 51 52 58 59 63 67 68 69 70 71 72 73 74 75 76 77 78 83 85 88 129 130 132 133 134 135 136 137 138 139 140 141 142 143 144 145 146 147 148 149 150 151 153 154 155 156 157 158 159 160 161 162 163 164 165 166
 0014: 954 14 67
 0015: 1 38 80
 0016: 1000 14 67 68
 0017: 1 0 1 3 5 6 7 8 9 10 11 12 18 25 29 30 31 32 33 56 57 61 64 89 90 96 97 98 99 100 101 102 103 104 105 107 108 109 110 111 112 113 114 115 116 117 118 119 120 121 122 123 125 126 127 131 152
 0018: 1000 14 67 68 69
 0019: 970 13 14 15 67 68 69 71
 0020: 1 2 4 13 14 15 16 17 19 20 21 22 23 24 26 34 35 36 37 38 39 40 41 42 43 44 45 46 47 48 49 50 53 54 55 59 60 62 63 65 66 67 68 69 70 71 72 73 74 75 76 77 78 79 80 81 82 84 85 86 87 88 91 92 93 94 95 106 124 128
 0021: 1 26 53 54 55 66 87 124
 0022: 1 2 4 13 14 15 16 17 19 20 21 22 23 24 34 35 36 37 38 39 40 41 42 43 44 45 46 47 48 49 50 59 60 62 63 65 67 68 69 70 71 72 73 74 75 76 77 78 79 80 81 82 84 85 86 88 91 92 93 94 95 106 128
 0023: 992 73 74
 0024: 1000 72 73 74
 0025: 883 13 14 15 67 68 69 71 72 73 74
 0026: 1 24 34 35 36 37 38 39 40 41 42 43 44 45 46 47 48 51 52 60 62 63 65 79 80 81 82 83 86 87 91 92 93 94 128
 0027: 1 12 25 26 29 30 31 32 33 49 50 53 54 55 56 61 64 66 89 96 97 106 124 125 126 127 131 152
 0028: 997 75 76
 0029: 668 13 14 15 67 68 69 71 72 73 74 75 76
 0030: 1 9 109 110 111
 0031: 1 0 1 2 3 5 6 7 8 9 10 11 12 18 26 33 53 54 55 56 57 61 66 89 90 96 97 98 99 100 101 102 103 104 105 107 108 109 110 111 112 113 114 115 116 117 118 119 120 121 122 123 124 125 126 127 128 131 152
 0032: 1 41 45 82
 0033: 659 17 70
 0034: 556 16 17 70
 0035: 1 3 4 5 6 7 8 9 10 105 107 108 109 110 111 114 115 123
 0036: 1 90 117 118 119 120 122
 0037: 1 12 61 89 96 97 125 126 127 131
 0038: 1000 20 59
 0039: 963 19 20 59
 0040: 1 132 134 135 137 138 139 140 141 149
 0041: 1 108 110 111
 0042: 1 24 51 52 83 128
 0043: 999 22 85
 0044: 998 21 22 85
 0045: 1 26 33 53 54 56 66 124
 0046: 1000 21 22 23 85
 0047: 1 0 1 5 6 7 8 9 10 98 99 100 102 103 104 107 108 109 110 111
 0048: 1 5 6 7 8 9 10 101 102 103 104 105 107 108 109 110 111 112 113 114 115 116
 0049: 990 77 78
 0050: 805 21 22 23 77 78 85
 0051: 891 19 20 21 22 23 59 77 78 85
 0052: 1 27 28 129 130 132 133 134 135 137 138 139 140 141 142 143 144 145 146 147 148 149 150 151 153 154 155 156 157 158 159 160 161 162 163 164 165 166
 0053: 622 19 20 21 22 23 59 77 78 85 88
 0054: 572 16 17 19 20 21 22 23 59 70 77 78 85 88
 0055: 936 13 14 15 16 17 19 20 21 22 23 59 67 68 69 70 71 72 73 74 75 76 77 78 85 88
 0056: 1 0 1 5 6 7 8 9 10 98 99 100 102 103 104 105 107 108 109 110 111 114 115
 0057: 865 13 14 15 16 17 19 20 21 22 23 59 63 67 68 69 70 71 72 73 74 75 76 77 78 85 88
 0058: 1 0 1 3 4 5 6 7 8 9 10 11 12 18 51 56 61 89 90 96 98 99 100 101 102 103 104 105 106 107 108 109 110 111 112 113 114 115 116 117 118 119 120 121 122 123 124 125 126 127
 0059: 1 12 56 61 89 96 101
 0060: 1000 34 35
 0061: 1 5 6 7 8 9 10 18 105 107 108 109 110 111 113
 0062: 1 0 1 3 4 5 6 7 8 9 10 11 18 24 34 35 36 37 38 39 40 41 42 43 44 45 46 47 48 49 50 60 62 65 79 80 81 82 84 86 87 90 91 92 93 94 95 98 99 100 101 102 103 104 105 106 107 108 109 110 111 112 113 114 115 116 117 118 119 120 121 122 123
 0063: 982 36 37
 0064: 1000 34 35 36 37
 0065: 1 134 149
 0066: 977 34 35 36 37 81
 0067: 1 2 4 13 14 15 16 17 19 20 21 22 23 24 34 35 36 37 38 39 40 41 42 43 44 45 46 47 48 49 50 59 60 62 65 67 68 69 70 71 72 73 74 75 76 77 78 79 80 81 82 84 85 86 87 88 91 92 93 94 95 106 128
 0068: 629 34 35 36 37 81 86
 0069: 1 4 13 14 15 16 17 19 20 21 22 23 34 35 36 37 38 39 40 41 42 43 44 45 46 47 48 49 50 59 62 65 67 68 69 70 71 72 73 74 75 76 77 78 79 80 81 82 84 85 86 87 88 91 92 93 94 95 106
 0070: 252 34 35 36 37 80 81 86
 0071: 1 27 28 51 52 55 58 83 129 130 132 133 134 135 136 137 138 139 140 141 142 143 144 145 146 147 148 149 150 151 153 154 155 156 157 158 159 160 161 162 163 164 165 166
 0072: 1 30 31 32
 0073: 1 53 54 66 129 130 131 132 133 134 135 142 149
 0074: 911 91 93
 0075: 1 0 1 5 6 7 8 9 10 18 98 99 100 105 107 108 109 110 111 112 113 114 115 116
 0076: 606 91 93 94
 0077: 1 0 1 5 6 7 8 9 98 102 103 104 105 107 108 109 110 111
 0078: 969 91 92 93 94
 0079: 930 38 91 92 93 94
 0080: 1 11 18 90 117 118 119 120 121 122 123
 0081: 4 38 79 91 92 93 94
 0082: 375 34 35 36 37 38 79 80 81 86 91 92 93 94
 0083: 1 5 6 7 8 9 10 18 107 108 110 111 113
 0084: 999 34 35 36 37 38 39 79 80 81 86 91 92 93 94
 0085: 1 26 56 152
 0086: 816 34 35 36 37 38 39 40 79 80 81 86 91 92 93 94
 0087: 2 13 14 15 16 67 68 69 70 71 72 73 74 88
 0088: 1 16 70 88
 0089: 999 41 82
 0090: 1 3 4 5 6 7 8 9 10 99 100 107 108 109 110 111 113 114 115 116 119 120
 0091: 1 5 6 7 8 9 99 100 107 108 109 110 111 113 116 119 120
 0092: 975 44 47
 0093: 1 99 100 113 116 119 120
 0094: 1000 44 46 47
 0095: 1 116 119 120
 0096: 775 44 45 46 47
 0097: 397 41 44 45 46 47 82
 0098: 1 0 1 3 4 5 6 7 8 9 10 98 99 100 102 103 104 107 108 109 110 111 113 114 115 116 119 120
 0099: 365 41 44 45 46 47 48 82
 0100: 1 11 52 90 105 117 118 121 122 123
 0101: 393 41 44 45 46 47 48 65 82
 0102: 1 11 52 90 117 118 121 122 123
 0103: 435 41 44 45 46 47 48 62 65 82
 0104: 1 11 52 90 117 118 122
 0105: 937 41 42 44 45 46 47 48 62 65 82
 0106: 1 11 52 90
 0107: 997 41 42 43 44 45 46 47 48 62 65 82
 0108: 928 34 35 36 37 38 39 40 41 42 43 44 45 46 47 48 62 65 79 80 81 82 86 91 92 93 94
 0109: 1 52 90
 0110: 245 34 35 36 37 38 39 40 41 42 43 44 45 46 47 48 62 65 79 80 81 82 86 87 91 92 93 94
 0111: 1 0 1 3 4 5 6 7 8 9 10 11 52 90 98 99 100 102 103 104 105 107 108 109 110 111 113 114 115 116 117 118 119 120 121 122 123
 0112: 1 0 1 3 4 5 6 7 8 9 10 11 52 90 98 99 100 102 103 104 105 107 108 109 110 111 112 113 114 115 116 117 118 119 120 121 122 123
 0113: 1000 49 50
 0114: 1 33 56 57 58 89 96 97 101 106 124 144 145 146 147 148 150 151
 0115: 873 49 50 106
 0116: 471 34 35 36 37 38 39 40 41 42 43 44 45 46 47 48 49 50 62 65 79 80 81 82 86 87 91 92 93 94 106
 0117: 58 13 14 15 16 17 19 20 21 22 23 34 35 36 37 38 39 40 41 42 43 44 45 46 47 48 49 50 59 62 63 65 67 68 69 70 71 72 73 74 75 76 77 78 79 80 81 82 85 86 87 88 91 92 93 94 106
 0118: 99 4 13 14 15 16 17 19 20 21 22 23 34 35 36 37 38 39 40 41 42 43 44 45 46 47 48 49 50 59 62 63 65 67 68 69 70 71 72 73 74 75 76 77 78 79 80 81 82 84 85 86 87 88 91 92 93 94 95 106
 0119: 539 2 4 13 14 15 16 17 19 20 21 22 23 34 35 36 37 38 39 40 41 42 43 44 45 46 47 48 49 50 59 62 63 65 67 68 69 70 71 72 73 74 75 76 77 78 79 80 81 82 84 85 86 87 88 91 92 93 94 95 106
 0120: 1 57 58 97 144 145 146 147 148 150 151
 0121: 1 97 144 145 146 147 148 150 151
 0122: 995 24 60
 0123: 1 33 56 89 96 101 106 124
 0124: 679 24 60 128
 0125: 154 2 4 13 14 15 16 17 19 20 21 22 23 24 34 35 36 37 38 39 40 41 42 43 44 45 46 47 48 49 50 59 60 62 63 65 67 68 69 70 71 72 73 74 75 76 77 78 79 80 81 82 84 85 86 87 88 91 92 93 94 95 106 128
 0126: 1 33 56 89 96 101
 0127: 1 33 56 89 101
 0128: 349 12 61
 0129: 1 56 89 101
 0130: 1 56 101
 0131: 1 0 1 3 4 5 6 7 8 9 10 11 33 52 56 57 58 89 90 96 97 98 99 100 101 102 103 104 105 106 107 108 109 110 111 112 113 114 115 116 117 118 119 120 121 122 123 124 144 145 146 147 148 150 151
 0132: 843 96 131
 0133: 902 89 96 131
 0134: 889 12 61 89 96 131
 0135: 1 24 60 61 125 126 127 152
 0136: 1 61 125 126 127 152
 0137: 453 26 33
 0138: 1 125 126 127 152
 0139: 422 26 33 124
 0140: 1 0 1 3 4 5 6 7 8 9 10 11 24 33 52 56 57 58 60 61 89 90 96 97 98 99 100 101 102 103 104 105 106 107 108 109 110 111 112 113 114 115 116 117 118 119 120 121 122 123 124 125 126 127 144 145 146 147 148 150 151 152
 0141: 1 0 1 3 4 5 6 7 8 9 10 11 24 33 51 52 56 57 58 60 61 89 90 96 97 98 99 100 101 102 103 104 105 106 107 108 109 110 111 112 113 114 115 116 117 118 119 120 121 122 123 124 125 126 127 144 145 146 147 148 150 151 152
 0142: 581 53 54
 0143: 1 27 28 53 54 66 129 130 131 132 133 134 135 136 137 138 139 140 141 142 143 149 153 154 155 156 157 158 159 160 161 162 163 164 165 166
 0144: 998 53 54 66
 0145: 577 26 33 53 54 66 124
 0146: 1 27 28 53 54 66 129 130 131 132 133 134 135 136 137 138 139 140 141 142 149 153 154 155 156 157 158 159 160 161 162 163 164 165 166
 0147: 1 2 12 13 14 15 16 17 18 19 20 21 22 23 25 26 29 30 31 32 34 35 36 37 38 39 40 41 42 43 44 45 46 47 48 49 50 55 59 62 63 64 65 67 68 69 70 71 72 73 74 75 76 77 78 79 80 81 82 83 84 85 86 87 88 91 92 93 94 95 128
 0148: 740 56 152
 0149: 640 26 33 53 54 56 66 124 152
 0150: 633 12 26 33 53 54 56 61 66 89 96 124 131 152
 0151: 1 2 12 13 14 15 16 17 18 19 20 21 22 23 25 26 29 30 31 32 34 35 36 37 38 39 40 41 42 43 44 45 46 47 48 49 50 59 62 63 64 65 67 68 69 70 71 72 73 74 75 76 77 78 79 80 81 82 83 84 85 86 87 88 91 92 93 94 95 128
 0152: 1 2 13 14 15 16 17 18 19 20 21 22 23 25 26 29 30 31 32 34 35 36 37 38 39 40 41 42 43 44 45 46 47 48 49 50 59 62 63 64 65 67 68 69 70 71 72 73 74 75 76 77 78 79 80 81 82 83 84 85 86 87 88 91 92 93 94 95 128
 0153: 1000 25 64
 0154: 1 18 25 26 29 30 31 32 49 50 64 83
 0155: 1 25 26 29 30 31 32 64 83
 0156: 1 18 49 50
 0157: 999 31 32
 0158: 994 29 31 32
 0159: 969 25 29 31 32 64
 0160: 1 2 13 14 15 16 17 19 20 21 22 23 34 35 36 37 38 39 40 41 42 43 44 45 46 47 48 59 62 63 65 67 68 69 70 71 72 73 74 75 76 77 78 79 80 81 82 84 85 86 87 88 91 92 93 94 95 128
 0161: 990 25 29 30 31 32 64
 0162: 1 13 14 15 16 17 19 20 21 22 23 34 35 36 37 38 39 40 41 42 43 44 45 46 47 48 59 62 63 65 67 68 69 70 71 72 73 74 75 76 77 78 79 80 81 82 84 85 86 87 88 91 92 93 94 95 128
 0163: 1 34 35 36 37 38 39 40 41 42 43 44 45 46 47 48 62 65 79 80 81 82 84 86 87 91 92 93 94 95 128
 0164: 1 3 4 10 102 109 114 115
 0165: 1 4 10 109 114 115
 0166: 982 126 127
 0167: 997 125 126 127
 0168: 901 97 125 126 127
 0169: 746 25 29 30 31 32 64 97 125 126 127
 0170: 618 12 25 26 29 30 31 32 33 53 54 56 61 64 66 89 96 97 124 125 126 127 131 152
 0171: 1 4 109 114 115
 0172: 1 4 109
 0173: 614 55 57
 0174: 492 12 25 26 29 30 31 32 33 53 54 55 56 57 61 64 66 89 96 97 124 125 126 127 131 152
 0175: 77 0 1 3 5 6 7 8 9 10 11 18 27 28 51 52 58 83 90 98 99 100 101 102 103 104 105 107 108 109 110 111 112 113 114 115 116 117 118 119 120 121 122 123 129 130 132 133 134 135 136 137 138 139 140 141 142 143 144 145 146 147 148 149 150 151 153 154 155 156 157 158 159 160 161 162 163 164 165 166
 0176: 1 0 1 3 4 5 6 7 8 9 10 18 98 102 103 104 105 107 108 109 110 111 114 115 123
 0177: 1 0 1 3 5 6 7 8 9 10 11 18 90 98 99 100 101 102 103 104 105 107 108 109 110 111 112 113 114 115 116 117 118 122
 0178: 1 58 83
 0179: 1000 156 157
 0180: 1000 27 156 157
 0181: 1 0 1 18 98
 0182: 999 27 155 156 157
 0183: 1 1 98
 0184: 993 27 154 155 156 157
 0185: 1 2 88
 0186: 946 27 153 154 155 156 157
 0187: 1 29 30
 0188: 2 60 128
 0189: 1 34 35 36 37 38 39 40 41 42 43 44 45 46 47 48 55 62 65 79 80 81 82 86 91 92 93 94 95
 0190: 1000 158 159
 0191: 2 34 35 36 37 80 81 86 91 92 93 94
 0192: 978 158 159 160
 0193: 931 28 158 159 160
 0194: 2 0 1 3 5 6 7 8 9 10 18 51 52 83 98 99 100 101 102 103 104 105 107 108 109 110 111 112 113 114 115 116
 0195: 996 28 158 159 160 161
 0196: 933 27 28 153 154 155 156 157 158 159 160 161
 0197: 1 27 28 129 130 132 133 134 135 136 137 138 139 140 141 142 144 145 146 147 148 149 150 151 153 154 155 156 157 158 159 160 161 162 163 164 165 166
 0198: 856 27 28 153 154 155 156 157 158 159 160 161 162
 0199: 2 4 34 35 36 37 38 39 40 41 42 43 44 45 46 47 48 49 50 55 62 65 79 80 81 82 84 86 91 92 93 94 95
 0200: 2 34 35 36 37 38 39 40 41 42 43 44 45 46 47 48 49 50 55 62 65 79 80 81 82 86 91 92 93 94
 0201: 797 165 166
 0202: 692 27 28 153 154 155 156 157 158 159 160 161 162 165 166
 0203: 2 13 14 15 67 68 69 70 71 72 73 74 88
 0204: 702 27 28 153 154 155 156 157 158 159 160 161 162 164 165 166
 0205: 1 18 112 116
 0206: 914 27 28 153 154 155 156 157 158 159 160 161 162 163 164 165 166
 0207: 1 17 19 20 21 22 23 59 70 77 78 85 88
 0208: 1 21 85
 0209: 1000 129 130
 0210: 1 5 6 7 8 10 107 113
 0211: 997 129 130 133
 0212: 1 51 52 57 58 83
 0213: 972 129 130 132 133
 0214: 1 12 56 61 152
 0215: 876 129 130 132 133 142
 0216: 1 49 50 84 106
 0217: 1 4 34 35 36 37 38 39 40 41 42 43 44 45 46 47 48 62 65 79 80 81 82 86 87 91 92 93 94 95
 0218: 999 134 135
 0219: 1 4 34 35 36 37 38 39 40 41 42 43 44 45 46 47 48 62 65 79 80 81 82 86 87 91 92 93 94
 0220: 989 134 135 149
 0221: 1 25 26 29 30 31 32 33 34 35 36 37 38 39 40 41 42 43 44 45 46 47 48 52 62 63 64 65 79 80 81 82 83 84 86 87 91 92 93 94 95
 0222: 1 0 1 5 6 7 8 9 98 103 104 107 108 110 111
 0223: 1000 137 138
 0224: 1 117 119 120 121
 0225: 1 11 90 118 122
 0226: 1000 140 141
 0227: 792 137 138 140 141
 0228: 1 0 1 3 4 5 6 7 8 9 10 11 18 90 98 102 103 104 105 107 108 109 110 111 112 114 115 116 117 118 119 120 121 122 123
 0229: 975 137 138 139 140 141
 0230: 960 134 135 137 138 139 140 141 149
 0231: 923 129 130 132 133 134 135 137 138 139 140 141 142 149
 0232: 472 27 28 129 130 132 133 134 135 137 138 139 140 141 142 149 153 154 155 156 157 158 159 160 161 162 163 164 165 166
 0233: 1 12 27 28 53 54 55 56 57 61 66 89 96 97 101 106 124 125 126 127 129 130 131 132 133 134 135 136 137 138 139 140 141 142 143 144 145 146 147 148 149 150 151 152 153 154 155 156 157 158 159 160 161 162 163 164 165 166
 0234: 786 27 28 129 130 132 133 134 135 136 137 138 139 140 141 142 149 153 154 155 156 157 158 159 160 161 162 163 164 165 166
 0235: 1 27 28 53 54 55 57 66 97 129 130 131 132 133 134 135 136 137 138 139 140 141 142 143 144 145 146 147 148 149 150 151 152 153 154 155 156 157 158 159 160 161 162 163 164 165 166
 0236: 1 27 28 51 58 129 130 132 133 134 135 136 137 138 139 140 141 142 143 149 153 154 155 156 157 158 159 160 161 162 163 164 165 166
 0237: 3 26 33 56 87 124 152
 0238: 1 34 35 36 37 38 39 40 41 42 43 44 45 46 47 48 55 62 65 79 80 81 82 86 91 92 93 94 106
 0239: 1000 145 146
 0240: 998 144 145 146
 0241: 2 128 144 145 146 147 148 150 151 166
 0242: 1 4 5 6 7 8 9 10 12 18 99 100 107 108 109 110 111 113 114 115 136
 0243: 1000 147 150
 0244: 995 144 145 146 147 150
 0245: 1 5 6 7 8 9 99 100 107 108 109 110 111 113
 0246: 1 4 10 12 18 114 115 136
 0247: 985 148 151
 0248: 975 144 145 146 147 148 150 151
 0249: 127 143 144 145 146 147 148 150 151
 0250: 576 27 28 129 130 132 133 134 135 136 137 138 139 140 141 142 143 144 145 146 147 148 149 150 151 153 154 155 156 157 158 159 160 161 162 163 164 165 166
 0251: 1 10 12 114 115 136
 0252: 1 12 114 115 136
 0253: 1 114 115 136
 0254: 976 52 83
 0255: 856 51 52 83
 0256: 469 27 28 51 52 83 129 130 132 133 134 135 136 137 138 139 140 141 142 143 144 145 146 147 148 149 150 151 153 154 155 156 157 158 159 160 161 162 163 164 165 166
 0257: 1 4 18
 0258: 476 27 28 51 52 58 83 129 130 132 133 134 135 136 137 138 139 140 141 142 143 144 145 146 147 148 149 150 151 153 154 155 156 157 158 159 160 161 162 163 164 165 166
 0259: 873 0 1 3 5 6 7 8 9 10 11 18 90 98 99 100 101 102 103 104 105 107 108 109 110 111 112 113 114 115 116 117 118 119 120 121 122 123
 0260: 1 0 1 4 5 6 7 8 9 10 12 18 98 99 100 102 103 104 107 108 109 110 111 113 114 115 136
 0261: 1 3 105 112 116
 0262: 986 11 90
 0263: 1 0 1 3 4 5 6 7 8 9 10 12 18 98 99 100 102 103 104 105 107 108 109 110 111 112 113 114 115 116 136
 0264: 1 11 53 54 66 90 117 118 119 120 121 122 123
 0265: 1 0 1 3 4 5 6 7 8 9 10 11 12 18 53 54 66 90 98 99 100 102 103 104 105 107 108 109 110 111 112 113 114 115 116 117 118 119 120 121 122 123 136
 0266: 1000 119 120
 0267: 665 117 119 120
 0268: 1 29 33 56 96 97 101 124 125 126 127
 0269: 738 117 118 119 120
 0270: 1 33 96 101 124
 0271: 742 117 118 119 120 122
 0272: 222 11 90 117 118 119 120 122
 0273: 1 29 56 97 125 126 127
 0274: 1 29 97 125 126 127
 0275: 826 121 123
 0276: 928 11 90 117 118 119 120 121 122 123
 0277: 729 0 1 3 5 6 7 8 9 10 18 98 99 100 101 102 103 104 105 107 108 109 110 111 112 113 114 115 116
 0278: 1 29 97
 0279: 1 0 1 3 4 5 6 7 8 9 10 11 12 18 29 33 53 54 56 66 90 96 97 98 99 100 101 102 103 104 105 107 108 109 110 111 112 113 114 115 116 117 118 119 120 121 122 123 124 125 126 127 136
 0280: 144 3 105
 0281: 1 27 28 55 57 128 129 130 131 132 133 134 135 137 138 139 140 141 142 143 144 145 146 147 148 149 150 151 152 153 154 155 156 157 158 159 160 161 162 163 164 165 166
 0282: 1 27 28 128 129 130 131 132 133 134 135 137 138 139 140 141 142 143 144 145 146 147 148 149 150 151 153 154 155 156 157 158 159 160 161 162 163 164 165 166
 0283: 1 27 28 129 130 131 132 133 134 135 137 138 139 140 141 142 149 153 154 155 156 157 158 159 160 161 162 163 164 165 166
 0284: 1 129 130 131 132 133 134 135 137 138 139 140 141 142 149
 0285: 1000 103 104
 0286: 878 102 103 104
 0287: 844 101 102 103 104
 0288: 1 129 130 131 132 133 142
 0289: 1 2 13 14 15 16 17 19 20 21 22 23 24 25 26 30 31 32 34 35 36 37 38 39 40 41 42 43 44 45 46 47 48 49 50 51 52 58 59 60 61 62 63 64 65 67 68 69 70 71 72 73 74 75 76 77 78 79 80 81 82 83 84 85 86 87 88 89 91 92 93 94 95 106
 0290: 985 112 116
 0291: 1 2 13 14 15 16 17 19 20 21 22 23 24 25 26 30 31 32 34 35 36 37 38 39 40 41 42 43 44 45 46 47 48 49 50 52 58 59 60 61 62 63 64 65 67 68 69 70 71 72 73 74 75 76 77 78 79 80 81 82 83 84 85 86 87 88 89 91 92 93 94 95
 0292: 1 2 13 14 15 16 17 19 20 21 22 23 25 26 30 31 32 34 35 36 37 38 39 40 41 42 43 44 45 46 47 48 49 50 52 58 59 61 62 63 64 65 67 68 69 70 71 72 73 74 75 76 77 78 79 80 81 82 83 84 85 86 87 88 89 91 92 93 94 95
 0293: 1000 114 115
 0294: 827 112 114 115 116
 0295: 700 101 102 103 104 112 114 115 116
 0296: 153 3 101 102 103 104 105 112 114 115 116
 0297: 755 0 1 5 6 7 8 9 10 18 98 99 100 107 108 109 110 111 113
 0298: 1 2 13 14 15 16 17 19 20 21 22 23 25 26 30 31 32 34 35 36 37 38 39 40 41 42 43 44 45 46 47 48 49 50 52 58 59 62 63 64 65 67 68 69 70 71 72 73 74 75 76 77 78 79 80 81 82 83 84 85 86 87 88 89 91 92 93 94 95
 0299: 1 13 14 15 16 17 19 20 21 22 23 25 26 30 31 32 34 35 36 37 38 39 40 41 42 43 44 45 46 47 48 49 50 52 58 59 62 64 65 67 68 69 70 71 72 73 74 75 76 77 78 79 80 81 82 83 84 85 86 87 88 91 92 93 94 95
 0300: 905 5 107
 0301: 1 13 14 15 16 17 19 20 21 22 23 25 26 30 31 32 34 35 36 37 38 39 40 41 42 43 44 45 46 47 48 49 50 52 59 62 64 65 67 68 69 70 71 72 73 74 75 76 77 78 79 80 81 82 83 84 85 86 87 88 91 92 93 94 95
 0302: 805 5 6 107
 0303: 1 13 14 15 16 17 19 20 21 22 23 25 26 30 31 32 34 35 36 37 38 39 40 41 42 43 44 45 46 47 48 52 59 62 64 65 67 68 69 70 71 72 73 74 75 76 77 78 79 80 81 82 83 84 85 86 87 88 91 92 93 94 95
 0304: 1 25 26 30 31 32 34 35 36 37 38 39 40 41 42 43 44 45 46 47 48 52 62 64 65 79 80 81 82 83 84 86 87 91 92 93 94 95
 0305: 991 7 8
 0306: 1000 5 6 7 8 107
 0307: 1 34 35 36 37 38 39 40 41 42 43 44 45 46 47 48 52 62 65 79 80 81 82 84 86 87 91 92 93 94 95
 0308: 1 25 26 30 31 32 64 83
 0309: 994 9 108
 0310: 1 25 26 30 31 32 64
 0311: 878 9 108 109
 0312: 1 13 14 15 67 68 69 71 72 73 74 75
 0313: 1 2 63 89
 0314: 994 110 111
 0315: 797 9 108 109 110 111
 0316: 931 5 6 7 8 9 107 108 109 110 111
 0317: 1 2 12 13 14 15 16 17 19 20 21 22 23 25 26 29 30 31 32 33 34 35 36 37 38 39 40 41 42 43 44 45 46 47 48 49 50 53 54 56 58 59 61 62 63 64 65 66 67 68 69 70 71 72 73 74 75 76 77 78 79 80 81 82 84 85 86 87 88 89 91 92 93 94 95 96 97 106 124 125 126 127 131 152
 0318: 2 13 14 15 16 17 19 20 21 22 23 34 35 36 37 38 39 40 41 42 43 44 45 46 47 48 49 50 59 62 63 65 67 68 69 70 71 72 73 74 75 76 77 78 79 80 81 82 84 85 86 87 88 91 92 93 94 95 106
 0319: 228 10 113
 0320: 121 5 6 7 8 9 10 107 108 109 110 111 113
 0321: 146 0 1 18 98 99 100
 0322: 2 0 1 5 6 7 8 9 10 18 98 99 100 107 108 109 110 111 113 123
 0323: 2 0 1 5 6 7 8 9 10 18 98 99 100 101 102 103 104 105 107 108 109 110 111 112 113 114 115 116 123
 0324: 2 0 1 3 5 6 7 8 9 10 18 98 99 100 101 102 103 104 105 107 108 109 110 111 112 113 114 115 116 123
 0325: 1000 99 100
 0326: 197 18 99 100
 0327: 1000 0 1 98
 0328: 999 0 98
 0329: 1 24 27 28 51 52 55 57 58 60 83 128 129 130 132 133 134 135 136 137 138 139 140 141 142 143 144 145 146 147 148 149 150 151 153 154 155 156 157 158 159 160 161 162 163 164 165 166
 0330: 1 27 28 55 57 58 129 130 132 133 134 135 136 137 138 139 140 141 142 143 144 145 146 147 148 149 150 151 153 154 155 156 157 158 159 160 161 162 163 164 165 166
 0331: 163 13 14 15 17 67 68 69 70 71 72 73 74 75 76
 0332: 234 13 14 15 16 17 67 68 69 70 71 72 73 74 75 76
 0333: 165 19 20 59 77 78
 0334: 146 13 14 15 16 17 19 20 21 22 23 59 67 68 69 70 71 72 73 74 75 76 77 78 85
 0335: 350 2 13 14 15 16 17 19 20 21 22 23 59 63 67 68 69 70 71 72 73 74 75 76 77 78 85 88
 0336: 54 2 13 14 15 16 17 19 20 21 22 23 24 59 60 63 67 68 69 70 71 72 73 74 75 76 77 78 85 88
 0337: 141 27 28 153 154 155 156 157 158 159 160 161 162 164
 0338: 189 27 28 153 154 155 156 157 158 159 160 161 162 164 165
 0339: 163 27 28 153 154 155 156 157 158 159 160 161 162 163 164 165
 0340: 207 137 138 139
 0341: 19 51 52 83 129 130 132 133 134 135 137 138 139 140 141 142 149
 0342: 13 27 28 51 52 83 129 130 132 133 134 135 137 138 139 140 141 142 149 153 154 155 156 157 158 159 160 161 162 163 164 165 166
 0343: 78 27 28 51 52 83 129 130 132 133 134 135 136 137 138 139 140 141 142 149 153 154 155 156 157 158 159 160 161 162 163 164 165 166
 0344: 103 27 28 51 52 83 129 130 132 133 134 135 136 137 138 139 140 141 142 143 149 153 154 155 156 157 158 159 160 161 162 163 164 165 166
 0345: 96 128 144 145 146 147 148 150 151
 0346: 71 27 28 51 52 83 128 129 130 132 133 134 135 136 137 138 139 140 141 142 143 144 145 146 147 148 149 150 151 153 154 155 156 157 158 159 160 161 162 163 164 165 166
 0347: 52 27 28 51 52 58 83 128 129 130 132 133 134 135 136 137 138 139 140 141 142 143 144 145 146 147 148 149 150 151 153 154 155 156 157 158 159 160 161 162 163 164 165 166
 0348: 68 2 13 14 15 16 17 19 20 21 22 23 24 27 28 51 52 58 59 60 63 67 68 69 70 71 72 73 74 75 76 77 78 83 85 88 128 129 130 132 133 134 135 136 137 138 139 140 141 142 143 144 145 146 147 148 149 150 151 153 154 155 156 157 158 159 160 161 162 163 164 165 166
 0349: 136 4 49 50 84 95 106
 0350: 646 38 80 91 92 93 94
 0351: 645 34 35 36 37 38 80 81 86 91 92 93 94
 0352: 502 41 42 82
 0353: 132 41 42 44 46 47 82
 0354: 262 48 65
 0355: 157 41 42 44 46 47 48 65 82
 0356: 61 41 42 44 46 47 48 62 65 82
 0357: 95 34 35 36 37 38 39 40 41 42 43 44 45 46 47 48 55 62 65 79 80 81 82 86 91 92 93 94
 0358: 128 4 34 35 36 37 38 39 40 41 42 43 44 45 46 47 48 49 50 55 62 65 79 80 81 82 84 86 91 92 93 94 95 106
 0359: 7 0 1 3 5 6 7 8 9 10 11 12 18 25 26 29 30 31 32 33 53 54 56 57 61 64 66 87 89 90 96 97 98 99 100 101 102 103 104 105 107 108 109 110 111 112 113 114 115 116 117 118 119 120 121 122 123 124 125 126 127 131 152
 0360: 445 12 89 96 131
 0361: 489 26 53 54 66
 0362: 49 26 53 54 66 152
 0363: 94 87 124
 0364: 65 33 87 124
 0365: 7 33 56 87 124
 0366: 67 26 33 53 54 56 66 87 124 152
 0367: 71 12 26 33 53 54 56 61 66 87 89 96 124 131 152
 0368: 73 12 25 26 29 30 31 32 33 53 54 56 61 64 66 87 89 96 97 124 125 126 127 131 152
 0369: 250 0 1 3 5 6 7 8 9 10 11 18 57 90 98 99 100 101 102 103 104 105 107 108 109 110 111 112 113 114 115 116 117 118 119 120 121 122 123
 0370: 39 10 112 113 114 115 116
 0371: 14 10 18 112 113 114 115 116
 0372: 11 5 6 7 8 9 10 18 107 108 109 110 111 112 113 114 115 116
 0373: 9 5 6 7 8 9 10 18 105 107 108 109 110 111 112 113 114 115 116
 0374: 180 11 90 122
 0375: 334 117 118
 0376: 32 117 118 119 120 123
 0377: 184 117 118 119 120 121 123
 0378: 9 5 6 7 8 9 10 11 18 90 105 107 108 109 110 111 112 113 114 115 116 117 118 119 120 121 122 123
 0379: 9 3 5 6 7 8 9 10 11 18 90 105 107 108 109 110 111 112 113 114 115 116 117 118 119 120 121 122 123
 0380: 22 0 1 98 99 100 101 102 103 104
 0381: 60 101 102
 0382: 685 0 1 98 99 100
 0383: 22 2 13 14 15 16 17 19 20 21 22 23 58 59 63 67 68 69 70 71 72 73 74 75 76 77 78 85 88
 0384: 55 2 13 14 15 16 17 19 20 21 22 23 24 58 59 60 63 67 68 69 70 71 72 73 74 75 76 77 78 85 88 128
 0385: 106 27 28 153 154 155 156 157 158 159 160 161 165
 0386: 46 27 28 153 154 155 156 157 158 159 160 161 162 165
 0387: 33 27 28 129 130 132 133 134 135 137 138 139 140 141 142 149 153 154 155 156 157 158 159 160 161 162 163 164 165
 0388: 66 27 28 129 130 132 133 134 135 136 137 138 139 140 141 142 149 153 154 155 156 157 158 159 160 161 162 163 164 165
 0389: 29 27 28 129 130 132 133 134 135 136 137 138 139 140 141 142 143 144 145 146 147 148 149 150 151 153 154 155 156 157 158 159 160 161 162 163 164 165
 0390: 42 51 52 83 87
 0391: 38 51 52 83 87 166
 0392: 24 27 28 51 52 83 87 129 130 132 133 134 135 136 137 138 139 140 141 142 143 144 145 146 147 148 149 150 151 153 154 155 156 157 158 159 160 161 162 163 164 165 166
 0393: 29 2 13 14 15 16 17 19 20 21 22 23 24 27 28 51 52 58 59 60 63 67 68 69 70 71 72 73 74 75 76 77 78 83 85 87 88 128 129 130 132 133 134 135 136 137 138 139 140 141 142 143 144 145 146 147 148 149 150 151 153 154 155 156 157 158 159 160 161 162 163 164 165 166
 0394: 190 38 80 86 91 92 93 94
 0395: 45 4 34 35 36 37 38 39 40 41 42 43 44 45 46 47 48 62 65 79 80 81 82 84 86 91 92 93 94 95
 0396: 37 4 34 35 36 37 38 39 40 41 42 43 44 45 46 47 48 49 50 62 65 79 80 81 82 84 86 91 92 93 94 95 106
 0397: 357 33 124
 0398: 40 26 33 53 54 66 124 152
 0399: 1 12 26 33 53 54 61 66 89 96 124 131 152
 0400: 62 25 29 30 31 32 56 64 97 125 126 127
 0401: 34 4 12 25 26 29 30 31 32 33 34 35 36 37 38 39 40 41 42 43 44 45 46 47 48 49 50 53 54 55 56 61 62 64 65 66 79 80 81 82 84 86 89 91 92 93 94 95 96 97 106 124 125 126 127 131 152
 0402: 664 18 113
 0403: 439 10 18 113
 0404: 356 5 6 7 8 9 10 18 107 108 109 110 111 113
 0405: 524 49 50 87 106
 0406: 8 4 49 50 84 87 95 106
 0407: 78 38 39 80 91 92 93 94
 0408: 24 38 39 80 86 91 92 93 94
 0409: 10 38 39 79 80 86 91 92 93 94
 0410: 7 38 39 79 80 81 86 91 92 93 94
 0411: 319 41 42 44 45 46 47 82
 0412: 35 41 42 44 45 46 47 65 82
 0413: 332 41 42 44 45 46 47 48 65 82
 0414: 544 4 34 35 36 37 38 39 40 41 42 43 44 45 46 47 48 49 50 62 65 79 80 81 82 84 86 87 91 92 93 94 95 106
 0415: 419 54 66
 0416: 4 4 12 25 26 29 30 31 32 33 34 35 36 37 38 39 40 41 42 43 44 45 46 47 48 49 50 53 54 55 56 57 61 62 64 65 66 79 80 81 82 84 86 87 89 91 92 93 94 95 96 97 106 124 125 126 127 131 152
 0417: 3 2 4 12 25 26 29 30 31 32 33 34 35 36 37 38 39 40 41 42 43 44 45 46 47 48 49 50 53 54 55 56 57 61 62 64 65 66 79 80 81 82 84 86 87 89 91 92 93 94 95 96 97 106 124 125 126 127 131 152
 0418: 3 27 153 154 155 156 157 161
 0419: 599 27 28 129 130 132 133 134 135 136 137 138 139 140 141 142 143 149 153 154 155 156 157 158 159 160 161 162 163 164 165 166
 0420: 7 13 14 15 16 17 19 20 21 22 23 27 28 51 52 58 59 63 67 68 69 70 71 72 73 74 75 76 77 78 83 85 88 129 130 132 133 134 135 136 137 138 139 140 141 142 143 144 145 146 147 148 149 150 151 153 154 155 156 157 158 159 160 161 162 163 164 165 166
 0421: 8 13 14 15 16 17 19 20 21 22 23 24 27 28 51 52 58 59 60 63 67 68 69 70 71 72 73 74 75 76 77 78 83 85 88 128 129 130 132 133 134 135 136 137 138 139 140 141 142 143 144 145 146 147 148 149 150 151 153 154 155 156 157 158 159 160 161 162 163 164 165 166
 0422: 65 117 118 119 120 121 122
 0423: 482 117 118 119 120 121 122 123
 0424: 6 3 101 102 103 104 112 114 115 116
 0425: 188 5 7 8 107
 0426: 86 5 6 7 8 9 107 108 109
 0427: 210 5 6 7 8 9 18 107 108 109 110 111 113
 0428: 209 0 1 10 98 99 100
 0429: 121 4 49 50 55 84 95 106
 0430: 11 2 4 49 50 55 84 95 106
 0431: 287 13 14 67 68 69
 0432: 118 16 19 20 21 22 23 59 77 78 85 88
 0433: 110 16 19 20 21 22 23 59 70 77 78 85 88
 0434: 94 13 14 15 16 19 20 21 22 23 59 67 68 69 70 71 72 73 74 77 78 85 88
 0435: 253 17 75 76
 0436: 249 34 35 36 37 79 81 86
 0437: 121 34 35 36 37 39 79 81 86
 0438: 302 92 94
 0439: 114 34 35 36 37 38 39 40 41 42 43 44 45 46 47 48 51 52 62 65 79 80 81 82 83 86 87 91 92 93 94
 0440: 32 34 35 36 37 38 39 40 41 42 43 44 45 46 47 48 51 52 62 63 65 79 80 81 82 83 86 87 91 92 93 94
 0441: 98 13 14 15 16 17 19 20 21 22 23 34 35 36 37 38 39 40 41 42 43 44 45 46 47 48 51 52 59 62 63 65 67 68 69 70 71 72 73 74 75 76 77 78 79 80 81 82 83 85 86 87 88 91 92 93 94
 0442: 14 2 4 13 14 15 16 17 19 20 21 22 23 34 35 36 37 38 39 40 41 42 43 44 45 46 47 48 49 50 51 52 55 59 62 63 65 67 68 69 70 71 72 73 74 75 76 77 78 79 80 81 82 83 84 85 86 87 88 91 92 93 94 95 106
 0443: 56 12 25 26 29 30 31 32 33 53 54 56 61 64 66 89 96 124 131 152
 0444: 45 57 58
 0445: 15 27 28 57 58 129 130 132 133 134 135 136 137 138 139 140 141 142 143 144 145 146 147 148 149 150 151 153 154 155 156 157 158 159 160 161 162 163 164 165 166
 0446: 10 12 25 26 27 28 29 30 31 32 33 53 54 56 57 58 61 64 66 89 96 97 124 125 126 127 129 130 131 132 133 134 135 136 137 138 139 140 141 142 143 144 145 146 147 148 149 150 151 152 153 154 155 156 157 158 159 160 161 162 163 164 165 166
 0447: 314 0 1 3 5 6 7 8 9 10 11 18 24 60 90 98 99 100 101 102 103 104 105 107 108 109 110 111 112 113 114 115 116 117 118 119 120 121 122 123 128
 0448: 747 0 1 5 6 7 8 9 10 18 98 99 100 101 102 103 104 105 107 108 109 110 111 112 113 114 115 116
 0449: 27 0 1 5 6 7 8 9 10 18 98 99 100 105 107 108 109 110 111 113
 0450: 88 5 6
 0451: 69 5 6 7 8 9 105 107 108 109 110 111
 0452: 68 0 1 10 18 98 99 100 113
 0453: 13 38 39 91 92 93 94
 0454: 257 34 35 36 37 38 39 80 81 86 91 92 93 94
 0455: 26 43 65
 0456: 27 43 44 45 46 47 65
 0457: 28 41 43 44 45 46 47 65 82
 0458: 28 41 43 44 45 46 47 48 65 82
 0459: 41 41 43 44 45 46 47 48 62 65 82
 0460: 106 34 35 36 37 38 39 40 41 42 43 44 45 46 47 48 62 65 79 80 81 82 86 91 92 93 94 95
 0461: 142 34 35 36 37 38 39 40 41 42 43 44 45 46 47 48 49 50 62 65 79 80 81 82 86 87 91 92 93 94 95 106
 0462: 242 2 4 34 35 36 37 38 39 40 41 42 43 44 45 46 47 48 49 50 62 65 79 80 81 82 84 86 87 91 92 93 94 95 106
 0463: 132 26 33 56 124 152
 0464: 575 101 102 103 104 105 112 114 115 116
 0465: 105 27 28 153 154 155 156 157 158 159 160 161 162 163 165 166
 0466: 396 12 25 26 27 28 29 30 31 32 33 51 52 53 54 55 56 57 58 61 64 66 83 89 96 97 124 125 126 127 129 130 131 132 133 134 135 136 137 138 139 140 141 142 143 144 145 146 147 148 149 150 151 152 153 154 155 156 157 158 159 160 161 162 163 164 165 166
 0467: 38 0 1 10 18 98 99 100 101 102 103 104 112 113 114 115 116
 0468: 51 10 18 99 100 112 113 114 115 116
 0469: 60 0 1 98 101 102 103 104
 0470: 103 162 164
 0471: 34 134 135 137 138 139 140 141 142 149
 0472: 185 129 130 132 133 134 135 136 137 138 139 140 141 142 149
 0473: 70 27 28 129 130 132 133 134 135 136 137 138 139 140 141 142 143 149 153 154 155 156 157 158 159 160 161 162 163 164 165
 0474: 24 46 47
 0475: 17 43 44 46 47
 0476: 17 43 44 46 47 65
 0477: 10 43 44 46 47 48 65
 0478: 18 41 42 43 44 46 47 48 65 82
 0479: 143 45 62
 0480: 77 34 35 36 37 38 39 40 41 42 43 44 45 46 47 48 49 50 55 62 65 79 80 81 82 86 91 92 93 94 106
 0481: 1 4 34 35 36 37 38 39 40 41 42 43 44 45 46 47 48 49 50 55 62 65 79 80 81 82 84 86 91 92 93 94 106
 0482: 1 0 1 3 5 6 7 8 9 10 11 12 18 25 26 29 30 31 32 33 53 54 56 57 61 64 66 89 90 95 96 97 98 99 100 101 102 103 104 105 107 108 109 110 111 112 113 114 115 116 117 118 119 120 121 122 123 124 125 126 127 131 152
 0483: 1 12 95
 0484: 115 61 89 96 131
 0485: 1 25 29 30 31 32 56 61 64 89 96 97 125 126 127 131
 0486: 1 25 26 29 30 31 32 33 53 54 56 61 64 66 89 96 97 124 125 126 127 131 152
 0487: 1 12 25 26 29 30 31 32 33 53 54 56 61 64 66 89 95 96 97 124 125 126 127 131 152
 0488: 85 89 131
 0489: 10 25 26 29 30 31 32 33 64 124
 0490: 4 25 26 29 30 31 32 33 53 54 64 66 124
 0491: 14 56 58
 0492: 4 25 26 29 30 31 32 33 53 54 56 58 64 66 124
 0493: 11 12 25 26 29 30 31 32 33 53 54 56 58 61 64 66 89 96 124 131
 0494: 79 55 57 97 125 126 127
 0495: 24 55 57 97 125 126 127 152
 0496: 62 12 25 26 29 30 31 32 33 53 54 55 56 57 58 61 64 66 89 96 97 124 125 126 127 131 152
 0497: 49 12 25 26 27 28 29 30 31 32 33 53 54 55 56 57 58 61 64 66 89 96 97 124 125 126 127 129 130 131 132 133 134 135 136 137 138 139 140 141 142 143 144 145 146 147 148 149 150 151 152 153 154 155 156 157 158 159 160 161 162 163 164 165 166
 0498: 27 0 1 3 5 6 7 8 9 10 11 18 24 51 52 60 83 90 98 99 100 101 102 103 104 105 107 108 109 110 111 112 113 114 115 116 117 118 119 120 121 122 123 128
 0499: 53 51 52 83 128
 0500: 37 24 51 52 60 83 128
 0501: 29 5 6 7 8 9 107 108 109 110 111 113
 0502: 25 0 1 10 18 98 99 100
 0503: 74 34 35 36 37 79 81
 0504: 69 34 35 36 37 79 80 81 86
 0505: 111 34 35 36 37 39 79 80 81 86
 0506: 120 40 41 42 43 44 45 46 47 48 62 65 82
 0507: 42 25 29 30 31 32 58 64
 0508: 54 26 53 54 66 124
 0509: 71 33 56
 0510: 53 33 56 152
 0511: 12 25 26 29 30 31 32 33 53 54 56 58 64 66 124 152
 0512: 13 12 25 26 29 30 31 32 33 53 54 56 58 61 64 66 89 96 124 131 152
 0513: 3 55 97
 0514: 11 55 97 125 126 127
 0515: 36 153 162
 0516: 41 27 153 154 155 156 157 162
 0517: 71 16 17
 0518: 16 44 45 46 47 65
 0519: 23 44 45 46 47 48 65
 0520: 169 27 28 136 153 154 155 156 157 158 159 160 161 162 163 164 165 166
 0521: 112 5 6 7 8 9 107 108
 0522: 28 109 110 111
 0523: 52 91 92 94
 0524: 109 39 79
 0525: 23 27 28 58 129 130 132 133 134 135 136 137 138 139 140 141 142 143 149 153 154 155 156 157 158 159 160 161 162 163 164 165 166
 0526: 66 27 28 51 52 58 83 129 130 132 133 134 135 136 137 138 139 140 141 142 143 149 153 154 155 156 157 158 159 160 161 162 163 164 165 166
 0527: 37 0 1 98 102 103 104
 0528: 45 16 17 19 20 21 22 23 59 70 75 76 77 78 85 88
 0529: 12 26 53 54 66 87 124
 0530: 2 4 26 34 35 36 37 38 39 40 41 42 43 44 45 46 47 48 49 50 53 54 55 62 65 66 79 80 81 82 84 86 87 91 92 93 94 95 106 124
 0531: 5 12 61 89 96 131 152
 0532: 10 12 33 56 61 89 96 131 152
 0533: 13 12 25 29 30 31 32 33 56 61 64 89 96 97 125 126 127 131 152
 0534: 61 4 12 25 26 29 30 31 32 33 34 35 36 37 38 39 40 41 42 43 44 45 46 47 48 49 50 53 54 55 56 61 62 64 65 66 79 80 81 82 84 86 87 89 91 92 93 94 95 96 97 106 124 125 126 127 131 152
 0535: 6 144 145 146 147 148 150 151 166
 0536: 118 27 28 58 129 130 132 133 134 135 136 137 138 139 140 141 142 143 144 145 146 147 148 149 150 151 153 154 155 156 157 158 159 160 161 162 163 164 165 166
 0537: 2 0 1 2 3 5 6 7 8 9 10 11 13 14 15 16 17 18 19 20 21 22 23 24 51 52 57 59 60 63 67 68 69 70 71 72 73 74 75 76 77 78 83 85 88 90 98 99 100 101 102 103 104 105 107 108 109 110 111 112 113 114 115 116 117 118 119 120 121 122 123 128
 0538: 2 0 1 3 5 6 7 8 9 10 11 18 24 51 52 57 60 83 90 98 99 100 101 102 103 104 105 107 108 109 110 111 112 113 114 115 116 117 118 119 120 121 122 123 128
 0539: 2 0 1 3 5 6 7 8 9 10 11 18 51 52 57 83 90 98 99 100 101 102 103 104 105 107 108 109 110 111 112 113 114 115 116 117 118 119 120 121 122 123
 0540: 46 62 65
 0541: 47 48 62 65
 0542: 11 13 14 15 63 67 68 69 71
 0543: 59 13 14 15 63 67 68 69 71 72 73 74
 0544: 52 13 14 15 63 67 68 69 71 72 73 74 75 76
 0545: 48 117 118 122
 0546: 42 11 90 117 118 122
 0547: 41 119 120 123
 0548: 45 119 120 121 123
 0549: 76 13 14 15 17 67 68 69 71 72 73 74 75 76
 0550: 64 27 28 128 129 130 132 133 134 135 136 137 138 139 140 141 142 143 144 145 146 147 148 149 150 151 153 154 155 156 157 158 159 160 161 162 163 164 165 166
 0551: 17 44 46 47 65
 0552: 85 41 42 44 46 47 65 82
 0553: 2 34 35 36 37 38 39 40 41 42 43 44 45 46 47 48 49 50 62 65 79 80 81 82 86 91 92 93 94 106
 0554: 49 26 33 53 54 66 87 124
 0555: 31 101 105
 0556: 74 101 102 103 104 105
 0557: 30 101 102 103 104 105 114 115
 0558: 71 80 86
 0559: 8 13 14 15 16 17 19 20 21 22 23 59 63 67 68 69 70 71 72 73 74 75 76 77 78 85 88 128
 0560: 28 2 4 13 14 15 16 17 19 20 21 22 23 34 35 36 37 38 39 40 41 42 43 44 45 46 47 48 49 50 59 62 63 65 67 68 69 70 71 72 73 74 75 76 77 78 79 80 81 82 84 85 86 87 88 91 92 93 94 95 106 128
 0561: 29 25 26 29 30 31 32 33 53 54 56 64 66 124 152
 0562: 25 0 1 3 5 6 7 8 9 10 11 18 51 52 83 90 98 99 100 101 102 103 104 105 107 108 109 110 111 112 113 114 115 116 117 118 119 120 121 122 123
 0563: 45 16 70
 0564: 42 13 14 15 16 67 68 69 70 71 72 73 74
 0565: 41 19 20 59 88
 0566: 6 34 35 36 37 38 39 40 41 42 43 44 45 46 47 48 62 63 65 79 80 81 82 86 87 91 92 93 94
 0567: 10 13 14 15 16 17 19 20 21 22 23 34 35 36 37 38 39 40 41 42 43 44 45 46 47 48 59 62 63 65 67 68 69 70 71 72 73 74 75 76 77 78 79 80 81 82 85 86 87 88 91 92 93 94
 0568: 10 2 13 14 15 16 17 19 20 21 22 23 34 35 36 37 38 39 40 41 42 43 44 45 46 47 48 59 62 63 65 67 68 69 70 71 72 73 74 75 76 77 78 79 80 81 82 85 86 87 88 91 92 93 94
 0569: 76 2 13 14 15 16 17 19 20 21 22 23 24 34 35 36 37 38 39 40 41 42 43 44 45 46 47 48 51 52 59 60 62 63 65 67 68 69 70 71 72 73 74 75 76 77 78 79 80 81 82 83 85 86 87 88 91 92 93 94 128
 0570: 75 0 1 3 4 5 6 7 8 9 10 11 12 18 25 26 29 30 31 32 33 49 50 53 54 55 56 57 61 64 66 84 89 90 95 96 97 98 99 100 101 102 103 104 105 106 107 108 109 110 111 112 113 114 115 116 117 118 119 120 121 122 123 124 125 126 127 131 152
 0571: 109 0 1 3 4 5 6 7 8 9 10 11 18 49 50 55 57 84 90 95 98 99 100 101 102 103 104 105 106 107 108 109 110 111 112 113 114 115 116 117 118 119 120 121 122 123
 0572: 213 118 122
 0573: 150 3 11 90 117 118 119 120 121 122 123
 0574: 16 10 18 99 100 113
 0575: 46 67 68
 0576: 58 87 106
 0577: 33 101 102 103 104 105 112 116
 0578: 29 0 1 5 6 7 8 9 10 18 98 99 100 107 108 109 110 111 113 114 115
 0579: 92 5 6 7 8 9 107 108 110 111
 0580: 58 10 114 115
 0581: 28 5 6 7 8 9 10 107 108 109 110 111 114 115
 0582: 34 5 6 7 8 9 10 18 107 108 109 110 111 113 114 115
 0583: 19 5 6 7 8 9 101 102 103 104 105 107 108 109 110 111 112 114 115 116
 0584: 94 2 13 14 15 16 17 19 20 21 22 23 34 35 36 37 38 39 40 41 42 43 44 45 46 47 48 51 52 59 62 63 65 67 68 69 70 71 72 73 74 75 76 77 78 79 80 81 82 83 85 86 87 88 91 92 93 94
 0585: 19 12 33 56 61 89 96 131
 0586: 13 12 25 29 30 31 32 33 56 61 64 89 96 97 125 126 127 131
 0587: 24 26 53 54 66 124 152
 0588: 85 41 42 44 45 46 47 48 82
 0589: 31 11 57 90 117 118 119 120 121 122 123
 0590: 9 99 100 112 114 115 116
 0591: 18 5 6 7 8 9 10 18 99 100 107 108 109 110 111 112 113 114 115 116
 0592: 7 0 1 98 101 102 103 104 105
 0593: 13 2 4 13 14 15 16 17 19 20 21 22 23 24 34 35 36 37 38 39 40 41 42 43 44 45 46 47 48 49 50 51 52 55 59 60 62 63 65 67 68 69 70 71 72 73 74 75 76 77 78 79 80 81 82 83 84 85 86 87 88 91 92 93 94 95 106 128
 0594: 9 12 25 26 27 28 29 30 31 32 33 53 54 56 61 64 66 89 96 97 124 125 126 127 129 130 131 132 133 134 135 136 137 138 139 140 141 142 143 144 145 146 147 148 149 150 151 152 153 154 155 156 157 158 159 160 161 162 163 164 165 166
 0595: 7 0 1 3 5 6 7 8 9 10 11 18 57 58 90 98 99 100 101 102 103 104 105 107 108 109 110 111 112 113 114 115 116 117 118 119 120 121 122 123
 0596: 6 5 6 7 8 9 101 102 103 104 105 107 108 109 110 111
 0597: 27 29 30 31 32
 0598: 18 17 70 75 76
 0599: 19 0 1 3 5 6 7 8 9 10 11 12 18 24 25 26 29 30 31 32 33 53 54 55 56 57 60 61 64 66 89 90 96 97 98 99 100 101 102 103 104 105 107 108 109 110 111 112 113 114 115 116 117 118 119 120 121 122 123 124 125 126 127 128 131 152
 0600: 18 12 24 25 26 29 30 31 32 33 53 54 55 56 57 60 61 64 66 89 96 97 124 125 126 127 131 152
 0601: 11 0 1 3 5 6 7 8 9 10 11 18 90 98 99 100 101 102 103 104 105 107 108 109 110 111 112 113 114 115 116 117 118 119 120 121 122 123 128
 0602: 2 101 103 104
 0603: 4 101 102 103 104 114 115
 0604: 11 101 102 103 104 105 114 115 116
 0605: 11 3 101 102 103 104 105 114 115 116
 0606: 28 34 35 36 37 38 39 40 41 42 43 44 45 46 47 48 52 62 65 79 80 81 82 83 86 87 91 92 93 94
 0607: 7 25 26 29 30 31 32 33 53 54 56 64 66 97 124 125 126 127 152
 0608: 2 4 49 50 84 106
 0609: 2 4 49 50 55 84 106
 0610: 2 0 1 3 5 6 7 8 9 10 11 18 57 90 95 98 99 100 101 102 103 104 105 107 108 109 110 111 112 113 114 115 116 117 118 119 120 121 122 123
 0611: 2 57 95
 0612: 2 11 57 90 95 117 118 119 120 121 122 123
 0613: 17 12 89 131
 0614: 18 12 61 89 131
 0615: 18 26 33 56 96 124 152
 0616: 18 26 33 53 54 56 66 96 124 152
 0617: 1 27 154 156 157
 0618: 18 18 112 113 116
 0619: 17 18 112 113 114 115 116
 0620: 1 18 101 112 113 114 115 116
 0621: 18 0 1 10 98 99 100 102 103 104
 0622: 29 0 1 98 99 100 102 103 104
 0623: 19 14 67 68 69 72 73 74
 0624: 8 14 67 68 69 72 73 74 75 76
 0625: 18 0 1 5 6 7 8 9 10 18 98 99 100 102 103 104 105 107 108 109 110 111 112 113 114 115 116
 0626: 17 0 1 5 6 7 8 9 10 98 99 100 102 103 104 105 107 108 109 110 111
 0627: 43 2 13 14 15 16 17 19 20 21 22 23 34 35 36 37 38 39 40 41 42 43 44 45 46 47 48 49 50 59 62 63 65 67 68 69 70 71 72 73 74 75 76 77 78 79 80 81 82 85 86 87 88 91 92 93 94 106
 0628: 24 25 29 30 31 32 64 95
 0629: 26 4 25 29 30 31 32 64 84 95
 0630: 22 24 27 28 51 52 58 60 83 129 130 132 133 134 135 136 137 138 139 140 141 142 143 144 145 146 147 148 149 150 151 153 154 155 156 157 158 159 160 161 162 163 164 165 166
 0631: 26 4 24 25 27 28 29 30 31 32 51 52 58 60 64 83 84 95 129 130 132 133 134 135 136 137 138 139 140 141 142 143 144 145 146 147 148 149 150 151 153 154 155 156 157 158 159 160 161 162 163 164 165 166
 0632: 26 0 1 3 5 6 7 8 9 10 11 12 18 26 33 53 54 55 56 57 61 66 89 90 96 97 98 99 100 101 102 103 104 105 107 108 109 110 111 112 113 114 115 116 117 118 119 120 121 122 123 124 125 126 127 128 131 152
 0633: 26 12 26 33 53 54 55 56 57 61 66 89 96 97 124 125 126 127 131 152
 0634: 26 12 26 33 53 54 55 56 57 61 66 89 96 97 124 125 126 127 128 131 152
 0635: 68 13 14 15 16 17 67 68 69 70 71 72 73 74 75 76 88
 0636: 61 13 14 15 16 17 19 20 59 67 68 69 70 71 72 73 74 75 76 88
 0637: 61 25 26 29 30 31 32 33 64
 0638: 54 34 35 36 37 38 39 79 80 81 86
 0639: 40 34 35 36 37 38 39 79 80 81 86 91 92 93 94 95
 0640: 62 40 84
 0641: 55 41 42 43 44 45 46 47 48 62 65 82 87
 0642: 55 40 41 42 43 44 45 46 47 48 62 65 82 84 87
 0643: 41 34 35 36 37 38 39 40 41 42 43 44 45 46 47 48 62 65 79 80 81 82 84 86 87 91 92 93 94 95
 0644: 52 34 35 36 37 38 39 40 41 42 43 44 45 46 47 48 52 62 65 79 80 81 82 83 84 86 87 91 92 93 94 95
 0645: 58 34 35 36 37 38 39 40 41 42 43 44 45 46 47 48 49 50 52 62 65 79 80 81 82 83 84 86 87 91 92 93 94 95
 0646: 7 34 35 36 37 38 39 40 41 42 43 44 45 46 47 48 49 50 52 62 63 65 79 80 81 82 83 84 86 87 91 92 93 94 95
 0647: 39 25 26 29 30 31 32 33 34 35 36 37 38 39 40 41 42 43 44 45 46 47 48 49 50 52 62 63 64 65 79 80 81 82 83 84 86 87 91 92 93 94 95
 0648: 32 13 14 15 16 17 19 20 21 22 23 25 26 29 30 31 32 33 34 35 36 37 38 39 40 41 42 43 44 45 46 47 48 49 50 52 59 62 63 64 65 67 68 69 70 71 72 73 74 75 76 77 78 79 80 81 82 83 84 85 86 87 88 91 92 93 94 95
 0649: 38 2 13 14 15 16 17 19 20 21 22 23 25 26 29 30 31 32 33 34 35 36 37 38 39 40 41 42 43 44 45 46 47 48 49 50 52 59 62 63 64 65 67 68 69 70 71 72 73 74 75 76 77 78 79 80 81 82 83 84 85 86 87 88 91 92 93 94 95
 0650: 60 2 13 14 15 16 17 19 20 21 22 23 25 26 29 30 31 32 33 34 35 36 37 38 39 40 41 42 43 44 45 46 47 48 49 50 52 58 59 62 63 64 65 67 68 69 70 71 72 73 74 75 76 77 78 79 80 81 82 83 84 85 86 87 88 91 92 93 94 95
 0651: 16 106 124
 0652: 12 12 106 124
 0653: 59 101 125 126 127
 0654: 38 56 101 125 126 127
 0655: 45 89 96
 0656: 19 61 89 96
 0657: 12 56 61 89 96 101 125 126 127
 0658: 15 12 56 61 89 96 101 106 124 125 126 127
 0659: 23 53 54 66 132
 0660: 58 53 54 66 129 130 132 133
 0661: 58 131 142
 0662: 61 53 54 66 129 130 131 132 133 142
 0663: 62 53 54 66 129 130 131 132 133 134 135 137 138 139 140 141 142 149
 0664: 34 53 54 66 129 130 131 132 133 134 135 136 137 138 139 140 141 142 149
 0665: 48 53 54 66 129 130 131 132 133 134 135 136 137 138 139 140 141 142 143 149
 0666: 1 53 54 66 97 129 130 131 132 133 134 135 136 137 138 139 140 141 142 143 149
 0667: 51 27 28 53 54 66 97 129 130 131 132 133 134 135 136 137 138 139 140 141 142 143 149 153 154 155 156 157 158 159 160 161 162 163 164 165 166
 0668: 15 27 28 53 54 66 97 128 129 130 131 132 133 134 135 136 137 138 139 140 141 142 143 144 145 146 147 148 149 150 151 153 154 155 156 157 158 159 160 161 162 163 164 165 166
 0669: 27 55 57 152
 0670: 49 27 28 53 54 55 57 66 97 128 129 130 131 132 133 134 135 136 137 138 139 140 141 142 143 144 145 146 147 148 149 150 151 152 153 154 155 156 157 158 159 160 161 162 163 164 165 166
 0671: 13 12 27 28 53 54 55 56 57 61 66 89 96 97 101 106 124 125 126 127 128 129 130 131 132 133 134 135 136 137 138 139 140 141 142 143 144 145 146 147 148 149 150 151 152 153 154 155 156 157 158 159 160 161 162 163 164 165 166
 0672: 17 0 1 3 4 5 6 7 8 9 10 11 18 24 51 60 90 98 99 100 102 103 104 105 107 108 109 110 111 112 113 114 115 116 117 118 119 120 121 122 123
 0673: 18 0 1 3 4 5 6 7 8 9 10 11 18 51 90 98 99 100 102 103 104 105 107 108 109 110 111 112 113 114 115 116 117 118 119 120 121 122 123
 0674: 54 0 1 3 4 5 6 7 8 9 10 11 18 90 98 99 100 102 103 104 105 107 108 109 110 111 112 113 114 115 116 117 118 119 120 121 122 123
 0675: 61 11 90 117 118 119 120 121 122
 0676: 56 0 1 3 4 5 6 7 8 9 10 18 98 99 100 102 103 104 105 107 108 109 110 111 112 113 114 115 116 123
 0677: 17 102 112 116
 0678: 32 0 1 3 4 5 6 7 8 9 10 18 98 99 100 103 104 105 107 108 109 110 111 113 114 115 123
 0679: 46 99 100 113
 0680: 15 0 1 3 4 5 6 7 8 9 10 18 98 103 104 105 107 108 109 110 111 114 115 123
 0681: 26 10 109 114 115
 0682: 12 3 10 109 114 115
 0683: 39 3 4 10 109 114 115
 0684: 16 0 1 5 6 7 8 9 18 98 103 104 105 107 108 110 111 123
 0685: 32 18 123
 0686: 15 18 105 123
 0687: 14 5 6 7 8 9 18 105 107 108 110 111 123
 0688: 60 0 1 98 103 104
 0689: 7 4 25 27 28 29 30 31 32 51 52 58 64 83 84 95 129 130 132 133 134 135 136 137 138 139 140 141 142 143 144 145 146 147 148 149 150 151 153 154 155 156 157 158 159 160 161 162 163 164 165 166
 0690: 24 27 28 153 154 155 156 157 158 159 160 161 165 166
 0691: 13 33 56 124 152
 0692: 18 2 63
 0693: 4 2 25 26 29 30 31 32 33 63 64
 0694: 9 38 91
 0695: 26 38 91 93
 0696: 10 41 42 62 82
 0697: 10 41 42 48 62 82
 0698: 24 41 42 48 62 65 82
 0699: 9 34 35 36 37 38 39 41 42 43 44 45 46 47 48 62 65 79 80 81 82 86 91 92 93 94
 0700: 3 34 35 36 37 38 39 41 42 43 44 45 46 47 48 62 65 79 80 81 82 86 87 91 92 93 94
 0701: 26 34 35 36 37 38 39 40 41 42 43 44 45 46 47 48 62 65 79 80 81 82 84 86 87 91 92 93 94
 0702: 22 34 35 36 37 38 39 40 41 42 43 44 45 46 47 48 52 62 65 79 80 81 82 83 84 86 87 91 92 93 94
 0703: 2 34 35 36 37 38 39 40 41 42 43 44 45 46 47 48 49 50 52 58 62 65 79 80 81 82 83 84 86 87 91 92 93 94 95
 0704: 4 2 25 26 29 30 31 32 33 34 35 36 37 38 39 40 41 42 43 44 45 46 47 48 49 50 52 58 62 63 64 65 79 80 81 82 83 84 86 87 91 92 93 94 95
 0705: 19 13 14 15 17 67 68 69 70 71 72 73 74 75 76 88
 0706: 9 19 21 22 23 85
 0707: 13 20 59 77 78
 0708: 19 12 56
 0709: 19 12 56 89 96
 0710: 21 12 56 61 89 96
 0711: 3 12 56 61 89 96 124
 0712: 40 12 56 61 89 96 101 124 125 126 127
 0713: 32 163 166
 0714: 59 27 28 97 153 154 155 156 157 158 159 160 161 162 163 164 165 166
 0715: 12 27 28 53 54 66 97 129 130 131 132 133 134 135 136 137 138 139 140 141 142 149 153 154 155 156 157 158 159 160 161 162 163 164 165 166
 0716: 7 27 28 53 54 66 97 129 130 131 132 133 134 135 136 137 138 139 140 141 142 149 152 153 154 155 156 157 158 159 160 161 162 163 164 165 166
 0717: 5 128 143
 0718: 2 27 28 53 54 66 97 128 129 130 131 132 133 134 135 136 137 138 139 140 141 142 143 149 152 153 154 155 156 157 158 159 160 161 162 163 164 165 166
 0719: 22 27 28 53 54 66 97 128 129 130 131 132 133 134 135 136 137 138 139 140 141 142 143 144 145 146 147 148 149 150 151 152 153 154 155 156 157 158 159 160 161 162 163 164 165 166
 0720: 2 12 27 28 53 54 56 61 66 89 96 97 101 124 125 126 127 128 129 130 131 132 133 134 135 136 137 138 139 140 141 142 143 144 145 146 147 148 149 150 151 152 153 154 155 156 157 158 159 160 161 162 163 164 165 166
 0721: 33 12 27 28 53 54 55 56 57 61 66 89 96 97 101 124 125 126 127 128 129 130 131 132 133 134 135 136 137 138 139 140 141 142 143 144 145 146 147 148 149 150 151 152 153 154 155 156 157 158 159 160 161 162 163 164 165 166
 0722: 29 0 1 3 4 5 6 7 8 9 10 11 18 24 51 60 90 98 99 100 102 103 104 105 106 107 108 109 110 111 112 113 114 115 116 117 118 119 120 121 122 123
 0723: 32 0 1 3 4 5 6 7 8 9 10 11 18 51 90 98 99 100 102 103 104 105 106 107 108 109 110 111 112 113 114 115 116 117 118 119 120 121 122 123
 0724: 32 51 106
 0725: 5 0 1 4 5 6 7 8 9 10 18 98 99 100 102 103 104 105 107 108 109 110 111 112 113 114 115 116 123
 0726: 30 4 114 115
 0727: 5 4 5 6 7 8 9 107 108 109 110 111 114 115
 0728: 2 102 105
 0729: 10 4 5 6 7 8 9 102 105 107 108 109 110 111 114 115
 0730: 3 0 1 10 18 98 99 100 103 104 112 113 116 123
 0731: 8 18 99 100 123
 0732: 23 112 113 116
 0733: 7 18 99 100 112 113 116 123
 0734: 7 10 18 99 100 112 113 116 123
 0735: 84 16 88
 0736: 65 17 19 20 21 22 23 59 70 77 78 85
 0737: 36 34 35 36 37 38 39 40 41 42 43 44 45 46 47 48 52 62 65 79 80 81 82 83 86 91 92 93 94
 0738: 21 34 35 36 37 38 39 40 41 42 43 44 45 46 47 48 49 50 52 62 65 79 80 81 82 83 86 87 91 92 93 94 106
 0739: 36 34 35 36 37 38 39 40 41 42 43 44 45 46 47 48 49 50 52 62 65 79 80 81 82 83 86 87 91 92 93 94 95 106
 0740: 37 2 13 14 15 16 17 19 20 21 22 23 34 35 36 37 38 39 40 41 42 43 44 45 46 47 48 49 50 52 59 62 63 65 67 68 69 70 71 72 73 74 75 76 77 78 79 80 81 82 83 85 86 87 88 91 92 93 94 95 106
 0741: 18 27 28 51 129 130 132 133 134 135 136 137 138 139 140 141 142 149 153 154 155 156 157 158 159 160 161 162 163 164 165 166
 0742: 40 27 28 51 129 130 132 133 134 135 136 137 138 139 140 141 142 143 149 153 154 155 156 157 158 159 160 161 162 163 164 165 166
 0743: 40 27 28 51 129 130 132 133 134 135 136 137 138 139 140 141 142 143 144 145 146 147 148 149 150 151 153 154 155 156 157 158 159 160 161 162 163 164 165 166
 0744: 19 27 28 51 58 129 130 132 133 134 135 136 137 138 139 140 141 142 143 144 145 146 147 148 149 150 151 153 154 155 156 157 158 159 160 161 162 163 164 165 166
 0745: 37 12 25 26 27 28 29 30 31 32 33 51 53 54 55 56 57 58 61 64 66 89 96 97 124 125 126 127 129 130 131 132 133 134 135 136 137 138 139 140 141 142 143 144 145 146 147 148 149 150 151 152 153 154 155 156 157 158 159 160 161 162 163 164 165 166
 0746: 42 0 1 3 4 5 6 7 8 9 10 11 18 24 60 84 90 98 99 100 101 102 103 104 105 107 108 109 110 111 112 113 114 115 116 117 118 119 120 121 122 123 128
 0747: 42 0 1 3 4 5 6 7 8 9 10 11 18 84 90 98 99 100 101 102 103 104 105 107 108 109 110 111 112 113 114 115 116 117 118 119 120 121 122 123
 0748: 27 117 119 120 123
 0749: 28 117 119 120 121 123
 0750: 30 2 13 14 15 16 17 19 20 21 22 23 24 34 35 36 37 38 39 40 41 42 43 44 45 46 47 48 51 52 59 60 62 63 65 67 68 69 70 71 72 73 74 75 76 77 78 79 80 81 82 83 85 86 87 88 91 92 93 94
 0751: 29 25 27 28 29 30 31 32 58 64 128 129 130 132 133 134 135 136 137 138 139 140 141 142 143 144 145 146 147 148 149 150 151 153 154 155 156 157 158 159 160 161 162 163 164 165 166
 0752: 29 0 1 3 4 5 6 7 8 9 10 11 12 18 26 33 49 50 53 54 55 56 57 61 66 84 89 90 95 96 97 98 99 100 101 102 103 104 105 106 107 108 109 110 111 112 113 114 115 116 117 118 119 120 121 122 123 124 125 126 127 131 152
 0753: 4 12 26 33 53 54 56 61 66 124 152
 0754: 30 12 26 33 53 54 56 61 66 89 96 97 124 125 126 127 131 152
 0755: 13 13 14 15 16 17 19 20 21 22 23 27 28 51 52 58 59 63 67 68 69 70 71 72 73 74 75 76 77 78 83 85 88 128 129 130 132 133 134 135 136 137 138 139 140 141 142 143 144 145 146 147 148 149 150 151 153 154 155 156 157 158 159 160 161 162 163 164 165 166
 0756: 5 2 13 14 15 16 17 19 20 21 22 23 27 28 51 52 58 59 63 67 68 69 70 71 72 73 74 75 76 77 78 83 85 88 128 129 130 132 133 134 135 136 137 138 139 140 141 142 143 144 145 146 147 148 149 150 151 153 154 155 156 157 158 159 160 161 162 163 164 165 166
 0757: 14 0 1 3 5 6 7 8 9 10 11 12 18 24 25 26 29 30 31 32 33 53 54 56 57 60 61 64 66 87 89 90 96 97 98 99 100 101 102 103 104 105 107 108 109 110 111 112 113 114 115 116 117 118 119 120 121 122 123 124 125 126 127 131 152
 0758: 16 12 24 25 26 29 30 31 32 33 53 54 56 60 61 64 66 87 89 96 97 124 125 126 127 131 152
 0759: 2 34 35 36 37 38 39 40 79 80 81 86 87 91 92 93 94
 0760: 31 4 34 35 36 37 38 39 40 41 42 43 44 45 46 47 48 62 65 79 80 81 82 84 86 87 91 92 93 94 95
 0761: 3 3 101 102 103 104 105
 0762: 17 25 29 30 31 32 56 64
 0763: 1 25 26 29 30 31 32 33 53 54 56 64 66 124
 0764: 10 12 25 26 29 30 31 32 33 53 54 56 61 64 66 89 96 124 131
 0765: 2 0 1 3 5 6 7 8 9 10 18 98 99 100 101 102 103 104 105 107 108 109 110 111 113 114 115 116
 0766: 11 105 114 115
 0767: 1 34 35 36 37 38 81 86 91 92 93 94
 0768: 24 25 29 30 31 32 64 97
 0769: 10 16 19 20 21 22 23 59 70 72 73 74 77 78 85 88
 0770: 45 2 13 14 15 16 17 19 20 21 22 23 24 59 60 63 67 68 69 70 71 72 73 74 75 76 77 78 85 88 128
 0771: 20 4 34 35 36 37 38 39 40 41 42 43 44 45 46 47 48 49 50 55 62 65 79 80 81 82 84 86 87 91 92 93 94 95 106
 0772: 45 63 72 73 74
 0773: 5 13 14 15 17 63 67 68 69 70 71 72 73 74 75 76
 0774: 17 13 14 15 16 17 63 67 68 69 70 71 72 73 74 75 76
 0775: 12 13 14 15 16 17 19 20 21 22 23 59 63 67 68 69 70 71 72 73 74 75 76 77 78 85
 0776: 3 27 28 153 154 155 156 157 158 159 160 161 162 163 165
 0777: 10 41 42 43 44 46 47 48 62 65 82
 0778: 23 12 33 61 89 96 131
 0779: 10 2 4 34 35 36 37 38 39 40 41 42 43 44 45 46 47 48 49 50 62 63 65 79 80 81 82 84 86 87 91 92 93 94 95 106
 0780: 10 13 14 15 16 17 19 20 21 22 23 59 67 68 69 70 71 72 73 74 75 76 77 78 85 88 128
 0781: 9 129 130 132 133 134 135 142 149
 0782: 20 12 25 26 27 28 29 30 31 32 33 51 52 53 54 55 56 57 61 64 66 83 89 96 97 124 125 126 127 129 130 131 132 133 134 135 136 137 138 139 140 141 142 143 144 145 146 147 148 149 150 151 152 153 154 155 156 157 158 159 160 161 162 163 164 165 166
 0783: 16 0 1 3 5 6 7 8 9 10 11 18 58 90 98 99 100 101 102 103 104 105 107 108 109 110 111 112 113 114 115 116 117 118 119 120 121 122 123
 0784: 20 93 94
 0785: 2 2 4 34 35 36 37 38 39 40 41 42 43 44 45 46 47 48 49 50 62 65 79 80 81 82 84 86 91 92 93 94 95 106
 0786: 5 2 4 13 14 15 16 17 19 20 21 22 23 34 35 36 37 38 39 40 41 42 43 44 45 46 47 48 49 50 59 62 63 65 67 68 69 70 71 72 73 74 75 76 77 78 79 80 81 82 84 85 86 88 91 92 93 94 95 106
 0787: 1 25 26 29 30 31 32 53 54 56 64 66 152
 0788: 1 12 25 26 29 30 31 32 33 53 54 56 61 64 66 89 96 131 152
 0789: 11 12 25 26 29 30 31 32 33 53 54 56 61 64 66 89 96 97 125 126 127 131 152
 0790: 1 12 25 26 29 30 31 32 33 53 54 55 56 61 64 66 89 96 97 125 126 127 131 152
 0791: 1 27 28 58 129 130 132 133 134 135 136 137 138 139 140 141 142 143 149 153 154 155 156 157 158 159 160 161 162 163 164 165
 0792: 19 51 52 83 166
 0793: 13 51 52 83 87 124 166
 0794: 1 27 28 51 52 58 83 87 124 129 130 132 133 134 135 136 137 138 139 140 141 142 143 149 153 154 155 156 157 158 159 160 161 162 163 164 165 166
 0795: 5 27 28 51 52 58 83 87 124 129 130 132 133 134 135 136 137 138 139 140 141 142 143 144 145 146 147 148 149 150 151 153 154 155 156 157 158 159 160 161 162 163 164 165 166
 0796: 1 12 25 26 27 28 29 30 31 32 33 51 52 53 54 55 56 58 61 64 66 83 87 89 96 97 124 125 126 127 129 130 131 132 133 134 135 136 137 138 139 140 141 142 143 144 145 146 147 148 149 150 151 152 153 154 155 156 157 158 159 160 161 162 163 164 165 166
 0797: 1 0 1 3 5 6 7 8 9 10 11 18 24 57 60 90 98 99 100 101 102 103 104 105 107 108 109 110 111 112 113 114 115 116 117 118 119 120 121 122 123 128
 0798: 4 0 1 3 5 6 7 8 9 10 11 18 57 90 98 99 100 101 102 103 104 105 107 108 109 110 111 112 113 114 115 116 117 118 119 120 121 122 123 128
 0799: 28 57 128
 0800: 1 34 35 36 37 38 39 79 80 81 86 91
 0801: 5 34 35 36 37 38 39 79 80 81 86 91 92 94
 0802: 37 41 44 46 47 82
 0803: 34 41 44 46 47 65 82
 0804: 26 41 44 46 47 48 65 82
 0805: 22 12 25 26 29 30 31 32 33 53 54 55 56 61 64 66 89 96 97 124 125 126 127 131 152
 0806: 15 27 28 51 52 57 58 83 129 130 132 133 134 135 136 137 138 139 140 141 142 143 144 145 146 147 148 149 150 151 153 154 155 156 157 158 159 160 161 162 163 164 165 166
 0807: 7 153 154
 0808: 69 28 161
 0809: 20 28 158 159 161
 0810: 34 25 29 30 31 32 56 64 97 125 126 127 152
 0811: 6 25 29 30 31 32 56 61 64 97 125 126 127 152
 0812: 47 12 25 29 30 31 32 56 61 64 89 96 97 125 126 127 131 152
 0813: 13 27 28 51 52 55 57 58 83 129 130 132 133 134 135 136 137 138 139 140 141 142 143 144 145 146 147 148 149 150 151 153 154 155 156 157 158 159 160 161 162 163 164 165 166
 0814: 2 13 14 15 67 68 69 71 72 73 74 75 76 88
 0815: 18 16 17 19 20 21 22 23 59 70 77 78 85
 0816: 1 129 130 132 133 142 149
 0817: 12 129 130 132 133 134 135 139 142 149
 0818: 12 34 35 36 37 39 80 81 86
 0819: 1 38 79
 0820: 4 12 61 96 131
 0821: 5 26 53 54 56 66 152
 0822: 4 25 31 32 64
 0823: 1 25 29 30 31 32 64 125 126 127
 0824: 6 11 24 60 90 117 118 119 120 121 122 123 128
 0825: 2 4 25 27 28 29 30 31 32 51 52 58 60 64 83 84 95 129 130 132 133 134 135 136 137 138 139 140 141 142 143 144 145 146 147 148 149 150 151 153 154 155 156 157 158 159 160 161 162 163 164 165 166
 0826: 64 91 92 93
 0827: 14 2 4 34 35 36 37 38 39 40 41 42 43 44 45 46 47 48 49 50 55 62 65 79 80 81 82 84 86 91 92 93 94 95 106
 0828: 8 2 4 84 95
 0829: 13 80 91 92 93 94
 0830: 4 129 130 132 133 139 142
 0831: 11 19 88
 0832: 2 19 21 22 23 85 88
 0833: 38 12 25 26 29 30 31 32 33 53 54 56 58 61 64 66 89 96 97 124 125 126 127 131 152
 0834: 1 2 13 14 15 16 17 19 20 21 22 23 24 34 35 36 37 38 39 40 41 42 43 44 45 46 47 48 49 50 59 60 62 63 65 67 68 69 70 71 72 73 74 75 76 77 78 79 80 81 82 85 86 87 88 91 92 93 94 106
 0835: 6 12 131
 0836: 31 12 25 26 27 28 29 30 31 32 33 51 52 53 54 55 56 57 58 61 64 66 83 89 96 97 124 125 126 127 128 129 130 131 132 133 134 135 136 137 138 139 140 141 142 143 144 145 146 147 148 149 150 151 152 153 154 155 156 157 158 159 160 161 162 163 164 165 166
 0837: 4 0 1 3 4 5 6 7 8 9 10 11 18 84 90 95 98 99 100 101 102 103 104 105 107 108 109 110 111 112 113 114 115 116 117 118 119 120 121 122 123
 0838: 1 4 11 84 90 95 117 118 119 120 121 122 123
 0839: 33 72 73 74 75 76
 0840: 1 129 130 132 133 134 135 149
 0841: 5 129 130 132 133 134 135 139 149
 0842: 4 137 138 140 141 142
 0843: 4 51 52 83 87 124
 0844: 9 27 28 51 52 83 87 124 129 130 132 133 134 135 136 137 138 139 140 141 142 143 149 153 154 155 156 157 158 159 160 161 162 163 164 165 166
 0845: 10 27 28 51 52 83 87 124 129 130 132 133 134 135 136 137 138 139 140 141 142 143 144 145 146 147 148 149 150 151 153 154 155 156 157 158 159 160 161 162 163 164 165 166
 0846: 11 2 13 14 15 16 17 19 20 21 22 23 24 27 28 51 52 58 59 60 63 67 68 69 70 71 72 73 74 75 76 77 78 83 85 87 88 124 128 129 130 132 133 134 135 136 137 138 139 140 141 142 143 144 145 146 147 148 149 150 151 153 154 155 156 157 158 159 160 161 162 163 164 165 166
 0847: 2 38 79 80 91 92 93 94
 0848: 2 12 33 53 54 56 61 66 89 96 131 152
 0849: 2 12 25 29 30 31 32 33 53 54 56 61 64 66 89 96 97 125 126 127 131 152
 0850: 7 4 12 25 26 29 30 31 32 33 34 35 36 37 38 39 40 41 42 43 44 45 46 47 48 49 50 53 54 55 56 61 62 64 65 66 79 80 81 82 84 86 89 91 92 93 94 95 96 97 106 125 126 127 131 152
 0851: 22 34 35 36 37 39 81
 0852: 10 2 4 13 14 15 16 17 19 20 21 22 23 24 34 35 36 37 38 39 40 41 42 43 44 45 46 47 48 49 50 59 60 62 63 65 67 68 69 70 71 72 73 74 75 76 77 78 79 80 81 82 84 85 86 87 88 91 92 93 94 95 106
 0853: 11 25 29 30 31 32 55 64
 0854: 40 57 97 125 126 127
 0855: 17 25 29 30 31 32 55 57 64 97 125 126 127
 0856: 13 101 114 115
 0857: 17 101 105 114 115
 0858: 9 0 1 5 6 7 8 9 10 18 98 99 100 102 103 104 107 108 109 110 111 112 113 116
 0859: 14 10 18 112 113 116
 0860: 9 5 6 7 8 9 10 18 107 108 109 110 111 112 113 116
 0861: 2 3 18
 0862: 1 3 18 105
 0863: 1 0 1 5 6 7 8 9 10 98 99 100 101 102 103 104 107 108 109 110 111 112 113 114 115 116
 0864: 2 0 1 98 99 100 101 102 103 104 112 114 115 116
 0865: 6 2 4 13 14 15 16 17 19 20 21 22 23 34 35 36 37 38 39 40 41 42 43 44 45 46 47 48 49 50 59 62 65 67 68 69 70 71 72 73 74 75 76 77 78 79 80 81 82 84 85 86 87 88 91 92 93 94 95 106
 0866: 3 34 35 36 37 38 39 40 41 42 43 44 45 46 47 48 62 65 79 80 81 82 86 91 92 93 94 128
 0867: 3 34 35 36 37 38 39 40 41 42 43 44 45 46 47 48 49 50 62 65 79 80 81 82 86 87 91 92 93 94 106 128
 0868: 4 13 14 15 16 17 19 20 21 22 23 34 35 36 37 38 39 40 41 42 43 44 45 46 47 48 49 50 59 62 63 65 67 68 69 70 71 72 73 74 75 76 77 78 79 80 81 82 85 86 87 88 91 92 93 94 106 128
 0869: 3 2 13 14 15 16 17 19 20 21 22 23 34 35 36 37 38 39 40 41 42 43 44 45 46 47 48 49 50 59 62 63 65 67 68 69 70 71 72 73 74 75 76 77 78 79 80 81 82 85 86 87 88 91 92 93 94 106 128
 0870: 3 2 13 14 15 16 17 19 20 21 22 23 24 34 35 36 37 38 39 40 41 42 43 44 45 46 47 48 49 50 59 60 62 63 65 67 68 69 70 71 72 73 74 75 76 77 78 79 80 81 82 85 86 87 88 91 92 93 94 106 128
 0871: 3 0 1 3 4 5 6 7 8 9 10 11 12 18 25 26 29 30 31 32 33 53 54 55 56 57 61 64 66 84 89 90 95 96 97 98 99 100 101 102 103 104 105 107 108 109 110 111 112 113 114 115 116 117 118 119 120 121 122 123 124 125 126 127 131 152
 0872: 3 12 53 54 61 66 89 96 131
 0873: 13 25 29 30 31 32 64 83
 0874: 13 25 29 30 31 32 64 83 97 125 126 127
 0875: 13 12 25 26 29 30 31 32 33 53 54 56 61 64 66 83 89 96 97 124 125 126 127 131 152
 0876: 13 12 25 26 29 30 31 32 33 53 54 55 56 57 61 64 66 83 89 96 97 124 125 126 127 131 152
 0877: 18 51 52
 0878: 13 51 52 129 130 132 133 134 135 137 138 139 140 141 142 149
 0879: 13 27 28 51 52 129 130 132 133 134 135 137 138 139 140 141 142 149 153 154 155 156 157 158 159 160 161 162 163 164 165 166
 0880: 13 27 28 51 52 129 130 132 133 134 135 136 137 138 139 140 141 142 149 153 154 155 156 157 158 159 160 161 162 163 164 165 166
 0881: 13 27 28 51 52 129 130 132 133 134 135 136 137 138 139 140 141 142 143 149 153 154 155 156 157 158 159 160 161 162 163 164 165 166
 0882: 14 27 28 51 52 129 130 132 133 134 135 136 137 138 139 140 141 142 143 144 145 146 147 148 149 150 151 153 154 155 156 157 158 159 160 161 162 163 164 165 166
 0883: 13 27 28 51 52 58 129 130 132 133 134 135 136 137 138 139 140 141 142 143 144 145 146 147 148 149 150 151 153 154 155 156 157 158 159 160 161 162 163 164 165 166
 0884: 6 12 25 26 29 30 31 32 33 61 64 89 96 124 131
 0885: 7 53 54 56 58 66
 0886: 41 12 25 29 30 31 32 56 61 64 89 96 97 125 126 127 131
 0887: 7 2 4 12 25 26 29 30 31 32 33 34 35 36 37 38 39 40 41 42 43 44 45 46 47 48 49 50 53 54 55 56 61 62 64 65 66 79 80 81 82 84 86 89 91 92 93 94 95 96 97 106 124 125 126 127 131 152
 0888: 4 13 14 15 16 17 19 20 21 22 23 24 59 60 63 67 68 69 70 71 72 73 74 75 76 77 78 85 88
 0889: 10 128 143 144 145 146 147 148 150 151
 0890: 4 27 28 128 129 130 132 133 134 135 136 137 138 139 140 141 142 143 144 145 146 147 148 149 150 151 153 154 155 156 157 158 159 160 161 162 163 164 165
 0891: 1 27 28 51 52 83 87 128 129 130 132 133 134 135 136 137 138 139 140 141 142 143 144 145 146 147 148 149 150 151 153 154 155 156 157 158 159 160 161 162 163 164 165 166
 0892: 3 27 28 51 52 58 83 87 128 129 130 132 133 134 135 136 137 138 139 140 141 142 143 144 145 146 147 148 149 150 151 153 154 155 156 157 158 159 160 161 162 163 164 165 166
 0893: 7 13 14 15 16 17 19 20 21 22 23 24 27 28 51 52 58 59 60 63 67 68 69 70 71 72 73 74 75 76 77 78 83 85 87 88 128 129 130 132 133 134 135 136 137 138 139 140 141 142 143 144 145 146 147 148 149 150 151 153 154 155 156 157 158 159 160 161 162 163 164 165 166
 0894: 5 25 29 30 31 32 57 64 97 125 126 127
 0895: 10 12 25 26 29 30 31 32 33 53 54 56 57 61 64 66 89 96 97 124 125 126 127 131 152
 0896: 7 16 17 70 75 76
 0897: 1 11 27 28 51 52 58 83 90 117 118 119 120 121 122 123 129 130 132 133 134 135 136 137 138 139 140 141 142 143 144 145 146 147 148 149 150 151 153 154 155 156 157 158 159 160 161 162 163 164 165 166
 0898: 1 16 17 19 20 21 22 23 59 63 70 77 78 85 88
 0899: 7 34 35 36 37 38 39 40 41 42 43 44 45 46 47 48 52 62 65 79 80 81 82 83 86 87 91 92 93 94 95
 0900: 22 13 14 15 16 17 19 20 21 22 23 34 35 36 37 38 39 40 41 42 43 44 45 46 47 48 49 50 52 59 62 63 65 67 68 69 70 71 72 73 74 75 76 77 78 79 80 81 82 83 85 86 87 88 91 92 93 94 95 106
 0901: 6 9 108 109 110
 0902: 12 13 14 15 67 68 69 71 75 76
 0903: 1 17 19 20 21 22 23 59 77 78 85 88
 0904: 2 134 135 137 138 139 149
 0905: 1 144 145 146 151
 0906: 15 144 145 146 147 150 151
 0907: 8 0 1 3 5 6 7 8 9 10 11 12 18 25 26 29 30 31 32 33 53 54 55 56 57 61 64 66 89 90 96 97 98 99 100 101 102 103 104 105 107 108 109 110 111 112 113 114 115 116 117 118 119 120 121 122 123 124 125 126 127 131 152
 0908: 1 11 90 121 123
 0909: 1 12 26 33 53 54 56 66 124 152
 0910: 1 11 12 25 26 29 30 31 32 33 53 54 55 56 57 61 64 66 89 90 96 97 117 118 119 120 121 122 123 124 125 126 127 131 152
 0911: 2 5 6 7 8 9 10 18 99 100 107 108 109 110 111 113
 0912: 1 0 1 3 98 101 102 103 104 105 112 114 115 116
 0913: 1 112 114 115
 0914: 2 19 21 22 23 77 78 85
 0915: 14 27 28 154 155 156 157 158 159 160 161
 0916: 17 27 28 143 153 154 155 156 157 158 159 160 161 162 163 164 165
 0917: 19 27 28 136 143 153 154 155 156 157 158 159 160 161 162 163 164 165
 0918: 1 52 83 87 124
 0919: 1 52 83 87 124 166
 0920: 1 51 52 58 83 87 124 166
 0921: 18 0 1 18 98 99 100 113
 0922: 4 34 35 36 37 39 81 86
 0923: 19 27 28 136 153 154 155 156 157 158 159 160 161 162 163 164 165
 0924: 2 58 128
 0925: 1 34 35 36 37 38 39 40 41 42 43 44 45 46 47 48 55 62 65 79 80 81 82 86 87 91 92 93 94
 0926: 2 4 34 35 36 37 38 39 40 41 42 43 44 45 46 47 48 55 62 65 79 80 81 82 84 86 87 91 92 93 94 95
 0927: 2 0 1 3 5 6 7 8 9 10 11 12 18 25 26 29 30 31 32 33 53 54 56 57 61 64 66 89 90 96 97 98 99 100 101 102 103 104 105 107 108 109 110 111 112 113 114 115 116 117 118 119 120 121 122 123 124 125 126 127 131 152
 0928: 8 12 56 61 89 96 131
 0929: 2 12 33 56 61 89 96 124 131
 0930: 1 12 33 56 61 89 96 124 131 152
 0931: 1 56 58 152
 0932: 11 26 33 53 54 56 58 66 124 152
 0933: 10 12 26 33 53 54 56 58 61 66 89 96 124 131 152
 0934: 4 132 137 138 139 140 141
 0935: 1 129 130 132 133 137 138 139 140 141
 0936: 3 134 135 142 149
 0937: 1 34 35 36 37 86
 0938: 1 51 52 83 144 145 146 147 148 150 151
 0939: 23 2 58
 0940: 1 2 13 14 15 16 17 19 20 21 22 23 34 35 36 37 38 39 40 41 42 43 44 45 46 47 48 51 52 58 59 62 63 65 67 68 69 70 71 72 73 74 75 76 77 78 79 80 81 82 83 85 86 87 88 91 92 93 94
 0941: 5 2 13 14 15 16 17 19 20 21 22 23 24 34 35 36 37 38 39 40 41 42 43 44 45 46 47 48 51 52 58 59 60 62 63 65 67 68 69 70 71 72 73 74 75 76 77 78 79 80 81 82 83 85 86 87 88 91 92 93 94 128
 0942: 1 0 1 5 6 7 8 9 10 18 57 98 99 100 101 102 103 104 105 107 108 109 110 111 112 113 114 115 116
 0943: 7 7 107
 0944: 8 5 7 107
 0945: 8 5 6 7 107
 0946: 2 55 106
 0947: 4 49 50 55 106
 0948: 6 12 96 131
 0949: 2 12 33 61 87 89 96 124 131
 0950: 1 2 13 14 15 16 17 19 20 21 22 23 58 59 63 67 68 69 70 71 72 73 74 75 76 77 78 85 88 128
 0951: 1 12 25 26 27 28 29 30 31 32 33 53 54 56 57 61 64 66 89 96 97 124 125 126 127 129 130 131 132 133 134 135 136 137 138 139 140 141 142 143 144 145 146 147 148 149 150 151 152 153 154 155 156 157 158 159 160 161 162 163 164 165 166
 0952: 22 0 1 5 6 7 8 9 10 18 98 99 100 101 102 103 104 107 108 109 110 111 112 113 114 115 116
 0953: 6 0 1 3 5 6 7 8 9 10 11 18 24 27 28 51 52 58 60 83 90 98 99 100 101 102 103 104 105 107 108 109 110 111 112 113 114 115 116 117 118 119 120 121 122 123 128 129 130 132 133 134 135 136 137 138 139 140 141 142 143 144 145 146 147 148 149 150 151 153 154 155 156 157 158 159 160 161 162 163 164 165 166
 0954: 6 137 138 139 140 141 149
 0955: 1 38 79 80 86 91 92 93 94
 0956: 20 12 25 29 30 31 32 61 64 89 96 131
 0957: 5 9 109
 0958: 50 51 52 58 83
 0959: 1 0 1 5 6 7 8 9 10 11 18 57 90 98 99 100 107 108 109 110 111 113 117 118 119 120 121 122 123
 0960: 4 41 62 82
 0961: 3 41 44 45 46 47 62 65 82
 0962: 10 13 14 15 67 68 69 70 71 72 73 74 75 76
 0963: 3 129 130 132
 0964: 10 11 117 118 119 120 122
 0965: 8 90 121
 0966: 9 90 121 123
 0967: 1 0 1 5 6 7 8 9 10 18 98 99 100 101 102 103 104 105 107 108 109 110 111 113 114 115
 0968: 3 34 35 36 37 38 39 40 41 42 43 44 45 46 47 48 62 65 79 80 81 82 86 87 91 92 93 94 106
 0969: 1 25 30 31 32 64
 0970: 1 12 25 30 31 32 61 64 89 96 131
 0971: 1 29 124
 0972: 1 26 29 33 124
 0973: 1 26 29 33 53 54 66 124
 0974: 1 26 29 33 53 54 56 66 124 152
 0975: 12 2 13 14 15 16 17 19 20 21 22 23 59 67 68 69 70 71 72 73 74 75 76 77 78 85 88
 0976: 40 18 99 100 113
 0977: 1 22 23 85
 0978: 12 19 20 21 22 23 59 85
 0979: 25 0 1 5 6 7 8 9 10 98 99 100 107 108 109 110 111 113
 0980: 11 0 1 10 98 99 100 113
 0981: 16 2 58 63
 0982: 23 38 91 92 93
 0983: 7 49 50 95
 0984: 12 25 26 29 30 31 32 33 34 35 36 37 38 39 40 41 42 43 44 45 46 47 48 49 50 52 62 64 65 79 80 81 82 83 84 86 87 91 92 93 94 95
 0985: 15 13 14 15 16 17 19 20 21 22 23 25 26 29 30 31 32 33 34 35 36 37 38 39 40 41 42 43 44 45 46 47 48 49 50 52 59 62 64 65 67 68 69 70 71 72 73 74 75 76 77 78 79 80 81 82 83 84 85 86 87 88 91 92 93 94 95
 0986: 20 163 165 166
 0987: 28 136 143
 0988: 11 144 145 146 147 148 150 151 152
 0989: 11 27 28 53 54 66 97 129 130 131 132 133 134 135 136 137 138 139 140 141 142 143 144 145 146 147 148 149 150 151 152 153 154 155 156 157 158 159 160 161 162 163 164 165 166
 0990: 9 51 55 57
 0991: 11 27 28 51 53 54 55 57 66 97 128 129 130 131 132 133 134 135 136 137 138 139 140 141 142 143 144 145 146 147 148 149 150 151 152 153 154 155 156 157 158 159 160 161 162 163 164 165 166
 0992: 11 24 27 28 51 53 54 55 57 60 66 97 128 129 130 131 132 133 134 135 136 137 138 139 140 141 142 143 144 145 146 147 148 149 150 151 152 153 154 155 156 157 158 159 160 161 162 163 164 165 166
 0993: 6 0 1 3 4 5 6 7 8 9 10 11 12 18 56 61 89 90 96 98 99 100 101 102 103 104 105 106 107 108 109 110 111 112 113 114 115 116 117 118 119 120 121 122 123 124 125 126 127
 0994: 18 125 127
 0995: 44 12 56 61 89 96 101 125 126 127
 0996: 11 0 1 3 4 5 6 7 8 9 10 11 18 90 98 99 100 102 103 104 105 106 107 108 109 110 111 112 113 114 115 116 117 118 119 120 121 122 123
 0997: 6 0 1 3 4 5 6 7 8 9 10 18 98 99 100 102 103 104 105 106 107 108 109 110 111 112 113 114 115 116 123
 0998: 11 0 1 3 4 5 6 7 8 9 10 98 99 100 102 103 104 105 107 108 109 110 111 112 113 114 115 116
 0999: 13 3 4
 1000: 35 5 6 7 8 9 105 107 108 110 111
 1001: 11 10 102 109 114 115
 1002: 11 5 6 7 8 9 10 102 105 107 108 109 110 111 114 115
 1003: 14 3 4 5 6 7 8 9 10 102 105 107 108 109 110 111 114 115
 1004: 11 0 1 98 99 100 103 104 112 113 116
 1005: 12 99 100 112 113 116
 1006: 11 2 13 14 15 16 17 19 20 21 22 23 24 58 59 60 63 67 68 69 70 71 72 73 74 75 76 77 78 85 88
 1007: 1 34 35 36 37 38 39 40 43 79 80 81 86 91 92 93 94
 1008: 10 42 48
 1009: 6 0 1 3 5 6 7 8 9 10 18 57 98 99 100 101 102 103 104 105 107 108 109 110 111 112 113 114 115 116
 1010: 1 0 1 5 6 7 8 9 10 18 98 99 100 101 102 103 104 105 107 108 109 110 111 113
 1011: 4 0 1 5 6 7 8 9 10 18 98 99 100 101 102 103 104 107 108 109 110 111 113
 1012: 4 12 25 26 29 30 31 32 33 53 54 61 64 66 89 96 124 131
 1013: 3 12 25 26 29 30 31 32 33 53 54 55 57 61 64 66 89 96 97 124 125 126 127 131 152
 1014: 11 124 152
 1015: 1 19 20 21 22 23 59 70 77 78 85 88
 1016: 3 0 1 3 5 6 7 8 9 10 11 18 27 28 51 52 57 58 83 90 98 99 100 101 102 103 104 105 107 108 109 110 111 112 113 114 115 116 117 118 119 120 121 122 123 129 130 132 133 134 135 136 137 138 139 140 141 142 143 144 145 146 147 148 149 150 151 153 154 155 156 157 158 159 160 161 162 163 164 165 166
 1017: 1 52 83 136
 1018: 1 52 83 129 130 132 133 136 142
 1019: 2 52 83 129 130 132 133 134 135 136 137 138 139 140 141 142 149
 1020: 8 27 28 52 83 129 130 132 133 134 135 136 137 138 139 140 141 142 149 153 154 155 156 157 158 159 160 161 162 163 164 165 166
 1021: 2 13 14 15 16 17 19 20 59 67 68 69 70 71 72 73 74 75 76 77 78
 1022: 1 61 96
 1023: 5 13 14 15 16 17 19 20 21 22 23 24 59 60 63 67 68 69 70 71 72 73 74 75 76 77 78 85 88 128
 1024: 1 26 87 124
 1025: 1 26 87 124 166
 1026: 1 26 51 52 83 87 124 166
 1027: 1 26 27 28 51 52 83 87 124 129 130 132 133 134 135 136 137 138 139 140 141 142 143 149 153 154 155 156 157 158 159 160 161 162 163 164 165 166
 1028: 1 26 27 28 51 52 83 87 124 129 130 132 133 134 135 136 137 138 139 140 141 142 143 144 145 146 147 148 149 150 151 153 154 155 156 157 158 159 160 161 162 163 164 165 166
 1029: 1 2 13 14 15 16 17 19 20 21 22 23 24 26 27 28 51 52 58 59 60 63 67 68 69 70 71 72 73 74 75 76 77 78 83 85 87 88 124 128 129 130 132 133 134 135 136 137 138 139 140 141 142 143 144 145 146 147 148 149 150 151 153 154 155 156 157 158 159 160 161 162 163 164 165 166
 1030: 1 33 53 54 56 66 152
 1031: 1 4 12 25 29 30 31 32 33 34 35 36 37 38 39 40 41 42 43 44 45 46 47 48 49 50 53 54 55 56 61 62 64 65 66 79 80 81 82 84 86 89 91 92 93 94 95 96 97 106 125 126 127 131 152
 1032: 1 0 1 3 5 6 7 8 9 10 11 18 57 90 98 99 100 102 103 104 105 107 108 109 110 111 112 113 114 115 116 117 118 119 120 121 122 123
 1033: 1 0 1 3 5 6 7 8 9 10 11 18 90 98 99 100 102 103 104 105 107 108 109 110 111 112 113 114 115 116 117 118 119 120 121 122 123
 1034: 1 0 1 3 5 6 7 8 9 10 18 98 99 100 102 103 104 105 107 108 109 110 111 112 113 114 115 116
 1035: 1 0 1 5 6 7 8 9 10 18 98 99 100 102 103 104 107 108 109 110 111 112 113 114 115 116
 1036: 1 0 1 5 6 7 8 9 10 18 98 99 100 102 103 104 107 108 109 110 111 113
 1037: 3 12 26 33 53 54 61 66 89 96 124 131
 1038: 1 27 28 51 52 83 87 129 130 132 133 134 135 136 137 138 139 140 141 142 149 153 154 155 156 157 158 159 160 161 162 163 164 165 166
 1039: 2 27 28 51 52 83 87 129 130 132 133 134 135 136 137 138 139 140 141 142 143 149 153 154 155 156 157 158 159 160 161 162 163 164 165 166
 1040: 9 134 135 139 149
 1041: 5 2 4 34 35 36 37 38 39 40 41 42 43 44 45 46 47 48 49 50 55 62 65 79 80 81 82 84 86 87 91 92 93 94 95 106
 1042: 7 2 4 13 14 15 16 17 19 20 21 22 23 34 35 36 37 38 39 40 41 42 43 44 45 46 47 48 49 50 55 59 62 63 65 67 68 69 70 71 72 73 74 75 76 77 78 79 80 81 82 84 85 86 87 88 91 92 93 94 95 106
 1043: 2 12 24 25 26 29 30 31 32 33 53 54 56 60 61 64 66 89 96 97 124 125 126 127 131 152
 1044: 4 0 1 3 5 6 7 8 9 10 11 18 27 28 51 52 57 58 83 90 98 99 100 101 102 103 104 105 107 108 109 110 111 112 113 114 115 116 117 118 119 120 121 122 123 128 129 130 132 133 134 135 136 137 138 139 140 141 142 143 144 145 146 147 148 149 150 151 153 154 155 156 157 158 159 160 161 162 163 164 165 166
 1045: 14 26 33 87 124
 1046: 3 53 54 66 152
 1047: 3 26 33 53 54 66 87 124 152
 1048: 1 12 25 26 29 30 31 32 33 53 54 55 56 61 64 66 87 89 96 97 124 125 126 127 131 152
 1049: 3 12 24 25 26 29 30 31 32 33 53 54 55 56 60 61 64 66 87 89 96 97 124 125 126 127 131 152
 1050: 5 0 1 98 99 100 101 102 103 104 105 112 114 115 116
 1051: 1 26 33 56 124
 1052: 1 139 140 141
 1053: 3 52 58 83
 1054: 29 0 1 5 6 7 8 9 10 11 18 90 98 99 100 101 102 103 104 105 107 108 109 110 111 112 113 114 115 116 117 118 119 120 121 122 123
 1055: 13 51 52 58 83 87 166
 1056: 13 27 28 51 52 58 83 87 129 130 132 133 134 135 136 137 138 139 140 141 142 143 144 145 146 147 148 149 150 151 153 154 155 156 157 158 159 160 161 162 163 164 165 166
 1057: 1 41 42 44 46 47 48 82
 1058: 18 34 35 36
 1059: 17 34 35 36 37 39 79 81
 1060: 1 33 53 54 66 124
 1061: 23 0 1 3 5 6 7 8 9 10 11 18 24 60 90 98 99 100 101 102 103 104 105 107 108 109 110 111 112 113 114 115 116 117 118 119 120 121 122 123
 1062: 7 129 130 132 133 134 135 136 137 138 139 140 141 142 143 149
 1063: 4 80 86 91 92 93 94
 1064: 4 39 80 86 91 92 93 94
 1065: 1 26 53 54 56 61 66 89 96 131 152
 1066: 1 12 26 53 54 56 61 66 89 96 131 152
 1067: 2 12 25 26 29 30 31 32 53 54 56 61 64 66 89 96 97 125 126 127 131 152
 1068: 1 12 25 26 29 30 31 32 53 54 55 56 57 61 64 66 89 96 97 125 126 127 131 152
 1069: 1 27 28 33 51 52 58 83 124 129 130 132 133 134 135 136 137 138 139 140 141 142 143 144 145 146 147 148 149 150 151 153 154 155 156 157 158 159 160 161 162 163 164 165 166
 1070: 1 13 14 15 16 17 19 20 21 22 23 49 50 59 63 67 68 69 70 71 72 73 74 75 76 77 78 85 87 88 106
 1071: 8 34 35 36 37 38 39 40 41 42 43 44 45 46 47 48 52 62 65 79 80 81 82 83 86 91 92 93 94 95
 1072: 9 33 56 58 152
 1073: 2 4 13 14 15 16 17 19 20 21 22 23 34 35 36 37 38 39 40 41 42 43 44 45 46 47 48 49 50 59 62 65 67 68 69 70 71 72 73 74 75 76 77 78 79 80 81 82 84 85 86 87 88 91 92 93 94 95 106 128
 1074: 1 34 35 36 37 38 39 40 52 79 80 81 83 86 91 92 93 94
 1075: 17 25 29 30 31 32 58 64 97 125 126 127
 1076: 11 129 130 132 133 134 135 137 138 139 140 141 149
 1077: 13 26 53 54 56 66 124 152
 1078: 34 25 26 29 30 31 32 33 63 64
 1079: 23 12 96
 1080: 24 61 89
 1081: 26 12 61 89 96
 1082: 24 27 28 53 54 66 97 129 130 131 132 133 134 135 136 137 138 139 140 141 142 143 149 152 153 154 155 156 157 158 159 160 161 162 163 164 165 166
 1083: 21 55 148 151
 1084: 26 55 144 145 146 147 148 150 151
 1085: 21 27 28 53 54 55 66 97 129 130 131 132 133 134 135 136 137 138 139 140 141 142 143 144 145 146 147 148 149 150 151 152 153 154 155 156 157 158 159 160 161 162 163 164 165 166
 1086: 20 0 1 3 4 5 6 7 8 9 10 98 103 104 105 107 108 109 110 111 114 115 123
 1087: 26 4 10 114 115
 1088: 27 3 4 10 114 115
 1089: 5 0 1 5 6 7 8 9 98 103 104 105 107 108 110 111 123
 1090: 22 0 1 5 6 7 8 9 98 103 104 105 107 108 110 111
 1091: 12 5 6 7 8 9 107 108 109 110 111 114 115
 1092: 1 0 1 98 99 100 101 102 103 104 105 112 116
 1093: 8 4 95
 1094: 8 27 28 153 154 155 156 157 158 159 160 161 163 165 166
 1095: 1 0 1 5 6 7 8 9 10 98 99 100 107 108 109 110 111
 1096: 1 10 109
 1097: 1 0 1 5 6 7 8 9 98 99 100 107 108 110 111
 1098: 1 9 108 110 111
 1099: 3 101 102 112 114 115 116
 1100: 7 101 102 105 112 114 115 116
 1101: 8 0 1 5 6 7 8 9 10 18 98 99 100 103 104 107 108 109 110 111 113
 1102: 7 13 14 67 68 69 72 73 74
 1103: 5 13 14 15 16 17 19 20 21 22 23 34 35 36 37 38 39 40 41 42 43 44 45 46 47 48 51 52 59 62 65 67 68 69 70 71 72 73 74 75 76 77 78 79 80 81 82 83 85 86 87 88 91 92 93 94
 1104: 11 0 1 3 5 6 7 8 9 10 18 98 99 100 105 107 108 109 110 111 113
 1105: 1 21 23
 1106: 4 20 21 22 23 59 77 78 85
 1107: 8 52 83 129 130 132 133
 1108: 8 52 83 129 130 132 133 142
 1109: 9 52 83 129 130 132 133 134 135 137 138 139 140 141 142 149
 1110: 1 12 25 26 27 28 29 30 31 32 33 51 52 53 54 55 56 61 64 66 83 89 96 97 124 125 126 127 129 130 131 132 133 134 135 136 137 138 139 140 141 142 143 144 145 146 147 148 149 150 151 152 153 154 155 156 157 158 159 160 161 162 163 164 165 166
 1111: 1 34 35 36 37 38 39 40 41 42 43 44 45 46 47 48 52 62 65 79 80 81 82 86 91 92 93 94
 1112: 1 51 52 58 83 166
 1113: 2 26 33 53 54 56 66 87 124
 1114: 9 10 99 100 113
 1115: 22 16 21 22 23 77 78 85
 1116: 3 0 1 3 5 6 7 8 9 10 11 18 27 28 51 52 58 90 98 99 100 101 102 103 104 105 107 108 109 110 111 112 113 114 115 116 117 118 119 120 121 122 123 129 130 132 133 134 135 136 137 138 139 140 141 142 143 144 145 146 147 148 149 150 151 153 154 155 156 157 158 159 160 161 162 163 164 165 166
 1117: 2 101 112 114 115 116
 1118: 5 153 162 164
 1119: 6 27 153 154 155 156 157 162 164
 1120: 13 20 59 75 76
 1121: 4 20 59 72 73 74 75 76
 1122: 4 13 14 15 20 59 67 68 69 71 72 73 74 75 76
 1123: 4 17 19 70 88
 1124: 1 16 17 19 70 88
 1125: 12 16 17 19 21 22 23 70 77 78 85 88
 1126: 2 58 144 145 146 147 148 150 151
 1127: 3 40 41 42 43 44 45 46 47 48 62 65 82 84
 1128: 2 55 144 145 146 147 150
 1129: 2 55 57 128 144 145 146 147 148 150 151
 1130: 10 0 1 3 4 5 6 7 8 9 10 18 98 99 100 102 103 104 105 107 108 109 110 111 113 114 115 123
 1131: 2 0 1 5 6 7 8 9 18 98 99 100 103 104 105 107 108 110 111 113 123
 1132: 3 18 99 100 113 123
 1133: 5 25 29 30 31 32 33 64
 1134: 2 49 50 95 106
 1135: 1 12 25 29 30 31 32 55 57 61 64 89 96 97 125 126 127 131
 1136: 2 132 134 135 137 138 139 140 141 142 149
 1137: 1 26 27 28 33 51 53 54 56 58 66 124 129 130 132 133 134 135 136 137 138 139 140 141 142 143 149 152 153 154 155 156 157 158 159 160 161 162 163 164 165 166
 1138: 1 26 27 28 33 51 53 54 56 58 66 124 129 130 132 133 134 135 136 137 138 139 140 141 142 143 144 145 146 147 148 149 150 151 152 153 154 155 156 157 158 159 160 161 162 163 164 165 166
 1139: 8 72 73
 1140: 1 49 50 84 87 106
 1141: 2 34 35 36 37 38 39 40 41 42 43 44 45 46 47 48 49 50 62 65 79 80 81 82 84 86 87 91 92 93 94 95 106
 1142: 1 2 34 35 36 37 38 39 40 41 42 43 44 45 46 47 48 49 50 62 65 79 80 81 82 84 86 87 91 92 93 94 95 106
 1143: 3 2 13 14 15 16 17 19 20 21 22 23 34 35 36 37 38 39 40 41 42 43 44 45 46 47 48 49 50 59 62 63 65 67 68 69 70 71 72 73 74 75 76 77 78 79 80 81 82 84 85 86 87 88 91 92 93 94 95 106
 1144: 3 0 1 3 4 5 6 7 8 9 10 11 18 24 60 90 98 99 100 101 102 103 104 105 107 108 109 110 111 112 113 114 115 116 117 118 119 120 121 122 123 128
 1145: 4 0 1 3 4 5 6 7 8 9 10 11 18 90 98 99 100 101 102 103 104 105 107 108 109 110 111 112 113 114 115 116 117 118 119 120 121 122 123
 1146: 4 0 1 3 4 5 6 7 8 9 10 18 98 99 100 101 102 103 104 105 107 108 109 110 111 112 113 114 115 116
 1147: 4 0 1 4 5 6 7 8 9 10 18 98 99 100 107 108 109 110 111 113
 1148: 1 97 126 127
 1149: 2 0 1 3 5 6 7 8 9 10 11 18 90 98 99 100 107 108 109 110 111 113 117 118 119 120 121 122 123
 1150: 2 40 84 87
 1151: 2 2 13 14 15 16 17 19 20 21 22 23 25 26 29 30 31 32 33 34 35 36 37 38 39 40 41 42 43 44 45 46 47 48 49 50 52 58 59 62 63 64 65 67 68 69 70 71 72 73 74 75 76 77 78 79 80 81 82 83 84 85 86 87 88 91 92 93 94 95 124
 1152: 5 0 1 3 4 5 6 7 8 9 10 11 12 18 56 61 89 90 96 98 99 100 101 102 103 104 105 106 107 108 109 110 111 112 113 114 115 116 117 118 119 120 121 122 123 125 126 127
 1153: 1 0 1 3 4 5 6 7 8 9 10 11 18 90 98 99 100 101 102 103 104 105 106 107 108 109 110 111 112 113 114 115 116 117 118 119 120 121 122 123 125 126 127
 1154: 1 5 6 7 8 9 107 108 109 110 111 112 114 115 116
 1155: 4 81 86
 1156: 3 0 1 3 5 6 7 8 9 10 11 18 24 58 60 90 98 99 100 101 102 103 104 105 107 108 109 110 111 112 113 114 115 116 117 118 119 120 121 122 123 128
 1157: 4 27 28 52 83 129 130 132 133 134 135 137 138 139 140 141 142 149 153 154 155 156 157 158 159 160 161 162 163 164 165 166
 1158: 7 27 28 52 83 129 130 132 133 134 135 136 137 138 139 140 141 142 143 149 153 154 155 156 157 158 159 160 161 162 163 164 165 166
 1159: 13 44 46 47 48 65
 1160: 5 27 28 52 83 129 130 132 133 134 135 136 137 138 139 140 141 142 143 144 145 146 147 148 149 150 151 153 154 155 156 157 158 159 160 161 162 163 164 165 166
 1161: 5 12 24 25 26 27 28 29 30 31 32 33 51 52 53 54 55 56 57 58 60 61 64 66 83 89 96 97 124 125 126 127 128 129 130 131 132 133 134 135 136 137 138 139 140 141 142 143 144 145 146 147 148 149 150 151 152 153 154 155 156 157 158 159 160 161 162 163 164 165 166
 1162: 1 90 117 118 119 120 121 122 123
 1163: 4 101 102 105
 1164: 2 4 27 28 34 35 36 37 38 39 40 41 42 43 44 45 46 47 48 49 50 51 52 62 65 79 80 81 82 83 84 86 87 91 92 93 94 95 106 129 130 132 133 134 135 136 137 138 139 140 141 142 143 144 145 146 147 148 149 150 151 153 154 155 156 157 158 159 160 161 162 163 164 165 166
 1165: 3 11 90 112 114 115 116 117 118 119 120 121 122 123
 1166: 1 11 90 101 112 114 115 116 117 118 119 120 121 122 123
 1167: 2 11 90 101 102 103 104 112 114 115 116 117 118 119 120 121 122 123
 1168: 2 34 35 36 37 38 39 40 41 42 43 44 45 46 47 48 49 50 55 62 65 79 80 81 82 86 91 92 93 94 95 106
 1169: 7 0 1 3 5 6 7 8 9 10 18 98 99 100 101 102 103 104 105 107 108 109 110 111 112 113 114 115 116 117 118 119 120 121 122 123
 1170: 8 0 1 3 4 5 6 7 8 9 10 18 98 99 100 103 104 105 107 108 109 110 111 112 113 114 115 116 123
 1171: 9 0 1 3 4 5 6 7 8 9 10 98 103 104 105 107 108 109 110 111 114 115
 1172: 1 3 4 5 6 7 8 9 10 105 107 108 109 110 111 114 115
 1173: 2 51 52 58 83 87 124
 1174: 3 0 1 3 5 6 7 8 9 10 11 12 18 25 26 29 30 31 32 33 53 54 56 57 61 64 66 89 90 96 97 98 99 100 101 102 103 104 105 107 108 109 110 111 112 113 114 115 116 117 118 119 120 121 122 123 125 126 127 131 152
 1175: 3 26 33 53 54 56 66 152
 1176: 4 12 26 33 53 54 56 61 66 89 96 131 152
 1177: 2 3 11 90 105 112 114 115 116 117 118 119 120 121 122 123
 1178: 2 164 165
 1179: 7 27 28 128 153 154 155 156 157 158 159 160 161 162 163 164 165 166
 1180: 5 51 52 83 129 130 132 133 134 135 136 137 138 139 140 141 142 149
 1181: 7 51 52 83 129 130 132 133 134 135 136 137 138 139 140 141 142 143 149
 1182: 8 27 28 51 52 83 128 129 130 132 133 134 135 136 137 138 139 140 141 142 143 149 153 154 155 156 157 158 159 160 161 162 163 164 165 166
 1183: 7 41 43 44 46 47 65 82
 1184: 7 41 43 44 46 47 48 65 82
 1185: 1 0 1 3 5 6 7 8 9 10 11 18 27 28 51 52 58 83 90 98 99 100 101 102 103 104 105 107 108 109 110 111 112 113 114 115 116 117 118 119 120 121 122 123 128 129 130 132 133 134 135 136 137 138 139 140 141 142 143 144 145 146 147 148 149 150 151 153 154 155 156 157 158 159 160 161 162 163 164 165 166
 1186: 11 34 35 36 37 39
 1187: 19 28 158 159 160 161 162
 1188: 3 43 44 45 46 47
 1189: 2 25 30 64
 1190: 9 12 25 29 30 31 32 56 61 64 89 96 131
 1191: 11 55 152
 1192: 1 2 49 50
 1193: 1 4 34 35 36 37 38 39 40 41 42 43 44 45 46 47 48 62 65 79 80 81 82 84 86 87 91 92 93 94 106
 1194: 2 4 34 35 36 37 38 39 40 41 42 43 44 45 46 47 48 62 65 79 80 81 82 84 86 87 91 92 93 94 95 106
 1195: 3 134 135 137 138 140 141 149
 1196: 9 105 112 116
 1197: 9 0 1 5 6 7 8 9 10 18 98 99 100 101 102 103 104 107 108 109 110 111 113 114 115
 1198: 1 58 121 123
 1199: 1 11 58 90 117 118 119 120 121 122 123
 1200: 4 0 1 5 6 7 8 9 10 18 98 99 100 101 102 103 104 105 107 108 109 110 112 113 114 115 116
 1201: 7 101 102 103 104 112 116
 1202: 4 0 1 5 6 7 8 9 10 18 98 99 100 107 108 109 110 113 114 115
 1203: 4 5 6 7 8 9 107 108 109 110
 1204: 4 5 6 7 8 9 10 107 108 109 110 114 115
 1205: 2 16 17 21 22 23 70 77 78 85
 1206: 1 16 17 21 22 23 70 77 78 85 88
 1207: 6 56 61
 1208: 1 12 56 61
 1209: 1 25 26 29 30 31 32 33 53 54 64 66 97 124 125 126 127 152
 1210: 1 0 1 3 5 6 7 8 9 10 11 12 18 24 25 26 29 30 31 32 33 53 54 55 56 57 60 61 64 66 89 90 96 97 98 99 100 101 102 103 104 105 107 108 109 110 111 112 113 114 115 116 117 118 119 120 121 122 123 124 125 126 127 131 152
 1211: 1 41 44 45 46 47 48 65
 1212: 1 0 1 2 3 4 5 6 7 8 9 10 11 18 24 34 35 36 37 38 39 40 41 42 43 44 45 46 47 48 49 50 60 62 65 79 80 81 82 84 86 87 90 91 92 93 94 95 98 99 100 101 102 103 104 105 106 107 108 109 110 111 112 113 114 115 116 117 118 119 120 121 122 123 128
 1213: 2 21 22 23 78 85
 1214: 2 0 1 3 5 6 7 8 9 10 18 98 99 100 107 108 109 110 111 113
 1215: 2 5 6 7 8 9 10 107 108 109 110 111
 1216: 1 0 1 3 18 98 99 100 113
 1217: 3 25 64 95
 1218: 2 27 28 136 143 144 145 146 147 148 150 151 153 154 155 156 157 158 159 160 161 162 163 164 165 166
 1219: 1 61 152
 1220: 1 25 26 29 30 31 32 33 53 54 56 61 64 66 97 124 125 126 127 152
 1221: 1 2 4 12 25 26 29 30 31 32 33 34 35 36 37 38 39 40 41 42 43 44 45 46 47 48 49 50 53 54 55 56 61 62 64 65 66 79 80 81 82 84 86 87 89 91 92 93 94 95 96 97 106 124 125 126 127 131 152
 1222: 1 52 83 128
 1223: 1 13 14 15 16 17 19 20 21 22 23 52 59 63 67 68 69 70 71 72 73 74 75 76 77 78 83 85 88 128
 1224: 1 13 14 15 16 17 19 20 21 22 23 24 52 59 60 63 67 68 69 70 71 72 73 74 75 76 77 78 83 85 88 128
 1225: 2 28 158 159
 1226: 6 13 14 15 16 17 19 20 21 22 23 34 35 36 37 38 39 40 41 42 43 44 45 46 47 48 49 50 59 62 63 65 67 68 69 70 71 72 73 74 75 76 77 78 79 80 81 82 85 86 87 88 91 92 93 94 95 106
 1227: 7 2 13 14 15 16 17 19 20 21 22 23 34 35 36 37 38 39 40 41 42 43 44 45 46 47 48 49 50 59 62 63 65 67 68 69 70 71 72 73 74 75 76 77 78 79 80 81 82 85 86 87 88 91 92 93 94 95 106
 1228: 5 27 28 51 52 55 57 83 129 130 132 133 134 135 136 137 138 139 140 141 142 143 144 145 146 147 148 149 150 151 153 154 155 156 157 158 159 160 161 162 163 164 165 166
 1229: 5 0 1 5 6 7 8 9 10 11 18 90 98 99 100 107 108 109 110 111 113 117 118 119 120 121 122 123
 1230: 2 5 6 7 8 9 10 11 18 90 107 108 109 110 111 113 117 118 119 120 121 122 123
 1231: 4 134 135 137 138 139 140 141
 1232: 3 0 1 3 4 5 6 7 8 9 10 18 84 98 99 100 101 102 103 104 105 107 108 109 110 111 112 113 114 115 116
 1233: 3 3 4 84
 1234: 4 41 44 45 46 47 65 82
 1235: 1 40 41 42 44 45 46 47 48 62 65 82
 1236: 1 27 28 129 130 132 133 142 153 154 155 156 157 158 159 160 161 162 163 164 165 166
 1237: 1 27 28 129 130 132 133 134 135 142 149 153 154 155 156 157 158 159 160 161 162 163 164 165 166
 1238: 1 27 28 129 130 132 133 134 135 136 142 149 153 154 155 156 157 158 159 160 161 162 163 164 165 166
 1239: 1 12 25 26 27 28 29 30 31 32 33 51 52 53 54 55 56 57 58 61 64 66 83 88 89 96 97 124 125 126 127 129 130 131 132 133 134 135 136 137 138 139 140 141 142 143 144 145 146 147 148 149 150 151 152 153 154 155 156 157 158 159 160 161 162 163 164 165 166
 1240: 1 0 1 2 3 4 5 6 7 8 9 10 11 18 24 34 35 36 37 38 39 40 41 42 43 44 45 46 47 48 49 50 60 62 63 65 79 80 81 82 84 86 87 90 91 92 93 94 95 98 99 100 101 102 103 104 105 106 107 108 109 110 111 112 113 114 115 116 117 118 119 120 121 122 123 128
 1241: 1 2 34 35 36 37 38 39 40 41 42 43 44 45 46 47 48 49 50 62 65 79 80 81 82 86 87 91 92 93 94 95 106
 1242: 1 12 26 27 28 33 51 52 53 54 55 56 57 61 66 83 89 96 124 129 130 131 132 133 134 135 136 137 138 139 140 141 142 143 144 145 146 147 148 149 150 151 152 153 154 155 156 157 158 159 160 161 162 163 164 165 166
 1243: 2 5 6 7 8 107 114 115
 1244: 2 0 1 10 18 98 99 100 101 102 103 104 113
 1245: 5 41 42 45 82
 1246: 4 18 99 100 112 113 116
 1247: 1 40 79
 1248: 1 2 4 13 14 15 16 17 19 20 21 22 23 24 34 35 36 37 38 39 40 41 42 43 44 45 46 47 48 49 50 55 59 60 62 63 65 67 68 69 70 71 72 73 74 75 76 77 78 79 80 81 82 84 85 86 88 91 92 93 94 95 106 128
 1249: 7 0 1 3 5 6 7 8 9 10 11 18 27 28 51 52 57 58 83 87 90 98 99 100 101 102 103 104 105 107 108 109 110 111 112 113 114 115 116 117 118 119 120 121 122 123 129 130 132 133 134 135 136 137 138 139 140 141 142 143 144 145 146 147 148 149 150 151 153 154 155 156 157 158 159 160 161 162 163 164 165 166
 1250: 6 27 28 51 52 58 83 87 129 130 132 133 134 135 136 137 138 139 140 141 142 149 153 154 155 156 157 158 159 160 161 162 163 164 165 166
 1251: 8 27 28 129 130 132 133 134 135 137 138 139 140 141 142 143 149 153 154 155 156 157 158 159 160 161 162 163 164 165 166
 1252: 7 16 19 20 21 22 23 59 77 78 85
 1253: 2 41 43 44 46 47 82
 1254: 1 27 28 134 135 137 138 139 140 141 149 153 154 155 156 157 158 159 160 161 162 163 164 165 166
 1255: 1 136 143 144 145 146 147 148 150 151
 1256: 4 24 51 52 60 83 87 128
 1257: 4 13 14 15 16 17 19 20 21 22 23 24 51 52 59 60 63 67 68 69 70 71 72 73 74 75 76 77 78 83 85 87 88 128
 1258: 4 58 166
 1259: 1 3 11 90 101 102 103 104 105 112 114 115 116 117 118 119 120 121 122 123
 1260: 11 27 28 51 52 58 83 129 130 132 133 134 135 136 137 138 139 140 141 142 149 153 154 155 156 157 158 159 160 161 162 163 164 165 166
 1261: 1 0 1 3 5 6 7 8 9 10 11 18 27 28 51 52 57 58 83 87 90 98 99 100 101 102 103 104 105 107 108 109 110 111 112 113 114 115 116 117 118 119 120 121 122 123 129 130 132 133 134 135 136 137 138 139 140 141 142 149 153 154 155 156 157 158 159 160 161 162 163 164 165 166
 1262: 1 2 24 60 128
 1263: 1 27 28 51 52 83 129 130 132 133 134 135 136 137 138 139 140 141 142 143 144 145 146 147 148 149 150 151 153 154 155 156 157 158 159 160 161 162 163 164 165
 1264: 1 34 35 36 37 38 39 40 41 42 43 44 45 46 47 48 49 50 62 65 79 80 81 82 86 91 92 93 94 95 106
 1265: 1 26 53 54 55 66 87 124 152
 1266: 1 4 26 34 35 36 37 38 39 40 41 42 43 44 45 46 47 48 49 50 53 54 55 62 65 66 79 80 81 82 84 86 87 91 92 93 94 95 106 124 152
 1267: 11 17 19
 1268: 11 17 19 70
 1269: 2 16 17 19 70
 1270: 2 20 21 22 23 59 77 78 85 88
 1271: 4 55 57 97
 1272: 4 34 35 36 37 38 39 40 41 42 43 44 45 46 47 48 62 65 79 80 81 82 84 86 91 92 93 94
 1273: 2 34 35 36 37 38 39 40 41 42 43 44 45 46 47 48 49 50 52 62 65 79 80 81 82 83 84 86 87 91 92 93 94
 1274: 10 2 25 26 29 30 31 32 33 34 35 36 37 38 39 40 41 42 43 44 45 46 47 48 49 50 52 62 63 64 65 79 80 81 82 83 84 86 87 91 92 93 94 95
 1275: 5 2 13 14 15 16 17 19 20 21 22 23 24 25 26 29 30 31 32 33 34 35 36 37 38 39 40 41 42 43 44 45 46 47 48 49 50 52 58 59 60 62 63 64 65 67 68 69 70 71 72 73 74 75 76 77 78 79 80 81 82 83 84 85 86 87 88 91 92 93 94 95
 1276: 1 101 125
 1277: 2 27 28 97 136 153 154 155 156 157 158 159 160 161 162 163 164 165 166
 1278: 2 0 1 4 5 6 7 8 9 98 102 103 104 105 107 108 109 110 111 114 115
 1279: 8 4 5 6 7 8 9 102 107 108 109 110 111 114 115
 1280: 9 12 56 61 89 96 131 152
 1281: 6 12 25 26 27 28 29 30 31 32 33 51 52 53 54 56 58 61 64 66 83 89 96 97 124 125 126 127 129 130 131 132 133 134 135 136 137 138 139 140 141 142 143 144 145 146 147 148 149 150 151 152 153 154 155 156 157 158 159 160 161 162 163 164 165 166
 1282: 1 13 14 15 67 68 69 71 72 73 74 76
 1283: 1 4 13 14 15 16 17 19 20 21 22 23 34 35 36 37 38 39 40 41 42 43 44 45 46 47 48 49 50 55 59 62 63 65 67 68 69 70 71 72 73 74 75 76 77 78 79 80 81 82 84 85 86 88 91 92 93 94 95 106
 1284: 2 2 4 13 14 15 16 17 19 20 21 22 23 34 35 36 37 38 39 40 41 42 43 44 45 46 47 48 49 50 55 59 62 63 65 67 68 69 70 71 72 73 74 75 76 77 78 79 80 81 82 84 85 86 88 91 92 93 94 95 106
 1285: 2 26 152
 1286: 1 87 166
 1287: 1 51 52 57 58 83 87 166
 1288: 1 27 28 51 52 57 58 83 87 129 130 132 133 134 135 136 137 138 139 140 141 142 143 144 145 146 147 148 149 150 151 153 154 155 156 157 158 159 160 161 162 163 164 165 166
 1289: 1 12 25 26 27 28 29 30 31 32 33 51 52 53 54 56 57 58 61 64 66 83 87 89 96 97 124 125 126 127 129 130 131 132 133 134 135 136 137 138 139 140 141 142 143 144 145 146 147 148 149 150 151 152 153 154 155 156 157 158 159 160 161 162 163 164 165 166
 1290: 1 34 35 36 37 38 39 40 41 42 43 44 45 46 47 48 49 50 52 62 63 65 79 80 81 82 83 86 87 91 92 93 94 95 106
 1291: 1 34 35 36 37 38 39 40 41 42 44 45 46 47 48 62 65 79 80 81 82 86 91 92 93 94
 1292: 1 34 35 36 37 38 39 40 41 42 44 45 46 47 48 49 50 62 65 79 80 81 82 86 87 91 92 93 94 106
 1293: 1 34 35 36 37 38 39 40 41 42 44 45 46 47 48 49 50 62 65 79 80 81 82 86 87 91 92 93 94 95 106
 1294: 1 26 33 124 152
 1295: 3 25 26 29 30 31 32 33 56 64 97 124 125 126 127 152
 1296: 2 12 25 26 29 30 31 32 33 56 61 64 89 96 97 124 125 126 127 131 152
 1297: 2 27 28 153 154 155 156 157 158 159 160 161 162 164 166
 1298: 2 34 35 36 37 38 39 79 80 81 86 92
 1299: 3 34 35 36 37 38 39 79 80 81 86 92 94
 1300: 3 16 17 70 88
 1301: 6 25 29 30 31 32 55 64 97 125 126 127
 1302: 1 9 10 108 109 110 111 113
 1303: 7 27 28 58 129 130 132 133 134 135 136 137 138 139 140 141 142 149 153 154 155 156 157 158 159 160 161 162 163 164 165 166
 1304: 5 10 18 99 100 101 112 113 114 115 116
 1305: 3 49 50 87 95 106
 1306: 3 0 1 3 5 6 7 8 9 10 11 18 24 27 28 51 52 57 58 60 83 90 98 99 100 101 102 103 104 105 107 108 109 110 111 112 113 114 115 116 117 118 119 120 121 122 123 128 129 130 132 133 134 135 136 137 138 139 140 141 142 143 144 145 146 147 148 149 150 151 153 154 155 156 157 158 159 160 161 162 163 164 165 166
 1307: 1 26 27 28 33 51 52 53 54 55 57 58 66 83 124 129 130 132 133 134 135 136 137 138 139 140 141 142 143 144 145 146 147 148 149 150 151 153 154 155 156 157 158 159 160 161 162 163 164 165 166
 1308: 1 2 34 35 36 37 38 39 40 41 42 43 44 45 46 47 48 51 52 62 63 65 79 80 81 82 83 86 87 91 92 93 94
 1309: 2 10 18 99 100 112 113 116
 1310: 2 26 33 53 54 58 66 124
 1311: 1 25 29 30 31 32 55 57 58 64 97 125 126 127
 1312: 4 13 14 15 16 19 20 59 67 68 69 70 71 72 73 74 88
 1313: 1 15 71 72 73 74
 1314: 1 29 32
 1315: 6 51 58
 1316: 6 27 28 51 58 129 130 132 133 134 135 136 137 138 139 140 141 142 149 153 154 155 156 157 158 159 160 161 162 163 164 165 166
 1317: 6 52 83 143
 1318: 2 92 93 94
 1319: 1 34 35 36 37 38 39 79 80 81 86 91 92
 1320: 2 2 24 60
 1321: 1 13 14 15 16 19 20 21 22 23 59 63 67 68 69 70 71 72 73 74 77 78 85 88
 1322: 1 41 42 43 44 45 46 47 48 55 62 65 82
 1323: 1 97 125
 1324: 1 12 25 26 29 30 31 32 33 53 54 55 56 58 61 64 66 89 96 97 124 125 126 127 131 152
 1325: 2 102 103 104 112 114 115 116
 1326: 6 163 164
 1327: 3 58 63
 1328: 20 25 26 29 30 31 32 64
 1329: 1 34 35 36 37 38 39 40 41 42 43 44 45 46 47 48 62 65 79 80 81 82 83 84 86 87 91 92 93 94
 1330: 4 56 61 89 96
 1331: 3 0 1 3 4 5 6 7 8 9 10 18 98 99 100 102 103 104 105 107 108 109 110 111 114 115 123
 1332: 3 109 110 111 114 115
 1333: 3 4 109 110 111 114 115
 1334: 3 4 102 109 110 111 114 115
 1335: 5 3 4 5 6 7 8 9 102 105 107 108 109 110 111 114 115
 1336: 3 0 1 18 98 99 100 103 104 123
 1337: 3 0 1 98 99 100 103 104
 1338: 2 26 33 56 87 124
 1339: 1 12 25 26 29 30 31 32 33 53 54 56 61 64 66 87 89 96 124 131 152
 1340: 1 12 25 26 29 30 31 32 33 53 54 56 57 58 61 64 66 89 96 97 124 125 126 127 131 152
 1341: 4 43 48 62 65
 1342: 3 43 44 45 46 47 48 62 65
 1343: 8 137 138 139 140 141 142
 1344: 3 12 25 26 27 28 29 30 31 32 33 51 52 53 54 55 56 57 61 64 66 83 89 96 97 124 125 126 127 128 129 130 131 132 133 134 135 136 137 138 139 140 141 142 143 144 145 146 147 148 149 150 151 152 153 154 155 156 157 158 159 160 161 162 163 164 165 166
 1345: 1 13 14 15 16 17 19 20 21 22 23 27 28 51 52 58 59 67 68 69 70 71 72 73 74 75 76 77 78 83 85 88 128 129 130 132 133 134 135 136 137 138 139 140 141 142 143 144 145 146 147 148 149 150 151 153 154 155 156 157 158 159 160 161 162 163 164 165 166
 1346: 1 12 24 25 26 27 28 29 30 31 32 33 51 52 53 54 55 56 57 60 61 64 66 83 89 96 97 124 125 126 127 128 129 130 131 132 133 134 135 136 137 138 139 140 141 142 143 144 145 146 147 148 149 150 151 152 153 154 155 156 157 158 159 160 161 162 163 164 165 166
 1347: 1 56 97 125 126 127 152
 1348: 1 0 1 3 4 5 6 7 8 9 10 11 18 34 35 36 37 38 39 40 41 42 43 44 45 46 47 48 49 50 62 65 79 80 81 82 84 86 87 90 91 92 93 94 95 98 99 100 101 102 103 104 105 106 107 108 109 110 111 112 113 114 115 116 117 118 119 120 121 122 123
 1349: 2 0 1 18 98 99 100 101 102 103 104
 1350: 1 12 25 29 30 31 32 56 61 64 97 125 126 127 152
 1351: 1 16 20 21 22 23 59 77 78 85
 1352: 1 25 29 30 31 32 55 57 64
 1353: 9 16 17 19 21 22 23 70 77 78 85
 1354: 3 0 1 3 4 5 6 7 8 9 10 11 18 24 34 35 36 37 38 39 40 41 42 43 44 45 46 47 48 49 50 60 62 65 79 80 81 82 84 86 87 90 91 92 93 94 95 98 99 100 101 102 103 104 105 106 107 108 109 110 111 112 113 114 115 116 117 118 119 120 121 122 123 128
 1355: 1 61 124
 1356: 1 39 79 80 86
 1357: 1 27 28 129 130 132 133 134 135 137 138 139 140 141 142 149 153 154 155 156 157 158 159 160 161 162 163 165 166
 1358: 1 136 164
 1359: 1 16 21 22 23 85
 1360: 1 51 52 83 143
 1361: 5 26 30
 1362: 2 26 30 33 124
 1363: 2 26 30 33 53 54 66 124
 1364: 2 26 30 33 53 54 56 66 124 152
 1365: 2 4 49 50 55 57 84 95 106
 1366: 2 26 54 66
 1367: 1 131 134 135 137 138 139 140 141 142 149
 1368: 2 51 52 58 83 87
 1369: 1 12 25 26 29 30 31 32 33 34 35 36 37 38 39 40 41 42 43 44 45 46 47 48 49 50 53 54 55 56 61 62 64 65 66 79 80 81 82 86 89 91 92 93 94 96 97 106 124 125 126 127 131 152
 1370: 5 0 1 3 4 5 6 7 8 9 10 11 18 57 84 90 95 98 99 100 101 102 103 104 105 107 108 109 110 111 112 113 114 115 116 117 118 119 120 121 122 123
 1371: 1 55 57 97 125 126 127 144 145 146 147 148 150 151
 1372: 1 12 25 26 29 30 31 32 33 53 54 55 56 57 61 64 66 89 96 97 124 125 126 127 131 144 145 146 147 148 150 151 152
 1373: 2 0 1 2 3 4 5 6 7 8 9 10 11 18 34 35 36 37 38 39 40 41 42 43 44 45 46 47 48 49 50 62 65 79 80 81 82 84 86 87 90 91 92 93 94 95 98 99 100 101 102 103 104 105 106 107 108 109 110 111 112 113 114 115 116 117 118 119 120 121 122 123
 1374: 1 91 94
 1375: 3 105 112 114 115 116
 1376: 4 27 28 51 52 57 58 83 128 129 130 132 133 134 135 136 137 138 139 140 141 142 143 144 145 146 147 148 149 150 151 153 154 155 156 157 158 159 160 161 162 163 164 165 166
 1377: 4 2 13 14 15 16 17 19 20 21 22 23 24 27 28 51 52 57 58 59 60 63 67 68 69 70 71 72 73 74 75 76 77 78 83 85 88 128 129 130 132 133 134 135 136 137 138 139 140 141 142 143 144 145 146 147 148 149 150 151 153 154 155 156 157 158 159 160 161 162 163 164 165 166
 1378: 2 144 145 146 148 151
 1379: 1 105 112
 1380: 1 0 1 5 6 7 8 9 10 18 98 99 100 101 102 103 104 107 108 109 110 111 113 114 115 116
 1381: 2 114 115 116
 1382: 2 101 102 103 104 114 115 116
 1383: 2 56 61 152
 1384: 1 25 26 29 30 31 32 53 54 56 61 64 66 97 125 126 127 152
 1385: 3 12 24 25 26 29 30 31 32 33 53 54 55 56 57 60 61 64 66 89 96 97 124 125 126 127 128 131 152
 1386: 2 4 34 35 36 37 38 39 40 41 42 43 44 45 46 47 48 55 62 65 79 80 81 82 84 86 91 92 93 94 95
 1387: 1 137 138 140 141 149
 1388: 2 24 27 28 51 52 58 60 83 128 129 130 132 133 134 135 136 137 138 139 140 141 142 143 144 145 146 147 148 149 150 151 153 154 155 156 157 158 159 160 161 162 163 164 165 166
 1389: 1 12 25 26 27 28 29 30 31 32 33 53 54 56 58 61 64 66 89 96 124 129 130 131 132 133 134 135 136 137 138 139 140 141 142 143 144 145 146 147 148 149 150 151 153 154 155 156 157 158 159 160 161 162 163 164 165 166
 1390: 4 34 35 36 37 38 39 40 41 42 43 44 45 46 47 48 62 63 65 79 80 81 82 86 91 92 93 94
 1391: 4 34 35 36 37 38 39 40 41 42 43 44 45 46 47 48 49 50 62 63 65 79 80 81 82 86 87 91 92 93 94 106
 1392: 3 12 24 25 26 29 30 31 32 33 53 54 56 57 60 61 64 66 89 96 97 124 125 126 127 128 131 152
 1393: 6 13 14 15 16 17 19 20 59 67 68 69 70 71 72 73 74 75 76
 1394: 2 0 1 3 4 5 6 7 8 9 10 11 12 18 24 51 56 60 61 89 90 96 98 99 100 101 102 103 104 105 106 107 108 109 110 111 112 113 114 115 116 117 118 119 120 121 122 123 124 125 126 127
 1395: 2 34 35 36 37 38 39 40 41 42 43 44 45 46 47 48 51 52 62 65 79 80 81 82 83 86 87 91 92 93 94 128
 1396: 1 129 130 133 142
 1397: 1 129 130 133 134 135 142 149
 1398: 1 13 14 15 16 17 19 20 59 67 68 69 70 71 72 73 74 75 76 77 78 88
 1399: 2 55 144 145 146 147 148 150 151 152
 1400: 4 13 14 15 16 17 19 20 21 22 23 24 34 35 36 37 38 39 40 41 42 43 44 45 46 47 48 51 52 59 60 62 63 65 67 68 69 70 71 72 73 74 75 76 77 78 79 80 81 82 83 85 86 87 88 91 92 93 94 128
 1401: 1 30 97 125 126 127
 1402: 1 10 18
 1403: 1 27 28 153 154 155 156 157 158 159 160
 1404: 1 162 163
 1405: 2 145 146 147 150
 1406: 1 12 25 26 27 28 29 30 31 32 33 51 52 53 54 56 57 58 61 64 66 83 89 96 97 124 125 126 127 129 130 131 132 133 134 135 136 137 138 139 140 141 142 143 144 145 146 147 148 149 150 151 152 153 154 155 156 157 158 159 160 161 162 163 164 165 166
 1407: 2 53 54 57 66
 1408: 1 25 26 29 30 31 32 33 53 54 56 57 64 66 97 124 125 126 127 152
 1409: 1 129 130 132 133 134 135 137 138 139 140 141 142 143 149
 1410: 1 55 57 97 152
 1411: 1 2 52 58 83
 1412: 1 2 13 14 15 16 17 19 20 21 22 23 52 58 59 63 67 68 69 70 71 72 73 74 75 76 77 78 83 85 88
 1413: 2 2 4 13 14 15 16 17 19 20 21 22 23 34 35 36 37 38 39 40 41 42 43 44 45 46 47 48 49 50 52 58 59 62 63 65 67 68 69 70 71 72 73 74 75 76 77 78 79 80 81 82 83 84 85 86 87 88 91 92 93 94 95 106
 1414: 1 12 25 26 29 30 31 32 33 51 53 54 55 56 57 61 64 66 89 96 97 124 125 126 127 131 152
 1415: 2 12 25 26 27 28 29 30 31 32 33 51 53 54 55 56 57 61 64 66 89 96 97 124 125 126 127 129 130 131 132 133 134 135 136 137 138 139 140 141 142 143 144 145 146 147 148 149 150 151 152 153 154 155 156 157 158 159 160 161 162 163 164 165 166
 1416: 7 21 22 23 77 85
 1417: 3 34 35 36 37 38 39 40 41 42 43 44 45 46 47 48 62 65 79 80 81 82 86 87 91 92 93 94 95
 1418: 1 27 28 153 154 155 156 157 158 159 160 161 162 163
 1419: 1 0 1 3 5 6 7 8 9 10 11 12 18 24 25 26 29 30 31 32 33 53 54 56 57 60 61 64 66 89 90 96 97 98 99 100 101 102 103 104 105 107 108 109 110 111 112 113 114 115 116 117 118 119 120 121 122 123 124 125 126 127 128 131 152
 1420: 2 12 24 25 26 29 30 31 32 33 53 54 56 57 60 61 64 66 89 96 97 124 125 126 127 131 152
 1421: 2 27 28 34 35 36 37 38 39 40 41 42 43 44 45 46 47 48 51 52 62 65 79 80 81 82 83 86 87 91 92 93 94 129 130 132 133 134 135 136 137 138 139 140 141 142 143 144 145 146 147 148 149 150 151 153 154 155 156 157 158 159 160 161 162 163 164 165 166
 1422: 1 19 20 59 77 78 88
 1423: 1 12 25 29 30 31 32 56 58 61 64 89 96 97 125 126 127 131 152
 1424: 2 58 136
 1425: 2 10 101 112 113 114 115 116
 1426: 1 43 62 65
 1427: 1 41 42 43 48 62 65 82
 1428: 2 57 125 126 127
 1429: 1 51 52 83 87 144 145 146 147 148 150 151
 1430: 1 27 28 51 52 83 87 129 130 132 133 134 135 136 137 138 139 140 141 142 143 144 145 146 147 148 149 150 151 153 154 155 156 157 158 159 160 161 162 163 164 165
 1431: 2 12 25 26 27 28 29 30 31 32 33 51 52 53 54 56 61 64 66 83 87 89 96 97 124 125 126 127 129 130 131 132 133 134 135 136 137 138 139 140 141 142 143 144 145 146 147 148 149 150 151 152 153 154 155 156 157 158 159 160 161 162 163 164 165 166
 1432: 5 0 1 3 4 5 6 7 8 9 10 11 18 34 35 36 37 38 39 40 41 42 43 44 45 46 47 48 49 50 55 57 62 65 79 80 81 82 84 86 90 91 92 93 94 95 98 99 100 101 102 103 104 105 106 107 108 109 110 111 112 113 114 115 116 117 118 119 120 121 122 123
 1433: 2 27 28 58 128 129 130 132 133 134 135 136 137 138 139 140 141 142 143 144 145 146 147 148 149 150 151 153 154 155 156 157 158 159 160 161 162 163 164 165 166
 1434: 2 0 1 3 5 6 7 8 9 10 11 12 18 24 25 26 29 30 31 32 33 51 52 53 54 55 56 57 60 61 64 66 83 89 90 96 97 98 99 100 101 102 103 104 105 107 108 109 110 111 112 113 114 115 116 117 118 119 120 121 122 123 124 125 126 127 131 152
 1435: 2 0 1 3 5 6 7 8 9 10 11 12 18 25 26 29 30 31 32 33 51 52 53 54 55 56 57 61 64 66 83 89 90 96 97 98 99 100 101 102 103 104 105 107 108 109 110 111 112 113 114 115 116 117 118 119 120 121 122 123 124 125 126 127 131 152
 1436: 1 164 165 166
 1437: 9 87 124 166
 1438: 1 4 13 14 15 16 17 19 20 21 22 23 34 35 36 37 38 39 40 41 42 43 44 45 46 47 48 49 50 59 62 63 65 67 68 69 70 71 72 73 74 75 76 77 78 79 80 81 82 84 85 86 87 88 91 92 93 94 95 106 128
 1439: 1 143 148 151
 1440: 1 12 24 26 33 53 54 56 60 61 66 87 89 96 124 131 152
 1441: 2 4 25 27 28 29 30 31 32 51 52 64 83 84 95 129 130 132 133 134 135 136 137 138 139 140 141 142 143 144 145 146 147 148 149 150 151 153 154 155 156 157 158 159 160 161 162 163 164 165 166
 1442: 4 12 61 89 96 125 126 127 131
 1443: 4 12 26 33 53 54 56 61 66 89 96 124 125 126 127 131 152
 1444: 4 25 29 30 31 32 55 64 97
 1445: 3 25 29 30 31 32 55 57 64 97
 1446: 2 4 34 35 36 37 38 39 40 41 42 43 44 45 46 47 48 49 50 51 52 62 65 79 80 81 82 83 84 86 87 91 92 93 94 95 106
 1447: 2 2 4 13 14 15 16 17 19 20 21 22 23 34 35 36 37 38 39 40 41 42 43 44 45 46 47 48 49 50 51 52 59 62 63 65 67 68 69 70 71 72 73 74 75 76 77 78 79 80 81 82 83 84 85 86 87 88 91 92 93 94 95 106
 1448: 1 2 4 13 14 15 16 17 19 20 21 22 23 24 34 35 36 37 38 39 40 41 42 43 44 45 46 47 48 49 50 51 52 59 60 62 63 65 67 68 69 70 71 72 73 74 75 76 77 78 79 80 81 82 83 84 85 86 87 88 91 92 93 94 95 106 128
 1449: 1 3 11 57 90 117 118 119 120 121 122 123
 1450: 1 0 1 10 18 98 99 100 105 113
 1451: 1 41 43 44 45 46 47 82
 1452: 3 72 73 74 88
 1453: 4 19 20 21 22 23 59 72 73 74 77 78 85 88
 1454: 4 16 19 20 21 22 23 59 72 73 74 77 78 85 88
 1455: 4 12 49 50 106
 1456: 4 12 49 50 61 106
 1457: 4 12 49 50 61 89 96 106 131
 1458: 4 12 25 26 29 30 31 32 33 49 50 53 54 56 61 64 66 89 96 97 106 124 125 126 127 131 152
 1459: 3 0 1 3 4 5 6 7 8 9 10 11 18 55 57 84 90 95 98 99 100 101 102 103 104 105 107 108 109 110 111 112 113 114 115 116 117 118 119 120 121 122 123
 1460: 1 4 11 57 84 90 95 117 118 119 120 121 122 123
 1461: 2 2 4 13 14 15 16 17 19 20 21 22 23 34 35 36 37 38 39 40 41 42 43 44 45 46 47 48 49 50 58 59 62 63 65 67 68 69 70 71 72 73 74 75 76 77 78 79 80 81 82 84 85 86 87 88 91 92 93 94 95 106
 1462: 1 11 12 25 26 27 28 29 30 31 32 33 51 52 53 54 55 56 57 61 64 66 83 89 90 96 97 124 125 126 127 129 130 131 132 133 134 135 136 137 138 139 140 141 142 143 144 145 146 147 148 149 150 151 152 153 154 155 156 157 158 159 160 161 162 163 164 165 166
 1463: 1 0 1 3 5 6 7 8 9 10 18 24 60 98 99 100 101 102 103 104 105 107 108 109 110 111 112 113 114 115 116 117 118 119 120 121 122 123 128
 1464: 1 0 1 5 6 7 8 9 10 18 98 99 100 101 102 103 104 105 107 108 109 110 111 112 113 114 115 116 117 118 119 120 121 122 123
 1465: 1 13 14 15 17 19 20 21 22 23 59 67 68 69 70 71 72 73 74 75 76 77 78 85
 1466: 2 33 34 35 36 37 38 39 40 41 42 43 44 45 46 47 48 49 50 52 62 65 79 80 81 82 83 84 86 87 91 92 93 94 95
 1467: 2 13 14 15 16 17 19 20 21 22 23 33 34 35 36 37 38 39 40 41 42 43 44 45 46 47 48 49 50 52 59 62 63 65 67 68 69 70 71 72 73 74 75 76 77 78 79 80 81 82 83 84 85 86 87 88 91 92 93 94 95
 1468: 5 129 130 131 132 133
 1469: 4 53 54 66 129 130 131 132 133
 1470: 1 27 28 53 54 66 97 129 130 131 132 133 134 135 136 137 138 139 140 141 142 144 145 146 147 148 149 150 151 153 154 155 156 157 158 159 160 161 162 163 164 165 166
 1471: 2 27 28 53 54 66 97 129 130 131 132 133 134 135 136 137 138 139 140 141 142 143 144 145 146 147 148 149 150 151 153 154 155 156 157 158 159 160 161 162 163 164 165 166
 1472: 3 11 90 102 117 118 119 120 121 122
 1473: 3 11 90 102 112 116 117 118 119 120 121 122
 1474: 1 27 28 51 52 83 87 124 128 129 130 132 133 134 135 136 137 138 139 140 141 142 143 144 145 146 147 148 149 150 151 153 154 155 156 157 158 159 160 161 162 163 164 165 166
 1475: 4 34 35 36 37 38 39 40 41 42 43 44 45 46 47 48 62 65 79 80 81 82 86 91 92 93 94 152
 1476: 2 34 35 36 37 38 39 40 41 42 43 44 45 46 47 48 62 65 79 80 81 82 86 91 92 93 94 125 126 127 152
 1477: 2 34 35 36 37 38 39 40 41 42 43 44 45 46 47 48 53 54 62 65 66 79 80 81 82 86 91 92 93 94 125 126 127 152
 1478: 1 27 28 34 35 36 37 38 39 40 41 42 43 44 45 46 47 48 51 52 53 54 62 65 66 79 80 81 82 83 86 87 91 92 93 94 124 125 126 127 128 129 130 132 133 134 135 136 137 138 139 140 141 142 143 144 145 146 147 148 149 150 151 152 153 154 155 156 157 158 159 160 161 162 163 164 165 166
 1479: 1 0 1 3 4 5 6 7 8 9 10 11 12 18 25 26 29 30 31 32 33 49 50 55 56 57 61 64 84 89 90 95 96 97 98 99 100 101 102 103 104 105 106 107 108 109 110 111 112 113 114 115 116 117 118 119 120 121 122 123 131
 1480: 1 26 97
 1481: 1 25 26 29 30 31 32 64 97
 1482: 2 25 26 29 30 31 32 33 64 97
 1483: 2 12 25 26 29 30 31 32 33 56 61 64 89 96 97 131
 1484: 4 105 109
 1485: 4 101 102 103 104 105 109 112 114 115 116
 1486: 4 0 1 5 6 7 8 9 10 18 98 99 100 107 108 110 111 113
 1487: 3 5 6 7 8 9 10 107 108 110 111 113
 1488: 4 19 20 59 78
 1489: 2 41 42 43 44 45 46 47 48 65 82
 1490: 1 145 146 147 150 151
 1491: 1 27 28 53 54 66 97 129 130 131 132 133 134 135 137 138 139 140 141 142 149 153 154 155 156 157 158 159 160 161 162 163 164 165 166
 1492: 2 0 1 3 4 5 6 7 8 9 98 102 103 104 105 107 108 109 110 111 114 115
 1493: 2 51 83
 1494: 3 13 14 15 16 17 19 20 21 22 23 34 35 36 37 38 39 40 41 42 43 44 45 46 47 48 49 50 52 59 62 65 67 68 69 70 71 72 73 74 75 76 77 78 79 80 81 82 83 84 85 86 87 88 91 92 93 94 95
 1495: 3 24 27 28 51 53 54 55 57 60 66 97 124 128 129 130 131 132 133 134 135 136 137 138 139 140 141 142 143 144 145 146 147 148 149 150 151 152 153 154 155 156 157 158 159 160 161 162 163 164 165 166
 1496: 1 0 1 3 4 5 6 7 8 9 10 11 18 90 98 99 100 102 103 104 105 107 108 109 110 111 112 113 114 115 116 123
 1497: 1 147 148 150 151
 1498: 1 2 4 13 14 15 16 17 19 20 21 22 23 34 35 36 37 38 39 40 41 42 43 44 45 46 47 48 49 50 51 52 58 59 62 63 65 67 68 69 70 71 72 73 74 75 76 77 78 79 80 81 82 83 84 85 86 87 88 91 92 93 94 95 106
 1499: 1 12 25 26 27 28 29 30 31 32 33 53 54 55 56 57 61 64 66 89 96 97 124 125 126 127 129 130 131 132 133 134 135 136 137 138 139 140 141 142 143 144 145 146 147 148 149 150 151 152 153 154 155 156 157 158 159 160 161 162 163 164 165 166
 1500: 1 103 104 112 114 115 116
 1501: 2 34 35 36 37 38 39 79 80 81 86 94
 1502: 1 16 17 19 20 21 22 23 59 77 78 85
 1503: 1 129 130 132 133 139
 1504: 1 51 52 83 87 124 144 145 146 147 148 150 151 166
 1505: 2 12 53 54 56 61 66 89 96 131
 1506: 1 12 34 35 36 37 38 39 40 41 42 43 44 45 46 47 48 53 54 56 61 62 65 66 79 80 81 82 86 89 91 92 93 94 96 131 152
 1507: 1 25 26 29 30 31 32 33 64 97 125 126 127
 1508: 3 12 25 26 29 30 31 32 33 34 35 36 37 38 39 40 41 42 43 44 45 46 47 48 53 54 56 61 62 64 65 66 79 80 81 82 86 89 91 92 93 94 96 97 125 126 127 131 152
 1509: 1 0 1 5 6 7 8 9 10 18 98 99 100 105 107 108 109 110 111 113 114 115
 1510: 1 33 56 87 124 152
 1511: 1 4 34 35 36 37 38 39 40 41 42 43 44 45 46 47 48 49 50 62 65 79 80 81 82 86 87 91 92 93 94 95 106
 1512: 1 4 34 35 36 37 38 39 40 41 42 43 44 45 46 47 48 49 50 62 65 79 80 81 82 84 86 87 91 92 93 94 95
 1513: 2 27 28 129 130 132 133 136 142 153 154 155 156 157 158 159 160 161 162 163 164 165 166
 1514: 2 13 14 15 16 17 63 67 68 69 70 71 72 73 74 75 76 88
 1515: 2 13 14 15 16 17 19 20 59 63 67 68 69 70 71 72 73 74 75 76 88
 1516: 1 43 44 46 47 48 62 65
 1517: 1 25 26 29 30 31 32 53 54 56 64 66 97 124 125 126 127 152
 1518: 1 25 26 29 30 31 32 33 49 50 63 64
 1519: 7 3 4 10 109 114 115 123
 1520: 2 34 35 36 37 38 39 79 81 86 91 92 93 94
 1521: 5 24 58 60 128
 1522: 2 4 34 35 36 37 38 39 40 41 42 43 44 45 46 47 48 49 50 62 65 79 80 81 82 84 86 87 91 92 93 94 106
 1523: 2 55 57 144 145 146 147 148 150 151
 1524: 3 13 14 15 17 19 20 59 67 68 69 70 71 72 73 74 75 76 88
 1525: 1 4 34 35 36 37 38 39 40 41 42 43 44 45 46 47 48 49 50 62 63 65 79 80 81 82 84 86 87 91 92 93 94 95 106
 1526: 1 20 21 22 23 59 85
 1527: 1 51 52 83 87 124 129 130 132 133 134 135 137 138 139 140 141 142 149 166
 1528: 1 34 35 36 37 38 39 40 41 42 43 44 45 46 47 48 62 65 79 80 81 82 86 91 92 93 94 97 125 126 127 152
 1529: 1 25 26 29 30 31 32 33 34 35 36 37 38 39 40 41 42 43 44 45 46 47 48 62 64 65 79 80 81 82 86 91 92 93 94 97 125 126 127 152
 1530: 1 20 59 88
 1531: 1 18 112 114 115 116
 1532: 2 11 117 118 119 120 121 122 123
 1533: 1 14 15 67 68 69 71
 1534: 1 12 26 33 53 54 56 66 89 96 124 131 152
 1535: 1 55 61
 1536: 1 25 29 30 31 32 55 61 64 97 125 126 127
 1537: 1 12 25 29 30 31 32 61 64 89 96 97 125 126 127 131
 1538: 1 17 75
 1539: 2 13 14 15 16 17 67 68 69 70 71 72 73 74 75
 1540: 2 19 20 59 76
 1541: 2 19 20 21 22 23 59 76 77 78 85
 1542: 1 13 14 15 16 17 19 20 21 22 23 49 50 59 67 68 69 70 71 72 73 74 75 76 77 78 85 88
 1543: 1 12 13 14 15 16 17 19 20 21 22 23 49 50 59 67 68 69 70 71 72 73 74 75 76 77 78 85 88
 1544: 1 2 12 13 14 15 16 17 19 20 21 22 23 49 50 58 59 67 68 69 70 71 72 73 74 75 76 77 78 85 88
 1545: 2 63 89
 1546: 1 2 12 13 14 15 16 17 19 20 21 22 23 49 50 58 59 63 67 68 69 70 71 72 73 74 75 76 77 78 85 88 89
 1547: 1 55 136
 1548: 1 25 29 30 31 32 55 64 136
 1549: 1 27 28 53 54 66 129 130 131 132 133 134 135 137 138 139 140 141 142 149 153 154 155 156 157 158 159 160 161 162 163 164 165 166
 1550: 1 143 144 145 146 148 151
 1551: 1 27 28 53 54 66 129 130 131 132 133 134 135 137 138 139 140 141 142 143 144 145 146 148 149 151 153 154 155 156 157 158 159 160 161 162 163 164 165 166
 1552: 2 79 86
 1553: 1 27 28 34 35 36 37 38 39 40 41 42 43 44 45 46 47 48 52 53 54 62 65 66 79 80 81 82 83 84 86 87 91 92 93 94 95 129 130 131 132 133 134 135 137 138 139 140 141 142 143 144 145 146 148 149 151 153 154 155 156 157 158 159 160 161 162 163 164 165 166
 1554: 1 25 27 28 29 30 31 32 34 35 36 37 38 39 40 41 42 43 44 45 46 47 48 52 53 54 55 62 64 65 66 79 80 81 82 83 84 86 87 91 92 93 94 95 129 130 131 132 133 134 135 136 137 138 139 140 141 142 143 144 145 146 148 149 151 153 154 155 156 157 158 159 160 161 162 163 164 165 166
 1555: 1 0 1 3 4 5 6 7 8 9 10 11 18 24 26 33 51 56 57 60 61 90 96 97 98 99 100 101 102 103 104 105 106 107 108 109 110 111 112 113 114 115 116 117 118 119 120 121 122 123 124 125 126 127 128 147 150 152
 1556: 1 0 1 3 4 5 6 7 8 9 10 11 18 24 26 33 51 56 57 60 61 90 96 97 98 99 100 101 102 103 104 105 106 107 108 109 110 111 112 113 114 115 116 117 118 119 120 121 122 123 125 126 127 128 147 150 152
 1557: 1 0 1 3 4 5 6 7 8 9 10 11 18 26 33 51 56 57 61 90 96 97 98 99 100 101 102 103 104 105 106 107 108 109 110 111 112 113 114 115 116 117 118 119 120 121 122 123 125 126 127 128 147 150 152
 1558: 1 57 152
 1559: 1 57 97 125 126 127 152
 1560: 1 33 57 97 125 126 127 152
 1561: 1 33 56 57 61 97 125 126 127 152
 1562: 1 0 1 3 4 5 6 7 8 9 10 11 18 26 51 90 96 98 99 100 101 102 103 104 105 106 107 108 109 110 111 112 113 114 115 116 117 118 119 120 121 122 123 128 147 150
 1563: 2 96 101
 1564: 1 0 1 3 4 5 6 7 8 9 10 11 18 26 51 90 98 99 100 102 103 104 105 106 107 108 109 110 111 112 113 114 115 116 117 118 119 120 121 122 123 128 147 150
 1565: 1 18 105
 1566: 1 0 1 3 4 5 6 7 8 9 10 11 26 51 90 98 99 100 102 103 104 106 107 108 109 110 111 112 113 114 115 116 117 118 119 120 121 122 123 128 147 150
 1567: 1 10 106
 1568: 1 10 106 114 115
 1569: 1 10 51 106 114 115
 1570: 1 10 26 51 106 114 115
 1571: 1 10 26 51 106 112 113 114 115 116
 1572: 1 10 11 26 51 90 106 112 113 114 115 116 117 118 119 120 121 122 123
 1573: 1 0 1 3 4 5 6 7 8 9 98 99 100 102 103 104 107 108 109 110 111 128 147 150
 1574: 1 128 147 150
 1575: 1 5 6 7 8 9 107 108 109 110 111 128 147 150
 1576: 1 3 4 5 6 7 8 9 107 108 109 110 111 128 147 150
 1577: 1 27 28 51 52 55 57 58 83 97 125 126 127 129 130 132 133 134 135 136 137 138 139 140 141 142 143 144 145 146 147 148 149 150 151 153 154 155 156 157 158 159 160 161 162 163 164 165 166
 1578: 1 12 25 26 29 30 31 32 33 53 54 56 58 61 64 66 87 89 96 97 124 125 126 127 131 152
 1579: 1 12 25 26 27 28 29 30 31 32 33 51 52 53 54 56 58 61 64 66 83 87 89 96 97 124 125 126 127 128 129 130 131 132 133 134 135 136 137 138 139 140 141 142 143 144 145 146 147 148 149 150 151 152 153 154 155 156 157 158 159 160 161 162 163 164 165 166
 1580: 1 3 57
 1581: 2 26 33 53 54 56 66 89 96 124 131 152
 1582: 1 56 61 89 96 131
 1583: 1 25 29 30 31 32 56 64 97
 1584: 7 12 25 26 29 30 31 32 33 53 54 56 61 64 66 89 96 97 124 125 126 127 131
 1585: 7 27 28 51 52 55 57 58 83 129 130 132 133 134 135 136 137 138 139 140 141 142 143 144 145 146 147 148 149 150 151 152 153 154 155 156 157 158 159 160 161 162 163 164 165 166
 1586: 2 25 29 30 31 32 64 84 95
 1587: 1 38 91 93 94
 1588: 1 40 52 83 84
 1589: 2 4 102 114 115
 1590: 3 70 88
 1591: 1 17 70 75 76 88
 1592: 1 16 17 70 75 76 88
 1593: 1 10 18 101 102 103 104 112 113 114 115 116
 1594: 1 0 1 5 6 7 8 9 98 99 100 105 107 108 109 110 111
 1595: 1 0 1 5 6 7 8 9 98 99 100 107 108 109 110 111
 1596: 1 0 1 5 6 7 8 9 10 11 18 24 60 90 98 99 100 101 102 103 104 105 107 108 109 110 111 112 113 114 115 116 117 118 119 120 121 122 123
 1597: 1 124 166
 1598: 1 2 4 11 13 14 15 16 17 19 20 21 22 23 24 34 35 36 37 38 39 40 41 42 43 44 45 46 47 48 49 50 59 60 62 63 65 67 68 69 70 71 72 73 74 75 76 77 78 79 80 81 82 84 85 86 87 88 90 91 92 93 94 95 106 117 118 119 120 121 122 123 128
 1599: 2 25 29 30 31 32 56 61 64 97 125 126 127
 1600: 1 0 1 3 4 5 6 7 8 9 10 18 98 99 100 102 103 104 105 107 108 109 110 111 112 113 114 115 123
 1601: 1 18 99 100 102 112 113 116
 1602: 1 0 1 3 5 6 7 8 9 10 18 98 99 100 101 102 103 104 107 108 109 110 111 112 113 114 115 116
 1603: 1 44 46
 1604: 2 33 124 152
 1605: 4 12 25 26 27 28 29 30 31 32 33 53 54 56 58 61 64 66 89 96 97 124 125 126 127 129 130 131 132 133 134 135 136 137 138 139 140 141 142 143 144 145 146 147 148 149 150 151 152 153 154 155 156 157 158 159 160 161 162 163 164 165 166
 1606: 1 4 34 35 36 37 38 39 40 41 42 43 44 45 46 47 48 49 50 52 62 65 79 80 81 82 83 84 86 87 91 92 93 94 95 106
 1607: 1 2 4 34 35 36 37 38 39 40 41 42 43 44 45 46 47 48 49 50 52 58 62 65 79 80 81 82 83 84 86 87 91 92 93 94 95 106
 1608: 1 27 28 51 55 57 129 130 132 133 134 135 136 137 138 139 140 141 142 143 144 145 146 147 148 149 150 151 153 154 155 156 157 158 159 160 161 162 163 164 165 166
 1609: 1 2 24 58 60 128
 1610: 2 13 14 15 16 17 63 67 68 69 70 71 72 73 74
 1611: 1 5 6 7 8 9 101 102 103 104 107 108 109 110 111 112 114 115 116
 1612: 2 27 28 51 52 57 58 83 87 124 129 130 132 133 134 135 136 137 138 139 140 141 142 143 144 145 146 147 148 149 150 151 153 154 155 156 157 158 159 160 161 162 163 164 165 166
 1613: 2 2 13 14 15 16 17 19 20 21 22 23 24 27 28 51 52 57 58 59 60 63 67 68 69 70 71 72 73 74 75 76 77 78 83 85 87 88 124 128 129 130 132 133 134 135 136 137 138 139 140 141 142 143 144 145 146 147 148 149 150 151 153 154 155 156 157 158 159 160 161 162 163 164 165 166
 1614: 1 0 1 5 6 7 8 9 10 98 99 100 101 102 103 104 105 107 108 109 110 111 112 113 114 115 116
 1615: 1 12 25 26 27 28 29 30 31 32 33 51 52 53 54 55 56 57 58 61 64 66 83 89 96 97 124 125 126 127 129 130 131 132 133 134 135 136 137 138 139 140 141 142 143 149 152 153 154 155 156 157 158 159 160 161 162 163 164 165 166
 1616: 1 51 52 83 129 130 132 133 142
 1617: 1 20 59 78
 1618: 1 25 29 30 31 32 56 64 89 96 97 125 126 127 131
 1619: 1 21 22 23 77 78 85 88
 1620: 1 121 122 123
 1621: 2 16 21 22 23 77 78 85 88
 1622: 1 27 28 143 153 154 155 156 157 158 159 160 161 162 163 164 165 166
 1623: 1 27 28 52 83 129 130 132 133 134 135 137 138 139 140 141 142 143 149 153 154 155 156 157 158 159 160 161 162 163 164 165 166
 1624: 1 129 130 132 133 134 135 136 137 138 139 140 141 142 143 144 145 146 147 148 149 150 151
 1625: 2 25 29 30 31 32 33 56 64 152
 1626: 2 61 97 125 126 127
 1627: 2 25 29 30 31 32 33 56 61 64 97 125 126 127 152
 1628: 2 26 53 54 58 66 124
 1629: 1 3 101 102 103 104 105 112 116
 1630: 1 2 34 35 36 37 38 39 40 41 42 43 44 45 46 47 48 49 50 52 62 65 79 80 81 82 83 86 87 91 92 93 94 95 106
 1631: 1 129 130 133 139
 1632: 1 129 130 133 134 135 139 149
 1633: 1 132 137 138 140 141
 1634: 1 4 27 28 51 52 58 83 84 95 129 130 132 133 134 135 136 137 138 139 140 141 142 143 144 145 146 147 148 149 150 151 153 154 155 156 157 158 159 160 161 162 163 164 165 166
 1635: 1 16 17 75 76
 1636: 1 2 4 12 13 14 15 16 17 19 20 21 22 23 25 26 29 30 31 32 33 34 35 36 37 38 39 40 41 42 43 44 45 46 47 48 49 50 53 54 56 59 61 62 63 64 65 66 67 68 69 70 71 72 73 74 75 76 77 78 79 80 81 82 84 85 86 87 88 89 91 92 93 94 95 96 97 106 124 125 126 127 131 152
 nsplits: 1637
 ntax: 167
boot_consense_logl: -79530.80713
contree: (0:1.0661380480,(1:0.7460139730,(((((((((2:2.1662934289,((((((13:0.9971586160,(15:0.0501103770,71:0.1121710641)100:1.197520283)71:0.1029462303,(((14:0.2228118145,67:0.0535822757)95:0.03894427243,68:0.1698063144)100:0.3965607416,69:0.4515584969)100:1.097971261)97:0.3339100948,(72:0.5732282262,(73:0.2476551604,74:0.1455490981)99:0.3763109556)100:1.314233167)88:0.04686129791,(75:0.8281807353,76:1.5895469649)100:0.593781661)67:0.09141251981,((16:1.4171009136,(17:1.3659012732,70:0.9295721220)66:0.1432450548)56:0.05995481725,(((19:1.3077978351,(20:0.1141314651,59:0.2244433087)100:1.334729402)96:0.2376758682,(((21:0.0490864516,(22:0.8285057777,85:0.2734561130)100:0.1049686134)100:0.1760996943,23:0.0637385004)100:1.099884458,(77:0.9220231460,78:1.3735519179)99:0.2138127248)81:0.1115048676)89:0.08808456538,88:2.4441396455)62:0.1252399348)57:0.1771295406)94:0.4107426663,63:2.2743817962)87:0.2198452532)35:2.945737568e-06,(((4:1.2093100443,84:2.3133414477)92:0.4529681095,95:2.1949727930)72:0.223922332,((((((((((34:0.2413641298,35:0.0152736243)100:0.8175583002,(36:1.0219140899,37:0.7664729448)98:0.2087123353)100:0.3780711879,81:0.5471027608)98:0.3867722613,86:0.6774036210)63:0.1992128999,((38:0.7763428370,(((91:0.1383505233,93:0.0565857596)91:0.06018012304,94:0.1793547332)61:2.343706529e-06,92:0.0941864896)97:0.7815480381)93:0.503932419,80:1.1744938128)65:0.2109433399)65:0.1368195477,79:0.9270643446)38:2.292122348e-06,39:0.8604970044)100:1.492236698,40:1.7216221691)82:0.1543052463,((((((41:0.3541781184,82:0.7939219837)100:0.3719596972,42:1.6826293360)50:0.1329569379,(((44:0.1302474686,47:0.3699352497)98:0.09293997594,46:0.3949048646)100:0.4406936621,45:1.3250393821)78:0.2657343718)32:0.1873520461,(48:0.7456408656,65:0.3791670309)26:2.237174732e-06)33:0.3566444848,62:0.6608100123)94:0.5444857135,43:2.3497511299)100:0.6306811392)93:0.6799480234,(((49:0.6148436024,50:0.7740655755)100:1.377677162,106:2.4585496630)87:0.0868851519,87:2.7856693754)52:0.1116646365)47:0.04196155448)54:0.2115785939)54:0.07598133035,((((((12:1.6788763314,(89:1.4506510563,(96:1.8407509479,131:2.0122013902)84:0.159244584)90:0.2857225695)45:2.633353916e-06,61:1.4681304810)89:0.1576931703,(((26:2.3682399499,((53:0.8403338682,54:0.7006189664)58:0.1130652501,66:0.7841275758)100:1.094972606)49:0.3326920794,(33:2.7318308177,124:1.6521594051)36:0.488355335)58:0.07074465716,(56:1.6683740753,152:2.1333545937)74:0.224999346)64:0.1073645632)63:0.05749809649,((((25:0.5867914832,64:0.2774974802)100:1.004266907,(29:1.6958590365,(31:0.3573398611,32:0.7907641503)100:0.4451907156)99:0.4177508111)97:0.2938592016,30:1.2850375227)99:1.289749513,(97:1.4233244891,(125:1.1410820451,(126:0.9246816596,127:1.0251043552)98:0.2047488365)100:0.2632697706)90:0.2356165507)75:0.1455694181)62:0.08475134147,(55:1.9190824840,57:1.8057634711)61:0.3269625505)49:0.0448175541,(((((((((((((((27:0.1832965360,(156:0.0201899849,157:0.0471997001)100:0.1652599236)100:0.2324082533,155:0.8949240777)100:0.1510313208,154:0.6139854800)99:0.07380147668,153:0.4779510582)95:0.1481380101,((28:0.2786116508,((158:0.2403717203,159:0.3735516150)100:0.2222774841,160:0.3726384595)98:0.06958700496)93:0.1226406503,161:0.6459888332)100:0.1307412517)93:0.1590852861,162:0.5851283247)86:0.148511415,(165:1.1364528264,166:1.7332374232)80:0.2735602453)69:0.07271182897,164:1.7572711840)70:0.1366533991,163:1.5996438065)91:0.3981563245,(((((129:0.4503373046,130:0.4285365367)100:0.6905330587,133:1.5662990271)100:0.2639967174,132:1.3423595191)97:0.4700270355,142:1.4604981652)88:0.1630857247,(((134:0.1733203211,135:0.0771243375)100:0.9129525259,149:1.4537250309)99:0.2996778944,(((137:0.6094286556,138:0.6023525101)100:0.53430481,(140:0.9602487038,141:0.8606335033)100:0.3937113097)79:0.05007995566,139:1.2429603440)98:0.1597159985)96:0.07540522327)92:0.2199470326)47:2.749067423e-06,136:3.0316942500)79:0.06596621457,143:1.7285902948)60:0.0705683006,(((144:0.9275906339,(145:0.1525660930,146:0.4202462762)100:0.4084124203)100:0.3335832226,(147:0.3841671476,150:0.3450722549)100:0.6568562148)100:0.5358986374,(148:1.1066771034,151:1.0187804817)99:0.2923733039)98:0.3119109357)58:0.03666405398,(51:1.5398122228,(52:1.5868423372,83:2.2116604970)98:0.6591088351)86:0.756439769)47:0.04253181738,58:2.1312057977)48:0.1326302729)40:0.06414443104)31:0.02383282162,((24:1.0767451509,60:1.1355846678)100:0.2760973932,128:2.0526890899)68:0.1189120122)87:0.1875123369,((11:0.7578221553,90:2.0396924656)99:0.5025328166,((((117:0.8393903337,(119:0.6585964601,120:0.7605113630)100:0.6494769025)67:0.1925466954,118:0.9408112006)74:0.2021340025,122:1.8605659154)74:0.2094978379,(121:1.3871365870,123:1.7585958296)83:0.2096801721)48:0.0857867023)93:0.2774985858)73:0.01983643367,3:1.8564599071)75:0.09295305752,(((101:1.9911748742,(102:1.0907799042,(103:0.0185769823,104:0.0000023983)100:0.9984967064)88:0.1183148559)84:0.2386307623,((112:0.9419621920,116:1.0763095265)99:0.127182788,(114:0.0000026494,115:0.0000026494)100:1.253882089)83:0.142355335)70:0.04956796008,105:1.7667215191)57:0.05498940298)76:0.1633921227,(((((5:0.2587094881,107:0.3002859694)91:0.09544213447,6:0.3475062211)81:0.1454770156,(7:0.4139387002,8:0.3383619397)99:0.2025026684)100:0.458012582,(((9:0.3829557409,108:0.5552740921)99:0.1838919997,109:0.9715682673)88:0.241900179,(110:0.6997561582,111:0.5083434391)99:0.2697390275)80:0.09939442967)93:0.2436709951,(10:1.1439000602,(18:2.0858970297,113:1.0054294375)66:0.1222394153)44:0.1262561317)36:0.04731797367)69:0.1397627303,(99:0.6152207070,100:1.1353593080)100:0.4894988534)100:0.3034307502)100:0.1041519924,98:0.8419179877);
contree_rfdist: 16
finished: true
finishedCandidateSet: true
finishedModelFinal: true
finishedModelInit: true
initTree: (0:0.7888420370,((1:0.2900763359,(103:0.0067820810,104:0.0067820810):0.5055661146):0.1802656546,((((((((((((((2:0.2787073115,58:0.2843656459):0.3694314546,12:0.4449648712):0.2843656459,((((((((((13:0.3565683646,(15:0.0724775892,71:0.0685920578):0.2843656459):0.2620393398,(((14:0.0843141038,67:0.0171387335):0.07639287766,68:0.1046626008):0.204609089,69:0.2511763388):0.3759584467):0.2146426244,(72:0.3194411556,(73:0.1172606012,74:0.0763928777):0.2405063291):0.4449648712):0.204609089,16:0.5215481746):0.1947469571,17:0.5215481746):0.1755196305,(((60:0.6929206252,75:0.3825503356):0.1898788008,(76:0.5630821338,(78:0.3016577166,88:0.3565683646):0.2843656459):0.3016577166):0.1850518738,70:0.3959327140):0.1661461587):0.1523750771,((20:0.1215270837,59:0.1088287577):0.5296715429,((((21:0.0102095648,85:0.0964278743):0.08033826638,23:0.0763928777):0.1005291005,22:0.3075299085):0.3694314546,77:0.4377426870):0.1898788008):0.2197250709):0.09642787429,19:0.3016577166):0.2146426244,((((((((((((34:0.0685920578,35:0.0458851941):0.2620393398,37:0.1345336840):0.09642787429,36:0.2458175329):0.1301632077,80:0.2620393398):0.1046626008,(79:0.2046090890,(81:0.1708132971,86:0.1802656546):0.08832074375):0.1172606012):0.07247758917,39:0.1947469571):0.2197250709,(38:0.2787073115,(((91:0.0385395538,93:0.0313014827):0.03490722028,92:0.0609089195):0.02772204997,94:0.0685920578):0.1850518738):0.1661461587):0.273100616,((((((((41:0.1708132971,82:0.2620393398):0.2458175329,(44:0.0349072203,(46:0.1898788008,47:0.1850518738):0.05334081976):0.2787073115):0.06859205776,65:0.0803382664):0.1088287577,48:0.3377372087):0.1523750771,42:0.5803596917):0.09642787429,62:0.2405063291):0.1215270837,45:0.2675448558):0.1898788008,43:0.4746213128):0.2146426244):0.1996568733,(40:0.1996568733,84:0.2248520710):0.437742687):0.06473594549,149:0.1755196305):0.1172606012,87:0.4596371286):0.1569275243,(52:0.2405063291,83:0.1708132971):0.2958401116):0.3134574593):0.2096041531,(49:0.2787073115,50:0.3959327140):0.395932714):0.1569275243):0.2197250709,(18:0.5135135135,56:0.4596371286):0.2958401116):0.1802656546,((4:0.5716718706,(((((25:0.1301632077,64:0.0923585456):0.1215270837,30:0.1996568733):0.2958401116,(29:0.2675448558,(31:0.1615177276,32:0.1433816031):0.1569275243):0.2146426244):0.2900763359,(95:0.4899274778,123:0.4522626210):0.4095866092):0.2511763388,(26:0.1850518738,33:0.1850518738):0.5135135135):0.1947469571):0.2197250709,(((53:0.3439536568,66:0.4377426870):0.2096041531,54:0.3629684056):0.1130279595,97:0.2405063291):0.3439536568):0.1947469571):0.1258278146,(((((((((((27:0.0964278743,(156:0.0241686353,157:0.0385395538):0.1258278146):0.1802656546,155:0.5296715429):0.1389396709,(((28:0.2300242131,160:0.2405063291):0.1215270837,(158:0.1708132971,159:0.2511763388):0.1802656546):0.134533684,161:0.2731006160):0.1996568733):0.09642787429,153:0.1996568733):0.1130279595,154:0.3315802056):0.06859205776,162:0.1523750771):0.2146426244,163:0.6346438073):0.1708132971,(164:0.5803596917,(165:0.3959327140,166:0.5296715429):0.2146426244):0.1850518738):0.1996568733,((((((((55:0.6730245232,((129:0.2458175329,130:0.2458175329):0.3075299085,133:0.6440677966):0.1802656546):0.2096041531,132:0.6070287540):0.2900763359,142:0.5055661146):0.1802656546,139:0.5135135135):0.2096041531,(140:0.2565833896,141:0.3439536568):0.3134574593):0.1708132971,(134:0.1088287577,135:0.1046626008):0.4822335025):0.1850518738,(137:0.3016577166,138:0.3565683646):0.2843656459):0.1523750771,131:0.5891472868):0.2197250709):0.1478599222,136:0.8351648352):0.1615177276,((((101:0.7236965345,(106:0.5461903433,124:0.5135135135):0.3502304147):0.3134574593,(147:0.1850518738,150:0.2197250709):0.3759584467):0.2197250709,(143:0.4822335025,(144:0.0883207438,(145:0.1046626008,146:0.1850518738):0.06859205776):0.235242096):0.2565833896):0.2096041531,(148:0.3565683646,151:0.3194411556):0.2787073115):0.1898788008):0.1947469571):0.1708132971,((((57:0.4899274778,152:0.5378850958):0.3502304147,((125:0.6346438073,126:0.3759584467):0.2675448558,127:0.5055661146):0.2958401116):0.1569275243,(((61:0.6253305907,89:0.4822335025):0.1802656546,96:0.7342130066):0.224852071,116:0.6929206252):0.1802656546):0.1301632077,128:0.5980363846):0.1615177276):0.1523750771,(3:0.3502304147,63:0.5803596917):0.4027252082):0.1708132971,(11:0.3825503356,(90:0.6253305907,105:0.3502304147):0.273100616):0.2565833896):0.1258278146,(((117:0.2096041531,(119:0.2197250709,120:0.1947469571):0.1215270837):0.2096041531,121:0.4305949008):0.3892080939,(118:0.3825503356,122:0.5055661146):0.2300242131):0.2787073115):0.1802656546,((9:0.0609089195,108:0.0609089195):0.2096041531,(110:0.2146426244,111:0.1615177276):0.1661461587):0.2675448558):0.1433816031,112:0.6161262051):0.1005291005,(((((5:0.1947469571,6:0.2620393398):0.1088287577,107:0.1850518738):0.1615177276,(7:0.2146426244,8:0.1850518738):0.204609089):0.2620393398,((10:0.3254817987,(((24:0.3377372087,51:0.4165179709):0.2900763359,102:0.5891472868):0.1850518738,113:0.5716718706):0.1433816031):0.1947469571,(114:0.0000010000,115:0.0000010000):0.5461903433):0.1661461587):0.04588519413,109:0.1215270837):0.1615177276):0.1433816031,(99:0.2300242131,100:0.3502304147):0.3016577166):0.1898788008):0.204609089,98:0.3629684056);
iqtree:
 command:  -s NELFANELFqueriesalleval10hmm1allposthmm1_80trimmedfinal.linsi.trimalgappyout.phy -m LG+C20+G --mix-opt -T AUTO -alrt 1000 -bb 1000 -pre NELFANELFqueriesalleval10hmm1allposthmm1_80trimmedfinal.linsi.gappyout.LGC20G
 seed: 252043
 start_time: 1706800430
 version: 2.1.3
```
