## Supplementary material for "Evolution of promoter-proximal pausing enabled a new layer of transcription control": Other supplementary files.: NELFAlikefinal.linsi.gappyout.LGC20G.contree

```
(EP00005_Dracoamoeba_jomungandri_P003245_CAMPEP_0174253610_NCGR_PEP_ID_MMETSP0439-20130205_2975_1_TAXON_ID_0_ORGANISM__Stereomyxa_ramosa_Strain_Chinc5__LENGTH_602_DNA_ID_CAMNT_0015334729_DNA_START_1_DNA_END_1804_DNA_ORIENTATION_-:1.0661380480,(EP00006_Acanthamoeba_castellanii_P000940_ELR16529_pep_supercontig_Acastellanii.strNEFF_v1_scf7180000084713_77182_80940_1_gene_ACA1_146630_transcript_ELR16529_gene_biotype_protein_coding_transcript_biotype_protein_coding_description_hypothetical_protein:0.7460139730,(((((((((EP00010_Vexillifera_abyssalis_P006232_CAMPEP_0201556974_NCGR_PEP_ID_MMETSP0173_2-20130828_58813_1_ASSEMBLY_ACC_CAM_ASM_000268_TAXON_ID_218659_ORGANISM__Vexillifera_sp._Strain_DIVA3_564_2__LENGTH_248_DNA_ID_CAMNT_0047969557_DNA_START_1_DNA_END_743_DNA_ORI:2.1662934289,((((((EP00195_Chlamydomonas_chlamydogama_P006001_CAMPEP_0202907758_NCGR_PEP_ID_MMETSP1392-20130828_43722_1_ASSEMBLY_ACC_CAM_ASM_000868_TAXON_ID_225041_ORGANISM__Chlamydomonas_chlamydogama_Strain_SAG_11-48b__LENGTH_284_DNA_ID_CAMNT_0049596799_DNA_START_21_DNA_E:0.9971586160,(EP00200_Dunaliella_tertiolecta_P013689_CAMPEP_0202395090_NCGR_PEP_ID_MMETSP1127-20130417_93785_1_ASSEMBLY_ACC_CAM_ASM_000462_TAXON_ID_3047_ORGANISM__Dunaliella_tertiolecta_Strain_CCMP1320__LENGTH_948_DNA_ID_CAMNT_0048997767_DNA_START_129_DNA_END_2979_DNA:0.0501103770,EP00874_Dunaliella_salina_P016003_KAF5841202.1_hypothetical_protein_DUNSADRAFT_14033_Dunaliella_salina:0.1121710641)100:1.1975202830)71:0.1029462303,(((EP00198_Chlamydomonas_reinhardtii_P009108_XP_001698445.1_predicted_protein_Chlamydomonas_reinhardtii:0.2228118145,EP00851_Chlamydomonas_incerta_P008382_KAG2433431.1_hypothetical_protein_HXX76_008489_Chlamydomonas_incerta:0.0535822757)95:0.0389442724,EP00852_Chlamydomonas_schloesseri_P010375_KAG2449291.1_hypothetical_protein_HYH02_005448_Chlamydomonas_schloesseri:0.1698063144)100:0.3965607416,EP00853_Edaphochlamys_debaryana_P009819_KAG2491624.1_hypothetical_protein_HYH03_009995_Edaphochlamys_debaryana:0.4515584969)100:1.0979712608)97:0.3339100948,(EP00879_Flechtneria_rotunda_P009981_GHRR01010437.1.p1_GENE.GHRR01010437.1_GHRR01010437.1.p1_ORF_type_complete_len_488_score_202.30_GHRR01010437.1_312-1775:0.5732282262,(EP00882_Tetradesmus_deserticola_P021763_GHRQ01023560.1.p1_GENE.GHRQ01023560.1_GHRQ01023560.1.p1_ORF_type_internal_len_269_score_129.81_GHRQ01023560.1_3-806:0.2476551604,EP00883_Tetradesmus_obliquus_P004051_jgi_Sobl393_1_14369_SZX60624.1:0.1455490981)99:0.3763109556)100:1.3142331669)88:0.0468612979,(EP00888_Micractinium_conductrix_P001785_PSC68787.1_hypothetical_protein_C2E20_7646_Micractinium_conductrix:0.8281807353,EP00889_Picochlorum_renovo_P007296_jgi_Picre1_34326_NNA_001799.t1:1.5895469649)100:0.5937816610)67:0.0914125198,((EP00206_Coccomyxa_subellipsoidea_P008077_XP_005650626.1_hypothetical_protein_COCSUDRAFT_61078_Coccomyxa_subellipsoidea_C-169:1.4171009136,(EP00208_Stichococcus_sp_RCC1054_P000046_CAMPEP_0206143342_NCGR_PEP_ID_MMETSP1473-20131121_20190_1_ASSEMBLY_ACC_CAM_ASM_001109_TAXON_ID_1461547_ORGANISM__Stichococcus_sp_Strain_RCC1054__LENGTH_710_DNA_ID_CAMNT_0053538693_DNA_START_209_DNA_END_2339_DNA_ORI:1.3659012732,EP00873_Tetraselmis_striata_P044958_jgi_Tetstr1_465222_TSEL_009928.t1:0.9295721220)66:0.1432450548)56:0.0599548173,(((EP00218_Dolichomastix_sp_CCMP3274_P004704_CAMPEP_0170160012_NCGR_PEP_ID_MMETSP0033_2-20121228_72352_1_TAXON_ID_195969_ORGANISM__Dolichomastix_tenuilepis_Strain_CCMP3274__LENGTH_271_DNA_ID_CAMNT_0010397539_DNA_START_1_DNA_END_813_DNA_ORIENTATION_-:1.3077978351,(EP00229_Micromonas_commoda_P006983_XP_002506357.1_predicted_protein_Micromonas_commoda:0.1141314651,EP00740_Mantoniella_antarctica_P003326_CAMPEP_0181351892_NCGR_PEP_ID_MMETSP1106-20121128_2025_1_TAXON_ID_81844_ORGANISM__Mantoniella_antarctica_Strain_SL-175__LENGTH_367_DNA_ID_CAMNT_0023464429_DNA_START_1_DNA_END_1104_DNA_ORIENTATION_-:0.2244433087)100:1.3347294019)96:0.2376758682,(((EP00240_Pyramimonas_obovata_P006143_CAMPEP_0118922564_NCGR_PEP_ID_MMETSP1169-20130426_1453_1_TAXON_ID_36882_ORGANISM__Pyramimonas_obovata_Strain_CCMP722__LENGTH_309_DNA_ID_CAMNT_0006863457_DNA_START_1_DNA_END_925_DNA_ORIENTATION_:0.0490864516,(EP00241_Pyramimonas_parkeae_P002457_CAMPEP_0114240996_NCGR_PEP_ID_MMETSP0058-20121206_9401_1_TAXON_ID_36894_ORGANISM__Pyramimonas_parkeae_CCMP726__LENGTH_455_DNA_ID_CAMNT_0001353501_DNA_START_1_DNA_END_1367_DNA_ORIENTATION_:0.8285057777,EP00976_Prorocentrum_cordatum_P085817_1186250-Prorocentrum_minimum.AAC.3:0.2734561130)100:0.1049686134)100:0.1760996943,EP00242_Pyramimonas_sp_CCMP2087_P008527_CAMPEP_0198214382_NCGR_PEP_ID_MMETSP1445-20131203_41010_1_TAXON_ID_36898_ORGANISM__Pyramimonas_sp._Strain_CCMP2087__LENGTH_288_DNA_ID_CAMNT_0043889559_DNA_START_338_DNA_END_1199_DNA_ORIENTATION_:0.0637385004)100:1.0998844583,(EP00898_Chlorokybus_atmophyticus_P007424_jgi_Chlat1_7683_Chrsp64S07139:0.9220231460,EP00899_Mesostigma_viride_P003548_jgi_Mesvir1_13194_Mv06154-RA.1:1.3735519179)99:0.2138127248)81:0.1115048676)89:0.0880845654,EP01026_Neomeris_dumetosa_P008077_TRINITY_DN125356_c0_g1_i1.p2_TRINITY_DN125356_c0_g1_TRINITY_DN125356_c0_g1_i1.p2_ORF_type_3prime_partial_len_244_score_34.64_TRINITY_DN125356_c0_g1_i1_42-770:2.4441396455)62:0.1252399348)57:0.1771295406)94:0.4107426663,EP00761_Pharyngomonas_kirbyi_P002276_gb_GECH01002280.1_.p1_GENE.gb_GECH01002280.1_gb_GECH01002280.1_.p1_ORF_type_internal_len_355_score_101.46_gb_GECH01002280.1_1-1062:2.2743817962)87:0.2198452532)35:0.0000029457,(((EP00013_Stygamoeba_regulata_P008874_CAMPEP_0177684578_NCGR_PEP_ID_MMETSP0447-20121125_32514_1_TAXON_ID_0_ORGANISM__Stygamoeba_regulata_Strain_BSH-02190019__LENGTH_522_DNA_ID_CAMNT_0019194451_DNA_START_30_DNA_END_1598_DNA_ORIENTATION_-:1.2093100443,EP00964_Phaeocystis_antarctica_P047292_scaffold27353_cov62-Phaeocystis_antarctica.AAC.2:2.3133414477)92:0.4529681095,EP01066_Platyproteum_vivax_P012264_Platyproteum_vivax_DN5576_c0_g1_i1.p1:2.1949727930)72:0.2239223320,((((((((((EP00364_Plasmodium_chabaudi_P002041_XP_016654896.1_conserved_Plasmodium_protein_unknown_function_Plasmodium_chabaudi_chabaudi:0.2413641298,EP00365_Plasmodium_falciparum_P001577_XP_001349044.1_negative_elongation_factor_A_putative_Plasmodium_falciparum_3D7:0.0152736243)100:0.8175583002,(EP00370_Babesia_bigemina_P003972_XP_012769829.1_hypothetical_protein_conserved_Babesia_bigemina:1.0219140899,EP00377_Hammondia_hammondi_P007184_XP_008888801.1_hypothetical_protein_HHA_284570_Hammondia_hammondi:0.7664729448)98:0.2087123353)100:0.3780711879,EP00922_Rhytidocystis_sp_ex-Travisia-forbesii_P071293_GHVS01106416.1.p1_GENE.GHVS01106416.1_GHVS01106416.1.p1_ORF_type_complete_len_338_score_116.16_GHVS01106416.1_78-1016:0.5471027608)98:0.3867722613,EP00988_Cryptosporidium_hominis_P000533_PPS93332.1_Uncharacterized_protein_GY17_00003695_Cryptosporidium_hominis:0.6774036210)63:0.1992128999,((EP00381_Gregarina_niphandrodes_P001267_XP_011129697.1_hypothetical_protein_GNI_049790_Gregarina_niphandrodes:0.7763428370,(((EP01053_Blabericola_migrator_P000975_Blabericola_migrator_1_974_NODE_1243_length_5009_cov_73_028329_g840_i0_p3_GENE_NODE_1243_length_5009_cov_73_028329_g840_i0NODE_1243_length_5009_cov_73_028329_g840_i0_p3_ORF_type5prime_partial_len237_score36_32_NODE_12:0.1383505233,EP01055_Gregarina_sp_Pseudo9_P003143_Gregarina_sp_Pseudo_9_3142_NODE_3332_length_678_cov_7_561815_g3042_i0_p1_GENE_NODE_3332_length_678_cov_7_561815_g3042_i0NODE_3332_length_678_cov_7_561815_g3042_i0_p1_ORF_typeinternal_len226_score77_89HA_PF03457_14_0_2:0.0565857596)91:0.0601801230,EP01056_Protomagalhaensia_sp_Gyna25_P001974_Protomagalhaensia_sp_Gyna_25_1973_NODE_2053_length_1322_cov_190_794232_g1695_i0_p1_GENE_NODE_2053_length_1322_cov_190_794232_g1695_i0NODE_2053_length_1322_cov_190_794232_g1695_i0_p1_ORF_typecomplete_len298_scor:0.1793547332)61:0.0000023437,EP01054_Gregarina_sp_Poly1_P006514_Gregarina_sp_Poly_1_6513_NODE_348_length_9346_cov_198_894493_g291_i0_p4_GENE_NODE_348_length_9346_cov_198_894493_g291_i0NODE_348_length_9346_cov_198_894493_g291_i0_p4_ORF_typecomplete_len239_score44_22Npun_R1517_PF18068:0.0941864896)97:0.7815480381)93:0.5039324190,EP00918_Siedleckia_nematoides_P099450_GHVU01217522.1.p1_GENE.GHVU01217522.1_GHVU01217522.1.p1_ORF_type_complete_len_218_score_42.48_GHVU01217522.1_254-907:1.1744938128)65:0.2109433399)65:0.1368195477,EP00914_Ancora_sagittata_P019416_GHVO01038850.1.p1_GENE.GHVO01038850.1_GHVO01038850.1.p1_ORF_type_internal_len_225_score_37.62_GHVO01038850.1_2-673:0.9270643446)38:0.0000022921,EP00382_Lankesteria_abbotti_P005646_CAMPEP_0113851286_NCGR_PEP_ID_MMETSP0372-20130328_4510_1_TAXON_ID_340204_ORGANISM__Lankesteria_abbotti__LENGTH_196_DNA_ID_CAMNT_0000821987_DNA_START_164_DNA_END_750_DNA_ORIENTATION__assembly_acc_CAM_ASM_000359:0.8604970044)100:1.4922366984,EP00397_Hematodinium_sp_SG-2012_P063989_GEMP01089489.1.p1_GENE.GEMP01089489.1_GEMP01089489.1.p1_ORF_type_5prime_partial_len_202_score_43.87_GEMP01089489.1_3-608:1.7216221691)82:0.1543052463,((((((EP00401_Gymnodinium_catenatum_P050773_CAMPEP_0117569892_NCGR_PEP_ID_MMETSP0784-20121206_58904_1_TAXON_ID_39447_ORGANISM____LENGTH_393_DNA_ID_CAMNT_0005367903_DNA_START_1_DNA_END_1178_DNA_ORIENTATION_:0.3541781184,EP00928_Gymnodinium_smaydae_P046922_TRINITY_DN31288_c0_g1_i1.p1_TRINITY_DN31288_c0_g1_TRINITY_DN31288_c0_g1_i1.p1_ORF_type_internal_len_306_score_80.11_TRINITY_DN31288_c0_g1_i1_2-916:0.7939219837)100:0.3719596972,EP00403_Amphidinium_massartii_P001535_CAMPEP_0178376870_NCGR_PEP_ID_MMETSP0689_2-20121128_3626_1_TAXON_ID_160604_ORGANISM__Amphidinium_massartii_Strain_CS-259__LENGTH_404_DNA_ID_CAMNT_0019996907_DNA_START_1_DNA_END_1208_DNA_ORIENTATION_-:1.6826293360)50:0.1329569379,(((EP00429_Kryptoperidinium_foliaceum_P045118_CAMPEP_0176104890_NCGR_PEP_ID_MMETSP0120_2-20121206_52634_1_TAXON_ID_160619_ORGANISM__Kryptoperidinium_foliaceum_Strain_CCMP_1326__LENGTH_217_DNA_ID_CAMNT_0017439001_DNA_START_1_DNA_END_651_DNA_ORIENTATION_-:0.1302474686,EP00445_Apocalathium_hangoei_P089003_CAMPEP_0204204622_NCGR_PEP_ID_MMETSP0361-20130328_69761_1_ASSEMBLY_ACC_CAM_ASM_000343_TAXON_ID_268821_ORGANISM__Scrippsiella_Hangoei_Strain_SHTV-5__LENGTH_556_DNA_ID_CAMNT_0051167757_DNA_START_98_DNA_END_1764_DNA_ORIE:0.3699352497)98:0.0929399759,EP00443_Scrippsiella_acuminata_P086699_CAMPEP_0115483800_NCGR_PEP_ID_MMETSP0271-20121206_59043_1_TAXON_ID_71861_ORGANISM__Scrippsiella_trochoidea_Strain_CCMP3099__LENGTH_362_DNA_ID_CAMNT_0002911663_DNA_START_1_DNA_END_1082_DNA_ORIENTATION_:0.3949048646)100:0.4406936621,EP00440_Ansanella_granifera_P019761_gb_GFBE01021466.1_.p1_GENE.gb_GFBE01021466.1_gb_GFBE01021466.1_.p1_ORF_type_internal_len_228_score_47.21_gb_GFBE01021466.1_1-681:1.3250393821)78:0.2657343718)32:0.1873520461,(EP00450_Noctiluca_scintillans_P007265_CAMPEP_0194491032_NCGR_PEP_ID_MMETSP0253-20130528_10049_1_TAXON_ID_2966_ORGANISM__Noctiluca_scintillans__LENGTH_326_DNA_ID_CAMNT_0039331719_DNA_START_1_DNA_END_978_DNA_ORIENTATION_-:0.7456408656,EP00811_Abedinium_folium_P018695_NODE_27625_length_506_cov_3.625330.p1_GENE.NODE_27625_length_506_cov_3.625330_NODE_27625_length_506_cov_3.625330.p1_ORF_type_internal_len_169_score_42.41_NODE_27625_length_506_cov_3.625330_2-505:0.3791670309)26:0.0000022372)33:0.3566444848,EP00747_Dinoflagellata_sp_TGD_P215941_gnl_TRDRNA2_TRDRNA2_88568_c0_seq1.p1_gnl_TRDRNA2_TRDRNA2_88568_c0_gnl_TRDRNA2_TRDRNA2_88568_c0_seq1.p1_ORF_type_3prime_partial_len_247_score_40.44_gnl_TRDRNA2_TRDRNA2_88568_c0_seq1_32-769:0.6608100123)94:0.5444857135,EP00405_Crypthecodinium_cohnii_P046483_CAMPEP_0206569776_NCGR_PEP_ID_MMETSP0325_2-20121206_26630_1_ASSEMBLY_ACC_CAM_ASM_000347_TAXON_ID_2866_ORGANISM__Crypthecodinium_cohnii_Strain_Seligo__LENGTH_293_DNA_ID_CAMNT_0054073411_DNA_START_125_DNA_END_1006_DNA:2.3497511299)100:0.6306811392)93:0.6799480234,(((EP00473_Plasmodiophora_brassicae_P002739_CEP01643_pep_supercontig_pbe3.h15_scaffold_51_88466_89951_1_gene_PBRA_008586_transcript_CEP01643_gene_biotype_protein_coding_transcript_biotype_protein_coding_description_hypothetical_protein:0.6148436024,EP00474_Spongospora_subterranea_P010902_CRZ11360.1_hypothetical_protein_partial_Spongospora_subterranea:0.7740655755)100:1.3776771617,EP01107_Rhizomastix_libera_P004773_TRINITY_DN1786_c0_g1_i1.p1_TRINITY_DN1786_c0_g1_TRINITY_DN1786_c0_g1_i1.p1_ORF_type_5prime_partial_len_576_score_178.10_TRINITY_DN1786_c0_g1_i1_1-1728:2.4585496630)87:0.0868851519,EP01012_Entosiphon_sulcatum_P035563_TRINITY_DN45156_c0_g1_i1.p2_TRINITY_DN45156_c0_g1_TRINITY_DN45156_c0_g1_i1.p2_ORF_type_3prime_partial_len_236_score_36.63_TRINITY_DN45156_c0_g1_i1_3-707:2.7856693754)52:0.1116646365)47:0.0419615545)54:0.2115785939)54:0.0759813304,((((((EP00033_Pygsuia_biforma_P002855_GCRY01003149.1.p1_GENE.GCRY01003149.1_GCRY01003149.1.p1_ORF_type_3prime_partial_len_393_score_96.10_GCRY01003149.1_142-1317:1.6788763314,(EP01027_Heterolobosea_sp_BB2_P015021_GEZU01021536.1.p1_GENE.GEZU01021536.1_GEZU01021536.1.p1_ORF_type_complete_len_760_score_173.10_GEZU01021536.1_194-2473:1.4506510563,(EP01080_Neovahlkampfia_damariscottae_P005813_gene5813-9636_t:1.8407509479,EP00039_Didymoeca_costata_P014143_m.225416_g.225416_ORF_g.225416_m.225416_type_complete_len_436_comp15957_c0_seq1_129-1436:2.0122013902)84:0.1592445840)90:0.2857225695)45:0.0000026334,EP00742_Colponemidia_sp_Colp-10_P012778_GILJ01014383.1.p1_GENE.GILJ01014383.1_GILJ01014383.1.p1_ORF_type_complete_len_569_score_104.99_GILJ01014383.1_90-1796:1.4681304810)89:0.1576931703,(((EP00279_Guillardia_theta_P010951_XP_005828670.1_hypothetical_protein_GUITHDRAFT_112397_Guillardia_theta_CCMP2712:2.3682399499,((EP00643_Hyaloperonospora_arabidopsidis_P005652_HpaP811087_pep_scaffold_HyaAraEmoy2_2.0_scaffold_145_133076_134930_-1_gene_HpaG811087_transcript_HpaT811087_gene_biotype_protein_coding_transcript_biotype_protein_coding:0.8403338682,EP00648_Phytopythium_vexans_P003857_EPrPV00000016939_pep_supercontig_pve_scaffolds_v1_pve_scaffold_174_3110_5103_-1_gene_maker-pve_contig_174-snap-gene-0.24_transcript_EPrPVT00000016939_gene_biotype_protein_coding_transcript_biotype_protein_coding_descri:0.7006189664)58:0.1130652501,EP00813_Pythium_oligandrum_P011028_TMW65947.1_hypothetical_protein_Poli38472_003712_Pythium_oligandrum:0.7841275758)100:1.0949726063)49:0.3326920794,(EP00300_Choanocystis_sp_HF-7_P033895_c46335_g1_i1.p1_GENE.c46335_g1_i1_c46335_g1_i1.p1_ORF_type_internal_len_223_score_45.90_c46335_g1_i1_3-668:2.7318308177,EP01156_Anaeramoeba_ignava_P023907_Anaeramoba_ignava_c21823_g3_i2.p1_GENE.c21823_g3_i2_c21823_g3_i2.p1_ORF_type_internal_len_872_score_355.10_c21823_g3_i2_2-2614:1.6521594051)36:0.4883553350)58:0.0707446572,(EP00697_Spironema_sp_BW2_P011149_gnl_Spiro4_26744_TR13281_c0_g1_i1.p1_gnl_Spiro4_26744_TR13281_c0_g1_gnl_Spiro4_26744_TR13281_c0_g1_i1.p1_ORF_type_internal_len_511_score_127.01_gnl_Spiro4_26744_TR13281_c0_g1_i1_3-1532:1.6683740753,EP01137_Pigoraptor_chileana_P012977_Opistho-2_65919:2.1333545937)74:0.2249993460)64:0.1073645632)63:0.0574980965,((((EP00277_Geminigera_cryophila_P011221_CAMPEP_0179446774_NCGR_PEP_ID_MMETSP0799-20121207_30315_1_TAXON_ID_46947_ORGANISM__Geminigera_cryophila_Strain_CCMP2564__LENGTH_234_DNA_ID_CAMNT_0021236343_DNA_START_1_DNA_END_700_DNA_ORIENTATION_:0.5867914832,EP00802_Teleaulax_amphioxeia_P024722_Tamp_25460.p1_GENE.Tamp_25460_Tamp_25460.p1_ORF_type_internal_len_314_score_68.49_Tamp_25460_3-941:0.2774974802)100:1.0042669072,(EP00281_Chroomonas_sp_CCMP1168_P000892_CAMPEP_0206275872_NCGR_PEP_ID_MMETSP0047_2-20121206_35996_1_ASSEMBLY_ACC_CAM_ASM_000192_TAXON_ID_195065_ORGANISM__Chroomonas_mesostigmatica_cf_Strain_CCMP1168__LENGTH_417_DNA_ID_CAMNT_0053705335_DNA_START_1_DNA_END_:1.6958590365,(EP00291_Cryptomonas_curvata_P001110_CAMPEP_0172193730_NCGR_PEP_ID_MMETSP1050-20130122_25139_1_TAXON_ID_233186_ORGANISM__Cryptomonas_curvata_Strain_CCAP979_52__LENGTH_192_DNA_ID_CAMNT_0012869363_DNA_START_1_DNA_END_574_DNA_ORIENTATION_:0.3573398611,EP00292_Cryptomonas_paramecium_P016307_CAMPEP_0113718802_NCGR_PEP_ID_MMETSP0038_2-20120614_35420_1_TAXON_ID_2898_ORGANISM__Cryptomonas_paramecium__LENGTH_209_DNA_ID_CAMNT_0000647021_DNA_START_1_DNA_END_626_DNA_ORIENTATION_-_assembly_acc_CAM_ASM_000170:0.7907641503)100:0.4451907156)99:0.4177508111)97:0.2938592016,EP00290_Baffinella_frigidus_P053740_CAMPEP_0180343978_NCGR_PEP_ID_MMETSP0989-20121125_2575_1_TAXON_ID_697907_ORGANISM__non_described_non_described_Strain_CCMP2293__LENGTH_151_DNA_ID_CAMNT_0022332973_DNA_START_51_DNA_END_502_DNA_ORIENTATION_:1.2850375227)99:1.2897495131,(EP01085_Mycamoeba_gemmipara_P005378_Mycagemm_TRINITY_DN9066_c0_g1_TRINITY_DN9066_c0_g1_i1_g.5378_m.5378_type_internal_len_133_gc_universal_TRINITY_DN9066_c0_g1_i1_1-396:1.4233244891,(EP00151_Rhizophagus_irregularis_P008911_XP_025172955.1_hypothetical_protein_GLOIN_2v1660257_Rhizophagus_irregularis_DAOM_181602_DAOM_197198:1.1410820451,(EP00861_Lobosporangium_transversale_P007429_XP_021882417.1_hypothetical_protein_BCR41DRAFT_385857_Lobosporangium_transversale:0.9246816596,EP00863_Basidiobolus_meristosporus_P015051_ORY06555.1_hypothetical_protein_K493DRAFT_310502_Basidiobolus_meristosporus_CBS_931.73:1.0251043552)98:0.2047488365)100:0.2632697706)90:0.2356165507)75:0.1455694181)62:0.0847513415,(EP00658_Telonema_sp_P-2_P039129_TRINITY_DN27999_c0_g1_i2.p1_TRINITY_DN27999_c0_g1_TRINITY_DN27999_c0_g1_i2.p1_ORF_type_complete_len_391_score_98.06_TRINITY_DN27999_c0_g1_i2_124-1296:1.9190824840,EP00698_Gefionella_okellyi_P010224_TRINITY_DN2640_c0_g1_i6.p1_TRINITY_DN2640_c0_g1_TRINITY_DN2640_c0_g1_i6.p1_ORF_type_complete_len_510_score_144.82_TRINITY_DN2640_c0_g1_i6_28-1530:1.8057634711)61:0.3269625505)49:0.0448175541,(((((((((((((((EP00060_Petromyzon_marinus_P045881_ENSPMAP00000000496.1_pep_scaffold_Pmarinus_7.0_GL485460_152936_167370_1_gene_ENSPMAG00000000435.1_transcript_ENSPMAT00000000497.1_gene_biotype_protein_coding_transcript_biotype_protein_coding_gene_symbol_nelfa_descripti:0.1832965360,(EP00074_Homo_sapiens_P088177_XP_016864078.1_negative_elongation_factor_A_isoform_X1_Homo_sapiens:0.0201899849,EP00076_Gallus_gallus_P039943_XP_025005481.1_negative_elongation_factor_A_isoform_X1_Gallus_gallus:0.0471997001)100:0.1652599236)100:0.2324082533,EP00059_Ciona_intestinalis_P004514_XP_002127529.1_negative_elongation_factor_A-like_Ciona_intestinalis:0.8949240777)100:0.1510313208,EP00058_Branchiostoma_floridae_P011552_XP_002597040.1_hypothetical_protein_BRAFLDRAFT_231272_Branchiostoma_floridae:0.6139854800)99:0.0738014767,EP00057_Strongylocentrotus_purpuratus_P034118_XP_793990.3_PREDICTED_negative_elongation_factor_A_partial_Strongylocentrotus_purpuratus:0.4779510582)95:0.1481380101,((EP00085_Daphnia_pulex_P004801_EFX64651.1_hypothetical_protein_DAPPUDRAFT_304407_Daphnia_pulex:0.2786116508,((EP00090_Calanus_glacialis_P001717_TRINITY_DN11246_c0_g1_i1.p1_TRINITY_DN11246_c0_g1_TRINITY_DN11246_c0_g1_i1.p1_ORF_type_complete_len_579_score_199.17_TRINITY_DN11246_c0_g1_i1_124-1860:0.2403717203,EP00096_Caligus_rogercresseyi_P013750_TRINITY_DN6356_c0_g1_i1.p1_TRINITY_DN6356_c0_g1_TRINITY_DN6356_c0_g1_i1.p1_ORF_type_5prime_partial_len_692_score_228.97_TRINITY_DN6356_c0_g1_i1_2-2077:0.3735516150)100:0.2222774841,EP00099_Drosophila_melanogaster_P010046_NP_001262804.1_negative_elongation_factor_A_isoform_B_Drosophila_melanogaster:0.3726384595)98:0.0695870050)93:0.1226406503,EP00103_Capitella_teleta_P012203_ELT99166.1_hypothetical_protein_CAPTEDRAFT_164816_Capitella_teleta:0.6459888332)100:0.1307412517)93:0.1590852861,EP00110_Nematostella_vectensis_P005211_XP_001622612.1_predicted_protein_Nematostella_vectensis:0.5851283247)86:0.1485114150,(EP00118_Oscarella_pearsei_P000223_m.4466_g.4466_ORF_g.4466_m.4466_type_5prime_partial_len_507_comp10782_c0_seq1_1-1521:1.1364528264,EP00119_Amphimedon_queenslandica_P014958_XP_019855377.1_PREDICTED_negative_elongation_factor_A-like_Amphimedon_queenslandica:1.7332374232)80:0.2735602453)69:0.0727118290,EP00115_Mnemiopsis_leidyi_P005666_ML05923a-PA_pep_supercontig_MneLei_Aug2011_ML0592_7539_8768_1_gene_ML05923a_transcript_ML05923a-RA_gene_biotype_protein_coding_transcript_biotype_protein_coding:1.7572711840)70:0.1366533991,EP00114_Trichoplax_sp_H2_P009715_RDD45478.1_Negative_elongation_factor_A_Trichoplax_sp._H2:1.5996438065)91:0.3981563245,(((((EP00035_Acanthoeca_spectabilis_P032152_m.17422_g.17422_ORF_g.17422_m.17422_type_complete_len_565_comp5186_c0_seq1_176-1870:0.4503373046,EP00038_Savillea_parva_P021750_m.35963_g.35963_ORF_g.35963_m.35963_type_complete_len_480_comp5346_c0_seq1_243-1682:0.4285365367)100:0.6905330587,EP00041_Stephanoeca_diplocostata_P020560_m.462912_g.462912_ORF_g.462912_m.462912_type_complete_len_569_comp21605_c0_seq3_290-1996:1.5662990271)100:0.2639967174,EP00040_Diaphanoeca_grandis_P024571_m.135229_g.135229_ORF_g.135229_m.135229_type_complete_len_517_comp29783_c1_seq4_156-1706:1.3423595191)97:0.4700270355,EP00054_Salpingoeca_dolichothecata_P014915_m.84897_g.84897_ORF_g.84897_m.84897_type_internal_len_473_comp21227_c0_seq1_2-1423:1.4604981652)88:0.1630857247,(((EP00042_Codosiga_hollandica_P037057_m.288340_g.288340_ORF_g.288340_m.288340_type_5prime_partial_len_583_comp55042_c0_seq1_325-2073:0.1733203211,EP00042_Codosiga_hollandica_P037059_m.288366_g.288366_ORF_g.288366_m.288366_type_5prime_partial_len_621_comp55042_c0_seq4_77-1939:0.0771243375)100:0.9129525259,EP00911_Craspedida_sp_UC1_P001570_UC1_evm1s1188:1.4537250309)99:0.2996778944,(((EP00047_Mylnosiga_fluctuans_P023074_m.131573_g.131573_ORF_g.131573_m.131573_type_5prime_partial_len_542_comp9474_c0_seq3_1747-3372:0.6094286556,EP00048_Salpingoeca_helianthica_P007360_m.109516_g.109516_ORF_g.109516_m.109516_type_3prime_partial_len_486_comp14310_c0_seq1_1-1458:0.6023525101)100:0.5343048100,(EP00052_Salpingoeca_macrocollata_P008500_m.67320_g.67320_ORF_g.67320_m.67320_type_internal_len_359_comp16621_c1_seq4_2-1078:0.9602487038,EP00053_Salpingoeca_punica_P007338_m.67234_g.67234_ORF_g.67234_m.67234_type_3prime_partial_len_365_comp14100_c6_seq1_210-1307:0.8606335033)100:0.3937113097)79:0.0500799557,EP00050_Salpingoeca_kvevrii_P008767_m.305000_g.305000_ORF_g.305000_m.305000_type_complete_len_602_comp17434_c0_seq1_73-1878:1.2429603440)98:0.1597159985)96:0.0754052233)92:0.2199470326)47:0.0000027491,EP00045_Choanoeca_perplexa_P005178_m.43932_g.43932_ORF_g.43932_m.43932_type_5prime_partial_len_462_comp12976_c0_seq1_3-1388:3.0316942500)79:0.0659662146,EP00120_Capsaspora_owczarzaki_P004093_XP_004348328.1_hypothetical_protein_CAOG_04500_Capsaspora_owczarzaki_ATCC_30864:1.7285902948)60:0.0705683006,(((EP00122_Pirum_gemmata_P020572_Pgem_evm1s19227:0.9275906339,(EP00123_Amoebidium_parasiticum_P011595_comp20804_c0_seq1_m.27390_comp20804_c0_seq1_g.27390_ORF_comp20804_c0_seq1_g.27390_comp20804_c0_seq1_m.27390_type_3prime_partial_len_357_comp20804_c0_seq1_3-1070:0.1525660930,EP00124_Ichthyophonus_hoferi_P006020_Ihof_evm1s1125_gene_Ihof_evmTU1s1125:0.4202462762)100:0.4084124203)100:0.3335832226,(EP00125_Sphaeroforma_arctica_P009605_XP_014152680.1_hypothetical_protein_SARC_08793_Sphaeroforma_arctica_JP610:0.3841671476,EP01134_Creolimax_fragrantissima_P001865_CFRG1865T1:0.3450722549)100:0.6568562148)100:0.5358986374,(EP00126_Sphaerothecum_destruens_P008470_Sdes_comp20228_c0_seq1m13609:1.1066771034,EP01135_Chromosphaera_perkinsii_P006764_Nk52_evm12s578_gene_Nk52_evmTU12s578:1.0187804817)99:0.2923733039)98:0.3119109357)58:0.0366640540,(EP00511_Aplanochytrium_stocchinoi_P005084_CAMPEP_0204824884_NCGR_PEP_ID_MMETSP1346-20131115_2863_1_ASSEMBLY_ACC_CAM_ASM_000771_TAXON_ID_215587_ORGANISM__Aplanochytrium_stocchinoi_Strain_GSBS06__LENGTH_387_DNA_ID_CAMNT_0051952285_DNA_START_76_DNA_END_1239:1.5398122228,(EP00638_Chattonella_subsalsa_P013074_CAMPEP_0117801352_NCGR_PEP_ID_MMETSP0948-20121206_15027_1_TAXON_ID_44440_ORGANISM__Chattonella_subsalsa_Strain_CCMP2191__LENGTH_193_DNA_ID_CAMNT_0005633831_DNA_START_1_DNA_END_581_DNA_ORIENTATION_:1.5868423372,EP00953_Heterococcus_sp_UTEX-ZZ885_P013308_7605-Heterococcus_DN1.PRE.1:2.2116604970)98:0.6591088351)86:0.7564397690)47:0.0425318174,EP00736_Rhodelphis_marinus_P008877_Rmarinus_m.5055:2.1312057977)48:0.1326302729)40:0.0641444310)31:0.0238328216,((EP00276_Gloeochaete_wittrockiana_P001685_CAMPEP_0184670388_NCGR_PEP_ID_MMETSP0308-20130426_81960_1_TAXON_ID_38269_ORGANISM__Gloeochaete_witrockiana_Strain_SAG_46.84__LENGTH_548_DNA_ID_CAMNT_0027117103_DNA_START_1052_DNA_END_2694_DNA_ORIENTATION_-:1.0767451509,EP00741_Cyanophora_paradoxa_P008043_tig00001249_g7782.t1:1.1355846678)100:0.2760973932,EP00160_Parvularia_atlantis_P008359_Unigene17602_Nuclearia_a_m.51384_Unigene17602_Nuclearia_a_g.51384_ORF_Unigene17602_Nuclearia_a_g.51384_Unigene17602_Nuclearia_a_m.51384_type_internal_len_323_Unigene17602_Nuclearia_a_2-967:2.0526890899)68:0.1189120122)87:0.1875123369,((EP00029_Vermamoeba_vermiformis_P011016_TRINITY_DN5950_c0_g2_i1.p1_TRINITY_DN5950_c0_g2_TRINITY_DN5950_c0_g2_i1.p1_ORF_type_3prime_partial_len_662_score_115.56_TRINITY_DN5950_c0_g2_i1_2-1768:0.7578221553,EP01041_Mallomonas_annulata_P004800_gene4800-9571_t:2.0396924656)99:0.5025328166,((((EP01124_Arcella_intermedia_P036102_TRINITY_DN9384_c0_g1_i1.p1_TRINITY_DN9384_c0_g1_TRINITY_DN9384_c0_g1_i1.p1_ORF_type_3prime_partial_len_202_score_51.48_TRINITY_DN9384_c0_g1_i1_53-655:0.8393903337,(EP01126_Amoeba_proteus_P014858_TRINITY_DN16593_c0_g1_i1.p1_TRINITY_DN16593_c0_g1_TRINITY_DN16593_c0_g1_i1.p1_ORF_type_3prime_partial_len_243_score_39.14_TRINITY_DN16593_c0_g1_i1_1-726:0.6585964601,EP01127_Copromyxa_protea_P002945_TRINITY_DN12857_c0_g1_i1.p1_TRINITY_DN12857_c0_g1_TRINITY_DN12857_c0_g1_i1.p1_ORF_type_internal_len_391_score_79.99_TRINITY_DN12857_c0_g1_i1_1-1170:0.7605113630)100:0.6494769025)67:0.1925466954,EP01125_Pyxidicula_operculata_P006449_TRINITY_DN2232_c0_g2_i1.p1_TRINITY_DN2232_c0_g2_TRINITY_DN2232_c0_g2_i1.p1_ORF_type_5prime_partial_len_626_score_201.81_TRINITY_DN2232_c0_g2_i1_313-2190:0.9408112006)74:0.2021340025,EP01129_Flabellula_baltica_P002051_TRINITY_DN11910_c0_g1_i1.p1_TRINITY_DN11910_c0_g1_TRINITY_DN11910_c0_g1_i1.p1_ORF_type_internal_len_417_score_111.82_TRINITY_DN11910_c0_g1_i1_1-1248:1.8605659154)74:0.2094978379,(EP01128_Nolandella_sp_AFSM9_P010556_TRINITY_DN731_c0_g1_i1.p1_TRINITY_DN731_c0_g1_TRINITY_DN731_c0_g1_i1.p1_ORF_type_5prime_partial_len_737_score_172.84_TRINITY_DN731_c0_g1_i1_211-2421:1.3871365870,EP01130_Rhizamoeba_saxonica_P018974_TRINITY_DN9697_c0_g1_i1.p1_TRINITY_DN9697_c0_g1_TRINITY_DN9697_c0_g1_i1.p1_ORF_type_5prime_partial_len_468_score_98.21_TRINITY_DN9697_c0_g1_i1_44-1447:1.7585958296)83:0.2096801721)48:0.0857867023)93:0.2774985858)73:0.0198364337,EP00011_Vannellida_sp_DIVA3-517-6-12_P006872_CAMPEP_0114629286_NCGR_PEP_ID_MMETSP0168-20121206_13278_1_TAXON_ID_95228_ORGANISM__Vannella_sp._Strain_DIVA3_517_6_12__NCGR_SAMPLE_ID_MMETSP0168_ASSEMBLY_ACC_CAM_ASM_000044_LENGTH_751_DNA_ID_CAMNT_0001840735_D:1.8564599071)75:0.0929530575,(((EP01091_Cochliopodium_minus_P014976_TRINITY_DN5209_c0_g1_i1.p1_TRINITY_DN5209_c0_g1_TRINITY_DN5209_c0_g1_i1.p1_ORF_type_internal_len_647_score_248.67_TRINITY_DN5209_c0_g1_i1_1-1938:1.9911748742,(EP01102_Stenamoeba_stenopodia_P016787_TRINITY_DN5900_c0_g2_i1.p1_TRINITY_DN5900_c0_g2_TRINITY_DN5900_c0_g2_i1.p1_ORF_type_3prime_partial_len_403_score_134.54_TRINITY_DN5900_c0_g2_i1_2-1207:1.0907799042,(EP01103_Thecamoeba_quadrilineata_P005452_TRINITY_DN1524_c0_g1_i1.p1_TRINITY_DN1524_c0_g1_TRINITY_DN1524_c0_g1_i1.p1_ORF_type_5prime_partial_len_419_score_80.31_TRINITY_DN1524_c0_g1_i1_2-1258:0.0185769823,EP01103_Thecamoeba_quadrilineata_P005454_TRINITY_DN1524_c0_g1_i4.p1_TRINITY_DN1524_c0_g1_TRINITY_DN1524_c0_g1_i4.p1_ORF_type_complete_len_638_score_125.35_TRINITY_DN1524_c0_g1_i4_245-1915:0.0000023983)100:0.9984967064)88:0.1183148559)84:0.2386307623,((EP01114_Cavostelium_apophysatum_P013113_TRINITY_DN3106_c0_g2_i1.p1_TRINITY_DN3106_c0_g2_TRINITY_DN3106_c0_g2_i1.p1_ORF_type_internal_len_639_score_182.23_TRINITY_DN3106_c0_g2_i1_3-1916:0.9419621920,EP01119_Soliformovum_irregulare_P013342_TRINITY_DN3532_c0_g2_i1.p1_TRINITY_DN3532_c0_g2_TRINITY_DN3532_c0_g2_i1.p1_ORF_type_complete_len_604_score_221.75_TRINITY_DN3532_c0_g2_i1_37-1848:1.0763095265)99:0.1271827880,(EP01117_Protostelium_nocturnum_P007347_TRINITY_DN2629_c0_g1_i3.p1_TRINITY_DN2629_c0_g1_TRINITY_DN2629_c0_g1_i3.p1_ORF_type_complete_len_788_score_365.51_TRINITY_DN2629_c0_g1_i3_108-2471:0.0000026494,EP01117_Protostelium_nocturnum_P007350_TRINITY_DN2629_c0_g1_i6.p1_TRINITY_DN2629_c0_g1_TRINITY_DN2629_c0_g1_i6.p1_ORF_type_complete_len_808_score_360.23_TRINITY_DN2629_c0_g1_i6_108-2531:0.0000026494)100:1.2538820886)83:0.1423553350)70:0.0495679601,EP01104_Vermistella_antarctica_P003584_TRINITY_DN1381_c2_g1_i1.p1_TRINITY_DN1381_c2_g1_TRINITY_DN1381_c2_g1_i1.p1_ORF_type_complete_len_708_score_187.87_TRINITY_DN1381_c2_g1_i1_130-2253:1.7667215191)57:0.0549894030)76:0.1633921227,(((((EP00021_Heterostelium_album_P003813_XP_020430449.1_hypothetical_protein_PPL_08975_Heterostelium_album_PN500:0.2587094881,EP01109_Acytostelium_subglobosum_P001548_XP_012749089.1_hypothetical_protein_SAMD00019534_109820_Acytostelium_subglobosum_LB1:0.3002859694)91:0.0954421345,EP00022_Cavenderia_fasciculata_P004285_XP_004356080.1_G-box_binding_factor_Cavenderia_fasciculata:0.3475062211)81:0.1454770156,(EP00024_Dictyostelium_purpureum_P011522_XP_003294374.1_hypothetical_protein_DICPUDRAFT_159367_Dictyostelium_purpureum:0.4139387002,EP00025_Tieghemostelium_lacteum_P002977_KYQ91117.1_hypothetical_protein_DLAC_08023_Tieghemostelium_lacteum:0.3383619397)99:0.2025026684)100:0.4580125820,(((EP00026_Physarum_polycephalum_P009716_Phypoly_transcript_09850.p1_GENE.Phypoly_transcript_09850_Phypoly_transcript_09850.p1_ORF_type_3prime_partial_len_332_score_76.89_Phypoly_transcript_09850_372-1364:0.3829557409,EP01110_Echinostelium_bisporum_P002217_TRINITY_DN15333_c0_g1_i1.p1_TRINITY_DN15333_c0_g1_TRINITY_DN15333_c0_g1_i1.p1_ORF_type_3prime_partial_len_91_score_22.42_TRINITY_DN15333_c0_g1_i1_2-271:0.5552740921)99:0.1838919997,EP01111_Echinosteliopsis_oligospora_P008100_TRINITY_DN23549_c0_g1_i1.p1_TRINITY_DN23549_c0_g1_TRINITY_DN23549_c0_g1_i1.p1_ORF_type_3prime_partial_len_117_score_22.32_TRINITY_DN23549_c0_g1_i1_91-438:0.9715682673)88:0.2419001790,(EP01112_Ceratiomyxa_fruticulosa_P001307_TRINITY_DN11369_c0_g1_i1.p1_TRINITY_DN11369_c0_g1_TRINITY_DN11369_c0_g1_i1.p1_ORF_type_3prime_partial_len_235_score_36.33_TRINITY_DN11369_c0_g1_i1_1-702:0.6997561582,EP01113_Clastostelium_recurvatum_P043876_TRINITY_DN7330_c0_g1_i4.p1_TRINITY_DN7330_c0_g1_TRINITY_DN7330_c0_g1_i4.p1_ORF_type_internal_len_794_score_203.25_TRINITY_DN7330_c0_g1_i4_3-2381:0.5083434391)99:0.2697390275)80:0.0993944297)93:0.2436709951,(EP00027_Filamoeba_sp_ATCC50430_P011840_CAMPEP_0168563764_NCGR_PEP_ID_MMETSP0413-20121227_12854_1_TAXON_ID_136452_ORGANISM__Filamoeba_nolandi_Strain_NC-AS-23-1__LENGTH_366_DNA_ID_CAMNT_0008595327_DNA_START_99_DNA_END_1196_DNA_ORIENTATION_-:1.1439000602,(EP00211_Chloroparvula_japonica_P005457_CAMPEP_0119128960_NCGR_PEP_ID_MMETSP1310-20130426_6905_1_TAXON_ID_464262_ORGANISM__Genus_nov._species_nov._Strain_RCC2339__LENGTH_361_DNA_ID_CAMNT_0007119353_DNA_START_52_DNA_END_1133_DNA_ORIENTATION_-:2.0858970297,EP01116_Phalansterium_solitarium_P008990_TRINITY_DN22970_c0_g1_i3.p1_TRINITY_DN22970_c0_g1_TRINITY_DN22970_c0_g1_i3.p1_ORF_type_3prime_partial_len_692_score_258.39_TRINITY_DN22970_c0_g1_i3_2-2074:1.0054294375)66:0.1222394153)44:0.1262561317)36:0.0473179737)69:0.1397627303,(EP01089_Gocevia_fonbrunei_P017873_TRINITY_DN5932_c0_g1_i2.p1_TRINITY_DN5932_c0_g1_TRINITY_DN5932_c0_g1_i2.p1_ORF_type_internal_len_283_score_61.09_TRINITY_DN5932_c0_g1_i2_1-846:0.6152207070,EP01090_Pellita_catalonica_P002054_TRINITY_DN1172_c0_g1_i2.p1_TRINITY_DN1172_c0_g1_TRINITY_DN1172_c0_g1_i2.p1_ORF_type_5prime_partial_len_573_score_93.27_TRINITY_DN1172_c0_g1_i2_2-1720:1.1353593080)100:0.4894988534)100:0.3034307502)100:0.1041519924,EP01087_Luapelamoeba_hula_P016275_TRINITY_DN49_c1_g2_i2.p1_TRINITY_DN49_c1_g2_TRINITY_DN49_c1_g2_i2.p1_ORF_type_internal_len_731_score_243.89_TRINITY_DN49_c1_g2_i2_3-2192:0.8419179877);
```
