## Supplementary material for "Evolution of promoter-proximal pausing enabled a new layer of transcription control": Other supplementary files.: NELFAlikefinal.linsi.gappyout.LGC20G.log

```
IQ-TREE multicore version 2.1.3 COVID-edition for Linux 64-bit built Sep 17 2021
Developed by Bui Quang Minh, James Barbetti, Nguyen Lam Tung,
Olga Chernomor, Heiko Schmidt, Dominik Schrempf, Michael Woodhams.

Host:    c208-18 (AVX512, FMA3, 2015 GB RAM)
Command: iqtree2 -s NELFANELFqueriesalleval10hmm1allposthmm1_80trimmedfinal.linsi.trimalgappyout.phy -m LG+C20+G --mix-opt -T AUTO -alrt 1000 -bb 1000 -pre NELFANELFqueriesalleval10hmm1allposthmm1_80trimmedfinal.linsi.gappyout.LGC20G
Seed:    252043 (Using SPRNG - Scalable Parallel Random Number Generator)
Time:    Thu Feb  1 16:13:50 2024
Kernel:  AVX+FMA - auto-detect threads (8 CPU cores detected)

Reading alignment file NELFANELFqueriesalleval10hmm1allposthmm1_80trimmedfinal.linsi.trimalgappyout.phy ... Phylip format detected
Alignment most likely contains protein sequences
Alignment has 167 sequences with 297 columns, 297 distinct patterns
293 parsimony-informative, 3 singleton sites, 1 constant sites
WARNING: Some sequence names are changed as follows:
EP00005_Dracoamoeba_jomungandri_P003245_CAMPEP_0174253610_NCGR_PEP_ID_MMETSP0439-20130205_2975_1_TAXON_ID_0_ORGANISM_"Stereomyxa_ramosa_Strain_Chinc5"_LENGTH_602_DNA_ID_CAMNT_0015334729_DNA_START_1_DNA_END_1804_DNA_ORIENTATION_- -> EP00005_Dracoamoeba_jomungandri_P003245_CAMPEP_0174253610_NCGR_PEP_ID_MMETSP0439-20130205_2975_1_TAXON_ID_0_ORGANISM__Stereomyxa_ramosa_Strain_Chinc5__LENGTH_602_DNA_ID_CAMNT_0015334729_DNA_START_1_DNA_END_1804_DNA_ORIENTATION_-
EP00010_Vexillifera_abyssalis_P006232_CAMPEP_0201556974_NCGR_PEP_ID_MMETSP0173_2-20130828_58813_1_ASSEMBLY_ACC_CAM_ASM_000268_TAXON_ID_218659_ORGANISM_"Vexillifera_sp._Strain_DIVA3_564_2"_LENGTH_248_DNA_ID_CAMNT_0047969557_DNA_START_1_DNA_END_743_DNA_ORI -> EP00010_Vexillifera_abyssalis_P006232_CAMPEP_0201556974_NCGR_PEP_ID_MMETSP0173_2-20130828_58813_1_ASSEMBLY_ACC_CAM_ASM_000268_TAXON_ID_218659_ORGANISM__Vexillifera_sp._Strain_DIVA3_564_2__LENGTH_248_DNA_ID_CAMNT_0047969557_DNA_START_1_DNA_END_743_DNA_ORI
EP00011_Vannellida_sp_DIVA3-517-6-12_P006872_CAMPEP_0114629286_NCGR_PEP_ID_MMETSP0168-20121206_13278_1_TAXON_ID_95228_ORGANISM_"Vannella_sp._Strain_DIVA3_517_6_12"_NCGR_SAMPLE_ID_MMETSP0168_ASSEMBLY_ACC_CAM_ASM_000044_LENGTH_751_DNA_ID_CAMNT_0001840735_D -> EP00011_Vannellida_sp_DIVA3-517-6-12_P006872_CAMPEP_0114629286_NCGR_PEP_ID_MMETSP0168-20121206_13278_1_TAXON_ID_95228_ORGANISM__Vannella_sp._Strain_DIVA3_517_6_12__NCGR_SAMPLE_ID_MMETSP0168_ASSEMBLY_ACC_CAM_ASM_000044_LENGTH_751_DNA_ID_CAMNT_0001840735_D
EP00013_Stygamoeba_regulata_P008874_CAMPEP_0177684578_NCGR_PEP_ID_MMETSP0447-20121125_32514_1_TAXON_ID_0_ORGANISM_"Stygamoeba_regulata_Strain_BSH-02190019"_LENGTH_522_DNA_ID_CAMNT_0019194451_DNA_START_30_DNA_END_1598_DNA_ORIENTATION_- -> EP00013_Stygamoeba_regulata_P008874_CAMPEP_0177684578_NCGR_PEP_ID_MMETSP0447-20121125_32514_1_TAXON_ID_0_ORGANISM__Stygamoeba_regulata_Strain_BSH-02190019__LENGTH_522_DNA_ID_CAMNT_0019194451_DNA_START_30_DNA_END_1598_DNA_ORIENTATION_-
EP00027_Filamoeba_sp_ATCC50430_P011840_CAMPEP_0168563764_NCGR_PEP_ID_MMETSP0413-20121227_12854_1_TAXON_ID_136452_ORGANISM_"Filamoeba_nolandi_Strain_NC-AS-23-1"_LENGTH_366_DNA_ID_CAMNT_0008595327_DNA_START_99_DNA_END_1196_DNA_ORIENTATION_- -> EP00027_Filamoeba_sp_ATCC50430_P011840_CAMPEP_0168563764_NCGR_PEP_ID_MMETSP0413-20121227_12854_1_TAXON_ID_136452_ORGANISM__Filamoeba_nolandi_Strain_NC-AS-23-1__LENGTH_366_DNA_ID_CAMNT_0008595327_DNA_START_99_DNA_END_1196_DNA_ORIENTATION_-
EP00195_Chlamydomonas_chlamydogama_P006001_CAMPEP_0202907758_NCGR_PEP_ID_MMETSP1392-20130828_43722_1_ASSEMBLY_ACC_CAM_ASM_000868_TAXON_ID_225041_ORGANISM_"Chlamydomonas_chlamydogama_Strain_SAG_11-48b"_LENGTH_284_DNA_ID_CAMNT_0049596799_DNA_START_21_DNA_E -> EP00195_Chlamydomonas_chlamydogama_P006001_CAMPEP_0202907758_NCGR_PEP_ID_MMETSP1392-20130828_43722_1_ASSEMBLY_ACC_CAM_ASM_000868_TAXON_ID_225041_ORGANISM__Chlamydomonas_chlamydogama_Strain_SAG_11-48b__LENGTH_284_DNA_ID_CAMNT_0049596799_DNA_START_21_DNA_E
EP00200_Dunaliella_tertiolecta_P013689_CAMPEP_0202395090_NCGR_PEP_ID_MMETSP1127-20130417_93785_1_ASSEMBLY_ACC_CAM_ASM_000462_TAXON_ID_3047_ORGANISM_"Dunaliella_tertiolecta_Strain_CCMP1320"_LENGTH_948_DNA_ID_CAMNT_0048997767_DNA_START_129_DNA_END_2979_DNA -> EP00200_Dunaliella_tertiolecta_P013689_CAMPEP_0202395090_NCGR_PEP_ID_MMETSP1127-20130417_93785_1_ASSEMBLY_ACC_CAM_ASM_000462_TAXON_ID_3047_ORGANISM__Dunaliella_tertiolecta_Strain_CCMP1320__LENGTH_948_DNA_ID_CAMNT_0048997767_DNA_START_129_DNA_END_2979_DNA
EP00208_Stichococcus_sp_RCC1054_P000046_CAMPEP_0206143342_NCGR_PEP_ID_MMETSP1473-20131121_20190_1_ASSEMBLY_ACC_CAM_ASM_001109_TAXON_ID_1461547_ORGANISM_"Stichococcus_sp_Strain_RCC1054"_LENGTH_710_DNA_ID_CAMNT_0053538693_DNA_START_209_DNA_END_2339_DNA_ORI -> EP00208_Stichococcus_sp_RCC1054_P000046_CAMPEP_0206143342_NCGR_PEP_ID_MMETSP1473-20131121_20190_1_ASSEMBLY_ACC_CAM_ASM_001109_TAXON_ID_1461547_ORGANISM__Stichococcus_sp_Strain_RCC1054__LENGTH_710_DNA_ID_CAMNT_0053538693_DNA_START_209_DNA_END_2339_DNA_ORI
EP00211_Chloroparvula_japonica_P005457_CAMPEP_0119128960_NCGR_PEP_ID_MMETSP1310-20130426_6905_1_TAXON_ID_464262_ORGANISM_"Genus_nov._species_nov._Strain_RCC2339"_LENGTH_361_DNA_ID_CAMNT_0007119353_DNA_START_52_DNA_END_1133_DNA_ORIENTATION_- -> EP00211_Chloroparvula_japonica_P005457_CAMPEP_0119128960_NCGR_PEP_ID_MMETSP1310-20130426_6905_1_TAXON_ID_464262_ORGANISM__Genus_nov._species_nov._Strain_RCC2339__LENGTH_361_DNA_ID_CAMNT_0007119353_DNA_START_52_DNA_END_1133_DNA_ORIENTATION_-
EP00218_Dolichomastix_sp_CCMP3274_P004704_CAMPEP_0170160012_NCGR_PEP_ID_MMETSP0033_2-20121228_72352_1_TAXON_ID_195969_ORGANISM_"Dolichomastix_tenuilepis_Strain_CCMP3274"_LENGTH_271_DNA_ID_CAMNT_0010397539_DNA_START_1_DNA_END_813_DNA_ORIENTATION_- -> EP00218_Dolichomastix_sp_CCMP3274_P004704_CAMPEP_0170160012_NCGR_PEP_ID_MMETSP0033_2-20121228_72352_1_TAXON_ID_195969_ORGANISM__Dolichomastix_tenuilepis_Strain_CCMP3274__LENGTH_271_DNA_ID_CAMNT_0010397539_DNA_START_1_DNA_END_813_DNA_ORIENTATION_-
EP00240_Pyramimonas_obovata_P006143_CAMPEP_0118922564_NCGR_PEP_ID_MMETSP1169-20130426_1453_1_TAXON_ID_36882_ORGANISM_"Pyramimonas_obovata_Strain_CCMP722"_LENGTH_309_DNA_ID_CAMNT_0006863457_DNA_START_1_DNA_END_925_DNA_ORIENTATION_ -> EP00240_Pyramimonas_obovata_P006143_CAMPEP_0118922564_NCGR_PEP_ID_MMETSP1169-20130426_1453_1_TAXON_ID_36882_ORGANISM__Pyramimonas_obovata_Strain_CCMP722__LENGTH_309_DNA_ID_CAMNT_0006863457_DNA_START_1_DNA_END_925_DNA_ORIENTATION_
EP00241_Pyramimonas_parkeae_P002457_CAMPEP_0114240996_NCGR_PEP_ID_MMETSP0058-20121206_9401_1_TAXON_ID_36894_ORGANISM_"Pyramimonas_parkeae_CCMP726"_LENGTH_455_DNA_ID_CAMNT_0001353501_DNA_START_1_DNA_END_1367_DNA_ORIENTATION_ -> EP00241_Pyramimonas_parkeae_P002457_CAMPEP_0114240996_NCGR_PEP_ID_MMETSP0058-20121206_9401_1_TAXON_ID_36894_ORGANISM__Pyramimonas_parkeae_CCMP726__LENGTH_455_DNA_ID_CAMNT_0001353501_DNA_START_1_DNA_END_1367_DNA_ORIENTATION_
EP00242_Pyramimonas_sp_CCMP2087_P008527_CAMPEP_0198214382_NCGR_PEP_ID_MMETSP1445-20131203_41010_1_TAXON_ID_36898_ORGANISM_"Pyramimonas_sp._Strain_CCMP2087"_LENGTH_288_DNA_ID_CAMNT_0043889559_DNA_START_338_DNA_END_1199_DNA_ORIENTATION_ -> EP00242_Pyramimonas_sp_CCMP2087_P008527_CAMPEP_0198214382_NCGR_PEP_ID_MMETSP1445-20131203_41010_1_TAXON_ID_36898_ORGANISM__Pyramimonas_sp._Strain_CCMP2087__LENGTH_288_DNA_ID_CAMNT_0043889559_DNA_START_338_DNA_END_1199_DNA_ORIENTATION_
EP00276_Gloeochaete_wittrockiana_P001685_CAMPEP_0184670388_NCGR_PEP_ID_MMETSP0308-20130426_81960_1_TAXON_ID_38269_ORGANISM_"Gloeochaete_witrockiana_Strain_SAG_46.84"_LENGTH_548_DNA_ID_CAMNT_0027117103_DNA_START_1052_DNA_END_2694_DNA_ORIENTATION_- -> EP00276_Gloeochaete_wittrockiana_P001685_CAMPEP_0184670388_NCGR_PEP_ID_MMETSP0308-20130426_81960_1_TAXON_ID_38269_ORGANISM__Gloeochaete_witrockiana_Strain_SAG_46.84__LENGTH_548_DNA_ID_CAMNT_0027117103_DNA_START_1052_DNA_END_2694_DNA_ORIENTATION_-
EP00277_Geminigera_cryophila_P011221_CAMPEP_0179446774_NCGR_PEP_ID_MMETSP0799-20121207_30315_1_TAXON_ID_46947_ORGANISM_"Geminigera_cryophila_Strain_CCMP2564"_LENGTH_234_DNA_ID_CAMNT_0021236343_DNA_START_1_DNA_END_700_DNA_ORIENTATION_ -> EP00277_Geminigera_cryophila_P011221_CAMPEP_0179446774_NCGR_PEP_ID_MMETSP0799-20121207_30315_1_TAXON_ID_46947_ORGANISM__Geminigera_cryophila_Strain_CCMP2564__LENGTH_234_DNA_ID_CAMNT_0021236343_DNA_START_1_DNA_END_700_DNA_ORIENTATION_
EP00281_Chroomonas_sp_CCMP1168_P000892_CAMPEP_0206275872_NCGR_PEP_ID_MMETSP0047_2-20121206_35996_1_ASSEMBLY_ACC_CAM_ASM_000192_TAXON_ID_195065_ORGANISM_"Chroomonas_mesostigmatica_cf_Strain_CCMP1168"_LENGTH_417_DNA_ID_CAMNT_0053705335_DNA_START_1_DNA_END_ -> EP00281_Chroomonas_sp_CCMP1168_P000892_CAMPEP_0206275872_NCGR_PEP_ID_MMETSP0047_2-20121206_35996_1_ASSEMBLY_ACC_CAM_ASM_000192_TAXON_ID_195065_ORGANISM__Chroomonas_mesostigmatica_cf_Strain_CCMP1168__LENGTH_417_DNA_ID_CAMNT_0053705335_DNA_START_1_DNA_END_
EP00290_Baffinella_frigidus_P053740_CAMPEP_0180343978_NCGR_PEP_ID_MMETSP0989-20121125_2575_1_TAXON_ID_697907_ORGANISM_"non_described_non_described_Strain_CCMP2293"_LENGTH_151_DNA_ID_CAMNT_0022332973_DNA_START_51_DNA_END_502_DNA_ORIENTATION_ -> EP00290_Baffinella_frigidus_P053740_CAMPEP_0180343978_NCGR_PEP_ID_MMETSP0989-20121125_2575_1_TAXON_ID_697907_ORGANISM__non_described_non_described_Strain_CCMP2293__LENGTH_151_DNA_ID_CAMNT_0022332973_DNA_START_51_DNA_END_502_DNA_ORIENTATION_
EP00291_Cryptomonas_curvata_P001110_CAMPEP_0172193730_NCGR_PEP_ID_MMETSP1050-20130122_25139_1_TAXON_ID_233186_ORGANISM_"Cryptomonas_curvata_Strain_CCAP979_52"_LENGTH_192_DNA_ID_CAMNT_0012869363_DNA_START_1_DNA_END_574_DNA_ORIENTATION_ -> EP00291_Cryptomonas_curvata_P001110_CAMPEP_0172193730_NCGR_PEP_ID_MMETSP1050-20130122_25139_1_TAXON_ID_233186_ORGANISM__Cryptomonas_curvata_Strain_CCAP979_52__LENGTH_192_DNA_ID_CAMNT_0012869363_DNA_START_1_DNA_END_574_DNA_ORIENTATION_
EP00292_Cryptomonas_paramecium_P016307_CAMPEP_0113718802_NCGR_PEP_ID_MMETSP0038_2-20120614_35420_1_TAXON_ID_2898_ORGANISM_"Cryptomonas_paramecium"_LENGTH_209_DNA_ID_CAMNT_0000647021_DNA_START_1_DNA_END_626_DNA_ORIENTATION_-_assembly_acc_CAM_ASM_000170 -> EP00292_Cryptomonas_paramecium_P016307_CAMPEP_0113718802_NCGR_PEP_ID_MMETSP0038_2-20120614_35420_1_TAXON_ID_2898_ORGANISM__Cryptomonas_paramecium__LENGTH_209_DNA_ID_CAMNT_0000647021_DNA_START_1_DNA_END_626_DNA_ORIENTATION_-_assembly_acc_CAM_ASM_000170
EP00382_Lankesteria_abbotti_P005646_CAMPEP_0113851286_NCGR_PEP_ID_MMETSP0372-20130328_4510_1_TAXON_ID_340204_ORGANISM_"Lankesteria_abbotti"_LENGTH_196_DNA_ID_CAMNT_0000821987_DNA_START_164_DNA_END_750_DNA_ORIENTATION__assembly_acc_CAM_ASM_000359 -> EP00382_Lankesteria_abbotti_P005646_CAMPEP_0113851286_NCGR_PEP_ID_MMETSP0372-20130328_4510_1_TAXON_ID_340204_ORGANISM__Lankesteria_abbotti__LENGTH_196_DNA_ID_CAMNT_0000821987_DNA_START_164_DNA_END_750_DNA_ORIENTATION__assembly_acc_CAM_ASM_000359
EP00401_Gymnodinium_catenatum_P050773_CAMPEP_0117569892_NCGR_PEP_ID_MMETSP0784-20121206_58904_1_TAXON_ID_39447_ORGANISM_""_LENGTH_393_DNA_ID_CAMNT_0005367903_DNA_START_1_DNA_END_1178_DNA_ORIENTATION_ -> EP00401_Gymnodinium_catenatum_P050773_CAMPEP_0117569892_NCGR_PEP_ID_MMETSP0784-20121206_58904_1_TAXON_ID_39447_ORGANISM____LENGTH_393_DNA_ID_CAMNT_0005367903_DNA_START_1_DNA_END_1178_DNA_ORIENTATION_
EP00403_Amphidinium_massartii_P001535_CAMPEP_0178376870_NCGR_PEP_ID_MMETSP0689_2-20121128_3626_1_TAXON_ID_160604_ORGANISM_"Amphidinium_massartii_Strain_CS-259"_LENGTH_404_DNA_ID_CAMNT_0019996907_DNA_START_1_DNA_END_1208_DNA_ORIENTATION_- -> EP00403_Amphidinium_massartii_P001535_CAMPEP_0178376870_NCGR_PEP_ID_MMETSP0689_2-20121128_3626_1_TAXON_ID_160604_ORGANISM__Amphidinium_massartii_Strain_CS-259__LENGTH_404_DNA_ID_CAMNT_0019996907_DNA_START_1_DNA_END_1208_DNA_ORIENTATION_-
EP00405_Crypthecodinium_cohnii_P046483_CAMPEP_0206569776_NCGR_PEP_ID_MMETSP0325_2-20121206_26630_1_ASSEMBLY_ACC_CAM_ASM_000347_TAXON_ID_2866_ORGANISM_"Crypthecodinium_cohnii_Strain_Seligo"_LENGTH_293_DNA_ID_CAMNT_0054073411_DNA_START_125_DNA_END_1006_DNA -> EP00405_Crypthecodinium_cohnii_P046483_CAMPEP_0206569776_NCGR_PEP_ID_MMETSP0325_2-20121206_26630_1_ASSEMBLY_ACC_CAM_ASM_000347_TAXON_ID_2866_ORGANISM__Crypthecodinium_cohnii_Strain_Seligo__LENGTH_293_DNA_ID_CAMNT_0054073411_DNA_START_125_DNA_END_1006_DNA
EP00429_Kryptoperidinium_foliaceum_P045118_CAMPEP_0176104890_NCGR_PEP_ID_MMETSP0120_2-20121206_52634_1_TAXON_ID_160619_ORGANISM_"Kryptoperidinium_foliaceum_Strain_CCMP_1326"_LENGTH_217_DNA_ID_CAMNT_0017439001_DNA_START_1_DNA_END_651_DNA_ORIENTATION_- -> EP00429_Kryptoperidinium_foliaceum_P045118_CAMPEP_0176104890_NCGR_PEP_ID_MMETSP0120_2-20121206_52634_1_TAXON_ID_160619_ORGANISM__Kryptoperidinium_foliaceum_Strain_CCMP_1326__LENGTH_217_DNA_ID_CAMNT_0017439001_DNA_START_1_DNA_END_651_DNA_ORIENTATION_-
EP00443_Scrippsiella_acuminata_P086699_CAMPEP_0115483800_NCGR_PEP_ID_MMETSP0271-20121206_59043_1_TAXON_ID_71861_ORGANISM_"Scrippsiella_trochoidea_Strain_CCMP3099"_LENGTH_362_DNA_ID_CAMNT_0002911663_DNA_START_1_DNA_END_1082_DNA_ORIENTATION_ -> EP00443_Scrippsiella_acuminata_P086699_CAMPEP_0115483800_NCGR_PEP_ID_MMETSP0271-20121206_59043_1_TAXON_ID_71861_ORGANISM__Scrippsiella_trochoidea_Strain_CCMP3099__LENGTH_362_DNA_ID_CAMNT_0002911663_DNA_START_1_DNA_END_1082_DNA_ORIENTATION_
EP00445_Apocalathium_hangoei_P089003_CAMPEP_0204204622_NCGR_PEP_ID_MMETSP0361-20130328_69761_1_ASSEMBLY_ACC_CAM_ASM_000343_TAXON_ID_268821_ORGANISM_"Scrippsiella_Hangoei_Strain_SHTV-5"_LENGTH_556_DNA_ID_CAMNT_0051167757_DNA_START_98_DNA_END_1764_DNA_ORIE -> EP00445_Apocalathium_hangoei_P089003_CAMPEP_0204204622_NCGR_PEP_ID_MMETSP0361-20130328_69761_1_ASSEMBLY_ACC_CAM_ASM_000343_TAXON_ID_268821_ORGANISM__Scrippsiella_Hangoei_Strain_SHTV-5__LENGTH_556_DNA_ID_CAMNT_0051167757_DNA_START_98_DNA_END_1764_DNA_ORIE
EP00450_Noctiluca_scintillans_P007265_CAMPEP_0194491032_NCGR_PEP_ID_MMETSP0253-20130528_10049_1_TAXON_ID_2966_ORGANISM_"Noctiluca_scintillans"_LENGTH_326_DNA_ID_CAMNT_0039331719_DNA_START_1_DNA_END_978_DNA_ORIENTATION_- -> EP00450_Noctiluca_scintillans_P007265_CAMPEP_0194491032_NCGR_PEP_ID_MMETSP0253-20130528_10049_1_TAXON_ID_2966_ORGANISM__Noctiluca_scintillans__LENGTH_326_DNA_ID_CAMNT_0039331719_DNA_START_1_DNA_END_978_DNA_ORIENTATION_-
EP00511_Aplanochytrium_stocchinoi_P005084_CAMPEP_0204824884_NCGR_PEP_ID_MMETSP1346-20131115_2863_1_ASSEMBLY_ACC_CAM_ASM_000771_TAXON_ID_215587_ORGANISM_"Aplanochytrium_stocchinoi_Strain_GSBS06"_LENGTH_387_DNA_ID_CAMNT_0051952285_DNA_START_76_DNA_END_1239 -> EP00511_Aplanochytrium_stocchinoi_P005084_CAMPEP_0204824884_NCGR_PEP_ID_MMETSP1346-20131115_2863_1_ASSEMBLY_ACC_CAM_ASM_000771_TAXON_ID_215587_ORGANISM__Aplanochytrium_stocchinoi_Strain_GSBS06__LENGTH_387_DNA_ID_CAMNT_0051952285_DNA_START_76_DNA_END_1239
EP00638_Chattonella_subsalsa_P013074_CAMPEP_0117801352_NCGR_PEP_ID_MMETSP0948-20121206_15027_1_TAXON_ID_44440_ORGANISM_"Chattonella_subsalsa_Strain_CCMP2191"_LENGTH_193_DNA_ID_CAMNT_0005633831_DNA_START_1_DNA_END_581_DNA_ORIENTATION_ -> EP00638_Chattonella_subsalsa_P013074_CAMPEP_0117801352_NCGR_PEP_ID_MMETSP0948-20121206_15027_1_TAXON_ID_44440_ORGANISM__Chattonella_subsalsa_Strain_CCMP2191__LENGTH_193_DNA_ID_CAMNT_0005633831_DNA_START_1_DNA_END_581_DNA_ORIENTATION_
EP00736_Rhodelphis_marinus_P008877_Rmarinus@m.5055 -> EP00736_Rhodelphis_marinus_P008877_Rmarinus_m.5055
EP00740_Mantoniella_antarctica_P003326_CAMPEP_0181351892_NCGR_PEP_ID_MMETSP1106-20121128_2025_1_TAXON_ID_81844_ORGANISM_"Mantoniella_antarctica_Strain_SL-175"_LENGTH_367_DNA_ID_CAMNT_0023464429_DNA_START_1_DNA_END_1104_DNA_ORIENTATION_- -> EP00740_Mantoniella_antarctica_P003326_CAMPEP_0181351892_NCGR_PEP_ID_MMETSP1106-20121128_2025_1_TAXON_ID_81844_ORGANISM__Mantoniella_antarctica_Strain_SL-175__LENGTH_367_DNA_ID_CAMNT_0023464429_DNA_START_1_DNA_END_1104_DNA_ORIENTATION_-
EP01053_Blabericola_migrator_P000975_Blabericola_migrator_1_974@NODE_1243_length_5009_cov_73_028329_g840_i0_p3_GENE_NODE_1243_length_5009_cov_73_028329_g840_i0NODE_1243_length_5009_cov_73_028329_g840_i0_p3_ORF_type5prime_partial_len237_score36_32_NODE_12 -> EP01053_Blabericola_migrator_P000975_Blabericola_migrator_1_974_NODE_1243_length_5009_cov_73_028329_g840_i0_p3_GENE_NODE_1243_length_5009_cov_73_028329_g840_i0NODE_1243_length_5009_cov_73_028329_g840_i0_p3_ORF_type5prime_partial_len237_score36_32_NODE_12
EP01054_Gregarina_sp_Poly1_P006514_Gregarina_sp_Poly_1_6513@NODE_348_length_9346_cov_198_894493_g291_i0_p4_GENE_NODE_348_length_9346_cov_198_894493_g291_i0NODE_348_length_9346_cov_198_894493_g291_i0_p4_ORF_typecomplete_len239_score44_22Npun_R1517_PF18068 -> EP01054_Gregarina_sp_Poly1_P006514_Gregarina_sp_Poly_1_6513_NODE_348_length_9346_cov_198_894493_g291_i0_p4_GENE_NODE_348_length_9346_cov_198_894493_g291_i0NODE_348_length_9346_cov_198_894493_g291_i0_p4_ORF_typecomplete_len239_score44_22Npun_R1517_PF18068
EP01055_Gregarina_sp_Pseudo9_P003143_Gregarina_sp_Pseudo_9_3142@NODE_3332_length_678_cov_7_561815_g3042_i0_p1_GENE_NODE_3332_length_678_cov_7_561815_g3042_i0NODE_3332_length_678_cov_7_561815_g3042_i0_p1_ORF_typeinternal_len226_score77_89HA_PF03457_14_0_2 -> EP01055_Gregarina_sp_Pseudo9_P003143_Gregarina_sp_Pseudo_9_3142_NODE_3332_length_678_cov_7_561815_g3042_i0_p1_GENE_NODE_3332_length_678_cov_7_561815_g3042_i0NODE_3332_length_678_cov_7_561815_g3042_i0_p1_ORF_typeinternal_len226_score77_89HA_PF03457_14_0_2
EP01056_Protomagalhaensia_sp_Gyna25_P001974_Protomagalhaensia_sp_Gyna_25_1973@NODE_2053_length_1322_cov_190_794232_g1695_i0_p1_GENE_NODE_2053_length_1322_cov_190_794232_g1695_i0NODE_2053_length_1322_cov_190_794232_g1695_i0_p1_ORF_typecomplete_len298_scor -> EP01056_Protomagalhaensia_sp_Gyna25_P001974_Protomagalhaensia_sp_Gyna_25_1973_NODE_2053_length_1322_cov_190_794232_g1695_i0_p1_GENE_NODE_2053_length_1322_cov_190_794232_g1695_i0NODE_2053_length_1322_cov_190_794232_g1695_i0_p1_ORF_typecomplete_len298_scor
EP01066_Platyproteum_vivax_P012264_Platyproteum_vivax@DN5576_c0_g1_i1.p1 -> EP01066_Platyproteum_vivax_P012264_Platyproteum_vivax_DN5576_c0_g1_i1.p1
EP01137_Pigoraptor_chileana_P012977_Opistho-2@65919 -> EP01137_Pigoraptor_chileana_P012977_Opistho-2_65919

                                                                                                                                                                                                                                                                Gap/Ambiguity  Composition  p-value
   1  EP00005_Dracoamoeba_jomungandri_P003245_CAMPEP_0174253610_NCGR_PEP_ID_MMETSP0439-20130205_2975_1_TAXON_ID_0_ORGANISM__Stereomyxa_ramosa_Strain_Chinc5__LENGTH_602_DNA_ID_CAMNT_0015334729_DNA_START_1_DNA_END_1804_DNA_ORIENTATION_-                             10.44%    failed      1.23%
   2  EP00006_Acanthamoeba_castellanii_P000940_ELR16529_pep_supercontig_Acastellanii.strNEFF_v1_scf7180000084713_77182_80940_1_gene_ACA1_146630_transcript_ELR16529_gene_biotype_protein_coding_transcript_biotype_protein_coding_description_hypothetical_protein      3.03%    failed      0.08%
   3  EP00010_Vexillifera_abyssalis_P006232_CAMPEP_0201556974_NCGR_PEP_ID_MMETSP0173_2-20130828_58813_1_ASSEMBLY_ACC_CAM_ASM_000268_TAXON_ID_218659_ORGANISM__Vexillifera_sp._Strain_DIVA3_564_2__LENGTH_248_DNA_ID_CAMNT_0047969557_DNA_START_1_DNA_END_743_DNA_ORI   36.03%    failed      1.30%
   4  EP00011_Vannellida_sp_DIVA3-517-6-12_P006872_CAMPEP_0114629286_NCGR_PEP_ID_MMETSP0168-20121206_13278_1_TAXON_ID_95228_ORGANISM__Vannella_sp._Strain_DIVA3_517_6_12__NCGR_SAMPLE_ID_MMETSP0168_ASSEMBLY_ACC_CAM_ASM_000044_LENGTH_751_DNA_ID_CAMNT_0001840735_D    2.36%    passed     10.10%
   5  EP00013_Stygamoeba_regulata_P008874_CAMPEP_0177684578_NCGR_PEP_ID_MMETSP0447-20121125_32514_1_TAXON_ID_0_ORGANISM__Stygamoeba_regulata_Strain_BSH-02190019__LENGTH_522_DNA_ID_CAMNT_0019194451_DNA_START_30_DNA_END_1598_DNA_ORIENTATION_-                        6.40%    passed     93.53%
   6  EP00021_Heterostelium_album_P003813_XP_020430449.1_hypothetical_protein_PPL_08975_Heterostelium_album_PN500                                                                                                                                                       6.40%    failed      0.01%
   7  EP00022_Cavenderia_fasciculata_P004285_XP_004356080.1_G-box_binding_factor_Cavenderia_fasciculata                                                                                                                                                                 4.71%    failed      0.51%
   8  EP00024_Dictyostelium_purpureum_P011522_XP_003294374.1_hypothetical_protein_DICPUDRAFT_159367_Dictyostelium_purpureum                                                                                                                                            20.54%    failed      0.00%
   9  EP00025_Tieghemostelium_lacteum_P002977_KYQ91117.1_hypothetical_protein_DLAC_08023_Tieghemostelium_lacteum                                                                                                                                                        4.38%    failed      0.00%
  10  EP00026_Physarum_polycephalum_P009716_Phypoly_transcript_09850.p1_GENE.Phypoly_transcript_09850_Phypoly_transcript_09850.p1_ORF_type_3prime_partial_len_332_score_76.89_Phypoly_transcript_09850_372-1364                                                        30.30%    passed     34.25%
  11  EP00027_Filamoeba_sp_ATCC50430_P011840_CAMPEP_0168563764_NCGR_PEP_ID_MMETSP0413-20121227_12854_1_TAXON_ID_136452_ORGANISM__Filamoeba_nolandi_Strain_NC-AS-23-1__LENGTH_366_DNA_ID_CAMNT_0008595327_DNA_START_99_DNA_END_1196_DNA_ORIENTATION_-                   25.93%    failed      2.19%
  12  EP00029_Vermamoeba_vermiformis_P011016_TRINITY_DN5950_c0_g2_i1.p1_TRINITY_DN5950_c0_g2_TRINITY_DN5950_c0_g2_i1.p1_ORF_type_3prime_partial_len_662_score_115.56_TRINITY_DN5950_c0_g2_i1_2-1768                                                                    23.23%    passed     45.73%
  13  EP00033_Pygsuia_biforma_P002855_GCRY01003149.1.p1_GENE.GCRY01003149.1_GCRY01003149.1.p1_ORF_type_3prime_partial_len_393_score_96.10_GCRY01003149.1_142-1317                                                                                                      12.79%    passed     39.13%
  14  EP00195_Chlamydomonas_chlamydogama_P006001_CAMPEP_0202907758_NCGR_PEP_ID_MMETSP1392-20130828_43722_1_ASSEMBLY_ACC_CAM_ASM_000868_TAXON_ID_225041_ORGANISM__Chlamydomonas_chlamydogama_Strain_SAG_11-48b__LENGTH_284_DNA_ID_CAMNT_0049596799_DNA_START_21_DNA_E   20.20%    passed     27.86%
  15  EP00198_Chlamydomonas_reinhardtii_P009108_XP_001698445.1_predicted_protein_Chlamydomonas_reinhardtii                                                                                                                                                             45.79%    failed      0.02%
  16  EP00200_Dunaliella_tertiolecta_P013689_CAMPEP_0202395090_NCGR_PEP_ID_MMETSP1127-20130417_93785_1_ASSEMBLY_ACC_CAM_ASM_000462_TAXON_ID_3047_ORGANISM__Dunaliella_tertiolecta_Strain_CCMP1320__LENGTH_948_DNA_ID_CAMNT_0048997767_DNA_START_129_DNA_END_2979_DNA    1.35%    failed      0.00%
  17  EP00206_Coccomyxa_subellipsoidea_P008077_XP_005650626.1_hypothetical_protein_COCSUDRAFT_61078_Coccomyxa_subellipsoidea_C-169                                                                                                                                      6.40%    passed      5.63%
  18  EP00208_Stichococcus_sp_RCC1054_P000046_CAMPEP_0206143342_NCGR_PEP_ID_MMETSP1473-20131121_20190_1_ASSEMBLY_ACC_CAM_ASM_001109_TAXON_ID_1461547_ORGANISM__Stichococcus_sp_Strain_RCC1054__LENGTH_710_DNA_ID_CAMNT_0053538693_DNA_START_209_DNA_END_2339_DNA_ORI    2.69%    failed      0.00%
  19  EP00211_Chloroparvula_japonica_P005457_CAMPEP_0119128960_NCGR_PEP_ID_MMETSP1310-20130426_6905_1_TAXON_ID_464262_ORGANISM__Genus_nov._species_nov._Strain_RCC2339__LENGTH_361_DNA_ID_CAMNT_0007119353_DNA_START_52_DNA_END_1133_DNA_ORIENTATION_-                 15.49%    passed     12.89%
  20  EP00218_Dolichomastix_sp_CCMP3274_P004704_CAMPEP_0170160012_NCGR_PEP_ID_MMETSP0033_2-20121228_72352_1_TAXON_ID_195969_ORGANISM__Dolichomastix_tenuilepis_Strain_CCMP3274__LENGTH_271_DNA_ID_CAMNT_0010397539_DNA_START_1_DNA_END_813_DNA_ORIENTATION_-           36.03%    failed      0.01%
  21  EP00229_Micromonas_commoda_P006983_XP_002506357.1_predicted_protein_Micromonas_commoda                                                                                                                                                                           13.80%    passed     43.12%
  22  EP00240_Pyramimonas_obovata_P006143_CAMPEP_0118922564_NCGR_PEP_ID_MMETSP1169-20130426_1453_1_TAXON_ID_36882_ORGANISM__Pyramimonas_obovata_Strain_CCMP722__LENGTH_309_DNA_ID_CAMNT_0006863457_DNA_START_1_DNA_END_925_DNA_ORIENTATION_                            22.56%    passed     85.92%
  23  EP00241_Pyramimonas_parkeae_P002457_CAMPEP_0114240996_NCGR_PEP_ID_MMETSP0058-20121206_9401_1_TAXON_ID_36894_ORGANISM__Pyramimonas_parkeae_CCMP726__LENGTH_455_DNA_ID_CAMNT_0001353501_DNA_START_1_DNA_END_1367_DNA_ORIENTATION_                                   6.40%    passed      6.46%
  24  EP00242_Pyramimonas_sp_CCMP2087_P008527_CAMPEP_0198214382_NCGR_PEP_ID_MMETSP1445-20131203_41010_1_TAXON_ID_36898_ORGANISM__Pyramimonas_sp._Strain_CCMP2087__LENGTH_288_DNA_ID_CAMNT_0043889559_DNA_START_338_DNA_END_1199_DNA_ORIENTATION_                       26.60%    passed     37.91%
  25  EP00276_Gloeochaete_wittrockiana_P001685_CAMPEP_0184670388_NCGR_PEP_ID_MMETSP0308-20130426_81960_1_TAXON_ID_38269_ORGANISM__Gloeochaete_witrockiana_Strain_SAG_46.84__LENGTH_548_DNA_ID_CAMNT_0027117103_DNA_START_1052_DNA_END_2694_DNA_ORIENTATION_-           12.46%    passed     69.39%
  26  EP00277_Geminigera_cryophila_P011221_CAMPEP_0179446774_NCGR_PEP_ID_MMETSP0799-20121207_30315_1_TAXON_ID_46947_ORGANISM__Geminigera_cryophila_Strain_CCMP2564__LENGTH_234_DNA_ID_CAMNT_0021236343_DNA_START_1_DNA_END_700_DNA_ORIENTATION_                        41.41%    passed     16.31%
  27  EP00279_Guillardia_theta_P010951_XP_005828670.1_hypothetical_protein_GUITHDRAFT_112397_Guillardia_theta_CCMP2712                                                                                                                                                 29.97%    passed     57.46%
  28  EP00060_Petromyzon_marinus_P045881_ENSPMAP00000000496.1_pep_scaffold_Pmarinus_7.0_GL485460_152936_167370_1_gene_ENSPMAG00000000435.1_transcript_ENSPMAT00000000497.1_gene_biotype_protein_coding_transcript_biotype_protein_coding_gene_symbol_nelfa_descripti   26.60%    passed     42.46%
  29  EP00085_Daphnia_pulex_P004801_EFX64651.1_hypothetical_protein_DAPPUDRAFT_304407_Daphnia_pulex                                                                                                                                                                     4.71%    passed     62.47%
  30  EP00281_Chroomonas_sp_CCMP1168_P000892_CAMPEP_0206275872_NCGR_PEP_ID_MMETSP0047_2-20121206_35996_1_ASSEMBLY_ACC_CAM_ASM_000192_TAXON_ID_195065_ORGANISM__Chroomonas_mesostigmatica_cf_Strain_CCMP1168__LENGTH_417_DNA_ID_CAMNT_0053705335_DNA_START_1_DNA_END_   14.48%    passed     20.70%
  31  EP00290_Baffinella_frigidus_P053740_CAMPEP_0180343978_NCGR_PEP_ID_MMETSP0989-20121125_2575_1_TAXON_ID_697907_ORGANISM__non_described_non_described_Strain_CCMP2293__LENGTH_151_DNA_ID_CAMNT_0022332973_DNA_START_51_DNA_END_502_DNA_ORIENTATION_                 51.52%    passed      9.45%
  32  EP00291_Cryptomonas_curvata_P001110_CAMPEP_0172193730_NCGR_PEP_ID_MMETSP1050-20130122_25139_1_TAXON_ID_233186_ORGANISM__Cryptomonas_curvata_Strain_CCAP979_52__LENGTH_192_DNA_ID_CAMNT_0012869363_DNA_START_1_DNA_END_574_DNA_ORIENTATION_                       38.72%    failed      2.42%
  33  EP00292_Cryptomonas_paramecium_P016307_CAMPEP_0113718802_NCGR_PEP_ID_MMETSP0038_2-20120614_35420_1_TAXON_ID_2898_ORGANISM__Cryptomonas_paramecium__LENGTH_209_DNA_ID_CAMNT_0000647021_DNA_START_1_DNA_END_626_DNA_ORIENTATION_-_assembly_acc_CAM_ASM_000170      38.38%    passed      5.37%
  34  EP00300_Choanocystis_sp_HF-7_P033895_c46335_g1_i1.p1_GENE.c46335_g1_i1_c46335_g1_i1.p1_ORF_type_internal_len_223_score_45.90_c46335_g1_i1_3-668                                                                                                                  34.68%    passed     46.77%
  35  EP00364_Plasmodium_chabaudi_P002041_XP_016654896.1_conserved_Plasmodium_protein_unknown_function_Plasmodium_chabaudi_chabaudi                                                                                                                                    41.75%    failed      0.00%
  36  EP00365_Plasmodium_falciparum_P001577_XP_001349044.1_negative_elongation_factor_A_putative_Plasmodium_falciparum_3D7                                                                                                                                             41.75%    failed      0.00%
  37  EP00370_Babesia_bigemina_P003972_XP_012769829.1_hypothetical_protein_conserved_Babesia_bigemina                                                                                                                                                                  39.39%    passed     10.62%
  38  EP00377_Hammondia_hammondi_P007184_XP_008888801.1_hypothetical_protein_HHA_284570_Hammondia_hammondi                                                                                                                                                             31.31%    passed     14.84%
  39  EP00381_Gregarina_niphandrodes_P001267_XP_011129697.1_hypothetical_protein_GNI_049790_Gregarina_niphandrodes                                                                                                                                                     31.65%    failed      1.75%
  40  EP00382_Lankesteria_abbotti_P005646_CAMPEP_0113851286_NCGR_PEP_ID_MMETSP0372-20130328_4510_1_TAXON_ID_340204_ORGANISM__Lankesteria_abbotti__LENGTH_196_DNA_ID_CAMNT_0000821987_DNA_START_164_DNA_END_750_DNA_ORIENTATION__assembly_acc_CAM_ASM_000359            45.12%    passed     16.68%
  41  EP00397_Hematodinium_sp_SG-2012_P063989_GEMP01089489.1.p1_GENE.GEMP01089489.1_GEMP01089489.1.p1_ORF_type_5prime_partial_len_202_score_43.87_GEMP01089489.1_3-608                                                                                                 42.09%    passed      8.90%
  42  EP00401_Gymnodinium_catenatum_P050773_CAMPEP_0117569892_NCGR_PEP_ID_MMETSP0784-20121206_58904_1_TAXON_ID_39447_ORGANISM____LENGTH_393_DNA_ID_CAMNT_0005367903_DNA_START_1_DNA_END_1178_DNA_ORIENTATION_                                                          15.49%    failed      0.34%
  43  EP00403_Amphidinium_massartii_P001535_CAMPEP_0178376870_NCGR_PEP_ID_MMETSP0689_2-20121128_3626_1_TAXON_ID_160604_ORGANISM__Amphidinium_massartii_Strain_CS-259__LENGTH_404_DNA_ID_CAMNT_0019996907_DNA_START_1_DNA_END_1208_DNA_ORIENTATION_-                    11.78%    failed      4.98%
  44  EP00405_Crypthecodinium_cohnii_P046483_CAMPEP_0206569776_NCGR_PEP_ID_MMETSP0325_2-20121206_26630_1_ASSEMBLY_ACC_CAM_ASM_000347_TAXON_ID_2866_ORGANISM__Crypthecodinium_cohnii_Strain_Seligo__LENGTH_293_DNA_ID_CAMNT_0054073411_DNA_START_125_DNA_END_1006_DNA   25.25%    failed      0.00%
  45  EP00429_Kryptoperidinium_foliaceum_P045118_CAMPEP_0176104890_NCGR_PEP_ID_MMETSP0120_2-20121206_52634_1_TAXON_ID_160619_ORGANISM__Kryptoperidinium_foliaceum_Strain_CCMP_1326__LENGTH_217_DNA_ID_CAMNT_0017439001_DNA_START_1_DNA_END_651_DNA_ORIENTATION_-       48.15%    failed      1.20%
  46  EP00440_Ansanella_granifera_P019761_gb_GFBE01021466.1_.p1_GENE.gb_GFBE01021466.1_gb_GFBE01021466.1_.p1_ORF_type_internal_len_228_score_47.21_gb_GFBE01021466.1_1-681                                                                                             35.02%    passed     84.62%
  47  EP00443_Scrippsiella_acuminata_P086699_CAMPEP_0115483800_NCGR_PEP_ID_MMETSP0271-20121206_59043_1_TAXON_ID_71861_ORGANISM__Scrippsiella_trochoidea_Strain_CCMP3099__LENGTH_362_DNA_ID_CAMNT_0002911663_DNA_START_1_DNA_END_1082_DNA_ORIENTATION_                  23.57%    passed     12.95%
  48  EP00445_Apocalathium_hangoei_P089003_CAMPEP_0204204622_NCGR_PEP_ID_MMETSP0361-20130328_69761_1_ASSEMBLY_ACC_CAM_ASM_000343_TAXON_ID_268821_ORGANISM__Scrippsiella_Hangoei_Strain_SHTV-5__LENGTH_556_DNA_ID_CAMNT_0051167757_DNA_START_98_DNA_END_1764_DNA_ORIE   14.14%    passed      7.17%
  49  EP00450_Noctiluca_scintillans_P007265_CAMPEP_0194491032_NCGR_PEP_ID_MMETSP0253-20130528_10049_1_TAXON_ID_2966_ORGANISM__Noctiluca_scintillans__LENGTH_326_DNA_ID_CAMNT_0039331719_DNA_START_1_DNA_END_978_DNA_ORIENTATION_-                                      22.90%    passed     30.07%
  50  EP00473_Plasmodiophora_brassicae_P002739_CEP01643_pep_supercontig_pbe3.h15_scaffold_51_88466_89951_1_gene_PBRA_008586_transcript_CEP01643_gene_biotype_protein_coding_transcript_biotype_protein_coding_description_hypothetical_protein                          8.08%    passed      7.68%
  51  EP00474_Spongospora_subterranea_P010902_CRZ11360.1_hypothetical_protein_partial_Spongospora_subterranea                                                                                                                                                           7.07%    passed     85.27%
  52  EP00511_Aplanochytrium_stocchinoi_P005084_CAMPEP_0204824884_NCGR_PEP_ID_MMETSP1346-20131115_2863_1_ASSEMBLY_ACC_CAM_ASM_000771_TAXON_ID_215587_ORGANISM__Aplanochytrium_stocchinoi_Strain_GSBS06__LENGTH_387_DNA_ID_CAMNT_0051952285_DNA_START_76_DNA_END_1239   13.13%    passed     21.68%
  53  EP00638_Chattonella_subsalsa_P013074_CAMPEP_0117801352_NCGR_PEP_ID_MMETSP0948-20121206_15027_1_TAXON_ID_44440_ORGANISM__Chattonella_subsalsa_Strain_CCMP2191__LENGTH_193_DNA_ID_CAMNT_0005633831_DNA_START_1_DNA_END_581_DNA_ORIENTATION_                        41.08%    passed     20.18%
  54  EP00643_Hyaloperonospora_arabidopsidis_P005652_HpaP811087_pep_scaffold_HyaAraEmoy2_2.0_scaffold_145_133076_134930_-1_gene_HpaG811087_transcript_HpaT811087_gene_biotype_protein_coding_transcript_biotype_protein_coding                                          4.71%    passed     98.96%
  55  EP00648_Phytopythium_vexans_P003857_EPrPV00000016939_pep_supercontig_pve_scaffolds_v1_pve_scaffold_174_3110_5103_-1_gene_maker-pve_contig_174-snap-gene-0.24_transcript_EPrPVT00000016939_gene_biotype_protein_coding_transcript_biotype_protein_coding_descri    7.07%    failed      1.92%
  56  EP00658_Telonema_sp_P-2_P039129_TRINITY_DN27999_c0_g1_i2.p1_TRINITY_DN27999_c0_g1_TRINITY_DN27999_c0_g1_i2.p1_ORF_type_complete_len_391_score_98.06_TRINITY_DN27999_c0_g1_i2_124-1296                                                                            17.85%    passed     84.78%
  57  EP00697_Spironema_sp_BW2_P011149_gnl_Spiro4_26744_TR13281_c0_g1_i1.p1_gnl_Spiro4_26744_TR13281_c0_g1_gnl_Spiro4_26744_TR13281_c0_g1_i1.p1_ORF_type_internal_len_511_score_127.01_gnl_Spiro4_26744_TR13281_c0_g1_i1_3-1532                                         3.03%    failed      0.56%
  58  EP00698_Gefionella_okellyi_P010224_TRINITY_DN2640_c0_g1_i6.p1_TRINITY_DN2640_c0_g1_TRINITY_DN2640_c0_g1_i6.p1_ORF_type_complete_len_510_score_144.82_TRINITY_DN2640_c0_g1_i6_28-1530                                                                              4.71%    failed      2.40%
  59  EP00736_Rhodelphis_marinus_P008877_Rmarinus_m.5055                                                                                                                                                                                                                8.08%    passed     68.20%
  60  EP00740_Mantoniella_antarctica_P003326_CAMPEP_0181351892_NCGR_PEP_ID_MMETSP1106-20121128_2025_1_TAXON_ID_81844_ORGANISM__Mantoniella_antarctica_Strain_SL-175__LENGTH_367_DNA_ID_CAMNT_0023464429_DNA_START_1_DNA_END_1104_DNA_ORIENTATION_-                     17.17%    passed      6.16%
  61  EP00741_Cyanophora_paradoxa_P008043_tig00001249_g7782.t1                                                                                                                                                                                                          0.34%    failed      0.01%
  62  EP00742_Colponemidia_sp_Colp-10_P012778_GILJ01014383.1.p1_GENE.GILJ01014383.1_GILJ01014383.1.p1_ORF_type_complete_len_569_score_104.99_GILJ01014383.1_90-1796                                                                                                     5.39%    passed     30.48%
  63  EP00747_Dinoflagellata_sp_TGD_P215941_gnl_TRDRNA2_TRDRNA2_88568_c0_seq1.p1_gnl_TRDRNA2_TRDRNA2_88568_c0_gnl_TRDRNA2_TRDRNA2_88568_c0_seq1.p1_ORF_type_3prime_partial_len_247_score_40.44_gnl_TRDRNA2_TRDRNA2_88568_c0_seq1_32-769                                30.98%    passed     12.92%
  64  EP00761_Pharyngomonas_kirbyi_P002276_gb_GECH01002280.1_.p1_GENE.gb_GECH01002280.1_gb_GECH01002280.1_.p1_ORF_type_internal_len_355_score_101.46_gb_GECH01002280.1_1-1062                                                                                          16.84%    passed     19.86%
  65  EP00802_Teleaulax_amphioxeia_P024722_Tamp_25460.p1_GENE.Tamp_25460_Tamp_25460.p1_ORF_type_internal_len_314_score_68.49_Tamp_25460_3-941                                                                                                                          25.93%    passed      6.66%
  66  EP00811_Abedinium_folium_P018695_NODE_27625_length_506_cov_3.625330.p1_GENE.NODE_27625_length_506_cov_3.625330_NODE_27625_length_506_cov_3.625330.p1_ORF_type_internal_len_169_score_42.41_NODE_27625_length_506_cov_3.625330_2-505                              56.57%    passed     37.00%
  67  EP00813_Pythium_oligandrum_P011028_TMW65947.1_hypothetical_protein_Poli38472_003712_Pythium_oligandrum                                                                                                                                                            5.72%    passed     88.33%
  68  EP00851_Chlamydomonas_incerta_P008382_KAG2433431.1_hypothetical_protein_HXX76_008489_Chlamydomonas_incerta                                                                                                                                                        7.07%    failed      0.00%
  69  EP00852_Chlamydomonas_schloesseri_P010375_KAG2449291.1_hypothetical_protein_HYH02_005448_Chlamydomonas_schloesseri                                                                                                                                                6.06%    failed      0.00%
  70  EP00853_Edaphochlamys_debaryana_P009819_KAG2491624.1_hypothetical_protein_HYH03_009995_Edaphochlamys_debaryana                                                                                                                                                    7.07%    failed      0.00%
  71  EP00873_Tetraselmis_striata_P044958_jgi_Tetstr1_465222_TSEL_009928.t1                                                                                                                                                                                             8.08%    failed      1.12%
  72  EP00874_Dunaliella_salina_P016003_KAF5841202.1_hypothetical_protein_DUNSADRAFT_14033_Dunaliella_salina                                                                                                                                                            9.43%    failed      0.00%
  73  EP00879_Flechtneria_rotunda_P009981_GHRR01010437.1.p1_GENE.GHRR01010437.1_GHRR01010437.1.p1_ORF_type_complete_len_488_score_202.30_GHRR01010437.1_312-1775                                                                                                        7.74%    failed      0.17%
  74  EP00882_Tetradesmus_deserticola_P021763_GHRQ01023560.1.p1_GENE.GHRQ01023560.1_GHRQ01023560.1.p1_ORF_type_internal_len_269_score_129.81_GHRQ01023560.1_3-806                                                                                                      37.71%    failed      0.00%
  75  EP00883_Tetradesmus_obliquus_P004051_jgi_Sobl393_1_14369_SZX60624.1                                                                                                                                                                                               4.04%    failed      0.00%
  76  EP00888_Micractinium_conductrix_P001785_PSC68787.1_hypothetical_protein_C2E20_7646_Micractinium_conductrix                                                                                                                                                        5.39%    failed      0.00%
  77  EP00889_Picochlorum_renovo_P007296_jgi_Picre1_34326_NNA_001799.t1                                                                                                                                                                                                 9.43%    failed      0.72%
  78  EP00898_Chlorokybus_atmophyticus_P007424_jgi_Chlat1_7683_Chrsp64S07139                                                                                                                                                                                            3.37%    failed      4.49%
  79  EP00899_Mesostigma_viride_P003548_jgi_Mesvir1_13194_Mv06154-RA.1                                                                                                                                                                                                  5.39%    passed     20.13%
  80  EP00914_Ancora_sagittata_P019416_GHVO01038850.1.p1_GENE.GHVO01038850.1_GHVO01038850.1.p1_ORF_type_internal_len_225_score_37.62_GHVO01038850.1_2-673                                                                                                              44.11%    failed      2.41%
  81  EP00918_Siedleckia_nematoides_P099450_GHVU01217522.1.p1_GENE.GHVU01217522.1_GHVU01217522.1.p1_ORF_type_complete_len_218_score_42.48_GHVU01217522.1_254-907                                                                                                       39.39%    failed      3.39%
  82  EP00922_Rhytidocystis_sp_ex-Travisia-forbesii_P071293_GHVS01106416.1.p1_GENE.GHVS01106416.1_GHVS01106416.1.p1_ORF_type_complete_len_338_score_116.16_GHVS01106416.1_78-1016                                                                                      29.29%    failed      0.58%
  83  EP00928_Gymnodinium_smaydae_P046922_TRINITY_DN31288_c0_g1_i1.p1_TRINITY_DN31288_c0_g1_TRINITY_DN31288_c0_g1_i1.p1_ORF_type_internal_len_306_score_80.11_TRINITY_DN31288_c0_g1_i1_2-916                                                                           25.25%    passed      5.34%
  84  EP00953_Heterococcus_sp_UTEX-ZZ885_P013308_7605-Heterococcus_DN1.PRE.1                                                                                                                                                                                           35.69%    passed      7.51%
  85  EP00964_Phaeocystis_antarctica_P047292_scaffold27353_cov62-Phaeocystis_antarctica.AAC.2                                                                                                                                                                          22.90%    failed      0.00%
  86  EP00976_Prorocentrum_cordatum_P085817_1186250-Prorocentrum_minimum.AAC.3                                                                                                                                                                                         49.49%    passed     25.87%
  87  EP00988_Cryptosporidium_hominis_P000533_PPS93332.1_Uncharacterized_protein_GY17_00003695_Cryptosporidium_hominis                                                                                                                                                 39.39%    failed      0.14%
  88  EP01012_Entosiphon_sulcatum_P035563_TRINITY_DN45156_c0_g1_i1.p2_TRINITY_DN45156_c0_g1_TRINITY_DN45156_c0_g1_i1.p2_ORF_type_3prime_partial_len_236_score_36.63_TRINITY_DN45156_c0_g1_i1_3-707                                                                     34.01%    passed      5.82%
  89  EP01026_Neomeris_dumetosa_P008077_TRINITY_DN125356_c0_g1_i1.p2_TRINITY_DN125356_c0_g1_TRINITY_DN125356_c0_g1_i1.p2_ORF_type_3prime_partial_len_244_score_34.64_TRINITY_DN125356_c0_g1_i1_42-770                                                                  30.30%    failed      3.60%
  90  EP01027_Heterolobosea_sp_BB2_P015021_GEZU01021536.1.p1_GENE.GEZU01021536.1_GEZU01021536.1.p1_ORF_type_complete_len_760_score_173.10_GEZU01021536.1_194-2473                                                                                                       2.02%    failed      0.04%
  91  EP01041_Mallomonas_annulata_P004800_gene4800-9571_t                                                                                                                                                                                                              10.44%    failed      0.00%
  92  EP01053_Blabericola_migrator_P000975_Blabericola_migrator_1_974_NODE_1243_length_5009_cov_73_028329_g840_i0_p3_GENE_NODE_1243_length_5009_cov_73_028329_g840_i0NODE_1243_length_5009_cov_73_028329_g840_i0_p3_ORF_type5prime_partial_len237_score36_32_NODE_12   34.34%    passed      7.17%
  93  EP01054_Gregarina_sp_Poly1_P006514_Gregarina_sp_Poly_1_6513_NODE_348_length_9346_cov_198_894493_g291_i0_p4_GENE_NODE_348_length_9346_cov_198_894493_g291_i0NODE_348_length_9346_cov_198_894493_g291_i0_p4_ORF_typecomplete_len239_score44_22Npun_R1517_PF18068   36.03%    passed     34.05%
  94  EP01055_Gregarina_sp_Pseudo9_P003143_Gregarina_sp_Pseudo_9_3142_NODE_3332_length_678_cov_7_561815_g3042_i0_p1_GENE_NODE_3332_length_678_cov_7_561815_g3042_i0NODE_3332_length_678_cov_7_561815_g3042_i0_p1_ORF_typeinternal_len226_score77_89HA_PF03457_14_0_2   41.41%    passed     47.35%
  95  EP01056_Protomagalhaensia_sp_Gyna25_P001974_Protomagalhaensia_sp_Gyna_25_1973_NODE_2053_length_1322_cov_190_794232_g1695_i0_p1_GENE_NODE_2053_length_1322_cov_190_794232_g1695_i0NODE_2053_length_1322_cov_190_794232_g1695_i0_p1_ORF_typecomplete_len298_scor   29.97%    passed     45.49%
  96  EP01066_Platyproteum_vivax_P012264_Platyproteum_vivax_DN5576_c0_g1_i1.p1                                                                                                                                                                                         19.87%    failed      2.87%
  97  EP01080_Neovahlkampfia_damariscottae_P005813_gene5813-9636_t                                                                                                                                                                                                      8.42%    failed      0.00%
  98  EP01085_Mycamoeba_gemmipara_P005378_Mycagemm_TRINITY_DN9066_c0_g1_TRINITY_DN9066_c0_g1_i1_g.5378_m.5378_type_internal_len_133_gc_universal_TRINITY_DN9066_c0_g1_i1_1-396                                                                                         56.23%    passed     45.31%
  99  EP01087_Luapelamoeba_hula_P016275_TRINITY_DN49_c1_g2_i2.p1_TRINITY_DN49_c1_g2_TRINITY_DN49_c1_g2_i2.p1_ORF_type_internal_len_731_score_243.89_TRINITY_DN49_c1_g2_i2_3-2192                                                                                        2.36%    passed     91.12%
 100  EP01089_Gocevia_fonbrunei_P017873_TRINITY_DN5932_c0_g1_i2.p1_TRINITY_DN5932_c0_g1_TRINITY_DN5932_c0_g1_i2.p1_ORF_type_internal_len_283_score_61.09_TRINITY_DN5932_c0_g1_i2_1-846                                                                                 23.23%    passed     12.05%
 101  EP01090_Pellita_catalonica_P002054_TRINITY_DN1172_c0_g1_i2.p1_TRINITY_DN1172_c0_g1_TRINITY_DN1172_c0_g1_i2.p1_ORF_type_5prime_partial_len_573_score_93.27_TRINITY_DN1172_c0_g1_i2_2-1720                                                                          4.38%    failed      1.67%
 102  EP01091_Cochliopodium_minus_P014976_TRINITY_DN5209_c0_g1_i1.p1_TRINITY_DN5209_c0_g1_TRINITY_DN5209_c0_g1_i1.p1_ORF_type_internal_len_647_score_248.67_TRINITY_DN5209_c0_g1_i1_1-1938                                                                              4.04%    failed      0.00%
 103  EP01102_Stenamoeba_stenopodia_P016787_TRINITY_DN5900_c0_g2_i1.p1_TRINITY_DN5900_c0_g2_TRINITY_DN5900_c0_g2_i1.p1_ORF_type_3prime_partial_len_403_score_134.54_TRINITY_DN5900_c0_g2_i1_2-1207                                                                      5.72%    passed      9.62%
 104  EP01103_Thecamoeba_quadrilineata_P005452_TRINITY_DN1524_c0_g1_i1.p1_TRINITY_DN1524_c0_g1_TRINITY_DN1524_c0_g1_i1.p1_ORF_type_5prime_partial_len_419_score_80.31_TRINITY_DN1524_c0_g1_i1_2-1258                                                                   17.17%    passed     32.59%
 105  EP01103_Thecamoeba_quadrilineata_P005454_TRINITY_DN1524_c0_g1_i4.p1_TRINITY_DN1524_c0_g1_TRINITY_DN1524_c0_g1_i4.p1_ORF_type_complete_len_638_score_125.35_TRINITY_DN1524_c0_g1_i4_245-1915                                                                      26.94%    failed      3.94%
 106  EP01104_Vermistella_antarctica_P003584_TRINITY_DN1381_c2_g1_i1.p1_TRINITY_DN1381_c2_g1_TRINITY_DN1381_c2_g1_i1.p1_ORF_type_complete_len_708_score_187.87_TRINITY_DN1381_c2_g1_i1_130-2253                                                                         2.36%    passed     23.37%
 107  EP01107_Rhizomastix_libera_P004773_TRINITY_DN1786_c0_g1_i1.p1_TRINITY_DN1786_c0_g1_TRINITY_DN1786_c0_g1_i1.p1_ORF_type_5prime_partial_len_576_score_178.10_TRINITY_DN1786_c0_g1_i1_1-1728                                                                         3.03%    passed      6.10%
 108  EP01109_Acytostelium_subglobosum_P001548_XP_012749089.1_hypothetical_protein_SAMD00019534_109820_Acytostelium_subglobosum_LB1                                                                                                                                     9.43%    failed      0.00%
 109  EP01110_Echinostelium_bisporum_P002217_TRINITY_DN15333_c0_g1_i1.p1_TRINITY_DN15333_c0_g1_TRINITY_DN15333_c0_g1_i1.p1_ORF_type_3prime_partial_len_91_score_22.42_TRINITY_DN15333_c0_g1_i1_2-271                                                                   70.03%    failed      1.79%
 110  EP01111_Echinosteliopsis_oligospora_P008100_TRINITY_DN23549_c0_g1_i1.p1_TRINITY_DN23549_c0_g1_TRINITY_DN23549_c0_g1_i1.p1_ORF_type_3prime_partial_len_117_score_22.32_TRINITY_DN23549_c0_g1_i1_91-438                                                            60.94%    passed     11.94%
 111  EP01112_Ceratiomyxa_fruticulosa_P001307_TRINITY_DN11369_c0_g1_i1.p1_TRINITY_DN11369_c0_g1_TRINITY_DN11369_c0_g1_i1.p1_ORF_type_3prime_partial_len_235_score_36.33_TRINITY_DN11369_c0_g1_i1_1-702                                                                 35.69%    passed      8.84%
 112  EP01113_Clastostelium_recurvatum_P043876_TRINITY_DN7330_c0_g1_i4.p1_TRINITY_DN7330_c0_g1_TRINITY_DN7330_c0_g1_i4.p1_ORF_type_internal_len_794_score_203.25_TRINITY_DN7330_c0_g1_i4_3-2381                                                                         0.00%    passed     38.33%
 113  EP01114_Cavostelium_apophysatum_P013113_TRINITY_DN3106_c0_g2_i1.p1_TRINITY_DN3106_c0_g2_TRINITY_DN3106_c0_g2_i1.p1_ORF_type_internal_len_639_score_182.23_TRINITY_DN3106_c0_g2_i1_3-1916                                                                          2.36%    passed     27.12%
 114  EP01116_Phalansterium_solitarium_P008990_TRINITY_DN22970_c0_g1_i3.p1_TRINITY_DN22970_c0_g1_TRINITY_DN22970_c0_g1_i3.p1_ORF_type_3prime_partial_len_692_score_258.39_TRINITY_DN22970_c0_g1_i3_2-2074                                                               4.04%    passed     90.21%
 115  EP01117_Protostelium_nocturnum_P007347_TRINITY_DN2629_c0_g1_i3.p1_TRINITY_DN2629_c0_g1_TRINITY_DN2629_c0_g1_i3.p1_ORF_type_complete_len_788_score_365.51_TRINITY_DN2629_c0_g1_i3_108-2471                                                                         1.35%    failed      0.00%
 116  EP01117_Protostelium_nocturnum_P007350_TRINITY_DN2629_c0_g1_i6.p1_TRINITY_DN2629_c0_g1_TRINITY_DN2629_c0_g1_i6.p1_ORF_type_complete_len_808_score_360.23_TRINITY_DN2629_c0_g1_i6_108-2531                                                                         1.35%    failed      0.00%
 117  EP01119_Soliformovum_irregulare_P013342_TRINITY_DN3532_c0_g2_i1.p1_TRINITY_DN3532_c0_g2_TRINITY_DN3532_c0_g2_i1.p1_ORF_type_complete_len_604_score_221.75_TRINITY_DN3532_c0_g2_i1_37-1848                                                                         1.35%    failed      3.60%
 118  EP01124_Arcella_intermedia_P036102_TRINITY_DN9384_c0_g1_i1.p1_TRINITY_DN9384_c0_g1_TRINITY_DN9384_c0_g1_i1.p1_ORF_type_3prime_partial_len_202_score_51.48_TRINITY_DN9384_c0_g1_i1_53-655                                                                         42.76%    failed      0.45%
 119  EP01125_Pyxidicula_operculata_P006449_TRINITY_DN2232_c0_g2_i1.p1_TRINITY_DN2232_c0_g2_TRINITY_DN2232_c0_g2_i1.p1_ORF_type_5prime_partial_len_626_score_201.81_TRINITY_DN2232_c0_g2_i1_313-2190                                                                    4.71%    failed      0.18%
 120  EP01126_Amoeba_proteus_P014858_TRINITY_DN16593_c0_g1_i1.p1_TRINITY_DN16593_c0_g1_TRINITY_DN16593_c0_g1_i1.p1_ORF_type_3prime_partial_len_243_score_39.14_TRINITY_DN16593_c0_g1_i1_1-726                                                                          35.35%    passed     29.88%
 121  EP01127_Copromyxa_protea_P002945_TRINITY_DN12857_c0_g1_i1.p1_TRINITY_DN12857_c0_g1_TRINITY_DN12857_c0_g1_i1.p1_ORF_type_internal_len_391_score_79.99_TRINITY_DN12857_c0_g1_i1_1-1170                                                                             20.20%    passed     50.13%
 122  EP01128_Nolandella_sp_AFSM9_P010556_TRINITY_DN731_c0_g1_i1.p1_TRINITY_DN731_c0_g1_TRINITY_DN731_c0_g1_i1.p1_ORF_type_5prime_partial_len_737_score_172.84_TRINITY_DN731_c0_g1_i1_211-2421                                                                          1.35%    passed      9.38%
 123  EP01129_Flabellula_baltica_P002051_TRINITY_DN11910_c0_g1_i1.p1_TRINITY_DN11910_c0_g1_TRINITY_DN11910_c0_g1_i1.p1_ORF_type_internal_len_417_score_111.82_TRINITY_DN11910_c0_g1_i1_1-1248                                                                          11.11%    passed      9.41%
 124  EP01130_Rhizamoeba_saxonica_P018974_TRINITY_DN9697_c0_g1_i1.p1_TRINITY_DN9697_c0_g1_TRINITY_DN9697_c0_g1_i1.p1_ORF_type_5prime_partial_len_468_score_98.21_TRINITY_DN9697_c0_g1_i1_44-1447                                                                        4.04%    failed      2.53%
 125  EP01156_Anaeramoeba_ignava_P023907_Anaeramoba_ignava_c21823_g3_i2.p1_GENE.c21823_g3_i2_c21823_g3_i2.p1_ORF_type_internal_len_872_score_355.10_c21823_g3_i2_2-2614                                                                                                 8.08%    failed      0.00%
 126  EP00151_Rhizophagus_irregularis_P008911_XP_025172955.1_hypothetical_protein_GLOIN_2v1660257_Rhizophagus_irregularis_DAOM_181602_DAOM_197198                                                                                                                       1.01%    passed     10.41%
 127  EP00861_Lobosporangium_transversale_P007429_XP_021882417.1_hypothetical_protein_BCR41DRAFT_385857_Lobosporangium_transversale                                                                                                                                     1.35%    passed     10.69%
 128  EP00863_Basidiobolus_meristosporus_P015051_ORY06555.1_hypothetical_protein_K493DRAFT_310502_Basidiobolus_meristosporus_CBS_931.73                                                                                                                                 2.02%    passed     58.62%
 129  EP00160_Parvularia_atlantis_P008359_Unigene17602_Nuclearia_a_m.51384_Unigene17602_Nuclearia_a_g.51384_ORF_Unigene17602_Nuclearia_a_g.51384_Unigene17602_Nuclearia_a_m.51384_type_internal_len_323_Unigene17602_Nuclearia_a_2-967                                 15.49%    failed      0.00%
 130  EP00035_Acanthoeca_spectabilis_P032152_m.17422_g.17422_ORF_g.17422_m.17422_type_complete_len_565_comp5186_c0_seq1_176-1870                                                                                                                                        7.74%    passed      7.82%
 131  EP00038_Savillea_parva_P021750_m.35963_g.35963_ORF_g.35963_m.35963_type_complete_len_480_comp5346_c0_seq1_243-1682                                                                                                                                                5.05%    failed      4.13%
 132  EP00039_Didymoeca_costata_P014143_m.225416_g.225416_ORF_g.225416_m.225416_type_complete_len_436_comp15957_c0_seq1_129-1436                                                                                                                                       13.13%    passed     51.94%
 133  EP00040_Diaphanoeca_grandis_P024571_m.135229_g.135229_ORF_g.135229_m.135229_type_complete_len_517_comp29783_c1_seq4_156-1706                                                                                                                                      5.39%    passed     58.66%
 134  EP00041_Stephanoeca_diplocostata_P020560_m.462912_g.462912_ORF_g.462912_m.462912_type_complete_len_569_comp21605_c0_seq3_290-1996                                                                                                                                 2.02%    failed      0.04%
 135  EP00042_Codosiga_hollandica_P037057_m.288340_g.288340_ORF_g.288340_m.288340_type_5prime_partial_len_583_comp55042_c0_seq1_325-2073                                                                                                                                3.03%    passed     44.81%
 136  EP00042_Codosiga_hollandica_P037059_m.288366_g.288366_ORF_g.288366_m.288366_type_5prime_partial_len_621_comp55042_c0_seq4_77-1939                                                                                                                                 1.68%    failed      1.92%
 137  EP00045_Choanoeca_perplexa_P005178_m.43932_g.43932_ORF_g.43932_m.43932_type_5prime_partial_len_462_comp12976_c0_seq1_3-1388                                                                                                                                       7.74%    passed     31.23%
 138  EP00047_Mylnosiga_fluctuans_P023074_m.131573_g.131573_ORF_g.131573_m.131573_type_5prime_partial_len_542_comp9474_c0_seq3_1747-3372                                                                                                                                4.38%    failed      0.25%
 139  EP00048_Salpingoeca_helianthica_P007360_m.109516_g.109516_ORF_g.109516_m.109516_type_3prime_partial_len_486_comp14310_c0_seq1_1-1458                                                                                                                              8.08%    failed      0.25%
 140  EP00050_Salpingoeca_kvevrii_P008767_m.305000_g.305000_ORF_g.305000_m.305000_type_complete_len_602_comp17434_c0_seq1_73-1878                                                                                                                                       4.71%    failed      1.97%
 141  EP00052_Salpingoeca_macrocollata_P008500_m.67320_g.67320_ORF_g.67320_m.67320_type_internal_len_359_comp16621_c1_seq4_2-1078                                                                                                                                      19.87%    passed     65.99%
 142  EP00053_Salpingoeca_punica_P007338_m.67234_g.67234_ORF_g.67234_m.67234_type_3prime_partial_len_365_comp14100_c6_seq1_210-1307                                                                                                                                     8.42%    passed     20.93%
 143  EP00054_Salpingoeca_dolichothecata_P014915_m.84897_g.84897_ORF_g.84897_m.84897_type_internal_len_473_comp21227_c0_seq1_2-1423                                                                                                                                     7.41%    passed      7.71%
 144  EP00120_Capsaspora_owczarzaki_P004093_XP_004348328.1_hypothetical_protein_CAOG_04500_Capsaspora_owczarzaki_ATCC_30864                                                                                                                                             3.03%    passed     28.00%
 145  EP00122_Pirum_gemmata_P020572_Pgem_evm1s19227                                                                                                                                                                                                                    70.37%    passed      6.26%
 146  EP00123_Amoebidium_parasiticum_P011595_comp20804_c0_seq1_m.27390_comp20804_c0_seq1_g.27390_ORF_comp20804_c0_seq1_g.27390_comp20804_c0_seq1_m.27390_type_3prime_partial_len_357_comp20804_c0_seq1_3-1070                                                          17.51%    passed     14.41%
 147  EP00124_Ichthyophonus_hoferi_P006020_Ihof_evm1s1125_gene_Ihof_evmTU1s1125                                                                                                                                                                                        26.26%    passed     40.64%
 148  EP00125_Sphaeroforma_arctica_P009605_XP_014152680.1_hypothetical_protein_SARC_08793_Sphaeroforma_arctica_JP610                                                                                                                                                   21.89%    passed      5.82%
 149  EP00126_Sphaerothecum_destruens_P008470_Sdes_comp20228_c0_seq1m13609                                                                                                                                                                                              9.76%    failed      3.53%
 150  EP00911_Craspedida_sp_UC1_P001570_UC1_evm1s1188                                                                                                                                                                                                                  64.98%    passed     45.88%
 151  EP01134_Creolimax_fragrantissima_P001865_CFRG1865T1                                                                                                                                                                                                               1.35%    passed     70.72%
 152  EP01135_Chromosphaera_perkinsii_P006764_Nk52_evm12s578_gene_Nk52_evmTU12s578                                                                                                                                                                                     22.56%    passed     41.19%
 153  EP01137_Pigoraptor_chileana_P012977_Opistho-2_65919                                                                                                                                                                                                               7.74%    failed      0.53%
 154  EP00057_Strongylocentrotus_purpuratus_P034118_XP_793990.3_PREDICTED_negative_elongation_factor_A_partial_Strongylocentrotus_purpuratus                                                                                                                           25.93%    passed     72.80%
 155  EP00058_Branchiostoma_floridae_P011552_XP_002597040.1_hypothetical_protein_BRAFLDRAFT_231272_Branchiostoma_floridae                                                                                                                                               5.05%    passed     44.91%
 156  EP00059_Ciona_intestinalis_P004514_XP_002127529.1_negative_elongation_factor_A-like_Ciona_intestinalis                                                                                                                                                            4.04%    passed     45.96%
 157  EP00074_Homo_sapiens_P088177_XP_016864078.1_negative_elongation_factor_A_isoform_X1_Homo_sapiens                                                                                                                                                                  4.04%    passed     83.78%
 158  EP00076_Gallus_gallus_P039943_XP_025005481.1_negative_elongation_factor_A_isoform_X1_Gallus_gallus                                                                                                                                                                5.05%    passed     79.66%
 159  EP00090_Calanus_glacialis_P001717_TRINITY_DN11246_c0_g1_i1.p1_TRINITY_DN11246_c0_g1_TRINITY_DN11246_c0_g1_i1.p1_ORF_type_complete_len_579_score_199.17_TRINITY_DN11246_c0_g1_i1_124-1860                                                                          3.70%    passed     99.42%
 160  EP00096_Caligus_rogercresseyi_P013750_TRINITY_DN6356_c0_g1_i1.p1_TRINITY_DN6356_c0_g1_TRINITY_DN6356_c0_g1_i1.p1_ORF_type_5prime_partial_len_692_score_228.97_TRINITY_DN6356_c0_g1_i1_2-2077                                                                      5.72%    failed      1.59%
 161  EP00099_Drosophila_melanogaster_P010046_NP_001262804.1_negative_elongation_factor_A_isoform_B_Drosophila_melanogaster                                                                                                                                             3.03%    passed     11.91%
 162  EP00103_Capitella_teleta_P012203_ELT99166.1_hypothetical_protein_CAPTEDRAFT_164816_Capitella_teleta                                                                                                                                                              14.48%    passed     22.85%
 163  EP00110_Nematostella_vectensis_P005211_XP_001622612.1_predicted_protein_Nematostella_vectensis                                                                                                                                                                   42.76%    passed     14.07%
 164  EP00114_Trichoplax_sp_H2_P009715_RDD45478.1_Negative_elongation_factor_A_Trichoplax_sp._H2                                                                                                                                                                        6.73%    passed     68.46%
 165  EP00115_Mnemiopsis_leidyi_P005666_ML05923a-PA_pep_supercontig_MneLei_Aug2011_ML0592_7539_8768_1_gene_ML05923a_transcript_ML05923a-RA_gene_biotype_protein_coding_transcript_biotype_protein_coding                                                               15.49%    passed      7.36%
 166  EP00118_Oscarella_pearsei_P000223_m.4466_g.4466_ORF_g.4466_m.4466_type_5prime_partial_len_507_comp10782_c0_seq1_1-1521                                                                                                                                            7.74%    passed     50.97%
 167  EP00119_Amphimedon_queenslandica_P014958_XP_019855377.1_PREDICTED_negative_elongation_factor_A-like_Amphimedon_queenslandica                                                                                                                                      8.42%    passed     15.13%
WARNING: 7 sequences contain more than 50% gaps/ambiguity
****  TOTAL                                                                                                                                                                                                                                                            18.20%  67 sequences failed composition chi2 test (p-value<5%; df=19)
NOTE: EP01117_Protostelium_nocturnum_P007350_TRINITY_DN2629_c0_g1_i6.p1_TRINITY_DN2629_c0_g1_TRINITY_DN2629_c0_g1_i6.p1_ORF_type_complete_len_808_score_360.23_TRINITY_DN2629_c0_g1_i6_108-2531 is identical to EP01117_Protostelium_nocturnum_P007347_TRINITY_DN2629_c0_g1_i3.p1_TRINITY_DN2629_c0_g1_TRINITY_DN2629_c0_g1_i3.p1_ORF_type_complete_len_788_score_365.51_TRINITY_DN2629_c0_g1_i3_108-2471 but kept for subsequent analysis

Create initial parsimony tree by phylogenetic likelihood library (PLL)... 0.085 seconds
Generating 1000 samples for ultrafast bootstrap (seed: 252043)...
Model LG+C20+G is alias for LG+POISSON+G+FMIX{C20pi1:1:0.0559910600,C20pi2:1:0.0514824870,C20pi3:1:0.0812922124,C20pi4:1:0.0721976867,C20pi5:1:0.0556718858,C20pi6:1:0.0331003080,C20pi7:1:0.0589501763,C20pi8:1:0.0263756889,C20pi9:1:0.0307584220,C20pi10:1:0.0376701125,C20pi11:1:0.0303058290,C20pi12:1:0.0808775576,C20pi13:1:0.0263349134,C20pi14:1:0.0579101455,C20pi15:1:0.0371248064,C20pi16:1:0.0586867766,C20pi17:1:0.0561479138,C20pi18:1:0.0349810886,C20pi19:1:0.0544937394,C20pi20:1:0.0596471901}+G

NOTE: 661 MB RAM (0 GB) is required!
Measuring multi-threading efficiency up to 8 CPU cores
2 trees examined
Threads: 1 / Time: 8.134 sec / Speedup: 1.000 / Efficiency: 100% / LogL: -91749
Threads: 2 / Time: 4.411 sec / Speedup: 1.844 / Efficiency: 92% / LogL: -91749
Threads: 3 / Time: 3.105 sec / Speedup: 2.620 / Efficiency: 87% / LogL: -91749
Threads: 4 / Time: 2.378 sec / Speedup: 3.420 / Efficiency: 86% / LogL: -91749
Threads: 5 / Time: 1.961 sec / Speedup: 4.149 / Efficiency: 83% / LogL: -91749
Threads: 6 / Time: 1.717 sec / Speedup: 4.737 / Efficiency: 79% / LogL: -91749
Threads: 7 / Time: 1.507 sec / Speedup: 5.396 / Efficiency: 77% / LogL: -91749
Threads: 8 / Time: 1.369 sec / Speedup: 5.940 / Efficiency: 74% / LogL: -91749
BEST NUMBER OF THREADS: 8

Estimate model parameters (epsilon = 0.100)
1. Initial log-likelihood: -82206.512
2. Current log-likelihood: -80124.016
3. Current log-likelihood: -80035.500
4. Current log-likelihood: -79995.303
5. Current log-likelihood: -79990.861
6. Current log-likelihood: -79989.435
7. Current log-likelihood: -79988.573
8. Current log-likelihood: -79988.345
Optimal log-likelihood: -79988.267
Mixture weights: 0.007 0.010 0.000 0.007 0.000 0.074 0.007 0.193 0.123 0.005 0.129 0.020 0.027 0.014 0.005 0.004 0.133 0.238 0.004 0.000
Gamma shape alpha: 1.025
Parameters optimization took 8 rounds (21.468 sec)
WARNING: The mixture model might be overfitting because some mixture weights are estimated close to zero
Computing ML distances based on estimated model parameters...
Computing ML distances took 1.487090 sec (of wall-clock time) 9.472470 sec(of CPU time)
WARNING: Some pairwise ML distances are too long (saturated)
Computing RapidNJ tree took 0.354781 sec (of wall-clock time) 0.327387 sec (of CPU time)
Log-likelihood of RapidNJ tree: -79850.542
--------------------------------------------------------------------
|             INITIALIZING CANDIDATE TREE SET                      |
--------------------------------------------------------------------
Generating 98 parsimony trees... 7.036 second
Computing log-likelihood of 98 initial trees ... 61.435 seconds
Current best score: -79850.542

Do NNI search on 20 best initial trees
Estimate model parameters (epsilon = 0.100)
WARNING: The mixture model might be overfitting because some mixture weights are estimated close to zero
BETTER TREE FOUND at iteration 1: -79622.293
Estimate model parameters (epsilon = 0.100)
WARNING: The mixture model might be overfitting because some mixture weights are estimated close to zero
BETTER TREE FOUND at iteration 4: -79602.817
Estimate model parameters (epsilon = 0.100)
WARNING: The mixture model might be overfitting because some mixture weights are estimated close to zero
BETTER TREE FOUND at iteration 5: -79583.866
Iteration 10 / LogL: -79612.248 / Time: 0h:7m:58s
Iteration 20 / LogL: -79673.536 / Time: 0h:13m:40s
Finish initializing candidate tree set (20)
Current best tree score: -79583.866 / CPU time: 757.916
Number of iterations: 20
--------------------------------------------------------------------
|               OPTIMIZING CANDIDATE TREE SET                      |
--------------------------------------------------------------------
Estimate model parameters (epsilon = 0.100)
WARNING: The mixture model might be overfitting because some mixture weights are estimated close to zero
BETTER TREE FOUND at iteration 24: -79573.198
Estimate model parameters (epsilon = 0.100)
WARNING: The mixture model might be overfitting because some mixture weights are estimated close to zero
BETTER TREE FOUND at iteration 29: -79566.589
Estimate model parameters (epsilon = 0.100)
WARNING: The mixture model might be overfitting because some mixture weights are estimated close to zero
BETTER TREE FOUND at iteration 30: -79564.932
Iteration 30 / LogL: -79564.932 / Time: 0h:17m:14s (0h:59m:25s left)
Estimate model parameters (epsilon = 0.100)
WARNING: The mixture model might be overfitting because some mixture weights are estimated close to zero
BETTER TREE FOUND at iteration 35: -79557.754
Estimate model parameters (epsilon = 0.100)
WARNING: The mixture model might be overfitting because some mixture weights are estimated close to zero
BETTER TREE FOUND at iteration 37: -79553.881
Estimate model parameters (epsilon = 0.100)
WARNING: The mixture model might be overfitting because some mixture weights are estimated close to zero
BETTER TREE FOUND at iteration 40: -79553.189
Iteration 40 / LogL: -79553.189 / Time: 0h:20m:48s (0h:53m:21s left)
Estimate model parameters (epsilon = 0.100)
WARNING: The mixture model might be overfitting because some mixture weights are estimated close to zero
BETTER TREE FOUND at iteration 41: -79551.166
Estimate model parameters (epsilon = 0.100)
WARNING: The mixture model might be overfitting because some mixture weights are estimated close to zero
BETTER TREE FOUND at iteration 42: -79550.732
Iteration 50 / LogL: -79559.383 / Time: 0h:24m:19s (0h:45m:40s left)
Log-likelihood cutoff on original alignment: -79662.084
Iteration 60 / LogL: -79556.365 / Time: 0h:27m:30s (0h:38m:14s left)
Estimate model parameters (epsilon = 0.100)
WARNING: The mixture model might be overfitting because some mixture weights are estimated close to zero
BETTER TREE FOUND at iteration 64: -79549.299
Estimate model parameters (epsilon = 0.100)
WARNING: The mixture model might be overfitting because some mixture weights are estimated close to zero
BETTER TREE FOUND at iteration 66: -79547.182
Iteration 70 / LogL: -79560.709 / Time: 0h:30m:55s (0h:43m:0s left)
Iteration 80 / LogL: -79560.684 / Time: 0h:34m:7s (0h:37m:9s left)
Iteration 90 / LogL: -79557.099 / Time: 0h:37m:20s (0h:31m:52s left)
Estimate model parameters (epsilon = 0.100)
WARNING: The mixture model might be overfitting because some mixture weights are estimated close to zero
BETTER TREE FOUND at iteration 98: -79544.835
Iteration 100 / LogL: -79546.293 / Time: 0h:40m:32s (0h:40m:8s left)
Log-likelihood cutoff on original alignment: -79655.114
NOTE: Bootstrap correlation coefficient of split occurrence frequencies: 0.983
NOTE: UFBoot does not converge, continue at least 100 more iterations
Estimate model parameters (epsilon = 0.100)
WARNING: The mixture model might be overfitting because some mixture weights are estimated close to zero
BETTER TREE FOUND at iteration 103: -79542.719
Iteration 110 / LogL: -79552.130 / Time: 0h:43m:51s (0h:37m:25s left)
Iteration 120 / LogL: -79551.604 / Time: 0h:46m:56s (0h:32m:44s left)
Estimate model parameters (epsilon = 0.100)
WARNING: The mixture model might be overfitting because some mixture weights are estimated close to zero
BETTER TREE FOUND at iteration 122: -79538.562
Estimate model parameters (epsilon = 0.100)
WARNING: The mixture model might be overfitting because some mixture weights are estimated close to zero
BETTER TREE FOUND at iteration 124: -79536.016
Iteration 130 / LogL: -79539.840 / Time: 0h:50m:13s (0h:36m:35s left)
Estimate model parameters (epsilon = 0.100)
WARNING: The mixture model might be overfitting because some mixture weights are estimated close to zero
BETTER TREE FOUND at iteration 132: -79533.826
Iteration 140 / LogL: -79538.861 / Time: 0h:53m:41s (0h:35m:32s left)
Iteration 150 / LogL: -79553.782 / Time: 0h:57m:7s (0h:31m:26s left)
Log-likelihood cutoff on original alignment: -79655.114
Iteration 160 / LogL: -79539.491 / Time: 1h:0m:28s (0h:27m:22s left)
Estimate model parameters (epsilon = 0.100)
WARNING: The mixture model might be overfitting because some mixture weights are estimated close to zero
BETTER TREE FOUND at iteration 164: -79532.847
Estimate model parameters (epsilon = 0.100)
WARNING: The mixture model might be overfitting because some mixture weights are estimated close to zero
BETTER TREE FOUND at iteration 170: -79532.504
Iteration 170 / LogL: -79532.504 / Time: 1h:3m:50s (0h:37m:46s left)
Estimate model parameters (epsilon = 0.100)
WARNING: The mixture model might be overfitting because some mixture weights are estimated close to zero
BETTER TREE FOUND at iteration 177: -79531.947
Iteration 180 / LogL: -79537.205 / Time: 1h:7m:13s (0h:36m:25s left)
Iteration 190 / LogL: -79533.275 / Time: 1h:10m:35s (0h:32m:29s left)
Estimate model parameters (epsilon = 0.100)
WARNING: The mixture model might be overfitting because some mixture weights are estimated close to zero
BETTER TREE FOUND at iteration 198: -79530.328
Iteration 200 / LogL: -79538.894 / Time: 1h:13m:35s (0h:36m:14s left)
Log-likelihood cutoff on original alignment: -79655.114
NOTE: Bootstrap correlation coefficient of split occurrence frequencies: 0.951
NOTE: UFBoot does not converge, continue at least 100 more iterations
Iteration 210 / LogL: -79539.258 / Time: 1h:16m:54s (0h:33m:7s left)
Iteration 220 / LogL: -79541.823 / Time: 1h:20m:15s (0h:29m:19s left)
Iteration 230 / LogL: -79536.290 / Time: 1h:23m:31s (0h:25m:31s left)
Iteration 240 / LogL: -79533.327 / Time: 1h:26m:42s (0h:21m:46s left)
Iteration 250 / LogL: -79533.167 / Time: 1h:30m:1s (0h:18m:4s left)
Log-likelihood cutoff on original alignment: -79655.114
Iteration 260 / LogL: -79539.021 / Time: 1h:33m:23s (0h:14m:25s left)
Iteration 270 / LogL: -79544.555 / Time: 1h:36m:28s (0h:10m:45s left)
Iteration 280 / LogL: -79536.468 / Time: 1h:39m:50s (0h:7m:9s left)
Iteration 290 / LogL: -79537.532 / Time: 1h:43m:6s (0h:3m:34s left)
Iteration 300 / LogL: -79552.181 / Time: 1h:46m:47s (0h:0m:0s left)
Log-likelihood cutoff on original alignment: -79655.114
NOTE: Bootstrap correlation coefficient of split occurrence frequencies: 0.982
NOTE: UFBoot does not converge, continue at least 100 more iterations
Iteration 310 / LogL: -79532.066 / Time: 1h:49m:47s (0h:31m:58s left)
Iteration 320 / LogL: -79531.218 / Time: 1h:52m:44s (0h:28m:16s left)
Iteration 330 / LogL: -79532.028 / Time: 1h:55m:45s (0h:24m:37s left)
Iteration 340 / LogL: -79535.039 / Time: 1h:59m:15s (0h:21m:6s left)
Iteration 350 / LogL: -79532.920 / Time: 2h:2m:20s (0h:17m:31s left)
Log-likelihood cutoff on original alignment: -79655.114
Iteration 360 / LogL: -79535.341 / Time: 2h:5m:30s (0h:13m:58s left)
Iteration 370 / LogL: -79535.580 / Time: 2h:8m:41s (0h:10m:27s left)
Iteration 380 / LogL: -79538.109 / Time: 2h:11m:53s (0h:6m:57s left)
Iteration 390 / LogL: -79537.865 / Time: 2h:15m:1s (0h:3m:28s left)
Iteration 400 / LogL: -79532.475 / Time: 2h:18m:4s (0h:0m:0s left)
Log-likelihood cutoff on original alignment: -79655.114
NOTE: Bootstrap correlation coefficient of split occurrence frequencies: 0.993
TREE SEARCH COMPLETED AFTER 400 ITERATIONS / Time: 2h:18m:4s

--------------------------------------------------------------------
|                    FINALIZING TREE SEARCH                        |
--------------------------------------------------------------------
Performs final model parameters optimization
Estimate model parameters (epsilon = 0.010)
1. Initial log-likelihood: -79530.328
2. Current log-likelihood: -79530.314
Optimal log-likelihood: -79530.303
Mixture weights: 0.007 0.010 0.000 0.005 0.000 0.076 0.007 0.195 0.116 0.004 0.133 0.019 0.020 0.014 0.004 0.004 0.131 0.252 0.005 0.000
Gamma shape alpha: 1.013
Parameters optimization took 2 rounds (3.408 sec)
WARNING: The mixture model might be overfitting because some mixture weights are estimated close to zero
BEST SCORE FOUND : -79530.303

Testing tree branches by SH-like aLRT with 1000 replicates...
2.444 sec.
Creating bootstrap support values...
Split supports printed to NEXUS file NELFANELFqueriesalleval10hmm1allposthmm1_80trimmedfinal.linsi.gappyout.LGC20G.splits.nex
Total tree length: 212.653

Total number of iterations: 400
CPU time used for tree search: 65291.574 sec (18h:8m:11s)
Wall-clock time used for tree search: 8222.418 sec (2h:17m:2s)
Total CPU time used: 65702.690 sec (18h:15m:2s)
Total wall-clock time used: 8291.231 sec (2h:18m:11s)

Computing bootstrap consensus tree...
Reading input file NELFANELFqueriesalleval10hmm1allposthmm1_80trimmedfinal.linsi.gappyout.LGC20G.splits.nex...
167 taxa and 1804 splits.
Consensus tree written to NELFANELFqueriesalleval10hmm1allposthmm1_80trimmedfinal.linsi.gappyout.LGC20G.contree
Reading input trees file NELFANELFqueriesalleval10hmm1allposthmm1_80trimmedfinal.linsi.gappyout.LGC20G.contree
Log-likelihood of consensus tree: -79530.807

Analysis results written to: 
  IQ-TREE report:                NELFANELFqueriesalleval10hmm1allposthmm1_80trimmedfinal.linsi.gappyout.LGC20G.iqtree
  Maximum-likelihood tree:       NELFANELFqueriesalleval10hmm1allposthmm1_80trimmedfinal.linsi.gappyout.LGC20G.treefile
  Likelihood distances:          NELFANELFqueriesalleval10hmm1allposthmm1_80trimmedfinal.linsi.gappyout.LGC20G.mldist

Ultrafast bootstrap approximation results written to:
  Split support values:          NELFANELFqueriesalleval10hmm1allposthmm1_80trimmedfinal.linsi.gappyout.LGC20G.splits.nex
  Consensus tree:                NELFANELFqueriesalleval10hmm1allposthmm1_80trimmedfinal.linsi.gappyout.LGC20G.contree
  Screen log file:               NELFANELFqueriesalleval10hmm1allposthmm1_80trimmedfinal.linsi.gappyout.LGC20G.log

Date and Time: Thu Feb  1 18:32:06 2024
```
