## Supplementary material for "Evolution of promoter-proximal pausing enabled a new layer of transcription control": Other supplementary files.: NELFAlikefinal.linsi.gappyout.LGC20G.mldist

```
167
EP00005_Dracoamoeba_jomungandri_P003245_CAMPEP_0174253610_NCGR_PEP_ID_MMETSP0439-20130205_2975_1_TAXON_ID_0_ORGANISM__Stereomyxa_ramosa_Strain_Chinc5__LENGTH_602_DNA_ID_CAMNT_0015334729_DNA_START_1_DNA_END_1804_DNA_ORIENTATION_-                           0.0000000 4.1204541 7.6955407 7.3684036 8.3559346 6.5653326 5.1657731 6.4844132 5.4878338 6.1019891 6.5598919 7.0186150 8.1218690 8.9999982 8.9999987 8.9999982 8.9999982 8.9999980 7.4118815 8.9999987 8.4500256 6.9598895 7.4580356 7.1174818 6.5314372 8.4886713 8.9999981 8.9999985 7.5393302 8.9999988 7.8162471 7.4457204 7.9340962 8.9999989 8.9999989 8.9999988 8.9999986 8.9999987 8.9999988 8.9999985 8.9999981 8.9999990 8.9999988 8.9999990 8.9999985 8.9999980 8.9999985 8.9999983 8.9999982 8.9999985 8.9999988 7.5077725 7.3118175 8.9999987 8.9999988 8.9999981 7.5108952 8.5425746 8.0362193 8.9999990 7.6868070 6.8307663 8.9999985 8.9999986 7.6028943 8.9999982 8.4657633 8.9999989 8.9999981 8.9999980 8.4536762 8.9999985 8.9999987 8.9999988 8.9586540 7.6418195 8.7765379 8.9999989 8.1577750 8.9999988 8.9999981 8.9999989 8.9999988 8.9999986 8.9999989 7.4434740 8.9999982 8.9999982 8.9999985 8.2092819 8.9999986 8.9999989 8.9999987 8.8666087 8.9999990 8.9999985 8.9999989 7.8338690 4.2849296 5.1511682 6.4934951 7.7916724 8.4061661 6.3408670 7.0765967 6.4412091 8.0707687 6.2629562 4.2712725 4.8454976 5.7869457 5.6011931 6.0530977 7.1056748 7.8584435 7.8584435 6.3061168 8.2581219 7.7066863 8.7766489 7.4048492 8.4916875 7.1360737 8.4035928 7.7109904 8.6226209 8.8878108 8.2444762 8.9867542 7.4515611 8.9999983 8.8975461 8.9999985 8.9999988 8.7767863 7.7645129 8.9999985 8.9999983 8.9999989 8.9999981 8.1625159 8.5608611 8.8147806 8.6859528 8.0894293 7.2207076 7.7606443 8.9144947 7.6871122 8.9999990 7.5761561 8.9999989 8.9999988 8.6875075 8.9392178 8.7126651 8.6688282 8.5080144 8.6198057 8.7723668 7.4517860 7.8615018 7.2738462 8.9999987 8.9999983 8.9999984 8.5083918 
EP00006_Acanthamoeba_castellanii_P000940_ELR16529_pep_supercontig_Acastellanii.strNEFF_v1_scf7180000084713_77182_80940_1_gene_ACA1_146630_transcript_ELR16529_gene_biotype_protein_coding_transcript_biotype_protein_coding_description_hypothetical_protein   4.1204541 0.0000000 6.9844701 6.1189897 6.1081882 5.6643008 4.7449112 5.7846850 5.1348381 4.3192124 4.8940689 5.5325791 6.6352763 8.4757569 8.9999983 8.9999987 8.4964374 8.9999986 6.4979229 8.8282767 8.9999981 8.6887743 8.9999981 7.6102222 6.1515118 6.6876076 8.9999988 8.7861780 7.8139175 8.0130902 7.5518916 5.8187562 6.3708452 8.7238695 8.9999984 8.9999988 8.9999981 8.9999989 8.9999990 8.9999981 8.9999988 8.9999984 8.9999989 8.9999982 8.9999983 8.9999983 8.9999988 8.9999989 8.9999982 8.7290471 7.8057338 7.0671500 7.7809845 6.8603724 8.2992034 6.4411905 6.7179292 6.7185990 6.7958876 8.9999982 6.2091943 6.7265319 8.9999986 8.9999986 6.8271682 8.9999987 8.9999989 8.9999987 8.9999989 8.9999988 8.6878371 8.9999989 8.9999986 8.9999984 8.9999982 7.4041043 8.4129534 6.6352425 8.5778046 8.9472318 8.9999986 8.9999990 8.9999989 8.5222415 8.9999980 8.9999989 8.9999985 8.9999984 7.5904152 6.9154492 8.9421400 8.9999989 8.9999989 8.9999983 8.9999984 8.9999986 8.2264208 7.6628729 3.7671181 3.8167512 5.1204727 7.3112124 5.7149451 4.0105439 4.5631271 5.9083128 8.5007781 5.2194073 3.2789062 3.7873454 4.9126812 4.5934631 4.6478258 5.1017114 6.0438646 6.0438646 5.6562778 6.2419903 5.9196045 7.4679871 6.1122545 7.8312065 7.0480429 8.8352264 7.5728040 5.8792156 6.4594309 5.6969864 7.7724570 7.9284362 7.6410877 7.1882530 7.7638890 8.5614015 7.5258767 7.5840280 8.9999987 7.2733551 8.4631553 7.1657997 7.8135550 7.1226251 6.8204918 7.1192315 7.7983210 5.2332846 5.8223228 7.1563621 7.4543628 8.5438326 6.5748561 6.9917818 7.9361786 8.5834901 7.3541079 8.8430081 7.8714278 7.8492278 7.9546422 8.1526030 8.0472911 7.2155141 5.9914579 8.3988105 7.3082024 8.0896643 8.6923174 
EP00010_Vexillifera_abyssalis_P006232_CAMPEP_0201556974_NCGR_PEP_ID_MMETSP0173_2-20130828_58813_1_ASSEMBLY_ACC_CAM_ASM_000268_TAXON_ID_218659_ORGANISM__Vexillifera_sp._Strain_DIVA3_564_2__LENGTH_248_DNA_ID_CAMNT_0047969557_DNA_START_1_DNA_END_743_DNA_ORI 7.6955407 6.9844701 0.0000000 8.3072166 8.8869037 8.3749942 7.0075610 7.0617173 7.2304594 7.3654894 8.3526290 8.7170966 8.9424465 8.7016792 8.9107499 8.9999990 8.9999981 7.7848355 8.9999988 8.9999989 8.9974453 8.4000845 7.6496525 8.5455847 6.8041553 8.9999982 8.9999983 8.9999982 8.9999984 8.9999987 8.5151696 7.8647982 8.7267286 8.9999985 8.9999982 8.9999983 8.9999989 8.9999989 8.9999989 8.9999985 8.9999980 8.9999989 8.9999981 8.9999990 8.9999988 8.9999983 8.9999987 8.9999988 8.9999985 8.9999981 8.9999989 8.9999987 8.9999989 8.9999986 8.9999982 8.9999983 8.9999990 8.9999984 7.1193795 8.9999988 7.2832378 8.7873242 8.9999984 7.9859927 8.9999981 8.9999988 8.9936570 8.5443097 8.1799160 8.9999989 7.9273658 8.9999981 7.8765580 8.9999988 7.6850433 8.9999989 8.9999983 8.2212786 8.6976701 8.9999989 8.9999989 8.9999980 8.9999985 8.2429342 8.9999990 8.9999987 8.9999983 8.9999989 8.9999983 8.9999989 7.8904869 8.9999989 8.9999990 8.9999990 8.9999986 8.9999986 8.9999981 8.9999987 6.9050294 8.1079249 8.1206741 8.9775259 8.9017675 7.2806218 8.9999982 8.2790746 8.9999982 7.4820772 5.8435303 6.4361427 7.0157211 7.0657122 7.3483343 8.1450638 8.9999988 8.9999988 7.2435190 8.7984219 8.5537123 8.9999984 8.8142970 8.9999988 8.9999983 8.9999984 8.9999989 8.9999989 8.5506764 8.7353723 8.9999989 8.3170775 8.7125799 8.9999988 8.6816274 8.9999985 8.8213889 8.9999983 8.9999984 8.9999990 8.9999984 6.9695353 8.9999989 7.4772462 8.7509301 7.9747300 7.2989931 8.9855814 8.9999989 8.9999986 7.8678262 8.2332608 7.8433081 8.9999984 8.9999987 7.9635462 8.3635344 8.9999980 8.9999986 8.7280027 8.2751407 8.9999980 8.7529854 7.8718631 7.9589146 8.9999990 8.9999987 8.9999989 8.9999986 
EP00011_Vannellida_sp_DIVA3-517-6-12_P006872_CAMPEP_0114629286_NCGR_PEP_ID_MMETSP0168-20121206_13278_1_TAXON_ID_95228_ORGANISM__Vannella_sp._Strain_DIVA3_517_6_12__NCGR_SAMPLE_ID_MMETSP0168_ASSEMBLY_ACC_CAM_ASM_000044_LENGTH_751_DNA_ID_CAMNT_0001840735_D 7.3684036 6.1189897 8.3072166 0.0000000 6.6075008 5.8871265 5.4495615 7.1669199 6.3618297 6.3393164 6.9052112 7.3518453 6.7892952 8.5350788 8.9999990 8.9999984 8.4513658 8.9999982 7.2514917 8.9999989 8.9999990 8.9999987 8.9999980 8.9999990 7.1370222 8.9999985 8.9999988 7.9003306 8.3273585 8.9999988 7.4217692 8.0494356 7.8347288 8.5767592 8.9999990 8.9999984 8.9999986 8.9999989 8.9999989 8.9999984 8.9999983 8.9999981 8.9999988 8.9999981 8.9999989 8.9999980 8.9999990 8.9999988 8.9999981 8.2983644 7.9862931 7.8021070 8.9999987 8.1117536 8.9068270 7.0954056 8.1513793 8.0785050 8.9122086 8.9999983 7.1382684 6.6754788 8.9999988 8.9999986 8.9999981 8.9999988 8.9999985 8.9999982 8.9999990 8.9999980 7.9155763 8.9999987 8.9999989 8.9999984 8.9999985 8.6592003 8.7957162 8.0387241 8.5303991 8.9999986 8.9999981 8.9999987 8.9999985 8.9999982 8.9999990 8.9999988 8.9999983 8.9999989 7.5979285 8.9999985 8.9999986 8.9999990 8.9999990 8.9999989 8.9999987 8.9999988 8.9999987 8.9999989 6.7429354 6.0875436 6.3362750 8.9999985 7.1696610 6.5709923 6.6610461 6.5202302 8.4700192 5.9690615 4.8448770 5.4871603 6.2953402 5.7747294 6.5842868 7.9660444 6.8716681 6.8716681 7.1315641 7.5041846 7.4899698 8.6709455 8.9294469 8.1681748 8.9999980 8.7349120 8.9999981 6.7321617 6.9198143 7.9590888 7.5454033 8.5351979 8.2357052 7.7542343 8.9999988 8.9999989 8.9999987 8.9999985 8.9999985 8.9898217 8.9999988 8.9467009 8.9999987 8.9999981 8.6142618 8.1811539 8.9999990 8.7124279 8.9999988 8.9999987 7.7459244 8.4528458 7.5382870 7.1377374 8.5312199 8.8530206 7.9687446 8.9999988 7.4932667 7.4854419 8.8950466 8.9999990 8.9999988 8.8734191 7.9227136 8.9999988 8.9999987 8.2984417 8.7817183 
EP00013_Stygamoeba_regulata_P008874_CAMPEP_0177684578_NCGR_PEP_ID_MMETSP0447-20121125_32514_1_TAXON_ID_0_ORGANISM__Stygamoeba_regulata_Strain_BSH-02190019__LENGTH_522_DNA_ID_CAMNT_0019194451_DNA_START_30_DNA_END_1598_DNA_ORIENTATION_-                     8.3559346 6.1081882 8.8869037 6.6075008 0.0000000 7.3162302 6.1549174 7.3455529 7.7910709 6.1031445 6.5251238 7.9173871 7.2031311 8.9999990 8.9999988 8.5046809 8.9999989 8.9999988 7.8130964 8.9999986 8.9999990 8.9999986 8.9999984 8.4604907 6.9003210 8.9999982 8.9999986 8.6896315 8.9999987 8.3936398 7.7660270 7.4966769 8.6750429 8.6765038 8.9999984 8.9999990 8.9999989 8.9999981 8.9999987 8.9999981 8.9999989 8.9999988 8.9999989 8.6961359 8.9999983 8.9999989 8.9999983 8.9999987 8.9999982 8.9588565 8.9999988 8.1180162 8.9397664 8.2910020 8.9999982 8.1263553 8.0078545 8.8316105 8.9999988 8.9999988 7.0040582 7.7974239 8.9999990 8.9999982 8.9098826 8.9999989 8.9999982 8.9999985 8.9999984 8.9999988 8.9999987 8.3606292 8.5009078 8.9999986 8.9999988 8.9999988 8.9999981 8.9999983 8.9999989 8.9999984 8.9999985 8.9999990 8.9999990 7.9384585 8.7393319 8.8484002 8.9999990 8.9999989 8.9575228 7.6930642 8.9999985 8.9999988 8.9999987 8.9999986 8.9999984 8.7570126 8.9999987 8.6990221 8.1368509 6.7507326 8.2438829 8.8936436 8.5061544 7.2338763 7.4439429 8.5856080 8.9999982 6.7287157 4.6214364 5.1049488 6.9473923 6.6138324 6.7656309 6.7547183 5.9974530 5.9974530 7.5776178 7.8885114 8.0512570 8.9999983 8.3347714 8.6010314 8.9999987 8.9999989 8.3755107 8.0323721 7.7299788 7.9413447 7.1677522 8.2405900 8.2115810 8.9999988 8.4045380 8.5990373 8.4629876 8.3266085 8.9999990 8.2133426 8.3859521 8.9999980 8.9999984 8.9882912 7.5142348 8.0546880 6.2868330 8.9148297 8.9999983 8.2122957 6.9709709 8.9041530 8.6310960 8.7559095 8.9472342 8.9999985 8.3693524 8.9999988 8.8906748 8.8042966 8.9999988 8.9999990 8.9999988 7.8255560 8.4530067 8.9999985 8.9999989 8.9999986 8.9999987 
EP00021_Heterostelium_album_P003813_XP_020430449.1_hypothetical_protein_PPL_08975_Heterostelium_album_PN500                                                                                                                                                    6.5653326 5.6643008 8.3749942 5.8871265 7.3162302 0.0000000 1.5300796 2.0975359 2.5169678 3.6982213 4.6279179 7.1050793 6.2007159 8.9999989 8.9999981 8.9999988 8.9999981 8.9999990 6.5854594 8.9999984 8.9999989 8.2880539 8.9404127 8.0264078 6.2424836 8.9999986 8.8635271 8.9999989 8.9999989 8.9999982 8.6088189 7.4744100 7.6872065 8.9999988 8.9999986 8.9999982 8.9999990 8.9999989 8.9999989 8.9999984 8.9999990 8.9999981 8.9999980 8.9999990 8.9999984 8.9999983 8.9999990 8.9999983 8.9999989 8.2295639 7.7639037 7.1469860 8.0255510 8.9999989 8.9999988 8.7554490 7.9616324 7.8827710 8.4940449 8.9999989 7.3747058 7.3837436 8.9999984 8.9999983 8.9999989 8.9999989 8.9999983 8.9999981 8.9999982 8.9999990 8.9999990 8.9999986 8.9999983 8.9999987 8.9999982 8.9999985 8.9999981 8.9999985 7.7708413 8.9999982 8.9999989 8.9999987 8.9999981 8.9999988 8.9999985 8.9999983 8.9999983 8.9999984 7.9297180 8.3726136 8.5464460 8.9999989 8.9999986 8.9981259 8.9999981 8.9999990 8.9999985 6.1909044 5.7906107 4.7235188 7.0074658 7.8944212 6.0593607 5.8116217 6.2035526 7.1105144 8.9999986 1.2723394 2.5501376 3.5163883 4.4617214 4.2388973 5.4596351 6.0072250 5.1359602 5.1359602 5.4382602 6.2687970 7.3302120 6.7976932 8.0245298 8.0318218 7.4499689 8.2953507 8.9999988 8.5237971 7.2671210 7.6975575 8.2317921 8.9999990 8.9999982 8.4769633 8.9999986 8.9999987 8.9999982 8.9999987 8.9999981 8.1216033 7.7572695 8.0392410 7.0666096 8.3499238 6.9811923 8.3390431 8.9999982 6.7935085 7.5641703 7.4521460 6.9073482 8.9999985 6.9728426 8.3993093 8.5876866 8.9999984 8.9075544 8.9346552 8.9999984 8.9999987 8.9999981 8.9999985 8.9999987 8.9999983 7.5448269 8.9999984 8.9999988 8.9999980 8.8456065 
EP00022_Cavenderia_fasciculata_P004285_XP_004356080.1_G-box_binding_factor_Cavenderia_fasciculata                                                                                                                                                              5.1657731 4.7449112 7.0075610 5.4495615 6.1549174 1.5300796 0.0000000 2.6142322 2.7127849 3.0741070 5.1877288 5.9737451 5.7488243 8.8281074 8.9999984 8.9999982 8.8621514 8.9999985 6.3312702 8.9999990 8.6024803 8.9999983 8.9999988 8.2161152 5.8502655 8.9999981 8.2242744 8.9999990 8.1718101 8.9999990 8.8318521 7.4299821 7.0752459 8.8469482 8.9999982 8.9999984 8.9999987 8.9999989 8.9999990 8.9999984 8.9999982 8.9999983 8.9999981 8.9999982 8.9999981 8.9999982 8.9999983 8.9999984 8.9999986 7.5055419 7.2516684 7.6214834 6.6963123 8.2557134 8.7866763 7.5836153 6.9898462 6.9943713 7.5834676 8.9999980 6.6821966 6.2989240 8.9999986 8.9810234 8.9999981 8.9999981 8.9999989 8.9999986 8.9999988 8.9999981 7.9537943 8.9999990 8.9999989 8.9999990 8.7887384 7.9661674 8.2375331 7.6129476 7.7533043 8.9999980 8.9999981 8.9999987 8.9999982 8.9999983 8.9999984 8.9999989 8.9999983 8.9999988 7.1192424 8.0971581 8.4017024 8.9999989 8.9999988 8.9999983 8.9999981 8.9999989 8.4665728 6.2008957 5.1684172 3.9543577 6.7029465 7.0346308 5.7477547 4.8251870 5.6660998 6.4079926 8.7505158 1.8264736 2.3079048 3.3787368 3.4479675 3.8969321 5.0773340 5.6136343 5.5384402 5.5384402 4.8834055 6.3675017 6.2842402 6.3109777 7.0473090 7.1860361 6.4294987 7.6378629 8.7524426 7.6952602 5.9157887 6.9057701 7.6199349 7.9344178 8.7741085 8.1970838 8.0089788 8.9999980 7.5467435 7.6312157 8.6046509 7.3221623 7.6276739 7.3668620 5.8956409 8.0256100 6.5788148 7.5367782 8.2191359 5.7077697 6.1884832 6.4437807 6.4979974 6.4796340 6.2781704 7.6271742 7.4764187 8.1925444 7.5834642 8.2115004 8.0766584 8.0466013 7.8524071 8.6144248 8.9999987 8.3977272 7.2725892 8.9999985 7.1423361 8.8215193 8.2962551 
EP00024_Dictyostelium_purpureum_P011522_XP_003294374.1_hypothetical_protein_DICPUDRAFT_159367_Dictyostelium_purpureum                                                                                                                                          6.4844132 5.7846850 7.0617173 7.1669199 7.3455529 2.0975359 2.6142322 0.0000000 1.7684010 4.4163723 6.3820769 7.8309320 7.0091385 8.3420030 8.9999990 8.9999984 8.6127264 8.8457369 7.1802362 8.9999984 8.5658068 8.3618229 8.9999986 8.3950077 6.3001259 8.9999982 8.9999989 8.9999989 8.9999987 8.9999981 8.9861834 6.4830607 7.5609099 8.9999990 8.9999984 8.9999989 8.9999986 8.9999981 8.9999990 8.9999984 8.9999990 8.9999989 8.9999984 8.9999982 8.9999990 8.9999983 8.9999990 8.9999990 8.9999982 8.9999980 8.7334823 8.6171212 7.9849373 8.9999989 8.9999980 8.2341257 8.9999987 8.9999989 7.9505084 8.9999984 7.1136468 8.1463167 8.9999989 8.9999988 8.9999988 8.9999985 8.9999988 8.9999986 8.9999987 8.9999990 7.5028831 8.9999981 8.9999989 8.9999983 8.9999985 8.9999988 8.9999989 8.4929182 7.4072713 8.9999986 8.9999989 8.9999983 8.9999987 7.5596969 8.9999986 8.9999987 8.9999989 8.9999983 7.8379198 8.1621080 8.2759382 8.9999988 8.9999987 8.9999982 8.9999986 8.9999988 8.9999989 6.6935318 7.1247279 5.6701678 7.6663270 8.3057214 5.0675907 5.6985504 7.1426440 7.2833625 8.9999981 1.9298769 2.5097259 3.2218810 4.0674531 4.7786706 6.2068620 5.6460182 5.5134824 5.5134824 6.0121598 6.2784203 6.4173712 6.2378677 5.9181981 8.2291422 8.2514299 7.6994296 8.9999986 8.9999990 8.3084102 8.4776017 8.8993724 8.9999986 8.9999988 8.4047129 8.7031724 8.9999980 7.7018365 7.9791707 8.9999990 8.1196925 8.9999984 8.4725277 7.9890000 8.2696321 7.5779719 8.6968797 8.9999984 7.1980675 6.8691371 8.9999988 7.4554840 7.5795422 6.8530422 8.9765589 8.7255700 8.5519490 8.9999987 8.9999988 8.9447733 8.8854680 8.9999982 8.9999990 8.9999989 8.5365080 6.5917016 8.9999984 8.9954881 8.3607446 8.9999990 
EP00025_Tieghemostelium_lacteum_P002977_KYQ91117.1_hypothetical_protein_DLAC_08023_Tieghemostelium_lacteum                                                                                                                                                     5.4878338 5.1348381 7.2304594 6.3618297 7.7910709 2.5169678 2.7127849 1.7684010 0.0000000 3.8360855 5.3266915 7.6143421 6.0498270 8.9999988 8.9999984 8.9999983 8.9999986 8.9999986 6.6729233 8.9999990 8.3154041 7.9654152 8.2392240 7.6140817 7.1392671 8.9999985 7.3833783 8.9999984 8.6932766 8.9999989 8.3896286 6.7990959 7.9989596 8.9999988 8.9999980 8.9999989 8.9999983 8.9999989 8.9999983 8.9999986 8.7304818 8.9999981 8.9999984 8.9999988 8.9999981 8.9999982 8.9999981 8.9999986 8.9999980 8.4739722 7.9424726 8.3314063 8.6703591 8.2315753 8.9999989 8.1449829 7.8902026 7.8851241 8.0333630 8.9999990 7.6616552 6.5011238 8.9999984 8.9999984 8.8919225 8.9999987 8.9999988 8.9999988 8.9999984 8.9999980 8.4724553 8.9999982 8.9999980 8.9999990 8.9999985 8.4387086 7.6511095 8.2562524 8.4730848 8.9999981 8.9999990 8.9999989 8.9999985 8.9999985 8.9999986 8.6574219 8.9999989 8.9999981 7.3546629 8.9999989 8.9999983 8.9999987 8.5166822 8.4204011 8.9999989 8.1505260 8.6790361 5.9534426 5.7078597 4.8542438 7.4704910 6.3725328 5.6660963 4.8789601 5.9222176 7.0703580 7.9791197 2.2179917 2.6934102 3.4376460 3.9638133 4.2375615 5.1468117 5.4005476 5.3271655 5.3271655 5.0944023 6.1244848 6.0722683 7.1143125 6.4596265 7.8337057 6.2893484 7.3591646 7.7011010 7.9523279 6.5172911 7.4396090 8.9999987 8.9999988 8.9999984 7.8985358 8.5267501 8.9999989 8.7426788 8.3407677 8.9999989 8.5925285 8.9999989 8.9768955 7.8687190 8.8451083 8.2341060 7.7101633 8.9999983 6.0560527 6.7049035 7.0911153 7.1638810 7.5899899 6.3226714 8.1573621 8.5231945 8.5933283 8.0871281 8.9999989 8.9999986 8.9999988 8.9999989 8.9999990 8.0757516 8.6333568 6.2298046 8.9999983 6.8511054 8.9999983 8.9999990 
EP00026_Physarum_polycephalum_P009716_Phypoly_transcript_09850.p1_GENE.Phypoly_transcript_09850_Phypoly_transcript_09850.p1_ORF_type_3prime_partial_len_332_score_76.89_Phypoly_transcript_09850_372-1364                                                      6.1019891 4.3192124 7.3654894 6.3393164 6.1031445 3.6982213 3.0741070 4.4163723 3.8360855 0.0000000 4.7846293 6.1585640 7.6425766 8.9999990 8.9999990 8.9999981 7.8774181 8.9999987 6.6377001 8.9999987 7.8425647 7.2740444 8.9999986 6.9057624 5.3906991 8.2182708 8.3209230 8.1800018 7.9190681 8.9999987 6.9333846 5.6268065 8.2875937 8.9999985 8.9999989 8.9999990 8.9999990 8.9999985 8.9999981 8.9999985 8.9999985 8.9999981 8.9999985 8.9999981 8.9999987 8.9999982 8.9999989 8.9999988 8.9999989 8.0897957 8.5743321 8.6983480 7.9400513 7.1339188 7.6611831 7.6189363 6.5004847 7.5396235 7.2376840 7.7862698 6.8192712 7.0522186 8.9999982 8.9999985 8.6424066 8.9999981 6.7601992 8.9999980 8.9999990 8.9999980 8.9999985 8.9999989 8.9999989 8.9999989 8.9999989 8.9867173 8.0531275 7.7230702 7.8345192 8.9999989 8.9999988 8.9999986 8.9999987 7.9451185 8.9999984 8.7960073 8.9999984 8.9999984 8.9999990 7.5390284 8.9999982 8.9999980 8.9999983 8.9999983 8.9999980 8.9999989 8.1277377 7.9287971 6.0386585 4.1428035 5.3218955 7.6741665 4.7100430 4.5023310 5.7378189 5.7972035 8.9999990 3.4615168 1.3794439 2.2817801 3.5360296 3.0830005 4.9787511 3.9854579 5.6672125 5.6672125 5.0597467 6.0792045 5.4489544 5.7604020 5.4345765 6.6561360 7.5770663 7.5437144 8.3503074 6.8004338 8.1435661 6.3664900 7.3037352 8.9999986 8.9999983 8.2617168 8.8771481 8.9999988 6.9705167 6.9556372 8.9999984 6.8597555 7.6157478 7.3330647 7.4841504 7.4944065 6.5378085 7.2039726 7.0217015 6.4363128 7.5213423 8.9988142 6.1862779 6.8018748 6.2856122 8.8048534 6.9244308 7.8004709 7.7945149 8.9236659 7.4140130 7.4365711 8.2761316 8.3377338 8.0794545 7.4083998 6.3547967 7.1719405 8.3942496 7.2768641 7.7268409 
EP00027_Filamoeba_sp_ATCC50430_P011840_CAMPEP_0168563764_NCGR_PEP_ID_MMETSP0413-20121227_12854_1_TAXON_ID_136452_ORGANISM__Filamoeba_nolandi_Strain_NC-AS-23-1__LENGTH_366_DNA_ID_CAMNT_0008595327_DNA_START_99_DNA_END_1196_DNA_ORIENTATION_-                 6.5598919 4.8940689 8.3526290 6.9052112 6.5251238 4.6279179 5.1877288 6.3820769 5.3266915 4.7846293 0.0000000 6.0390953 6.9805290 8.8054076 8.9999983 8.9999982 8.9999990 8.9788071 6.9658916 8.9999982 8.1610672 8.9999980 8.9999981 8.9999983 6.0486748 8.7497262 8.7959953 8.9999988 7.4691265 8.9999988 7.0081688 8.8457334 8.9999981 8.9999987 8.9999981 8.9999985 8.9999981 8.9999990 8.9999981 8.9999981 8.9999990 8.9999990 8.9999989 8.9999990 8.9999984 8.9999984 8.9999980 8.9999987 8.9999989 8.9999989 8.9999980 6.2689370 7.5417286 8.9999987 8.9999982 8.9999989 8.1425619 8.8106616 8.1239153 8.7383132 6.7765226 7.3335756 8.9999982 8.9999984 8.9999990 8.9999989 8.6526051 8.9999981 8.9999981 8.9999990 8.9999988 8.9999989 8.9999982 8.9999984 8.4003204 8.9999987 8.9999987 8.9999990 7.6199425 8.9999987 8.9999985 8.9999990 8.9999984 8.9999980 8.9999989 8.9999986 8.9999982 8.9999981 8.4023578 6.3912824 8.6047506 8.9999983 8.9999989 8.9999983 8.9999989 8.9999990 8.9329320 8.6907635 5.6043227 5.5436086 5.8201230 7.6359855 5.9292753 5.5690872 5.6655131 8.0950328 6.7027190 5.4520067 3.2200786 4.7607932 5.8101172 5.0883016 4.9372627 4.8144086 4.4721704 4.4721704 5.9534594 6.2838740 6.6761612 8.9999983 8.2038171 7.9814087 8.7159658 7.8922942 8.1965939 7.4985436 8.8226716 7.3838378 6.8914621 8.5745201 8.9770985 7.7545379 8.8430865 8.0155018 8.9999987 8.9999987 8.9999988 8.8553597 8.8630814 7.2056659 8.4841167 7.7922594 6.8400791 8.0931769 8.9999989 6.5624289 6.2294053 8.7088126 6.7046345 8.0360861 7.6174202 7.7706809 7.9589295 7.8332796 8.4376264 8.7045083 7.5223065 7.7376795 7.9765938 8.6074218 8.6212933 7.4192504 7.0086008 8.0500500 7.9126233 8.9685373 8.1481021 
EP00029_Vermamoeba_vermiformis_P011016_TRINITY_DN5950_c0_g2_i1.p1_TRINITY_DN5950_c0_g2_TRINITY_DN5950_c0_g2_i1.p1_ORF_type_3prime_partial_len_662_score_115.56_TRINITY_DN5950_c0_g2_i1_2-1768                                                                  7.0186150 5.5325791 8.7170966 7.3518453 7.9173871 7.1050793 5.9737451 7.8309320 7.6143421 6.1585640 6.0390953 0.0000000 7.3853195 8.9999986 8.9999986 8.9999987 8.9999981 8.9999984 8.3389543 8.9999990 8.9999982 8.9999983 8.9999986 8.0259128 6.6638076 8.9999990 8.9999986 8.9999989 8.9999988 8.9999988 8.2942521 8.7403267 8.0567144 8.9999988 8.9999989 8.9999986 8.9999985 8.9999980 8.9999990 8.9999987 8.9999989 8.9999986 8.9999984 8.9999990 8.9999990 8.9999986 8.9999983 8.9999988 8.9999983 8.9999989 8.7315446 8.2857746 7.1662202 8.9999990 8.9999990 6.8481649 7.8855714 8.3081291 8.1923607 8.9999981 8.2606857 7.8227266 8.9999986 8.9999983 8.9999989 7.4277584 8.9999981 8.9999989 8.9999987 8.9999984 8.9999988 8.9999987 8.9999981 8.9999985 8.9999983 8.9999989 8.9999988 8.9999981 8.9999982 8.9999986 8.9999986 8.9999981 8.9999982 8.8682067 8.9999989 8.9999986 8.9999985 8.9999988 8.3524845 8.9692624 6.3944514 8.9999980 8.9999988 8.5841034 8.9999982 8.9999987 8.9999981 7.7520445 7.9585529 5.9514520 8.8762808 7.4666390 7.8562789 7.0956437 7.0293561 7.7742592 8.9999989 7.1767602 2.9049420 5.0021192 6.9320093 6.4422355 6.3758412 6.7693135 8.9999988 8.9999988 7.1394036 5.6236512 6.3385126 8.3272826 8.2769976 7.9976049 7.0058149 8.9999985 8.9999989 8.3620668 8.9999986 7.3935695 8.5499266 8.9999983 8.9999986 8.9999987 8.9999989 8.9548895 8.9999988 8.9999987 8.9999984 8.4500773 8.9516779 8.9999989 7.4195387 8.3707223 7.8853151 8.9999988 8.9999983 7.0405216 7.4656912 8.9401614 8.5886204 8.9999985 8.9999987 7.7033423 8.9999989 8.9999982 8.9999989 8.9999980 8.9999988 8.9999984 8.9999989 8.9999984 8.9999984 8.3123222 7.5016891 8.9999989 8.2221076 8.9999983 7.4300742 
EP00033_Pygsuia_biforma_P002855_GCRY01003149.1.p1_GENE.GCRY01003149.1_GCRY01003149.1.p1_ORF_type_3prime_partial_len_393_score_96.10_GCRY01003149.1_142-1317                                                                                                    8.1218690 6.6352763 8.9424465 6.7892952 7.2031311 6.2007159 5.7488243 7.0091385 6.0498270 7.6425766 6.9805290 7.3853195 0.0000000 8.6072646 8.9999982 8.9999982 8.9999986 8.9999983 8.1014787 8.6767082 7.3289892 7.5631717 8.9999988 7.2977041 7.3491245 8.9999983 8.9999984 8.9999985 8.1612608 8.9999990 7.8956453 7.7296092 8.7405118 8.9999984 8.9999985 8.9999985 8.9999980 8.9999986 8.9999981 8.9999985 8.9999986 8.9999984 8.9999989 8.9999989 8.9999984 8.9999989 8.9999989 8.9999980 8.9999990 8.0399319 8.2301081 7.4834990 8.9999981 8.3682765 8.8596241 8.7543055 7.6313789 8.1632307 7.8689630 7.5740855 6.6272556 6.8115025 8.9999986 8.9999989 8.9999988 8.9999988 8.9999987 8.9999990 8.9999988 8.9999981 8.6326072 8.9999987 8.9942692 8.9999980 8.9999984 6.6081291 7.8320205 8.0430672 8.8317402 8.9999989 8.9999985 8.9999989 8.9999981 8.9999985 8.9999988 8.1725759 8.9999982 8.9999987 7.9464212 6.9182378 8.9999984 8.9999986 8.9999985 8.9999989 8.9999987 8.9999984 8.1157780 7.1918823 7.1696845 6.4541648 7.9234056 7.2990091 6.4960431 6.4926329 7.1526074 8.2952401 8.9999989 6.3769748 4.5060090 5.6348095 5.6765727 6.5317597 6.0967368 6.4852007 5.9231356 5.9231356 7.4941263 7.1563306 7.1059719 8.9477288 7.1588784 8.9999984 8.9999981 7.6853277 8.4702455 8.8122008 6.6137752 7.0021340 8.9999989 8.9999982 8.1627400 7.9571306 8.9999989 8.4979033 8.8267232 8.7356157 8.9999981 7.5180763 6.8435624 7.8598334 8.5771496 6.9149220 7.1572479 8.1659652 7.0603734 8.6714462 8.9999989 8.9018068 8.9999990 8.9999986 7.5141022 8.9999984 8.5232884 8.8829979 7.9234358 8.7788510 8.5740005 8.5141986 8.3951118 8.2169571 8.2800803 7.0806076 6.7083357 8.9999989 7.3989152 8.5702844 8.9999990 
EP00195_Chlamydomonas_chlamydogama_P006001_CAMPEP_0202907758_NCGR_PEP_ID_MMETSP1392-20130828_43722_1_ASSEMBLY_ACC_CAM_ASM_000868_TAXON_ID_225041_ORGANISM__Chlamydomonas_chlamydogama_Strain_SAG_11-48b__LENGTH_284_DNA_ID_CAMNT_0049596799_DNA_START_21_DNA_E 8.9999982 8.4757569 8.7016792 8.5350788 8.9999990 8.9999989 8.8281074 8.3420030 8.9999988 8.9999990 8.8054076 8.9999986 8.6072646 0.0000000 4.7525599 4.1243580 5.4936831 5.5635851 8.9999986 7.5772186 7.7553136 6.5517012 6.5141095 6.6832138 7.4756542 8.9999989 8.9999982 8.7492335 8.8632263 8.9999989 8.4391796 8.9999984 8.9999990 8.9999987 8.9999989 8.9999985 8.9999984 8.9999986 8.9999989 8.9999980 8.9999989 8.9999987 8.9999987 8.9999985 8.9999988 8.9999990 8.9999986 8.9999984 8.9999988 8.9999987 8.9999982 8.5989186 8.9999988 8.9999990 8.5948649 8.9999987 8.4579078 8.9999985 8.1754730 7.8905205 8.1928122 8.9883379 8.9999989 7.3683267 8.9999984 8.9999990 8.6233828 5.4994424 5.4885540 5.2123671 5.0689105 4.2649698 5.7761121 7.0943939 5.9354294 6.6439991 7.1143692 5.8924846 7.1545941 8.9999989 8.9999985 8.9999985 8.9999986 7.5920284 8.9999990 6.4302885 8.9999984 8.9999981 7.0189531 8.9999984 8.9999987 8.9999986 8.9999986 8.9999986 8.9999985 8.9999987 8.9999983 8.9999980 7.2722836 7.1931391 8.8737135 8.9999989 8.2974484 8.2481306 8.9999985 8.9999988 8.9999988 8.9746564 6.8594522 6.6433167 7.9720328 8.6101063 7.3947184 8.3156547 8.9999984 8.9999984 8.9085057 8.0529707 7.5893664 6.6320815 7.5937561 8.9999990 8.9999985 8.5321650 8.9999982 8.9999980 8.9999981 8.9999985 7.9410049 8.8492356 8.9239138 8.9999987 8.8857777 8.9999987 8.7603674 8.9999982 8.9999988 8.9999989 8.9999984 8.9999982 8.9999980 8.0777245 8.9999986 8.2378258 8.9999985 8.6846544 8.9999990 8.9999982 8.9999980 7.8526219 8.4117839 8.7373166 8.9999987 8.3535699 8.0645719 8.5566137 7.9030904 8.0789849 8.6041599 8.9999986 8.8574277 7.5206767 7.1410153 8.9999980 7.5924754 8.9999987 8.9999984 
EP00198_Chlamydomonas_reinhardtii_P009108_XP_001698445.1_predicted_protein_Chlamydomonas_reinhardtii                                                                                                                                                           8.9999987 8.9999983 8.9107499 8.9999990 8.9999988 8.9999981 8.9999984 8.9999990 8.9999984 8.9999990 8.9999983 8.9999986 8.9999982 4.7525599 0.0000000 4.5722851 6.1962767 7.3099341 8.9999990 7.0722425 8.9999989 7.2949984 8.0453104 8.1467119 8.3920052 8.9999988 8.9999990 8.9999982 8.9999982 8.9999983 8.0340634 8.9999989 8.9999989 8.9999990 8.9999988 8.9999981 8.9999982 8.9999982 8.9999981 8.9999982 8.9999987 8.9999988 8.9999984 8.9999989 8.9999987 8.9999988 8.9999989 8.9999989 8.9999982 8.9999983 8.9999983 8.9999982 8.9999986 8.9999983 8.9999982 8.9999987 8.9999988 8.9999980 8.9999982 8.3308005 8.9999989 8.9999987 8.9999985 8.9999988 8.9999982 8.9999990 8.9999984 0.4463681 0.6167879 1.4253624 5.9679454 4.7783221 4.8179070 5.6990341 4.2846308 5.6842574 7.6877183 7.1715891 6.5441162 8.9999989 8.9999988 8.9999984 8.9999985 8.9999982 8.9999988 8.1665346 8.9999982 8.9999988 8.9999987 8.9999988 8.9999982 8.9999986 8.9999985 8.9999988 8.9999985 8.9999982 8.9999987 8.9999981 8.9999986 8.9999989 8.9999989 8.9999987 8.9999989 8.9999980 8.9999986 8.9999981 8.9999983 8.9999990 8.2193626 8.9999990 8.9999984 8.9999988 8.9999983 8.9999986 8.9999982 8.9999982 8.9999981 8.9999989 8.9999988 8.9999989 8.9999983 8.9999985 8.9999985 8.9999989 8.9999987 8.9999990 8.9999985 8.9999984 8.9999988 8.9999987 8.8652118 8.9999989 8.9999987 8.9999986 8.9999986 8.9999986 8.9999988 8.7773315 8.9999987 8.5899810 8.9999981 8.9418168 8.3290196 8.9999985 8.9999984 8.9999981 8.9999985 8.9999986 8.9999989 7.2184473 8.9999989 8.9999989 8.9999989 8.9999987 8.9999986 8.9999988 8.3804840 8.3634522 8.9999988 8.9999986 8.9999981 8.9999987 7.9992713 8.9999989 8.9999985 8.9999986 8.9999988 
EP00200_Dunaliella_tertiolecta_P013689_CAMPEP_0202395090_NCGR_PEP_ID_MMETSP1127-20130417_93785_1_ASSEMBLY_ACC_CAM_ASM_000462_TAXON_ID_3047_ORGANISM__Dunaliella_tertiolecta_Strain_CCMP1320__LENGTH_948_DNA_ID_CAMNT_0048997767_DNA_START_129_DNA_END_2979_DNA 8.9999982 8.9999987 8.9999990 8.9999984 8.5046809 8.9999988 8.9999982 8.9999984 8.9999983 8.9999981 8.9999982 8.9999987 8.9999982 4.1243580 4.5722851 0.0000000 6.8325115 6.7983387 8.9999980 7.4623583 7.8259924 6.4754804 8.4348301 6.3272795 7.9712450 8.9999985 8.9999982 8.9999982 8.9999983 8.9999981 8.9999987 8.9999985 8.9999986 8.9999989 8.9999981 8.9999989 8.9999990 8.9999985 8.9999987 8.9999989 8.9999988 8.9999986 8.9999983 8.0469863 8.9999983 8.9999982 8.9999988 8.9999989 8.9999990 8.9999989 8.9999988 8.1136695 8.9999988 8.9999985 7.2913714 8.9999984 8.9673578 8.9999989 8.9999981 8.1620464 8.9999988 8.5782979 8.9999989 8.9999987 8.9999985 8.9999986 8.9999989 6.0282064 6.3356653 5.9752563 6.0468249 0.3197182 6.8124141 6.5331824 7.6089388 6.8467825 8.2102154 6.8660845 7.6786763 8.9999983 8.9999984 8.9999981 8.9999987 7.5516478 8.9999984 6.6647434 8.9999989 8.9999982 6.9253215 8.7337656 8.9999983 8.9999984 8.9999986 8.9999989 8.9999990 8.9999990 8.9999984 8.9363570 8.9999985 8.9999982 8.9999985 8.9999983 8.9999983 8.9999980 8.8267929 8.9999990 8.9999989 8.9999990 6.9277799 6.9984457 8.9999985 8.5063205 8.8207055 8.9999987 8.9999986 8.9999986 8.9999988 8.9999981 8.9999990 8.9999990 8.4038513 8.9999989 8.9999983 8.9999984 8.9999984 8.9999984 8.9999983 8.9999986 8.2725363 8.9999982 8.9999982 8.9999989 8.9999989 8.6681391 8.9999986 8.9999989 8.9999989 8.9999980 8.9999986 8.9999990 8.9999985 8.9999983 8.9999985 8.9999989 8.1810850 8.9835993 8.9999985 8.9999984 8.9999990 7.6710096 8.6794497 8.9999981 8.9999987 8.5467965 8.9999984 8.9999990 8.9999987 8.9999989 8.9999990 8.9999981 8.4665622 8.7865959 7.1387486 8.9999989 8.9999985 8.9999987 8.9999989 
EP00206_Coccomyxa_subellipsoidea_P008077_XP_005650626.1_hypothetical_protein_COCSUDRAFT_61078_Coccomyxa_subellipsoidea_C-169                                                                                                                                   8.9999982 8.4964374 8.9999981 8.4513658 8.9999989 8.9999981 8.8621514 8.6127264 8.9999986 7.8774181 8.9999990 8.9999981 8.9999986 5.4936831 6.1962767 6.8325115 0.0000000 5.6244240 8.9999987 5.9389912 8.4032055 5.8391814 7.7645730 5.3541737 8.8821694 8.9999980 8.9999983 8.9999989 8.7427262 8.9999984 8.2950448 8.9999986 8.9999985 8.9999982 8.9999985 8.9999983 8.9999986 8.9999989 8.9999984 8.9999986 8.9999981 8.9999980 8.9999982 8.9999980 8.9999987 8.9999982 8.9999984 8.9999982 8.9999990 8.9999985 8.9999980 8.9999988 8.9999983 8.9999984 8.9999987 8.9999990 8.9999981 8.9999985 8.9999986 8.5022058 8.6983157 8.9999989 8.9999983 8.9476264 8.9999985 8.9999985 8.9999987 7.7570772 7.6222030 6.9531248 4.9837844 7.0938908 6.6180128 7.6912018 6.2061054 7.6406568 8.3738952 5.3979843 5.9628195 8.8050232 8.9999986 8.9999980 8.9999988 8.9999985 8.4282037 5.9758378 8.9999987 8.9999988 7.1120183 8.9999988 8.9999983 8.9999987 8.5878004 7.7515356 8.4268345 8.9999981 8.9999990 8.9999980 8.9999985 8.9999987 8.9999988 8.9999989 8.2092820 8.4033224 8.9999990 8.9999981 8.9999982 8.9999982 7.5118617 6.7164808 7.7052816 7.7791651 7.8468871 8.8347708 8.9999989 8.9999989 8.9999985 7.5260680 8.9999988 8.1030572 6.1952062 8.9999980 8.9999986 8.9999985 8.9999983 8.9999985 8.9999982 8.9999981 8.9999987 8.9999989 8.9999982 8.9999990 8.5664825 8.9999990 8.9999988 8.9999983 8.9999984 8.9999984 8.9999987 8.9999983 8.9999987 8.9999987 8.9999981 8.9999988 8.9999989 8.9999986 8.9999989 8.9999981 8.9999989 8.4770704 8.9999985 8.9999986 8.9999982 8.6135974 8.9999990 8.9999988 8.9999988 8.9999987 8.9999986 8.7259567 8.9999989 8.0128010 8.3771344 8.9999988 8.9999989 8.9999980 8.9999987 
EP00208_Stichococcus_sp_RCC1054_P000046_CAMPEP_0206143342_NCGR_PEP_ID_MMETSP1473-20131121_20190_1_ASSEMBLY_ACC_CAM_ASM_001109_TAXON_ID_1461547_ORGANISM__Stichococcus_sp_Strain_RCC1054__LENGTH_710_DNA_ID_CAMNT_0053538693_DNA_START_209_DNA_END_2339_DNA_ORI 8.9999980 8.9999986 7.7848355 8.9999982 8.9999988 8.9999990 8.9999985 8.8457369 8.9999986 8.9999987 8.9788071 8.9999984 8.9999983 5.5635851 7.3099341 6.7983387 5.6244240 0.0000000 8.9999981 6.4276544 6.9888248 5.9994136 8.3805144 5.8539527 8.6456706 8.9999984 8.9999988 8.9999986 8.9999981 8.9999986 7.9330056 8.4571361 8.9999988 8.9999988 8.9999985 8.9999988 8.9999990 8.9999986 8.9999988 8.9999986 8.7843242 8.9999981 8.9999984 8.9999989 8.9999983 8.9999986 8.9999988 8.9999982 8.9999985 8.9999983 8.9999984 8.9301689 8.9999983 8.9999982 8.9999986 8.9999990 8.9999990 8.9999986 8.9999990 7.6866292 8.9702210 8.9999981 8.9999980 8.9999988 8.9999990 8.9999980 8.9999985 8.9999986 8.9999989 8.9999983 5.1519127 6.5832659 7.9549306 8.4930125 7.8042423 5.6555795 7.0445430 6.7991260 6.6396635 8.9999983 8.9999989 8.9999982 8.9999990 8.9999988 8.9999988 5.9383392 8.9999987 8.9999987 6.8088264 8.9999983 8.9999989 8.9999988 8.9999986 8.5510296 8.9999986 8.9999989 8.9999989 8.0315286 8.7685109 8.9999982 8.9999989 8.9999981 8.4737781 8.7423376 8.9999980 8.9999989 8.9999984 8.9999981 8.8915126 7.4606875 8.8319445 8.9024670 8.2637944 8.6609924 8.9999987 8.9999987 8.9240444 8.9999982 8.9999985 8.9999980 7.2984850 8.9999989 8.9999990 8.9999982 8.9999990 8.9999990 8.9999985 8.9999989 8.9999984 8.9999988 8.9999989 8.9999988 8.9999990 8.9999982 8.9999990 8.9999983 8.9999982 8.9999984 8.9999984 8.9999988 8.9999988 8.9999983 8.9999981 8.9999987 8.9999985 8.9999988 8.9999990 8.9999988 8.9999980 6.8906760 8.9999989 8.9999986 8.9999986 8.5953922 8.9999987 8.9999983 8.9999988 8.9999984 8.9999983 8.9999987 8.9999982 8.9999981 8.9999983 8.9999987 8.7533975 8.9999985 8.9999982 
EP00211_Chloroparvula_japonica_P005457_CAMPEP_0119128960_NCGR_PEP_ID_MMETSP1310-20130426_6905_1_TAXON_ID_464262_ORGANISM__Genus_nov._species_nov._Strain_RCC2339__LENGTH_361_DNA_ID_CAMNT_0007119353_DNA_START_52_DNA_END_1133_DNA_ORIENTATION_-               7.4118815 6.4979229 8.9999988 7.2514917 7.8130964 6.5854594 6.3312702 7.1802362 6.6729233 6.6377001 6.9658916 8.3389543 8.1014787 8.9999986 8.9999990 8.9999980 8.9999987 8.9999981 0.0000000 8.9999981 8.9999989 8.3892151 8.6287035 8.6293284 7.0457341 8.9999989 8.9999988 8.7266808 8.0639196 8.9999989 7.8992998 7.3308125 6.5868320 8.9999981 8.9999985 8.9999985 8.9999983 8.9999990 8.9999990 8.9999987 8.9999989 8.9999981 8.9999987 8.9999982 8.9999984 8.9999981 8.9999985 8.9999988 8.9999981 7.2071522 8.0728339 8.9999987 8.8040649 8.9999987 8.9999983 8.9999984 7.6579421 8.9999990 8.8033862 8.9999983 8.4288041 7.0155314 8.9999980 8.9999988 8.9999985 8.9999990 8.9999987 8.9999988 8.9999990 8.9999982 8.9999985 8.9999985 8.9999987 8.9999985 8.9999990 8.0322530 8.7389735 8.9999988 8.6950056 8.9999989 8.9999984 8.9999986 8.9999985 8.5442098 8.9999982 8.9999984 8.9999982 8.9999981 8.4234625 8.6147514 8.9999983 8.9999983 8.9999982 8.9999988 8.9999985 8.9999987 8.9999984 8.9999989 7.0988158 6.0962592 8.9714835 8.9999989 7.3242182 7.6751231 8.5715525 6.9852356 8.9999990 6.2820647 4.2440487 5.4426072 7.2063814 5.9463452 6.0045111 6.6467516 7.6829906 7.6829906 7.5612359 6.4763060 7.4334766 8.9999988 8.5102556 8.9999983 8.9999989 8.2987342 8.5368765 7.9843973 8.5150954 8.9999988 8.9999985 8.9999986 8.9999981 8.9999988 8.9999983 8.9999981 8.4585646 8.4985399 8.9999982 8.2327606 8.9999987 8.5985063 8.7119760 8.7884276 7.7204533 8.7733775 6.4585956 7.4794949 8.6489467 8.9999985 8.0742688 8.3045536 8.9999986 8.9999985 8.9999983 8.9999982 8.2473397 8.0286797 8.6186893 8.6106524 7.6801884 8.2425977 7.3027414 8.2354364 7.1414447 8.5804489 8.9999989 8.9999981 8.2242266 
EP00218_Dolichomastix_sp_CCMP3274_P004704_CAMPEP_0170160012_NCGR_PEP_ID_MMETSP0033_2-20121228_72352_1_TAXON_ID_195969_ORGANISM__Dolichomastix_tenuilepis_Strain_CCMP3274__LENGTH_271_DNA_ID_CAMNT_0010397539_DNA_START_1_DNA_END_813_DNA_ORIENTATION_-         8.9999987 8.8282767 8.9999989 8.9999989 8.9999986 8.9999984 8.9999990 8.9999984 8.9999990 8.9999987 8.9999982 8.9999990 8.6767082 7.5772186 7.0722425 7.4623583 5.9389912 6.4276544 8.9999981 0.0000000 6.0504651 4.7836090 5.9557690 4.6015337 8.6224976 8.9999989 8.9999981 8.1287672 8.9999990 8.9999985 8.9999987 8.9999987 8.7312365 8.9999984 8.9999987 8.9999983 8.9999988 8.9999985 8.9999989 8.9999988 8.9999980 8.9999982 8.9999982 8.9999982 8.9999982 8.9999985 8.9999982 8.9999982 8.9999990 8.7401935 8.9999990 8.9999982 8.9999987 8.9999980 8.9999983 8.9999990 8.4166012 8.9999984 8.9999988 5.8984928 8.9999988 8.8792531 8.9999989 8.9999986 8.9999983 8.9999984 8.9999986 6.5009067 6.8527165 7.1319845 5.2493973 7.3377239 6.6282657 6.2095452 6.8118418 6.1893007 6.3737071 6.1369521 6.6742501 8.9999990 8.9999987 8.9999981 8.9999982 8.8174223 7.4248766 6.2402924 8.9999989 8.9999990 6.5485994 8.3629502 8.7269573 8.9999988 8.9999986 8.9999990 8.9999988 8.9999986 8.9999985 8.9999983 8.9999990 8.9999985 8.9999983 8.9999990 8.9999987 8.9999988 8.9025103 8.9999990 8.9999989 8.9999983 8.8371571 8.9999982 8.9999988 8.9999988 8.9999984 8.9999988 8.9999983 8.9999983 8.9999987 8.9999987 8.9999988 8.9999981 8.9999981 8.9999985 8.9999981 8.9999983 8.9999983 8.9999982 8.9999986 8.9999981 8.9999989 8.9487582 8.8177276 8.9999990 7.9651038 8.9999981 8.9999986 8.9999987 8.9999980 8.9999990 8.9999983 8.9999984 8.9999981 8.9999988 8.9319329 8.9999982 8.9999988 8.9999990 8.9999981 8.9999989 8.9999988 8.9999981 8.9999982 8.9999989 8.9999982 8.9999990 8.9999990 8.9999983 8.9999984 8.9857137 8.9999980 8.9999989 8.9999989 8.9999981 8.9999988 8.9999981 8.9999990 8.9999990 8.9999987 
EP00229_Micromonas_commoda_P006983_XP_002506357.1_predicted_protein_Micromonas_commoda                                                                                                                                                                         8.4500256 8.9999981 8.9974453 8.9999990 8.9999990 8.9999989 8.6024803 8.5658068 8.3154041 7.8425647 8.1610672 8.9999982 7.3289892 7.7553136 8.9999989 7.8259924 8.4032055 6.9888248 8.9999989 6.0504651 0.0000000 6.3581319 8.3812121 5.6793778 8.0527006 8.9999982 8.9999989 8.9999981 8.9999982 8.9999981 8.9999989 7.8592959 7.5585041 8.9999986 8.9999983 8.9999985 8.9999989 8.9999981 8.9999986 8.9999985 8.9999981 8.9999984 8.9999986 8.9999988 8.9999984 8.9999990 8.9999989 8.9999986 8.9999980 8.9999987 8.8366496 8.9999986 8.5177277 8.9999988 8.9999984 8.9999982 8.9364909 8.9999990 8.9999986 0.7193243 8.1054105 8.9999989 8.9999983 8.9999988 8.9999984 8.9999988 8.9825071 8.9999988 8.9999980 8.9999985 7.0010752 8.0104130 8.8790351 7.8257370 7.7591145 7.6006738 6.3428610 6.5663624 7.6762709 8.9999989 8.9999983 8.9999986 8.9999985 8.9999981 8.9999983 7.4130318 8.9999987 8.9999990 7.8045478 8.9999988 8.9999981 8.9999981 8.9999987 8.9999986 8.9999980 8.9999981 8.9999989 8.6013903 8.9999984 8.7407467 8.9999987 8.9999990 8.9516470 8.4151855 7.5000460 8.9999988 8.9999987 8.9999990 8.9999988 8.2232260 8.9999983 8.0416833 8.9999987 8.9999988 8.9999988 8.9999988 8.9999989 8.9999989 8.9999987 8.9999983 8.5932442 8.9999986 8.9999983 8.9999984 8.1667137 8.7350193 8.9999987 8.9999987 8.9999982 8.9999987 8.9999986 8.9999985 8.9999988 8.9999981 8.9999983 8.9999988 8.9999982 8.9999988 8.9999987 8.9999989 8.9999981 8.9999985 8.9999987 8.9999984 8.9999988 8.9999987 8.9999987 8.9999989 8.9999986 8.9999985 8.9999989 8.9999986 8.9999983 8.9999983 8.9999980 8.9999984 8.9999981 8.9999988 8.9999986 8.9999981 8.9999982 8.9999982 8.9999984 8.9999983 8.9999987 8.9765890 8.9999987 
EP00240_Pyramimonas_obovata_P006143_CAMPEP_0118922564_NCGR_PEP_ID_MMETSP1169-20130426_1453_1_TAXON_ID_36882_ORGANISM__Pyramimonas_obovata_Strain_CCMP722__LENGTH_309_DNA_ID_CAMNT_0006863457_DNA_START_1_DNA_END_925_DNA_ORIENTATION_                          6.9598895 8.6887743 8.4000845 8.9999987 8.9999986 8.2880539 8.9999983 8.3618229 7.9654152 7.2740444 8.9999980 8.9999983 7.5631717 6.5517012 7.2949984 6.4754804 5.8391814 5.9994136 8.3892151 4.7836090 6.3581319 0.0000000 2.0762340 0.5455971 7.2418455 8.9999981 8.9999986 8.3712350 8.9999984 8.9999990 6.9425843 7.1043419 6.8575014 8.9999982 8.9999987 8.9999986 8.9999986 8.9999984 8.9999989 8.9999985 8.9999982 8.9999982 8.9999981 8.9999983 8.9999988 8.9999981 8.9999981 8.9999988 8.9999990 8.9550727 8.9999986 8.5170804 8.9999990 8.9999980 8.9999984 8.9223269 7.2961325 8.9999988 8.9999984 6.4640608 8.0979266 7.9667686 8.9999988 8.9999981 8.9999984 8.9999980 8.9999989 8.0469461 7.9686858 8.7413602 5.8215198 6.8912514 7.5781027 7.0651419 7.0774572 6.8724446 7.3479378 4.6744976 5.7082543 8.9999987 8.9999990 8.9999990 8.9999987 7.1066929 8.9999981 0.6392710 8.9999990 8.9999984 7.4970255 7.0468069 8.9999985 8.9999985 8.9999989 8.9999987 8.9999990 8.9999981 8.9999985 8.9999985 8.7325263 7.7322551 8.2406610 8.7676254 8.9999990 7.5634662 8.9999989 8.9999987 8.9999987 8.9999981 6.1417914 5.1406400 7.9669850 6.9526872 6.9525614 7.9875162 8.9999985 8.9999985 6.9887859 7.1942183 8.4909886 8.5726504 6.9007251 8.9999981 8.9999987 8.9999987 8.9999987 8.6971064 7.7035623 7.6388325 8.3854545 8.9999987 8.9999980 8.5496173 8.6555891 8.9999989 8.9999988 8.9999987 8.9999984 7.8803015 8.2743267 8.9999987 8.9999981 8.9999988 8.6008308 8.9999989 7.3288884 8.2560412 8.9999983 8.9999987 7.7368323 7.9042609 7.7253525 8.9999982 8.9999989 8.9999984 8.7279707 8.4569688 7.3969016 7.5854237 8.9999989 8.9999987 8.9547706 8.6039503 7.0881084 8.9999990 8.9440571 8.9999983 8.5923223 
EP00241_Pyramimonas_parkeae_P002457_CAMPEP_0114240996_NCGR_PEP_ID_MMETSP0058-20121206_9401_1_TAXON_ID_36894_ORGANISM__Pyramimonas_parkeae_CCMP726__LENGTH_455_DNA_ID_CAMNT_0001353501_DNA_START_1_DNA_END_1367_DNA_ORIENTATION_                                7.4580356 8.9999981 7.6496525 8.9999980 8.9999984 8.9404127 8.9999988 8.9999986 8.2392240 8.9999986 8.9999981 8.9999986 8.9999988 6.5141095 8.0453104 8.4348301 7.7645730 8.3805144 8.6287035 5.9557690 8.3812121 2.0762340 0.0000000 2.1897897 8.5027573 8.9999990 8.9999984 8.9999990 8.9999989 8.9999981 7.5523943 7.6267300 7.0949075 8.9385949 8.9999982 8.9999989 8.9999982 8.9999990 8.9999980 8.9999986 8.9999989 8.9999981 8.9999981 8.9999981 8.9999981 8.9999984 8.9999981 8.9999985 8.9999987 8.9999988 8.9999981 8.9999989 8.8308660 8.9999990 8.9999990 8.9999989 8.9999987 8.9999990 8.9999988 8.4709150 8.9999986 8.6415833 8.9999990 8.9999988 8.9999988 8.9999983 8.9999989 8.9999989 8.9999983 8.9999983 6.7936919 8.0966224 8.7192780 8.6621085 8.7998447 7.9883734 8.5322934 6.2795607 6.6432580 8.9999987 8.9999990 8.9999986 8.9999988 8.2400578 8.9999982 1.8533149 8.9999987 8.9999985 7.4997821 8.9133436 8.9999987 8.9999982 8.9999990 8.9999984 8.9999990 8.9999984 8.9999989 8.9999987 8.9999986 8.0918462 8.9999984 8.9999982 8.9999981 8.5029194 8.9999981 8.9999984 8.9999990 8.9672234 5.3194720 5.5598363 8.6566360 8.9999989 7.8964663 8.9999989 8.9999985 8.9999985 8.9999983 7.4087481 8.6139522 8.9999986 7.8901801 8.9999990 8.9999989 8.9999985 8.9999990 8.9999986 8.9999982 8.9999984 8.9999985 8.9999984 8.9999989 8.9999990 8.9999988 8.9999985 8.9999986 8.9999990 8.9999986 8.9999988 8.9999983 8.9999988 8.9999989 8.9999980 8.9999988 8.9999984 7.0416284 8.4464188 8.9999985 8.9999981 8.9280730 6.8249544 8.9999989 8.9999987 8.9999990 8.9999981 8.9999988 8.9999986 8.9999981 8.9999989 8.9999984 8.9999985 8.9999989 8.9999989 7.9335473 8.9999990 8.9999988 8.9999987 8.9999982 
EP00242_Pyramimonas_sp_CCMP2087_P008527_CAMPEP_0198214382_NCGR_PEP_ID_MMETSP1445-20131203_41010_1_TAXON_ID_36898_ORGANISM__Pyramimonas_sp._Strain_CCMP2087__LENGTH_288_DNA_ID_CAMNT_0043889559_DNA_START_338_DNA_END_1199_DNA_ORIENTATION_                     7.1174818 7.6102222 8.5455847 8.9999990 8.4604907 8.0264078 8.2161152 8.3950077 7.6140817 6.9057624 8.9999983 8.0259128 7.2977041 6.6832138 8.1467119 6.3272795 5.3541737 5.8539527 8.6293284 4.6015337 5.6793778 0.5455971 2.1897897 0.0000000 6.6444853 8.9999990 8.9999989 7.7093599 8.9999986 8.7655161 6.7393057 7.0876170 7.3518655 8.3769958 8.9999986 8.9999985 8.9999981 8.9999990 8.9999987 8.9999981 8.9999981 8.9999987 8.9999985 8.9999984 8.9999988 8.9999984 8.9999989 8.9999986 8.9999983 8.0427764 8.5060362 7.9536084 8.9999985 8.9999986 8.9999982 8.9999990 6.3841794 8.9999983 8.9999987 5.7546766 7.6414160 7.4231692 8.9999981 8.9999988 8.9999989 8.9999989 8.7885284 8.4635217 8.3329431 8.4425675 5.6514982 6.7623356 7.0225323 6.9082084 6.7736037 6.1874053 6.9949299 4.0965614 5.4290951 8.9999988 8.9999983 8.9999990 8.9999984 7.8323696 8.9999989 0.8252894 8.9999987 8.9999981 7.2765163 6.1148539 8.9236978 8.9999989 8.9999983 8.9999986 8.9999986 8.9999985 8.9999987 8.9999988 8.9999985 6.9464308 7.2009254 8.5424413 8.9633566 6.8644741 8.2495189 8.6000117 8.9999981 8.7399583 6.2178251 5.1294807 7.0924148 6.4727302 6.9543846 7.8818493 8.6532637 8.6532637 6.6898693 6.6635718 8.5054402 7.9332346 6.2905730 7.7588110 8.9999981 8.9999986 8.8925510 8.2699869 7.5046452 8.3990374 7.6062252 8.9999989 8.9999980 7.9136873 8.9999984 8.9999987 8.6203290 8.9267775 8.9999989 7.6911087 7.8190368 8.3103989 8.9999989 7.8824785 7.8425481 8.9999981 8.0343509 7.7060764 8.9999986 8.9999981 7.9465991 8.3078368 7.5953474 7.5230967 8.9999984 8.5898107 8.8973336 8.0575905 7.3549808 7.5468428 8.7211685 8.9999988 8.2435644 8.5612569 7.2278579 8.9999988 8.9999988 8.9999984 8.2043998 
EP00276_Gloeochaete_wittrockiana_P001685_CAMPEP_0184670388_NCGR_PEP_ID_MMETSP0308-20130426_81960_1_TAXON_ID_38269_ORGANISM__Gloeochaete_witrockiana_Strain_SAG_46.84__LENGTH_548_DNA_ID_CAMNT_0027117103_DNA_START_1052_DNA_END_2694_DNA_ORIENTATION_-         6.5314372 6.1515118 6.8041553 7.1370222 6.9003210 6.2424836 5.8502655 6.3001259 7.1392671 5.3906991 6.0486748 6.6638076 7.3491245 7.4756542 8.3920052 7.9712450 8.8821694 8.6456706 7.0457341 8.6224976 8.0527006 7.2418455 8.5027573 6.6444853 0.0000000 8.5741533 8.9999986 7.4716946 6.2355673 8.9999982 6.3139646 7.1195916 7.7403327 8.9999989 8.9999985 8.9999984 8.9999982 8.9999989 8.9999989 8.9999984 8.9999988 8.9999983 8.9999988 8.9999981 8.9999990 8.9999986 8.9999988 8.9999987 8.9999981 8.9139299 8.2723181 6.1623972 8.3982052 7.6486966 7.4560792 8.3377577 6.4925982 8.6577657 7.9813547 7.4843555 5.3520697 5.8470719 8.9999987 8.4447958 8.9999981 7.8442717 8.7512247 8.9999986 8.9999988 8.9999985 6.9314702 7.6938796 7.8135259 8.9999982 8.8877495 7.6807953 8.1904451 6.8358866 7.5292864 8.9999988 8.9999983 8.9999983 8.9999990 8.5114737 8.9999986 8.1895252 8.9999983 8.9999988 7.2972838 7.2430454 8.9999983 8.9999989 8.9999985 8.9999987 8.9999989 8.9999981 6.7537529 6.4979931 7.0105755 5.3163873 5.8268750 8.3769013 6.3955670 6.6012194 7.6428076 7.2513067 8.9999988 6.3462919 5.5622572 3.5625987 5.9215826 5.4206176 4.8991352 5.4509293 7.6932779 7.6932779 5.8107606 6.2002279 6.8267111 6.5437036 6.2732459 7.1650894 8.1461362 8.6331795 8.7922406 7.0190915 6.7449114 7.1162158 7.2602774 8.9999987 8.9999988 6.9616999 8.7664945 8.8970437 7.9978529 7.8688211 8.9999988 7.1746374 7.8130983 8.1311177 8.0698854 7.2889581 6.4710926 6.3051877 8.0925823 5.9939442 6.8343439 8.9999982 6.2192974 6.9075822 8.1613743 7.4537710 8.0718815 7.2136591 7.7340113 8.1782032 7.0099729 6.8475524 6.7887739 6.9143362 6.3851793 6.1766586 5.6454010 8.3896953 6.8977591 8.6658808 7.2052503 
EP00277_Geminigera_cryophila_P011221_CAMPEP_0179446774_NCGR_PEP_ID_MMETSP0799-20121207_30315_1_TAXON_ID_46947_ORGANISM__Geminigera_cryophila_Strain_CCMP2564__LENGTH_234_DNA_ID_CAMNT_0021236343_DNA_START_1_DNA_END_700_DNA_ORIENTATION_                      8.4886713 6.6876076 8.9999982 8.9999985 8.9999982 8.9999986 8.9999981 8.9999982 8.9999985 8.2182708 8.7497262 8.9999990 8.9999983 8.9999989 8.9999988 8.9999985 8.9999980 8.9999984 8.9999989 8.9999989 8.9999982 8.9999981 8.9999990 8.9999990 8.5741533 0.0000000 8.9999981 8.9999981 7.7925322 7.7123065 4.2010109 5.8849633 5.5295185 8.9999989 8.9999980 8.9999982 8.9999981 8.9999986 8.9999981 8.9999984 8.9999984 8.9999986 8.9999987 8.9999988 8.9999981 8.9999984 8.9999989 8.9999988 8.9999986 8.9999989 8.9999989 8.9999989 8.9999988 8.9999990 8.9999988 8.6757207 8.9999986 8.9862570 8.9999988 8.9999985 8.9999981 8.9999989 8.9999989 8.9999990 1.6603374 8.9999981 8.9999984 8.9999987 8.9999980 8.9999989 8.7148347 8.9999981 8.9209698 8.9999981 8.9100328 8.9999981 8.9999982 8.9999986 8.6556527 8.9999990 8.9999983 8.9999985 8.9999989 7.4719998 8.9999989 8.9999981 8.9999985 8.9999990 8.9999989 8.9999983 8.9999988 8.9999983 8.9999981 8.9999980 8.9999985 8.9999988 8.9999983 8.9999984 8.0249527 7.2424302 8.4279805 8.9999982 8.9999987 8.0438645 8.9999989 8.9999985 8.9999981 8.9999988 7.2539265 7.5860341 8.0471054 8.2925948 8.9999990 8.2331752 8.9999986 8.9999986 7.7547304 7.8887535 8.6181877 8.9999989 8.9999982 8.9999980 8.9999989 8.9999982 8.9999981 8.9999986 8.9999980 8.9999988 8.9999984 8.9999988 8.9551643 8.9999981 8.9999987 8.9999990 8.9999988 8.9999986 8.9999980 8.1223543 8.9999984 8.9999982 8.7767659 6.8228645 8.9999982 7.4502879 6.5944834 8.9999983 8.9999988 8.4055395 8.9999988 8.9999989 6.9839357 8.9999989 8.9999988 8.6394401 8.9706065 8.9999989 8.7125951 8.7852472 8.9999990 8.7110171 8.6675366 8.6132761 7.3029394 8.9999989 8.9999982 8.9999982 8.9999989 
EP00279_Guillardia_theta_P010951_XP_005828670.1_hypothetical_protein_GUITHDRAFT_112397_Guillardia_theta_CCMP2712                                                                                                                                               8.9999981 8.9999988 8.9999983 8.9999988 8.9999986 8.8635271 8.2242744 8.9999989 7.3833783 8.3209230 8.7959953 8.9999986 8.9999984 8.9999982 8.9999990 8.9999982 8.9999983 8.9999988 8.9999988 8.9999981 8.9999989 8.9999986 8.9999984 8.9999989 8.9999986 8.9999981 0.0000000 8.9999980 8.9999985 8.9999989 6.9364584 7.5418768 8.4865757 8.0295398 8.9999987 8.9999987 8.9999986 8.9999981 8.9999981 8.9999988 8.9999983 8.9999987 8.9999989 8.9999980 8.9999987 8.9999986 8.9999981 8.9999981 8.9999988 8.9999986 8.9999980 8.9999986 8.9999981 8.9999982 8.5861371 8.9999988 8.9999988 8.9999980 8.9999985 8.9999981 8.9999986 8.9999989 8.9999990 8.9999984 8.9999990 8.9999981 8.9999981 8.9999981 8.9999985 8.9999989 8.9999986 8.9999985 8.9999990 8.9999988 8.9999989 8.9999987 8.9999986 8.9999989 8.9999989 8.9999983 8.9999985 8.9999989 8.9999986 8.9999989 8.9999982 8.9999982 8.9999990 8.9999982 8.9999984 8.9999990 8.9999981 8.9999990 8.9999983 8.9999990 8.9999983 8.9999981 8.9999987 8.0846039 8.9999984 8.9999987 8.9999986 8.9999985 8.9999987 8.9999985 8.9999985 8.9999987 8.9999987 8.9999988 3.5567361 4.3451729 8.5776521 8.4328697 8.6879337 8.9999989 8.9999987 8.9999987 8.9999987 8.8138413 8.9999990 8.9999985 8.9999981 8.9999983 8.9001745 8.9999983 8.9999983 8.9999981 8.9999987 8.9999988 8.9999985 8.9999988 8.9999981 8.9999986 8.9999989 8.9999989 8.9999985 8.9999987 8.9999986 8.9999982 8.9999986 8.9999988 8.9999983 8.9999984 8.9999983 8.9999989 8.2630578 8.9999984 8.9999986 8.9999988 8.9999987 5.5787667 8.9999988 8.9999989 8.6278200 8.9999984 8.9999990 8.9999990 8.9999981 8.9999982 8.9999987 8.9999985 8.9999983 8.9999986 8.9999988 8.9999983 8.9999983 8.9999985 8.9999990 
EP00060_Petromyzon_marinus_P045881_ENSPMAP00000000496.1_pep_scaffold_Pmarinus_7.0_GL485460_152936_167370_1_gene_ENSPMAG00000000435.1_transcript_ENSPMAT00000000497.1_gene_biotype_protein_coding_transcript_biotype_protein_coding_gene_symbol_nelfa_descripti 8.9999985 8.7861780 8.9999982 7.9003306 8.6896315 8.9999989 8.9999990 8.9999989 8.9999984 8.1800018 8.9999988 8.9999989 8.9999985 8.7492335 8.9999982 8.9999982 8.9999989 8.9999986 8.7266808 8.1287672 8.9999981 8.3712350 8.9999990 7.7093599 7.4716946 8.9999981 8.9999980 0.0000000 3.4032357 8.9999989 8.4950827 8.9999988 8.9999980 8.8692372 8.9999986 8.9999987 8.9999983 8.9999981 8.9999986 8.9999988 8.9999987 8.9999981 8.9999987 8.9999983 8.9999984 8.9999986 8.9999989 8.9999981 8.9999988 8.9999980 8.7171936 8.3623316 8.9999989 8.2451714 8.5388859 7.6987629 8.3550627 8.9999989 8.7672850 8.9999988 8.7911523 8.9629589 8.9999988 8.9999986 8.9999982 8.7542885 8.9246896 8.9999989 8.9999986 8.9999983 8.9784286 8.9999982 8.0806842 8.4119629 8.1503338 8.0965331 8.9999988 8.9999989 7.9711003 8.9999984 8.9999982 8.9999989 8.9999987 6.9049896 8.9999987 8.9999984 8.9999985 8.9999990 7.2702758 8.9999989 8.9999988 8.9999981 8.9999989 8.9999987 8.9999981 8.9999981 8.9999989 6.4404681 8.9999986 8.7321888 8.9999985 8.9999989 7.8429790 8.0174946 7.5848802 8.9999985 8.9999981 8.9999982 6.1805994 8.7826795 8.1744670 7.8151286 7.3877578 7.7197674 8.9999989 8.9999989 8.9999990 7.9724148 8.4085503 8.9999988 8.6362992 8.7464787 8.5195857 8.9999986 8.9999981 7.6961613 8.9999989 7.1747289 8.9999988 8.9999980 8.9999987 8.0978379 7.8466496 8.8220207 8.0409607 7.9857794 8.9999981 7.1343637 7.5456702 8.8352456 8.2012714 8.4306144 8.6886090 8.0457312 8.9999989 8.9999983 8.9999986 8.5393185 7.5079365 8.9999984 8.7774232 6.3774259 8.0557366 2.3562909 2.6900109 3.6556726 0.8312247 0.9362481 3.5792761 3.8657442 3.6578169 3.3225675 4.0787433 6.9344504 6.1819437 4.9571323 6.6058533 
EP00085_Daphnia_pulex_P004801_EFX64651.1_hypothetical_protein_DAPPUDRAFT_304407_Daphnia_pulex                                                                                                                                                                  7.5393302 7.8139175 8.9999984 8.3273585 8.9999987 8.9999989 8.1718101 8.9999987 8.6932766 7.9190681 7.4691265 8.9999988 8.1612608 8.8632263 8.9999982 8.9999983 8.7427262 8.9999981 8.0639196 8.9999990 8.9999982 8.9999984 8.9999989 8.9999986 6.2355673 7.7925322 8.9999985 3.4032357 0.0000000 8.9999985 7.5433967 8.2361540 8.2049656 8.9999985 8.9999982 8.9999982 8.9999985 8.9999990 8.9999984 8.9999986 8.9999980 8.9999987 8.9999987 8.9999989 8.9436614 8.9999982 8.9999982 8.9999984 8.9999987 8.9999989 8.9999989 7.7251142 8.9999983 8.9999990 8.9999988 8.4502299 8.0440196 8.9999990 7.5786886 8.9999985 7.5260440 7.0762838 8.9999989 8.9999987 8.9999989 8.9999983 8.9999988 8.9999986 8.9999981 8.9999989 7.8316035 8.9999990 8.9999989 8.9999988 8.9999988 8.9999987 8.9999987 8.9999988 8.9999986 8.9999990 8.9999984 8.9999989 8.9999981 8.8689223 8.9999980 8.9999986 8.9999990 8.9999990 7.8152066 8.8795265 8.9999990 8.9999988 8.9999989 8.9999985 8.9999985 8.9999989 8.3879983 6.5914789 7.8162344 6.9166372 7.4006877 8.9999987 6.7849975 6.6180865 7.6230904 8.3780018 8.9999980 8.9999986 5.3283848 6.3592743 7.6982307 6.5111195 7.1197068 7.3524906 8.2232470 8.2232470 6.8765520 6.5020113 7.6224806 7.3238596 7.1045088 7.2690253 8.7400559 8.9007839 8.9999987 8.9732461 8.3241043 8.4918293 8.7146355 7.5074973 8.0418112 7.9931219 7.7727456 6.7759121 6.8096153 7.3683186 8.9999986 5.4012800 5.7986576 6.7516910 5.9719706 5.7659779 8.3043614 6.1855283 7.0293343 8.0751089 8.4130574 8.1490494 7.7069285 6.1743789 6.8297673 7.1078193 7.9236813 2.3989836 2.9267133 3.8107266 2.9435136 3.0316626 1.6316802 2.0489328 1.6255789 1.9210832 2.2426520 4.8080588 5.7600623 4.3234800 7.1126509 
EP00281_Chroomonas_sp_CCMP1168_P000892_CAMPEP_0206275872_NCGR_PEP_ID_MMETSP0047_2-20121206_35996_1_ASSEMBLY_ACC_CAM_ASM_000192_TAXON_ID_195065_ORGANISM__Chroomonas_mesostigmatica_cf_Strain_CCMP1168__LENGTH_417_DNA_ID_CAMNT_0053705335_DNA_START_1_DNA_END_ 8.9999988 8.0130902 8.9999987 8.9999988 8.3936398 8.9999982 8.9999990 8.9999981 8.9999989 8.9999987 8.9999988 8.9999988 8.9999990 8.9999989 8.9999983 8.9999981 8.9999984 8.9999986 8.9999989 8.9999985 8.9999981 8.9999990 8.9999981 8.7655161 8.9999982 7.7123065 8.9999989 8.9999989 8.9999985 0.0000000 6.5926901 4.3833708 5.3278367 8.9999988 8.9999983 8.9999982 8.9999980 8.9999989 8.9999989 8.9999984 8.9999990 8.9999984 8.9999985 8.9999988 8.9999983 8.9999984 8.9999983 8.9999990 8.9999990 8.9999986 8.9999987 8.9999983 8.6922014 8.9999986 8.6893075 8.9999983 8.9999988 8.9999987 8.9999985 8.9999982 8.9999989 8.9999988 8.9999989 8.9999988 7.4949979 8.9999981 8.9999981 8.9999985 8.9999987 8.9999990 8.9999987 8.9999987 8.9999990 8.9999990 8.9999988 8.9999990 8.9999987 8.9999982 8.9999985 8.9999980 8.9999981 8.9999988 8.9999987 7.9140491 8.9999981 8.9562227 8.9999985 8.9999982 8.9999984 8.7950789 8.9999986 8.9999982 8.9999983 8.9999984 8.9999984 8.9999989 8.9999984 8.8956783 8.9999987 7.6136680 8.9999987 8.9999985 8.9999989 8.9999990 8.9999982 8.9999987 8.9999990 8.9999986 5.8382690 5.5951530 8.9999990 8.9999983 7.8448402 8.9999989 8.9999988 8.9999988 8.9999985 8.9999987 8.9999980 8.9999988 8.9999982 8.9999982 8.9999988 8.9999982 8.9999989 8.9999985 8.9999985 8.9311280 8.9999990 8.9999987 8.9999988 8.9999989 8.9999990 8.9999988 8.9999986 8.9999989 8.9999988 8.6477168 8.9999981 8.9999983 8.9999987 8.9999986 8.9999980 8.9999989 6.3678632 8.9999986 8.9999989 8.9999984 8.9999986 6.7717602 8.9999983 8.9999988 8.1403035 8.9999985 8.9999981 8.9999981 8.9999987 8.9999987 8.9999981 8.9999981 8.9999981 8.9999986 8.9999988 8.9999988 8.2987838 8.9999982 8.9999981 
EP00290_Baffinella_frigidus_P053740_CAMPEP_0180343978_NCGR_PEP_ID_MMETSP0989-20121125_2575_1_TAXON_ID_697907_ORGANISM__non_described_non_described_Strain_CCMP2293__LENGTH_151_DNA_ID_CAMNT_0022332973_DNA_START_51_DNA_END_502_DNA_ORIENTATION_               7.8162471 7.5518916 8.5151696 7.4217692 7.7660270 8.6088189 8.8318521 8.9861834 8.3896286 6.9333846 7.0081688 8.2942521 7.8956453 8.4391796 8.0340634 8.9999987 8.2950448 7.9330056 7.8992998 8.9999987 8.9999989 6.9425843 7.5523943 6.7393057 6.3139646 4.2010109 6.9364584 8.4950827 7.5433967 6.5926901 0.0000000 3.9620667 5.5976669 8.9999981 8.9999988 8.9999987 8.9999981 8.9999989 8.9999989 8.9999983 8.9999986 8.9999981 8.9999984 8.9999990 8.9999989 8.9999983 8.9999989 8.9999981 8.9999986 8.9999981 8.9999986 8.9999986 8.9999981 8.9196559 8.9999988 8.9999980 7.1334411 8.4533036 8.8885080 8.9999990 6.5371309 8.1372823 8.9999982 8.6989330 4.9035037 8.9999988 8.9999984 8.7015522 8.4611944 8.9999980 6.4585015 8.9999985 7.4789256 8.9999989 7.6797593 6.8642658 7.2472388 8.7876465 8.2789552 8.9999981 8.9999988 8.9999980 8.9999988 7.5803091 8.8127131 7.1340886 8.9999981 8.9447828 8.9999990 8.9536254 8.3277871 8.9999986 8.9999989 8.9999988 8.9999986 8.9999984 8.9999984 6.7486694 7.4133217 7.3732853 7.2592573 8.9999989 6.9540269 6.5664732 8.4511399 7.1081331 8.4418385 7.7825976 6.5078016 7.0737742 7.0955366 6.5207896 5.6887169 7.0546846 7.2458071 7.2458071 8.2511508 6.1349232 6.5362509 7.3624588 6.8583210 6.4278973 8.9999983 8.3632572 8.1738307 8.6301191 8.5112082 7.8657392 8.9999987 8.9999980 8.9999989 8.9999984 8.9999989 8.9999989 8.3395424 8.6576106 8.9999989 8.9999990 8.5582449 8.9999990 8.7863941 7.6358911 8.6233479 6.4664887 8.2437181 8.0015608 8.9999981 8.9999987 7.9054295 8.5869794 8.5910879 7.3451091 8.9999988 7.6576951 8.1945807 8.9999988 8.1917692 7.9027870 8.7223011 8.9999985 8.7964604 8.5562499 7.2777381 8.3814206 8.9999988 8.4925799 8.9999987 
EP00291_Cryptomonas_curvata_P001110_CAMPEP_0172193730_NCGR_PEP_ID_MMETSP1050-20130122_25139_1_TAXON_ID_233186_ORGANISM__Cryptomonas_curvata_Strain_CCAP979_52__LENGTH_192_DNA_ID_CAMNT_0012869363_DNA_START_1_DNA_END_574_DNA_ORIENTATION_                     7.4457204 5.8187562 7.8647982 8.0494356 7.4966769 7.4744100 7.4299821 6.4830607 6.7990959 5.6268065 8.8457334 8.7403267 7.7296092 8.9999984 8.9999989 8.9999985 8.9999986 8.4571361 7.3308125 8.9999987 7.8592959 7.1043419 7.6267300 7.0876170 7.1195916 5.8849633 7.5418768 8.9999988 8.2361540 4.3833708 3.9620667 0.0000000 2.0490711 8.9999987 8.9999987 8.9999984 8.9999982 8.9999984 8.9999988 8.9999988 8.9999981 8.9999982 8.9999990 8.9999981 8.9999986 8.9999988 8.9999983 8.9999989 8.9999981 8.9999982 8.9999982 8.2371305 8.9999987 8.9999983 8.9999988 8.3097768 7.5605516 8.9999989 8.9999981 8.1312270 8.0609769 7.1381949 8.9999980 8.8429151 4.7642269 8.9999990 8.9999982 8.9999986 8.9999989 8.9999986 8.5655395 8.9999981 8.4439641 8.9999988 7.9748991 8.5111927 8.4512964 8.8762769 8.4665836 8.9999988 8.9999987 8.9999988 8.9999988 8.3777815 8.9999990 7.0640656 8.9999982 8.9999987 8.9999983 8.2725050 8.9999985 8.9999989 8.9999990 8.9999987 8.9999980 8.9999984 8.9999987 8.6558435 8.4140607 6.9908105 7.9367132 8.6096094 7.3946549 5.9667394 7.6513128 8.5466881 8.9999989 7.6756567 5.5615537 4.9082172 7.3783254 6.7262838 6.9248091 6.7508341 7.5980205 7.5980205 8.5412774 6.8240014 6.0455704 8.2001623 8.2901883 7.4348387 8.5815175 7.3556616 8.9999984 8.9999982 8.8202107 8.9107373 8.9999988 8.0441919 8.9999981 8.9087803 8.9999986 8.9999988 7.3128124 7.6442200 8.9999989 6.9905244 7.6177625 6.5071814 7.3952585 6.5833196 8.1933014 5.9704219 8.9999983 7.9025559 8.9999990 8.9999983 7.4312329 8.9458007 7.0157551 8.9999988 7.6389779 7.6480755 8.2918276 8.9999981 8.9999988 8.9999988 8.3309541 8.9999990 8.7544036 7.6007223 8.0226822 8.7284751 7.0285577 6.9282383 8.9999988 
EP00292_Cryptomonas_paramecium_P016307_CAMPEP_0113718802_NCGR_PEP_ID_MMETSP0038_2-20120614_35420_1_TAXON_ID_2898_ORGANISM__Cryptomonas_paramecium__LENGTH_209_DNA_ID_CAMNT_0000647021_DNA_START_1_DNA_END_626_DNA_ORIENTATION_-_assembly_acc_CAM_ASM_000170    7.9340962 6.3708452 8.7267286 7.8347288 8.6750429 7.6872065 7.0752459 7.5609099 7.9989596 8.2875937 8.9999981 8.0567144 8.7405118 8.9999990 8.9999989 8.9999986 8.9999985 8.9999988 6.5868320 8.7312365 7.5585041 6.8575014 7.0949075 7.3518655 7.7403327 5.5295185 8.4865757 8.9999980 8.2049656 5.3278367 5.5976669 2.0490711 0.0000000 8.9999981 8.9999982 8.9999982 8.9999983 8.9999990 8.9999988 8.9999987 8.9999990 8.9999987 8.9999988 8.9999981 8.9999982 8.9999982 8.9999983 8.9999988 8.9999981 7.9483713 8.9999986 8.4149185 7.9503733 8.9999988 8.5258831 7.2783038 8.5582105 8.9999986 8.9999984 7.9997830 7.8249049 7.5319718 8.8588520 8.6189721 4.4794376 8.7472428 8.9999987 8.9999987 8.9999990 8.9999988 8.5669191 8.9999990 8.4919051 8.9999984 8.9999987 8.9999988 8.7650233 6.9495338 6.6805785 8.9999984 8.9999983 8.9999984 8.9999984 8.5972868 8.9999988 7.9154391 8.9999980 8.9999989 8.9999988 8.1409162 8.9999989 8.9999990 8.9999990 8.9999986 8.9999983 8.9999986 8.9999982 8.9999981 7.7907102 8.1787093 8.3302591 8.2054253 7.9906492 6.6805945 7.7548357 8.4055063 8.9999986 8.5055511 6.9687642 6.2758342 8.4086924 7.3410301 8.0105063 6.9393461 8.1175954 8.1175954 8.3650252 6.9332114 7.9266452 8.9999981 8.9999990 8.4413984 8.9999989 8.2805988 8.9999981 8.9999988 8.9999988 8.9155110 8.9999989 8.0058953 6.9066286 8.4978557 8.9999986 8.9228020 8.9699467 8.9999988 8.9999981 6.9434068 8.5118269 7.0099913 7.4625561 7.7550939 8.7724258 7.3437463 8.1130446 8.5301743 8.7587170 8.9999986 8.8186528 8.9999982 8.3510873 8.9999990 8.5764103 8.4091968 8.3578591 8.9999986 8.9999981 8.9999988 8.6234554 8.9999981 8.6880048 8.9999980 8.4719358 8.9307734 8.0276792 8.1798320 8.5730403 
EP00300_Choanocystis_sp_HF-7_P033895_c46335_g1_i1.p1_GENE.c46335_g1_i1_c46335_g1_i1.p1_ORF_type_internal_len_223_score_45.90_c46335_g1_i1_3-668                                                                                                                8.9999989 8.7238695 8.9999985 8.5767592 8.6765038 8.9999988 8.8469482 8.9999990 8.9999988 8.9999985 8.9999987 8.9999988 8.9999984 8.9999987 8.9999990 8.9999989 8.9999982 8.9999988 8.9999981 8.9999984 8.9999986 8.9999982 8.9385949 8.3769958 8.9999989 8.9999989 8.0295398 8.8692372 8.9999985 8.9999988 8.9999981 8.9999987 8.9999981 0.0000000 8.9999986 8.9999990 8.9999985 8.9999986 8.9999986 8.9999988 8.9999986 8.9999982 8.9999980 8.9999983 8.9999990 8.9999980 8.9999982 8.9999986 8.9999985 8.9999980 8.9999985 8.9999982 8.9999987 8.9999985 8.9999986 8.8841687 8.5963904 8.9999989 8.9999984 8.9999983 8.9999990 8.1614824 8.9999987 8.9999990 8.9999985 8.9999988 8.9999988 8.9999990 8.9999986 8.9999990 8.9999983 8.9999990 8.9999989 8.9999983 8.9999983 8.9999984 8.9999990 8.8244359 8.9999986 8.9999984 8.9999984 8.9999984 8.9999989 8.9999988 8.9999989 8.9999988 8.9999983 8.9999981 8.9999989 8.6900313 8.9999988 8.9999987 8.9999990 8.9999989 8.9999986 8.9999989 8.9999983 8.8249961 8.9999988 8.9999987 8.6211135 8.9999984 8.9999984 8.9999989 8.9999989 8.9999990 8.9999988 8.9999983 7.7797907 8.9999980 8.6187651 8.9549227 8.9477249 8.9999988 8.7633957 8.7633957 8.7758678 8.9999988 8.9999988 8.9999984 8.9999988 8.9999983 8.9999981 8.9999987 8.8012321 8.9999980 8.8031239 8.9999984 8.9999985 8.8450114 8.9999982 8.9999984 8.9999987 8.9999984 8.9999989 8.9999981 8.9999983 8.9999989 8.9999983 8.9999990 8.9999981 8.9999989 8.9999988 8.9999984 6.9704226 8.9999990 8.9999989 7.5604333 8.9999987 8.9999980 8.5156856 8.9466087 7.6448394 8.9999988 8.9999981 8.9999988 8.9999987 8.9999987 8.9999989 8.9999981 8.9999981 8.9999988 8.9999988 8.9999990 7.6313869 8.9999990 8.9999981 
EP00364_Plasmodium_chabaudi_P002041_XP_016654896.1_conserved_Plasmodium_protein_unknown_function_Plasmodium_chabaudi_chabaudi                                                                                                                                  8.9999989 8.9999984 8.9999982 8.9999990 8.9999984 8.9999986 8.9999982 8.9999984 8.9999980 8.9999989 8.9999981 8.9999989 8.9999985 8.9999989 8.9999988 8.9999981 8.9999985 8.9999985 8.9999985 8.9999987 8.9999983 8.9999987 8.9999982 8.9999986 8.9999985 8.9999980 8.9999987 8.9999986 8.9999982 8.9999983 8.9999988 8.9999987 8.9999982 8.9999986 0.0000000 0.5065471 4.2154057 3.8777615 5.3237640 5.3236774 8.9999989 8.9999982 8.9999989 8.9999983 8.9999982 8.9999984 8.9999984 8.9999988 8.9999988 8.9999986 8.9999988 8.9999984 8.9999990 8.9999982 8.9999988 8.9999981 8.9999987 8.9999986 8.9999982 8.9999988 8.9999981 8.9999987 8.9999983 8.9999987 8.9999985 8.9999988 8.9999982 8.9999988 8.9999988 8.9999980 8.9999987 8.9999986 8.9999987 8.9999981 8.9999981 8.9999989 8.9999989 8.9999987 8.9999988 5.4878163 5.2558890 3.9672366 8.9999981 8.9999989 8.9999990 8.9999987 4.8492067 8.9999987 8.9999988 8.9999984 8.9999985 5.7421074 5.6806571 5.9499870 5.8923611 8.9999981 8.9999989 8.9999989 8.9999988 8.9999990 8.9999984 8.9999982 8.9999982 8.9999990 8.9999984 8.9999980 8.9999990 8.9999990 8.9999983 8.9999984 8.9999989 8.9999988 8.9999983 8.9999985 8.9999984 8.9999984 8.9999988 8.9999981 8.9999986 8.9999986 8.9999987 8.9999984 8.9999986 8.9999987 8.9999981 8.9999989 8.9999988 8.9999986 8.9999983 8.9999980 8.9999989 8.9999985 8.9999983 8.9999989 8.9999987 8.9999989 8.9999983 8.9999982 8.9999985 8.9999985 8.9999986 8.9999986 8.9999982 8.9999985 8.9999983 8.9999983 8.9999989 8.9999984 8.9999988 8.9999981 8.9999981 8.9999985 8.9999982 8.9999988 8.9999988 8.9999984 8.9999982 8.9999989 8.9999988 8.9999989 8.9999989 8.9999982 8.9999984 8.9999983 8.9999990 8.9999988 8.9999986 
EP00365_Plasmodium_falciparum_P001577_XP_001349044.1_negative_elongation_factor_A_putative_Plasmodium_falciparum_3D7                                                                                                                                           8.9999988 8.9999988 8.9999983 8.9999984 8.9999990 8.9999982 8.9999984 8.9999989 8.9999989 8.9999990 8.9999985 8.9999986 8.9999985 8.9999985 8.9999981 8.9999989 8.9999983 8.9999988 8.9999985 8.9999983 8.9999985 8.9999986 8.9999989 8.9999985 8.9999984 8.9999982 8.9999987 8.9999987 8.9999982 8.9999982 8.9999987 8.9999984 8.9999982 8.9999990 0.5065471 0.0000000 3.7817521 3.4151744 5.5167065 4.9088951 8.9999983 8.9999984 8.9999989 8.9999981 8.9999981 8.9999986 8.9999982 8.9999984 8.9999989 8.9999980 8.9999989 8.9999986 8.9999981 8.9999981 8.9999987 8.9999985 8.9999980 8.9999985 8.9999983 8.9999984 8.9999982 8.9999986 8.9999980 8.9999986 8.9999989 8.9999981 8.9999981 8.9999983 8.9999985 8.9999986 8.9999980 8.9999982 8.9999984 8.9999982 8.9999983 8.9999982 8.9999981 8.9999986 8.9999985 4.9750599 5.7388657 3.5095779 8.9999990 8.9999984 8.9999990 8.9999986 4.4248048 8.9999987 8.9999988 8.9999984 8.9999987 6.0919140 6.0485683 6.3390616 6.0600539 8.9999988 8.9999981 8.9999982 8.9999987 8.9999990 8.9999982 8.9999989 8.9999983 8.9999986 8.9999986 8.9999981 8.9999988 8.9999986 8.9277159 8.9999984 8.9999990 8.9999982 8.9999983 8.9999988 8.9999988 8.9999988 8.9999983 8.9999985 8.9999985 8.9999990 8.9999980 8.9999981 8.9999985 8.9999986 8.9999980 8.9999988 8.9999980 8.9999986 8.9999984 8.9999982 8.9999988 8.9999990 8.9999983 8.9999987 8.9999985 8.9999985 8.9999981 8.9999981 8.9999984 8.9999985 8.9999980 8.9999980 8.9999981 8.9999989 8.9999983 8.9999990 8.9999987 8.9999988 8.9999987 8.9999989 8.9999986 8.9999988 8.9999981 8.9999988 8.9999986 8.9999988 8.9999990 8.9999989 8.9999989 8.9999989 8.9999986 8.9999982 8.9999989 8.9999981 8.9999984 8.9999987 8.9999982 
EP00370_Babesia_bigemina_P003972_XP_012769829.1_hypothetical_protein_conserved_Babesia_bigemina                                                                                                                                                                8.9999986 8.9999981 8.9999989 8.9999986 8.9999989 8.9999990 8.9999987 8.9999986 8.9999983 8.9999990 8.9999981 8.9999985 8.9999980 8.9999984 8.9999982 8.9999990 8.9999986 8.9999990 8.9999983 8.9999988 8.9999989 8.9999986 8.9999982 8.9999981 8.9999982 8.9999981 8.9999986 8.9999983 8.9999985 8.9999980 8.9999981 8.9999982 8.9999983 8.9999985 4.2154057 3.7817521 0.0000000 3.3553629 4.4781638 4.2422685 8.9999984 8.9999981 8.9999990 8.9999988 8.9999988 8.9999980 8.9999985 8.9999982 8.9999983 8.9999983 8.9999989 8.9999984 8.9999987 8.9999989 8.9999986 8.9999985 8.9999983 8.9999982 8.9999983 8.9999987 8.9999983 8.9999989 8.9999987 8.9999986 8.9999983 8.9999988 8.9999986 8.9999982 8.9999990 8.9999989 8.9999989 8.9999981 8.9999983 8.9999983 8.9999990 8.9999986 8.9999987 8.9999989 8.9999983 4.4164240 5.4598009 4.1201192 8.9999987 8.9999987 8.9999986 8.9999989 4.8921514 8.9999989 8.9999987 8.9999989 8.9999981 5.3156669 5.5480080 5.2919960 5.5350012 8.9999986 8.9999988 8.9999989 8.9999987 8.9999982 8.9999980 8.9999984 8.9999987 8.9999983 8.9999990 8.9999990 8.9999981 8.9999986 8.9577461 8.3230718 8.9999987 8.9999982 8.9999981 8.9999990 8.9999985 8.9999985 8.9999981 8.9999982 8.9999987 8.9999988 8.9999986 8.9999989 8.9999981 8.9999981 8.9999985 8.9999983 8.9999982 8.9999987 8.3198320 8.9999982 8.9999989 8.9999988 8.9999988 8.9999981 8.9999984 8.9999984 8.9999987 8.9999984 8.9999989 8.9999987 8.9999983 8.9999984 8.9999983 8.9999990 8.9999987 8.9999989 8.9999990 8.9999987 8.9999983 8.9999986 8.9999988 8.9999982 8.9999986 8.9999982 8.9999988 8.9999986 8.9999984 8.9999984 8.9999989 8.9999984 8.9999984 8.9999988 8.9999989 8.9999984 8.9999988 8.9999985 8.9999982 
EP00377_Hammondia_hammondi_P007184_XP_008888801.1_hypothetical_protein_HHA_284570_Hammondia_hammondi                                                                                                                                                           8.9999987 8.9999989 8.9999989 8.9999989 8.9999981 8.9999989 8.9999989 8.9999981 8.9999989 8.9999985 8.9999990 8.9999980 8.9999986 8.9999986 8.9999982 8.9999985 8.9999989 8.9999986 8.9999990 8.9999985 8.9999981 8.9999984 8.9999990 8.9999990 8.9999989 8.9999986 8.9999981 8.9999981 8.9999990 8.9999989 8.9999989 8.9999984 8.9999990 8.9999986 3.8777615 3.4151744 3.3553629 0.0000000 5.3521705 3.2763741 8.9999984 8.9999983 8.9999989 8.0629416 8.9999989 8.9999990 8.9999989 8.9999990 8.9999990 8.9999989 8.9999980 8.9999989 8.9999982 8.9999988 8.9999985 8.9999989 8.9999983 8.9999988 8.9999981 8.9999984 8.9999985 8.9999981 8.9999989 8.9999981 8.9999988 7.6157484 8.9999982 8.9999987 8.9999989 8.9999987 8.9999989 8.9999989 8.9999983 8.9999989 8.9999986 8.9999984 8.9999980 8.9999983 8.9999981 4.4768251 5.0519170 2.9737088 8.9999986 8.9999981 8.9999985 8.9999990 4.6635186 8.9999990 8.9999990 8.9999989 8.9999984 5.1359505 4.9189683 4.8502657 5.1402984 8.9999989 8.9999981 8.9999982 8.9999987 8.9999989 8.9999982 8.9999986 8.9999990 8.9999983 8.9999986 8.9999988 8.9999983 8.9999981 7.7124969 8.6071366 8.9999989 8.9999989 8.9999985 8.9999984 8.9999982 8.9999982 8.9999988 8.9999981 8.9999988 8.9999987 8.9999989 8.9999988 8.9999989 8.9999981 8.9999987 8.9999987 8.9999990 8.9999989 8.9999989 8.9999989 8.9999987 8.9999987 8.9999988 8.9999984 8.9999985 8.9999982 8.9999986 8.9999981 8.9999982 8.9999985 8.9999989 8.9999985 8.9999985 8.9999990 8.9999989 8.9999985 8.9999988 8.9999984 8.9999990 8.9999989 8.9999989 8.9999990 8.9999990 8.9999986 8.9999986 8.9999982 8.9999985 8.9999983 8.9999988 8.9999989 8.9999988 8.9999985 8.9999981 8.9999984 8.9999985 8.9999983 8.9999984 
EP00381_Gregarina_niphandrodes_P001267_XP_011129697.1_hypothetical_protein_GNI_049790_Gregarina_niphandrodes                                                                                                                                                   8.9999988 8.9999990 8.9999989 8.9999989 8.9999987 8.9999989 8.9999990 8.9999990 8.9999983 8.9999981 8.9999981 8.9999990 8.9999981 8.9999989 8.9999981 8.9999987 8.9999984 8.9999988 8.9999990 8.9999989 8.9999986 8.9999989 8.9999980 8.9999987 8.9999989 8.9999981 8.9999981 8.9999986 8.9999984 8.9999989 8.9999989 8.9999988 8.9999988 8.9999986 5.3237640 5.5167065 4.4781638 5.3521705 0.0000000 3.8402689 8.9999987 8.9999981 8.9999987 8.9999990 8.9999982 8.9999981 8.9999989 8.9999982 8.9999982 8.9999986 8.9999980 8.9999987 8.9999982 8.9999990 8.9999984 8.9999983 8.9999989 8.9999981 8.9999981 8.9999987 8.9999984 8.9999987 8.9999989 8.9999984 8.9999989 8.9999984 8.9999983 8.9999989 8.9999989 8.9999990 8.9999987 8.9999989 8.9999987 8.9999987 8.9999986 8.9999983 8.9999981 8.9999988 8.9999982 4.3936154 4.5782869 4.8603321 8.9999981 8.9999986 8.9999982 8.9999982 4.5545550 8.9999989 8.9999986 8.9999987 8.9999981 2.9660712 2.8989763 2.7438585 3.4106720 8.9999987 8.9999985 8.9999990 8.9999989 8.9999984 8.9999981 8.9999989 8.9999990 8.9999981 8.9999986 8.9999986 8.9999985 8.9999982 8.9999982 8.9250227 8.9999989 8.9999990 8.9999984 8.9999988 8.9999981 8.9999981 8.9999982 8.9999988 8.9999983 8.9999989 8.9999981 8.9999985 8.9999982 8.9999981 8.9999989 8.9999982 8.9999981 8.9999982 8.9999990 8.9999989 8.9999989 8.9999989 8.9999990 8.9999982 8.9999984 8.9999985 8.9999981 8.9999982 8.9999984 8.9999990 8.9999982 8.9999990 8.9999985 8.9999990 8.9999984 8.9999980 8.9999984 8.9999984 8.9999990 8.9999987 8.9999981 8.9999986 8.9999980 8.9999987 8.9999987 8.9999986 8.9999989 8.9999989 8.9999985 8.9999989 8.9999982 8.9999989 8.9999986 8.9999985 8.9999987 8.9999986 8.9999988 
EP00382_Lankesteria_abbotti_P005646_CAMPEP_0113851286_NCGR_PEP_ID_MMETSP0372-20130328_4510_1_TAXON_ID_340204_ORGANISM__Lankesteria_abbotti__LENGTH_196_DNA_ID_CAMNT_0000821987_DNA_START_164_DNA_END_750_DNA_ORIENTATION__assembly_acc_CAM_ASM_000359          8.9999985 8.9999981 8.9999985 8.9999984 8.9999981 8.9999984 8.9999984 8.9999984 8.9999986 8.9999985 8.9999981 8.9999987 8.9999985 8.9999980 8.9999982 8.9999989 8.9999986 8.9999986 8.9999987 8.9999988 8.9999985 8.9999985 8.9999986 8.9999981 8.9999984 8.9999984 8.9999988 8.9999988 8.9999986 8.9999984 8.9999983 8.9999988 8.9999987 8.9999988 5.3236774 4.9088951 4.2422685 3.2763741 3.8402689 0.0000000 8.4126862 8.9999985 8.9999989 8.7731566 7.9619539 8.9999983 8.9999987 8.9628989 8.9999982 8.9999987 8.9999986 8.9999989 8.9999990 8.9999984 8.9999989 8.9999983 8.9999986 8.9999989 8.9999984 8.9999986 8.9999984 8.9999990 8.9999990 8.9999985 8.9999986 8.9999981 8.9999989 8.9999981 8.9999989 8.9999986 8.9999980 8.9999987 8.9999990 8.9999987 8.9999981 8.9999983 8.9999980 8.9999989 8.9999983 3.7134688 3.8517712 3.1357030 8.9999986 8.9999989 8.9999986 8.9999987 3.3134544 8.9999989 8.9999982 8.9999982 8.9999987 4.3113073 4.2415933 4.2595983 4.2156390 8.9999989 8.9999981 8.9999989 8.9999990 8.9999982 8.9999984 8.9999989 8.9999985 8.9999981 8.9999985 8.9999983 8.9999985 8.9999983 8.9999981 8.9999981 8.9999983 8.9999990 8.9999989 8.9999987 8.9999987 8.9999987 8.9999987 8.9999989 8.9999990 8.9999981 8.9999990 8.9999983 8.9999981 8.9999985 8.9999981 8.9999980 8.9999989 8.9999985 8.9999984 8.9999982 8.9999982 8.9999989 8.9999990 8.9999984 8.9999987 8.9999987 8.9999986 8.9999984 8.9999986 8.9999988 8.9999987 8.9999986 8.9999985 8.9999984 8.9999982 8.9999983 8.9999982 8.9999987 8.9999982 8.9999989 8.9999986 8.9999989 8.9999983 8.9999986 8.9999987 8.9999983 8.9999981 8.9999989 8.9999985 8.9999990 8.9999983 8.9999985 8.9999984 8.9999987 8.9999984 8.9999986 8.9999986 
EP00397_Hematodinium_sp_SG-2012_P063989_GEMP01089489.1.p1_GENE.GEMP01089489.1_GEMP01089489.1.p1_ORF_type_5prime_partial_len_202_score_43.87_GEMP01089489.1_3-608                                                                                               8.9999981 8.9999988 8.9999980 8.9999983 8.9999989 8.9999990 8.9999982 8.9999990 8.7304818 8.9999985 8.9999990 8.9999989 8.9999986 8.9999989 8.9999987 8.9999988 8.9999981 8.7843242 8.9999989 8.9999980 8.9999981 8.9999982 8.9999989 8.9999981 8.9999988 8.9999984 8.9999983 8.9999987 8.9999980 8.9999990 8.9999986 8.9999981 8.9999990 8.9999986 8.9999989 8.9999983 8.9999984 8.9999984 8.9999987 8.4126862 0.0000000 7.5672226 8.9999984 8.8349678 7.9407306 8.8553951 7.5248193 8.2075704 7.2240514 8.9999981 8.9999982 8.9999988 8.9999983 8.9999983 8.9999990 8.9999981 8.9999989 8.9999987 8.9999988 8.9999989 8.9999981 8.7199773 7.3937110 8.9999990 8.9999989 7.4316452 8.9999988 8.9999981 8.9999984 8.9999989 8.9999988 8.9999988 8.9999985 8.9999982 8.9999981 8.9999982 8.9999981 8.9999987 8.9999989 8.0695605 8.9999989 8.9999984 8.3327072 8.9999990 8.5759496 8.9999986 8.9999981 8.9999986 8.9999983 8.9999981 8.9999988 8.7046238 8.1792613 8.7333183 8.9999989 8.9999984 8.9999981 8.9999989 8.9999989 8.9999988 8.9999981 8.9999982 8.9999980 8.9999988 8.5882216 8.9837914 8.9999990 8.9999988 8.4702924 8.5408464 8.9999989 8.9999990 8.9999990 8.9999985 8.9999987 8.9999987 8.9999990 8.9999981 8.9999981 8.9999989 8.9999988 8.9999989 8.9999990 8.9999981 8.9999981 8.9999989 8.9999989 8.9999988 8.9999987 8.9999986 8.9999987 8.9999987 8.9999982 8.9999990 8.9999989 8.9999989 8.9999981 8.9999982 8.9999984 8.9999989 8.9999984 8.9999985 8.9999982 8.9999987 7.4292854 8.9999982 8.9999983 8.9999982 8.9999983 8.9999983 8.9999990 8.9475416 8.9999988 8.9999982 8.9999987 8.9999990 8.9999989 8.9999989 8.9999989 8.9999989 8.9999986 8.9999982 8.9999987 8.9999984 8.9999982 8.9999981 8.9999986 
EP00401_Gymnodinium_catenatum_P050773_CAMPEP_0117569892_NCGR_PEP_ID_MMETSP0784-20121206_58904_1_TAXON_ID_39447_ORGANISM____LENGTH_393_DNA_ID_CAMNT_0005367903_DNA_START_1_DNA_END_1178_DNA_ORIENTATION_                                                        8.9999990 8.9999984 8.9999989 8.9999981 8.9999988 8.9999981 8.9999983 8.9999989 8.9999981 8.9999981 8.9999990 8.9999986 8.9999984 8.9999987 8.9999988 8.9999986 8.9999980 8.9999981 8.9999981 8.9999982 8.9999984 8.9999982 8.9999981 8.9999987 8.9999983 8.9999986 8.9999987 8.9999981 8.9999987 8.9999984 8.9999981 8.9999982 8.9999987 8.9999982 8.9999982 8.9999984 8.9999981 8.9999983 8.9999981 8.9999985 7.5672226 0.0000000 5.5004346 7.0166797 3.4675139 4.7992288 3.4470385 4.1504420 3.6839238 8.9999982 8.9999987 8.9999981 8.9999987 8.9999985 8.9999983 8.9999984 8.9999987 8.9999989 8.9999985 8.9999983 8.9999980 8.9999987 3.7141889 8.9999988 8.9999981 1.9131413 8.9999980 8.9999985 8.9999985 8.9999989 8.9999980 8.9999988 8.9999984 8.9999987 8.9999980 8.9999982 8.9999989 8.9999990 8.9999983 8.9999989 8.9999983 8.9999990 2.5587204 8.8054021 8.9999986 8.9999985 8.9999980 8.9999981 8.9999986 8.9999989 8.9999984 8.9999988 8.9999983 8.9999986 8.9999983 8.9999989 8.9999985 8.9999989 8.9999980 8.9999981 8.9999980 8.9999987 8.9999983 8.9999990 8.9999985 8.9999982 8.9999986 8.9999986 8.9999989 8.9999986 8.9999981 8.9999988 8.9999989 8.9999987 8.9999984 8.9999984 8.9999982 8.9999981 8.9999989 8.9999990 8.9999989 8.9999982 8.9999982 8.9999990 8.9999981 8.9999982 8.9999980 8.9999983 8.9999989 8.9999989 8.9999985 8.9999983 8.9999985 8.9999985 8.9999982 8.9999986 8.9999985 8.9999982 8.9999981 8.9999990 8.9999989 8.9999982 8.9999981 8.9999989 8.9999981 8.9999986 8.9999989 8.9999985 8.9999986 8.9999988 8.9999986 8.9999989 8.9999989 8.9999989 8.9999990 8.9999983 8.9999981 8.9999980 8.9999986 8.9999985 8.9999987 8.9999990 8.9999986 8.9999980 8.9999987 8.9999982 8.9999987 
EP00403_Amphidinium_massartii_P001535_CAMPEP_0178376870_NCGR_PEP_ID_MMETSP0689_2-20121128_3626_1_TAXON_ID_160604_ORGANISM__Amphidinium_massartii_Strain_CS-259__LENGTH_404_DNA_ID_CAMNT_0019996907_DNA_START_1_DNA_END_1208_DNA_ORIENTATION_-                  8.9999988 8.9999989 8.9999981 8.9999988 8.9999989 8.9999980 8.9999981 8.9999984 8.9999984 8.9999985 8.9999989 8.9999984 8.9999989 8.9999987 8.9999984 8.9999983 8.9999982 8.9999984 8.9999987 8.9999982 8.9999986 8.9999981 8.9999981 8.9999985 8.9999988 8.9999987 8.9999989 8.9999987 8.9999987 8.9999985 8.9999984 8.9999990 8.9999988 8.9999980 8.9999989 8.9999989 8.9999990 8.9999989 8.9999987 8.9999989 8.9999984 5.5004346 0.0000000 8.3261927 5.5223682 7.6200809 6.1891806 7.0518522 6.2267995 8.9999987 8.9999990 8.9999981 8.9999989 8.9999990 8.9999989 8.9999990 8.9999984 8.9999981 8.9999984 8.9999981 8.9999982 8.9999985 5.1043299 8.9999980 8.9999989 3.0771721 8.9999980 8.9999988 8.9999989 8.9999989 8.9999990 8.9999982 8.9999982 8.9999988 8.9999987 8.9999981 8.9999981 8.9999983 8.9999989 8.9999980 8.1671483 8.9999982 6.0498863 8.4776569 8.9999980 8.9999984 8.9999990 8.9999982 8.9999983 8.9999982 8.9999983 8.9999988 8.9999987 8.9999980 8.9999986 8.9999984 8.9999985 8.9999987 8.9999981 8.9999982 8.9999989 8.9999981 8.9999990 8.9999989 8.9999985 8.9999984 8.9999985 8.9999987 8.9999987 8.9999987 8.9999982 8.9999981 8.9999989 8.9999984 8.9999984 8.9999984 8.9999987 8.9999986 8.9999984 8.9999990 8.9999981 8.9999989 8.9999982 8.9999983 8.9999981 8.9999989 8.9999984 8.9999983 8.9999989 8.9999988 8.9999986 8.9999981 8.9999989 8.9999989 8.9999981 8.9999986 8.9999986 8.9999984 8.9999988 8.9999982 8.9999984 8.9999988 8.9999985 8.9999989 8.9999985 8.9999987 8.9999986 8.9999989 8.9999986 8.9999989 8.9999990 8.9999990 8.9999987 8.9999985 8.9999985 8.9999981 8.9999985 8.9999989 8.9999987 8.9999983 8.9999984 8.9999989 8.9999990 8.9999990 8.9999984 8.9999986 8.9999987 
EP00405_Crypthecodinium_cohnii_P046483_CAMPEP_0206569776_NCGR_PEP_ID_MMETSP0325_2-20121206_26630_1_ASSEMBLY_ACC_CAM_ASM_000347_TAXON_ID_2866_ORGANISM__Crypthecodinium_cohnii_Strain_Seligo__LENGTH_293_DNA_ID_CAMNT_0054073411_DNA_START_125_DNA_END_1006_DNA 8.9999990 8.9999982 8.9999990 8.9999981 8.6961359 8.9999990 8.9999982 8.9999982 8.9999988 8.9999981 8.9999990 8.9999990 8.9999989 8.9999985 8.9999989 8.0469863 8.9999980 8.9999989 8.9999982 8.9999982 8.9999988 8.9999983 8.9999981 8.9999984 8.9999981 8.9999988 8.9999980 8.9999983 8.9999989 8.9999988 8.9999990 8.9999981 8.9999981 8.9999983 8.9999983 8.9999981 8.9999988 8.0629416 8.9999990 8.7731566 8.8349678 7.0166797 8.3261927 0.0000000 6.1757922 7.9961506 7.9541469 6.7537137 7.3647900 8.9999990 8.9999980 8.9999990 8.9999989 8.9999986 8.9999986 8.9999981 8.9999983 8.9999989 8.9999985 8.9999988 8.9999987 8.2683909 6.7783561 8.9999987 8.9999985 4.6805475 8.9999980 8.9999980 8.9999983 8.9999987 8.9999987 7.4850270 8.3273659 8.9999985 8.9999990 8.9999990 8.9999990 8.9999988 8.9999988 8.9999982 8.9999988 8.9999989 6.9457405 8.4892334 8.9999987 8.9999982 8.9999989 8.9999988 8.9999990 8.9999983 8.9999988 8.9999987 8.1643293 8.8769094 8.9999981 8.9999982 8.9999987 8.9999988 8.9999986 8.9999982 8.9999988 8.9999984 8.9999988 8.9959027 8.9999989 8.9999989 8.9999982 8.9999982 8.9999982 8.9999990 8.9999986 8.9999980 8.9999988 8.9999984 8.9999987 8.9999987 8.9999986 8.9999990 8.9999990 8.9999980 8.9999987 8.9999980 8.9999988 8.9999990 8.9999986 8.9999982 8.9999990 8.9999980 8.9999989 8.9999986 8.9999988 8.9999989 8.9999986 8.9999989 8.3827269 7.0978448 8.9999981 8.9999989 8.9999981 8.9999985 8.9999990 8.9999984 8.9999988 8.9999986 8.9999990 8.9999984 8.9999981 8.9999989 8.9999987 8.9999983 8.9999989 8.9999984 8.9999980 8.9999989 8.2606866 8.9999982 8.9999980 8.9999982 8.9999982 8.9999989 8.8749588 8.9999989 8.9999987 8.9999980 8.9999989 8.9999987 8.9999982 
EP00429_Kryptoperidinium_foliaceum_P045118_CAMPEP_0176104890_NCGR_PEP_ID_MMETSP0120_2-20121206_52634_1_TAXON_ID_160619_ORGANISM__Kryptoperidinium_foliaceum_Strain_CCMP_1326__LENGTH_217_DNA_ID_CAMNT_0017439001_DNA_START_1_DNA_END_651_DNA_ORIENTATION_-     8.9999985 8.9999983 8.9999988 8.9999989 8.9999983 8.9999984 8.9999981 8.9999990 8.9999981 8.9999987 8.9999984 8.9999990 8.9999984 8.9999988 8.9999987 8.9999983 8.9999987 8.9999983 8.9999984 8.9999982 8.9999984 8.9999988 8.9999981 8.9999988 8.9999990 8.9999981 8.9999987 8.9999984 8.9436614 8.9999983 8.9999989 8.9999986 8.9999982 8.9999990 8.9999982 8.9999981 8.9999988 8.9999989 8.9999982 7.9619539 7.9407306 3.4675139 5.5223682 6.1757922 0.0000000 3.7202609 0.8881377 0.7930130 3.1603233 8.9999990 8.9999988 8.9999990 8.9999988 8.9999989 8.9999989 8.9999990 8.9999985 8.9999982 8.9999988 8.9999982 8.9999983 7.7473054 4.1803547 8.9999990 8.9999981 1.9010310 8.9999988 8.9999990 8.9999990 8.9999983 8.9999980 8.9999984 8.9999984 8.9999990 8.9999987 8.9999985 8.9999984 8.9999983 8.9999985 8.9999986 8.9999981 8.9999981 3.6901956 8.0981996 8.9999985 8.9999981 8.9999987 8.9999990 8.9999986 8.9999982 8.9999983 8.1894231 7.7464828 7.5674611 8.4275666 8.9999990 8.9999990 8.9999984 8.9999988 8.9999986 8.9999988 8.9999980 8.9999988 8.9999987 8.9999984 8.9999980 8.9999987 8.9999981 8.9999989 8.9999981 8.9999984 8.9999984 8.9999988 8.9999989 8.9999985 8.9999985 8.9999980 8.9999984 8.9999983 8.9999984 8.9999986 8.9999981 8.9999986 8.9999989 8.9999987 8.9999985 8.9999983 8.9999983 8.9999985 8.9999982 8.9999981 8.9999987 8.9999989 8.9999984 8.9999986 8.9999986 8.9999981 8.9999987 8.9999987 8.9999989 8.9999990 8.9999983 8.9999990 8.9999986 8.9999990 8.9999984 8.9999988 8.9999983 8.5401258 8.8596559 8.9999989 8.9999984 8.9999987 8.9999980 8.9999986 8.9999984 8.9999990 8.9999981 8.9999984 8.9999989 8.9999982 8.9999989 8.9999983 8.9999986 8.9999984 8.9999988 8.9999989 
EP00440_Ansanella_granifera_P019761_gb_GFBE01021466.1_.p1_GENE.gb_GFBE01021466.1_gb_GFBE01021466.1_.p1_ORF_type_internal_len_228_score_47.21_gb_GFBE01021466.1_1-681                                                                                           8.9999980 8.9999983 8.9999983 8.9999980 8.9999989 8.9999983 8.9999982 8.9999983 8.9999982 8.9999982 8.9999984 8.9999986 8.9999989 8.9999990 8.9999988 8.9999982 8.9999982 8.9999986 8.9999981 8.9999985 8.9999990 8.9999981 8.9999984 8.9999984 8.9999986 8.9999984 8.9999986 8.9999986 8.9999982 8.9999984 8.9999983 8.9999988 8.9999982 8.9999980 8.9999984 8.9999986 8.9999980 8.9999990 8.9999981 8.9999983 8.8553951 4.7992288 7.6200809 7.9961506 3.7202609 0.0000000 4.7224259 4.8760517 5.6976767 8.9999981 8.9999982 8.9999984 8.9999990 8.9999982 8.9999989 8.9999981 8.9999982 8.9999989 8.9999987 8.9999989 8.9999986 8.9999982 4.5848169 8.9999989 8.9999989 3.3344476 8.9999982 8.9999980 8.9999990 8.9999980 8.9999989 8.9999983 8.9999989 8.9999986 8.9999989 8.9999987 8.9999986 8.9999989 8.9999981 8.9999980 8.9999981 8.9999983 6.4101849 8.9999983 8.9999989 8.9999986 8.9999981 8.9999981 8.9999985 8.9999984 8.9999987 8.9999983 8.9999982 8.9999980 8.9999989 8.9999988 8.9999982 8.6678962 8.9999989 8.9999989 8.9999988 8.9999989 8.9999982 8.9999990 8.9999982 8.9999982 8.9999984 8.9999990 8.7650477 8.9999990 8.9999982 8.9999989 8.9999981 8.9999989 8.9999989 8.9999989 8.9999989 8.9999984 8.9999981 8.9999980 8.9999984 8.9999981 8.9999984 8.9999989 8.9999983 8.9999988 8.9999983 8.9999981 8.9999981 8.9999981 8.9999983 8.9999989 8.9999990 8.9999986 8.9999988 8.9999986 8.9999983 8.9999984 8.9999981 8.9999988 8.9999982 8.9999987 8.9999988 8.9999983 8.9999980 8.9999986 8.9999984 8.9999986 8.9999981 8.9999989 8.9999989 8.9999981 8.9999985 8.9999990 8.9999989 8.9999982 8.9999989 8.9999990 8.9999984 8.9999981 8.9999981 8.9999988 8.9999989 8.9999984 8.9999982 8.9999982 8.9999983 
EP00443_Scrippsiella_acuminata_P086699_CAMPEP_0115483800_NCGR_PEP_ID_MMETSP0271-20121206_59043_1_TAXON_ID_71861_ORGANISM__Scrippsiella_trochoidea_Strain_CCMP3099__LENGTH_362_DNA_ID_CAMNT_0002911663_DNA_START_1_DNA_END_1082_DNA_ORIENTATION_                8.9999985 8.9999988 8.9999987 8.9999990 8.9999983 8.9999990 8.9999983 8.9999990 8.9999981 8.9999989 8.9999980 8.9999983 8.9999989 8.9999986 8.9999989 8.9999988 8.9999984 8.9999988 8.9999985 8.9999982 8.9999989 8.9999981 8.9999981 8.9999989 8.9999988 8.9999989 8.9999981 8.9999989 8.9999982 8.9999983 8.9999989 8.9999983 8.9999983 8.9999982 8.9999984 8.9999982 8.9999985 8.9999989 8.9999989 8.9999987 7.5248193 3.4470385 6.1891806 7.9541469 0.8881377 4.7224259 0.0000000 1.6646877 4.1655638 8.9999989 8.9999987 8.9999989 8.9999984 8.9999988 8.9999982 8.9999983 8.9999983 8.9999980 8.9999981 8.9999989 8.9999984 8.2992614 4.6290397 8.9999987 8.9999990 2.4325723 8.9999990 8.9999989 8.9999990 8.9999989 8.9999989 8.9999986 8.9999982 8.9999985 8.9999990 8.9999983 8.9999985 8.9999990 8.9999982 8.9999983 8.9999989 8.9999987 4.8520929 8.3534084 8.9999990 8.9999981 8.9999989 8.9999990 8.9999984 8.9999987 8.9999985 8.9999983 8.9999980 8.8165624 8.9999986 8.9999989 8.9999981 8.9999984 8.9999989 8.9999990 8.9999988 8.9999983 8.9999989 8.9999985 8.9999981 8.9999989 8.9999983 8.9999990 8.8085136 8.9999990 8.9999989 8.9999988 8.9999981 8.9999989 8.9999984 8.9999984 8.9999987 8.9999980 8.9999990 8.9999986 8.9999990 8.9999989 8.9999981 8.9999989 8.9999986 8.9999981 8.9999983 8.9999986 8.9999982 8.9999982 8.9999989 8.9999983 8.9999984 8.9999990 8.9999989 8.9999988 8.9999982 8.9999990 8.9999982 8.9999982 8.9999989 8.9999989 8.9999989 8.9999989 8.9999981 8.9999983 8.9999988 8.9999989 8.9999984 8.9999989 8.9999984 8.9999981 8.9999984 8.9999986 8.9999988 8.9999986 8.9999988 8.9999986 8.9999985 8.9999982 8.9999983 8.9999981 8.9999987 8.9999986 8.9999982 8.9999985 8.9999986 
EP00445_Apocalathium_hangoei_P089003_CAMPEP_0204204622_NCGR_PEP_ID_MMETSP0361-20130328_69761_1_ASSEMBLY_ACC_CAM_ASM_000343_TAXON_ID_268821_ORGANISM__Scrippsiella_Hangoei_Strain_SHTV-5__LENGTH_556_DNA_ID_CAMNT_0051167757_DNA_START_98_DNA_END_1764_DNA_ORIE 8.9999983 8.9999989 8.9999988 8.9999988 8.9999987 8.9999983 8.9999984 8.9999990 8.9999986 8.9999988 8.9999987 8.9999988 8.9999980 8.9999984 8.9999989 8.9999989 8.9999982 8.9999982 8.9999988 8.9999982 8.9999986 8.9999988 8.9999985 8.9999986 8.9999987 8.9999988 8.9999981 8.9999981 8.9999984 8.9999990 8.9999981 8.9999989 8.9999988 8.9999986 8.9999988 8.9999984 8.9999982 8.9999990 8.9999982 8.9628989 8.2075704 4.1504420 7.0518522 6.7537137 0.7930130 4.8760517 1.6646877 0.0000000 4.1610011 8.9999987 8.9999982 8.9999982 8.9999985 8.9999990 8.9999989 8.9999986 8.9999990 8.9999981 8.9999990 8.9999989 8.9999982 8.8929617 4.8373056 8.9999989 8.9999985 2.2421499 8.9999988 8.9999981 8.9999983 8.9999982 8.9999980 8.9999982 8.9999980 8.9999988 8.9999980 8.9999981 8.9999986 8.9999988 8.9999983 8.9999981 8.9999987 8.9999990 6.0285272 8.9999983 8.9999984 8.9999987 8.9999984 8.9999980 8.9999982 8.9999984 8.9999985 8.9999988 8.9999990 8.7140578 8.9999980 8.9999985 8.9999985 8.9999985 8.9999980 8.9999984 8.9999984 8.9999989 8.9999989 8.9999981 8.9999980 8.9999984 8.9999984 8.9999981 8.5268612 8.9999982 8.9999985 8.9999984 8.9999980 8.9999990 8.9999987 8.9999987 8.9999983 8.9999981 8.9999982 8.9999986 8.9999987 8.9999981 8.9999985 8.9999990 8.9999986 8.9999989 8.9999990 8.9999985 8.9999986 8.9999990 8.9999987 8.9999982 8.9999987 8.9999989 8.9999982 8.9999990 8.9999985 8.9999990 8.9999989 8.9999980 8.9999982 8.9999990 8.9999981 8.9999985 8.9999985 8.9999980 8.9999980 8.9999982 8.9999987 8.9999986 8.9999987 8.9999982 8.9999988 8.9999990 8.9999986 8.9999990 8.9999986 8.9999981 8.9999988 8.9999989 8.9999981 8.9999986 8.9999982 8.9999981 8.9999989 8.9999981 8.9999983 
EP00450_Noctiluca_scintillans_P007265_CAMPEP_0194491032_NCGR_PEP_ID_MMETSP0253-20130528_10049_1_TAXON_ID_2966_ORGANISM__Noctiluca_scintillans__LENGTH_326_DNA_ID_CAMNT_0039331719_DNA_START_1_DNA_END_978_DNA_ORIENTATION_-                                    8.9999982 8.9999982 8.9999985 8.9999981 8.9999982 8.9999989 8.9999986 8.9999982 8.9999980 8.9999989 8.9999989 8.9999983 8.9999990 8.9999988 8.9999982 8.9999990 8.9999990 8.9999985 8.9999981 8.9999990 8.9999980 8.9999990 8.9999987 8.9999983 8.9999981 8.9999986 8.9999988 8.9999988 8.9999987 8.9999990 8.9999986 8.9999981 8.9999981 8.9999985 8.9999988 8.9999989 8.9999983 8.9999990 8.9999982 8.9999982 7.2240514 3.6839238 6.2267995 7.3647900 3.1603233 5.6976767 4.1655638 4.1610011 0.0000000 8.9999990 8.9999987 8.9999989 8.9999981 8.9999983 8.9999984 8.9999988 8.9999989 8.9999989 8.9999989 8.9999989 8.9999989 8.9999989 3.6540529 8.9999980 8.9999989 1.3132296 8.9999985 8.9999982 8.9999984 8.9999989 8.9999981 8.9999987 8.9999988 8.9999990 8.9999981 8.9999981 8.9999982 8.9999980 8.9999986 8.9999988 8.9999981 8.9999990 4.0831830 8.5013684 8.9999982 8.9999981 8.9999987 8.9999985 8.9999983 8.9999986 8.9999982 8.9999988 8.9999990 8.9999981 8.9999985 8.9999981 8.9999986 8.9999982 8.9999980 8.9999987 8.9999989 8.9999990 8.9999981 8.9999985 8.9999987 8.9999989 8.9999983 8.9999982 8.9999984 8.9999981 8.9999985 8.9999986 8.9999983 8.9999982 8.9999982 8.9999982 8.9999984 8.9999983 8.9999982 8.9999986 8.9999983 8.9999988 8.9999983 8.9999989 8.9999985 8.9999985 8.9999988 8.9999988 8.9999986 8.9999983 8.9999989 8.9999982 8.9999986 8.9999981 8.9999983 8.9999983 8.9999986 8.9999985 8.9999985 8.9999981 8.9999986 8.9999988 8.9999989 8.9999989 8.9999981 8.9999987 8.9999984 8.9999989 8.9999986 8.9999987 8.9999987 8.9999980 8.9999989 8.9999990 8.9999984 8.9999981 8.9999981 8.9999986 8.9999985 8.9999989 8.9999987 8.9999984 8.9999987 8.9999985 8.9999986 8.9999984 8.9999981 
EP00473_Plasmodiophora_brassicae_P002739_CEP01643_pep_supercontig_pbe3.h15_scaffold_51_88466_89951_1_gene_PBRA_008586_transcript_CEP01643_gene_biotype_protein_coding_transcript_biotype_protein_coding_description_hypothetical_protein                       8.9999985 8.7290471 8.9999981 8.2983644 8.9588565 8.2295639 7.5055419 8.9999980 8.4739722 8.0897957 8.9999989 8.9999989 8.0399319 8.9999987 8.9999983 8.9999989 8.9999985 8.9999983 7.2071522 8.7401935 8.9999987 8.9550727 8.9999988 8.0427764 8.9139299 8.9999989 8.9999986 8.9999980 8.9999989 8.9999986 8.9999981 8.9999982 7.9483713 8.9999980 8.9999986 8.9999980 8.9999983 8.9999989 8.9999986 8.9999987 8.9999981 8.9999982 8.9999987 8.9999990 8.9999990 8.9999981 8.9999989 8.9999987 8.9999990 0.0000000 2.7958330 8.9999990 8.9999989 8.9999987 8.9999987 8.3052445 8.9999989 8.9999989 8.3340341 8.9999982 8.9999981 7.6812565 8.9999987 8.9999987 8.9999981 8.9999983 8.9999986 8.9999987 8.9999990 8.9999981 8.9999982 8.9999981 8.9999981 8.9999982 8.9999989 8.9999981 8.9999984 8.9999983 8.2745728 8.9999981 8.9999984 8.9999985 8.9999990 8.2448194 8.9999990 8.9999987 8.9999980 8.9999982 8.9899852 8.9999985 8.9999985 8.9999983 8.9999982 8.9999983 8.9999980 8.9999986 8.9999986 8.9999981 8.9999988 8.9075600 8.9999982 8.9999987 8.9999984 8.9999989 8.9999990 8.9999988 8.9999988 8.9999986 7.9218767 6.8738219 8.6919928 7.5916720 8.2513610 8.9862397 8.9999989 8.9999989 8.9999988 8.9999982 8.9999986 8.9999990 8.8348263 8.9999988 8.9999986 8.9999984 8.9999986 8.9999985 8.9999985 8.9999981 8.9999984 8.9999987 8.9999987 8.9999987 8.9999989 8.9999988 8.9999985 8.9999990 8.9999989 8.9999985 8.9999985 8.4048623 8.6048930 8.9999990 8.9999981 8.9999986 8.9999981 8.3678101 8.9999987 8.9999988 8.9999989 8.9999984 8.9999983 8.9999984 8.9999984 8.9999988 8.9999983 8.9999989 8.8287784 8.4997102 8.9999984 8.9999989 8.9174725 8.9999985 7.5734832 8.9999987 8.9999984 8.5915918 8.9999990 
EP00474_Spongospora_subterranea_P010902_CRZ11360.1_hypothetical_protein_partial_Spongospora_subterranea                                                                                                                                                        8.9999988 7.8057338 8.9999989 7.9862931 8.9999988 7.7639037 7.2516684 8.7334823 7.9424726 8.5743321 8.9999980 8.7315446 8.2301081 8.9999982 8.9999983 8.9999988 8.9999980 8.9999984 8.0728339 8.9999990 8.8366496 8.9999986 8.9999981 8.5060362 8.2723181 8.9999989 8.9999980 8.7171936 8.9999989 8.9999987 8.9999986 8.9999982 8.9999986 8.9999985 8.9999988 8.9999989 8.9999989 8.9999980 8.9999980 8.9999986 8.9999982 8.9999987 8.9999990 8.9999980 8.9999988 8.9999982 8.9999987 8.9999982 8.9999987 2.7958330 0.0000000 8.9999986 8.6215053 8.9999982 8.9999989 8.4159734 8.9999985 8.9999985 8.9999985 8.9999990 8.4815419 7.2786161 8.9999982 8.9999987 8.9999985 8.9999987 8.9999986 8.9999982 8.9999981 8.9999986 8.9999988 8.9999989 8.9999988 8.9999982 8.9999988 8.9999982 8.9999988 8.9999984 8.0297485 8.9999980 8.9999985 8.9999983 8.9999983 8.4968401 8.9999990 8.9999986 8.9999989 8.9999982 8.9999981 8.9999980 8.9999985 8.9999984 8.9999982 8.9999985 8.9999989 8.9999981 8.9999985 8.9999981 8.7224227 7.0834956 8.9999983 8.9999981 8.9999981 8.9999984 8.9999982 8.7356486 8.9999987 7.2775079 8.2104763 6.8443068 7.7462940 6.5906740 7.9661913 8.9999986 8.9999988 8.9999988 8.1207023 8.9999987 8.7203502 8.9999988 8.9999987 8.9999988 8.9999986 8.9999985 8.9999984 8.9999989 8.5316769 7.8397898 8.9999987 8.9029600 8.6790271 8.9999982 8.9999990 8.9999981 8.9999986 8.9999984 8.9999983 8.9999987 8.9999989 8.9999981 8.5845091 8.9999989 8.9999984 7.3079455 8.9999982 7.2286413 7.5433193 8.9999984 8.9999981 8.9999986 8.4845765 8.9999981 8.9999988 8.9999988 7.5072154 8.9813309 8.5481664 8.3781731 8.1956185 8.9999986 8.0926931 8.5692919 8.7133368 8.9999986 8.7732916 8.9999990 8.9999989 
EP00511_Aplanochytrium_stocchinoi_P005084_CAMPEP_0204824884_NCGR_PEP_ID_MMETSP1346-20131115_2863_1_ASSEMBLY_ACC_CAM_ASM_000771_TAXON_ID_215587_ORGANISM__Aplanochytrium_stocchinoi_Strain_GSBS06__LENGTH_387_DNA_ID_CAMNT_0051952285_DNA_START_76_DNA_END_1239 7.5077725 7.0671500 8.9999987 7.8021070 8.1180162 7.1469860 7.6214834 8.6171212 8.3314063 8.6983480 6.2689370 8.2857746 7.4834990 8.5989186 8.9999982 8.1136695 8.9999988 8.9301689 8.9999987 8.9999982 8.9999986 8.5170804 8.9999989 7.9536084 6.1623972 8.9999989 8.9999986 8.3623316 7.7251142 8.9999983 8.9999986 8.2371305 8.4149185 8.9999982 8.9999984 8.9999986 8.9999984 8.9999989 8.9999987 8.9999989 8.9999988 8.9999981 8.9999981 8.9999990 8.9999990 8.9999984 8.9999989 8.9999982 8.9999989 8.9999990 8.9999986 0.0000000 6.9369005 8.9999986 8.4165591 8.9999988 8.5446394 8.7638232 8.4424487 8.9999989 7.5904350 8.0990736 8.9999989 8.9999985 8.9999986 8.9999989 8.4738098 8.9999981 8.9999986 8.8187624 7.7743341 8.8685273 8.9999985 8.9999990 8.8150226 8.3137685 8.9999989 8.6959503 8.9999984 8.9999990 8.9999982 8.9999982 8.9999986 8.5992629 8.9999987 8.9154782 8.9999989 8.9999988 7.5239411 8.9999981 8.5987081 8.9999987 8.9999989 8.3243790 8.9999985 8.9999981 8.9999983 7.3589153 6.8521489 8.3257684 8.9999988 8.9999983 8.7854587 8.9999988 8.9999988 8.9999987 8.9999986 8.7055951 6.6371160 6.6941764 8.8014684 7.6062482 6.8461815 7.2712410 8.1426554 8.1426554 7.1055338 8.0025496 7.5683280 8.9999984 8.9999981 8.8435811 8.9999984 8.9999987 8.9999989 8.9999985 8.9999980 8.9999989 8.9999987 8.9999983 8.9999989 8.3050471 8.9999980 7.7636002 8.4611153 8.9177193 8.9999985 8.1845462 7.8793130 8.6328495 8.2967236 8.7566412 8.9999982 8.4243582 8.2599857 8.4574187 8.6990703 7.2885935 8.9833945 5.6789717 7.2263218 7.9279507 8.4844605 8.0526702 8.6906318 8.6590489 8.3092697 8.1423911 7.5785018 7.2490069 8.8348328 7.9560612 8.0325315 8.9999987 7.8935231 8.9999986 8.4555846 
EP00638_Chattonella_subsalsa_P013074_CAMPEP_0117801352_NCGR_PEP_ID_MMETSP0948-20121206_15027_1_TAXON_ID_44440_ORGANISM__Chattonella_subsalsa_Strain_CCMP2191__LENGTH_193_DNA_ID_CAMNT_0005633831_DNA_START_1_DNA_END_581_DNA_ORIENTATION_                      7.3118175 7.7809845 8.9999989 8.9999987 8.9397664 8.0255510 6.6963123 7.9849373 8.6703591 7.9400513 7.5417286 7.1662202 8.9999981 8.9999988 8.9999986 8.9999988 8.9999983 8.9999983 8.8040649 8.9999987 8.5177277 8.9999990 8.8308660 8.9999985 8.3982052 8.9999988 8.9999981 8.9999989 8.9999983 8.6922014 8.9999981 8.9999987 7.9503733 8.9999987 8.9999990 8.9999981 8.9999987 8.9999982 8.9999982 8.9999990 8.9999983 8.9999987 8.9999989 8.9999989 8.9999988 8.9999990 8.9999984 8.9999985 8.9999981 8.9999989 8.6215053 6.9369005 0.0000000 8.3623837 8.9670021 8.5355597 8.9999988 8.9999986 8.8750123 8.9523336 8.9999989 6.7831959 8.9999989 8.9999982 8.9999983 8.9999983 7.5933353 8.9999985 8.9999981 8.9999988 8.4229013 8.9999987 8.9999987 8.7700864 8.6785274 8.6080947 8.9999989 7.9362902 8.9999988 8.9999988 8.9999981 8.9999983 8.9999982 6.2425772 8.9999982 8.9999980 8.9999981 8.9999989 8.3409843 8.9999986 6.5349828 8.9999988 8.9943898 8.9999982 8.9999989 8.9999988 8.9999986 8.9999987 8.9999988 8.1093922 8.6651925 8.9999987 8.9999988 8.4431571 7.8998022 8.9999989 8.9999988 7.6202405 7.3032108 8.1490691 7.5911901 8.2256186 7.5338193 8.3041844 7.7828161 7.7828161 8.0684894 8.9999981 7.4575550 8.9999982 8.9999989 8.9999984 6.8743635 8.9999987 8.9999986 8.9999984 8.8892514 8.9999981 8.9923226 7.3293295 7.8803124 8.9999987 8.0542559 8.7180493 8.9999989 8.9624751 8.9999990 8.9999987 8.9999984 8.0784300 8.7361391 8.2133048 8.6750581 8.1344803 7.7654674 8.2281581 8.9102343 8.0663763 7.8454393 8.9190141 8.9476616 8.9999989 8.6099791 8.9999990 8.5073356 8.9999986 8.9999988 8.9999987 8.9797164 8.9999989 8.9999988 8.9999988 8.9999982 8.9999990 8.9999990 8.9999984 8.9999982 
EP00643_Hyaloperonospora_arabidopsidis_P005652_HpaP811087_pep_scaffold_HyaAraEmoy2_2.0_scaffold_145_133076_134930_-1_gene_HpaG811087_transcript_HpaT811087_gene_biotype_protein_coding_transcript_biotype_protein_coding                                       8.9999987 6.8603724 8.9999986 8.1117536 8.2910020 8.9999989 8.2557134 8.9999989 8.2315753 7.1339188 8.9999987 8.9999990 8.3682765 8.9999990 8.9999983 8.9999985 8.9999984 8.9999982 8.9999987 8.9999980 8.9999988 8.9999980 8.9999990 8.9999986 7.6486966 8.9999990 8.9999982 8.2451714 8.9999990 8.9999986 8.9196559 8.9999983 8.9999988 8.9999985 8.9999982 8.9999981 8.9999989 8.9999988 8.9999990 8.9999984 8.9999983 8.9999985 8.9999990 8.9999986 8.9999989 8.9999982 8.9999988 8.9999990 8.9999983 8.9999987 8.9999982 8.9999986 8.3623837 0.0000000 3.4748244 8.9999983 8.2123425 8.9999986 8.9999985 8.9999980 8.9999989 8.7410972 8.9999983 8.9999985 8.9999988 8.9999990 3.7936274 8.9999990 8.9999989 8.9999981 8.9999982 8.9999988 8.9999987 8.9999984 8.9999990 8.9999987 8.9999988 8.9999984 8.9999987 8.9821574 8.9999990 8.9999983 8.9999989 7.7901869 8.9999981 8.9999990 8.9999986 8.9999986 8.8331855 8.9999988 8.9999990 8.9999989 8.9999980 8.9999981 8.9999986 8.9999989 8.9999984 7.9588024 8.9999981 7.3640413 8.2106507 8.9999981 8.9510131 8.8247743 8.9999984 8.6806356 8.9999986 8.9999983 6.1091793 5.9219195 8.9999987 7.9032133 8.2574876 8.8003421 8.5732922 8.5732922 8.6290042 8.8455712 8.9999984 8.9999985 8.1667134 8.5325103 8.9999981 8.9999983 8.9999985 8.9999982 8.9999985 8.4991425 8.9999989 8.9852717 8.9999987 8.9999984 7.5870779 8.9999987 8.9999983 8.9999983 8.9999982 8.9999981 8.9999980 8.9999987 8.9999985 8.9999987 7.4328221 8.3099170 5.7359672 8.9999982 8.9999990 8.8627857 8.9999982 5.7672997 8.9999982 8.9999984 8.9999987 8.9999982 8.4537808 8.8507848 8.6642890 8.7435428 8.9999987 8.9999984 8.9622749 8.9999981 7.2882749 8.9999986 8.0078904 8.9999984 8.9999982 
EP00648_Phytopythium_vexans_P003857_EPrPV00000016939_pep_supercontig_pve_scaffolds_v1_pve_scaffold_174_3110_5103_-1_gene_maker-pve_contig_174-snap-gene-0.24_transcript_EPrPVT00000016939_gene_biotype_protein_coding_transcript_biotype_protein_coding_descri 8.9999988 8.2992034 8.9999982 8.9068270 8.9999982 8.9999988 8.7866763 8.9999980 8.9999989 7.6611831 8.9999982 8.9999990 8.8596241 8.5948649 8.9999982 7.2913714 8.9999987 8.9999986 8.9999983 8.9999983 8.9999984 8.9999984 8.9999990 8.9999982 7.4560792 8.9999988 8.5861371 8.5388859 8.9999988 8.6893075 8.9999988 8.9999988 8.5258831 8.9999986 8.9999988 8.9999987 8.9999986 8.9999985 8.9999984 8.9999989 8.9999990 8.9999983 8.9999989 8.9999986 8.9999989 8.9999989 8.9999982 8.9999989 8.9999984 8.9999987 8.9999989 8.4165591 8.9670021 3.4748244 0.0000000 8.9999989 8.1095539 8.9999989 8.9999983 8.9999988 7.5679247 8.3113011 8.9999989 8.5977249 8.9999986 8.9999987 3.0652511 8.9999988 8.9999983 8.9999986 8.5703801 8.0538774 8.9999984 8.9999983 8.9999982 8.9999982 8.9999981 8.9999987 8.9999987 8.9999981 8.9999981 8.9999987 8.9999987 8.9999980 8.9999988 8.9999987 8.9999980 8.9999981 7.1592659 7.8170815 8.9999981 8.9999980 8.9999981 8.8182355 8.9999988 8.9999981 8.9999989 8.4410862 8.9999989 8.3766361 8.9999989 8.9999990 8.9338711 8.9999990 8.9999981 8.9999987 8.9999983 7.7034819 5.9120217 7.8987999 8.9999981 8.4071617 8.5588056 8.9999988 8.9999989 8.9999989 8.6529560 8.9999985 8.3948132 8.9999987 8.9999983 8.9999988 8.9999981 8.9999986 8.9999990 8.9999987 8.9871974 8.9999988 8.9850416 8.9999987 8.9999989 8.8247157 8.0160648 8.9999988 8.9999987 8.9999987 8.9999988 8.4353272 8.1514990 8.3404075 7.4981061 7.9146787 8.2713990 8.7708513 7.4458211 8.9999983 8.9999986 8.9999986 8.9999980 6.5875103 8.9999983 8.3803353 8.9762325 8.9999982 8.9999981 8.9999982 8.9999987 8.9999987 8.8071438 8.9999986 8.9999989 8.3502746 8.9999989 8.9999985 8.8260059 8.8850077 8.2748472 
EP00658_Telonema_sp_P-2_P039129_TRINITY_DN27999_c0_g1_i2.p1_TRINITY_DN27999_c0_g1_TRINITY_DN27999_c0_g1_i2.p1_ORF_type_complete_len_391_score_98.06_TRINITY_DN27999_c0_g1_i2_124-1296                                                                          8.9999981 6.4411905 8.9999983 7.0954056 8.1263553 8.7554490 7.5836153 8.2341257 8.1449829 7.6189363 8.9999989 6.8481649 8.7543055 8.9999987 8.9999987 8.9999984 8.9999990 8.9999990 8.9999984 8.9999990 8.9999982 8.9223269 8.9999989 8.9999990 8.3377577 8.6757207 8.9999988 7.6987629 8.4502299 8.9999983 8.9999980 8.3097768 7.2783038 8.8841687 8.9999981 8.9999985 8.9999985 8.9999989 8.9999983 8.9999983 8.9999981 8.9999984 8.9999990 8.9999981 8.9999990 8.9999981 8.9999983 8.9999986 8.9999988 8.3052445 8.4159734 8.9999988 8.5355597 8.9999983 8.9999989 0.0000000 8.2725883 7.7662521 8.9999987 8.9999984 8.7052203 7.0349964 7.4798198 8.9999989 7.1666689 8.9999980 8.9999988 8.9999981 8.9999990 8.9999983 8.9999990 8.9999980 8.9999986 8.9999989 8.9999983 8.9999986 8.9999989 8.9999983 8.6961396 8.9999982 8.9999989 8.9999986 8.9999982 8.9999990 8.9999985 8.9999989 8.9999986 8.9999982 8.9999989 8.9999985 8.9999985 8.9999984 8.9999984 8.9999989 8.9999987 8.9999984 8.9999985 7.6371388 7.5315699 8.5073258 8.3628798 8.9999988 8.9999981 7.8433943 6.6625277 8.9999987 8.9999989 8.9458441 7.3441839 8.4646269 8.9999990 6.8159805 7.4977865 8.9462311 7.7576423 7.7576423 6.8961337 8.9999988 8.9999988 8.9999981 7.8772265 8.9999984 8.9999990 8.9999989 8.5531979 7.4979798 7.1903174 6.8977900 8.9999984 7.7775430 7.4335119 8.5261373 8.5655450 8.9999986 8.7190953 8.1796924 8.9999990 8.1743113 8.9999984 8.7633045 8.2952784 8.5307550 8.9999984 7.8097606 8.4562565 7.7590538 8.2557382 7.0182602 6.8152106 8.5761704 7.6256560 6.6238858 7.8763757 8.7161855 8.1081841 8.9999985 8.5377065 8.6443680 8.9999983 8.9999988 8.9999985 8.8721100 8.9999984 8.9999988 8.4298205 7.8856381 7.7424259 
EP00697_Spironema_sp_BW2_P011149_gnl_Spiro4_26744_TR13281_c0_g1_i1.p1_gnl_Spiro4_26744_TR13281_c0_g1_gnl_Spiro4_26744_TR13281_c0_g1_i1.p1_ORF_type_internal_len_511_score_127.01_gnl_Spiro4_26744_TR13281_c0_g1_i1_3-1532                                      7.5108952 6.7179292 8.9999990 8.1513793 8.0078545 7.9616324 6.9898462 8.9999987 7.8902026 6.5004847 8.1425619 7.8855714 7.6313789 8.4579078 8.9999988 8.9673578 8.9999981 8.9999990 7.6579421 8.4166012 8.9364909 7.2961325 8.9999987 6.3841794 6.4925982 8.9999986 8.9999988 8.3550627 8.0440196 8.9999988 7.1334411 7.5605516 8.5582105 8.5963904 8.9999987 8.9999980 8.9999983 8.9999983 8.9999989 8.9999986 8.9999989 8.9999987 8.9999984 8.9999983 8.9999985 8.9999982 8.9999983 8.9999990 8.9999989 8.9999989 8.9999985 8.5446394 8.9999988 8.2123425 8.1095539 8.2725883 0.0000000 8.4045990 8.4477539 8.7728661 7.1254954 6.7674034 8.9999988 8.9999988 8.9999983 8.9999981 8.9678310 8.9999985 8.9999980 8.9999984 8.2467637 8.9999988 8.9999982 8.9999990 8.9999989 8.3218146 8.9999990 7.7060962 8.8600185 8.9999990 8.9999986 8.9999988 8.9999989 8.0370913 8.9999986 8.2682317 8.9999982 8.9999987 8.9999989 6.1593009 8.9999989 8.9999989 8.9999981 8.9999988 8.9999989 8.9999984 8.9999988 7.0805621 8.1119001 7.3636426 8.0964634 7.6929830 7.7353576 6.4512526 7.6187769 7.4657169 8.9999981 6.7381497 5.4417867 4.2905428 6.4410904 5.9206175 6.6797233 6.4817707 8.6198467 8.6198467 6.5216281 8.8126396 8.9999989 7.0656321 6.9881475 7.9975942 8.2936874 8.9999988 8.9999984 7.7946603 8.1600561 8.2959974 7.8391306 8.3992584 8.9489406 8.9999987 8.9999983 8.9999983 8.5444502 8.3222256 8.9999981 7.1111993 8.6390281 8.9999984 6.7885643 7.5208672 8.2735269 7.2063699 6.0842393 6.8038214 7.9793733 7.6086751 6.9409494 7.5659666 7.7853274 7.6282398 6.9908261 7.2113101 8.0216239 8.6315209 8.0802311 7.7046325 7.3501424 8.0104661 7.7280202 7.1378648 6.6326928 8.9999983 8.2273701 7.0500610 8.0201917 
EP00698_Gefionella_okellyi_P010224_TRINITY_DN2640_c0_g1_i6.p1_TRINITY_DN2640_c0_g1_TRINITY_DN2640_c0_g1_i6.p1_ORF_type_complete_len_510_score_144.82_TRINITY_DN2640_c0_g1_i6_28-1530                                                                           8.5425746 6.7185990 8.9999984 8.0785050 8.8316105 7.8827710 6.9943713 8.9999989 7.8851241 7.5396235 8.8106616 8.3081291 8.1632307 8.9999985 8.9999980 8.9999989 8.9999985 8.9999986 8.9999990 8.9999984 8.9999990 8.9999988 8.9999990 8.9999983 8.6577657 8.9862570 8.9999980 8.9999989 8.9999990 8.9999987 8.4533036 8.9999989 8.9999986 8.9999989 8.9999986 8.9999985 8.9999982 8.9999988 8.9999981 8.9999989 8.9999987 8.9999989 8.9999981 8.9999989 8.9999982 8.9999989 8.9999980 8.9999981 8.9999989 8.9999989 8.9999985 8.7638232 8.9999986 8.9999986 8.9999989 7.7662521 8.4045990 0.0000000 7.4320043 8.9999985 6.2771761 8.7333036 8.8903917 8.9999989 8.9999987 8.9999981 8.9999989 8.9999989 8.9999989 8.9999985 8.9999988 8.9999989 8.9999982 8.9999989 8.9999981 8.9999989 8.9999986 8.9999989 8.9999983 8.9999983 8.9999984 8.9999983 8.9999981 8.9999983 8.9999989 8.9999988 8.9999985 8.9999983 8.9999989 8.9999989 8.9999985 8.9999988 8.9999987 8.9999985 8.9999980 8.9999987 8.9999980 8.9999990 7.2743727 7.1692664 8.3927143 8.9999989 8.9999981 8.9999988 8.7111049 8.9999989 8.9999986 8.5709131 7.7743283 6.3717885 8.9999986 6.0967606 6.6748033 7.3541593 7.4833992 7.4833992 6.4367595 8.9999987 8.9999987 8.9999985 8.9999984 8.7775205 8.9999988 8.9999987 8.9999980 8.9999987 8.1207519 7.0246465 8.7799235 8.9999989 8.9999986 8.9688846 8.0451292 8.9999984 8.9999987 8.7413058 8.9999983 8.9999983 8.9999982 8.9999986 8.4269170 8.4145559 8.9999984 8.9999990 8.9375000 8.9544378 8.9999980 8.9999983 7.4772808 6.6415810 8.9999989 8.9140206 7.4146712 8.6586714 8.9999988 8.9999990 8.9999982 8.9999984 8.9999985 8.9999984 8.9999988 8.9999987 8.3284898 8.9999987 8.9999984 8.9280330 8.9999986 
EP00736_Rhodelphis_marinus_P008877_Rmarinus_m.5055                                                                                                                                                                                                             8.0362193 6.7958876 7.1193795 8.9122086 8.9999988 8.4940449 7.5834676 7.9505084 8.0333630 7.2376840 8.1239153 8.1923607 7.8689630 8.1754730 8.9999982 8.9999981 8.9999986 8.9999990 8.8033862 8.9999988 8.9999986 8.9999984 8.9999988 8.9999987 7.9813547 8.9999988 8.9999985 8.7672850 7.5786886 8.9999985 8.8885080 8.9999981 8.9999984 8.9999984 8.9999982 8.9999983 8.9999983 8.9999981 8.9999981 8.9999984 8.9999988 8.9999985 8.9999984 8.9999985 8.9999988 8.9999987 8.9999981 8.9999990 8.9999989 8.3340341 8.9999985 8.4424487 8.8750123 8.9999985 8.9999983 8.9999987 8.4477539 7.4320043 0.0000000 8.9999989 8.9362318 8.1267927 8.9999980 8.9999989 8.9569018 8.9999981 8.9999983 8.9999987 8.9999984 8.9999990 7.6248899 8.9999987 8.9999988 8.9999982 8.9999989 8.9999982 8.9999984 8.8722822 8.9999989 8.9999986 8.9999986 8.9999982 8.9999980 7.6706483 8.9999989 8.9999990 8.9999989 8.9999990 8.3038100 7.9946602 8.3115621 8.9999990 8.9999988 8.9999985 8.9999989 8.9999982 8.9999987 7.5443554 7.6760737 8.9999986 8.9999984 8.9999988 8.4247139 8.4285923 8.7592761 8.3147782 8.9999987 8.6738476 7.2867439 6.3761382 6.2733968 6.3726753 7.7260039 7.3956163 7.8629206 7.8629206 8.2613565 8.4763063 8.1945058 8.9999985 7.9736431 8.9999983 8.9999987 8.9999989 8.7726929 8.5195071 8.9999981 8.9999988 8.6600652 8.9999989 8.9999984 8.9999985 7.8890564 8.9999988 8.9999988 8.9999983 8.9999982 8.2119921 8.9999981 8.6917810 8.4915316 8.9386256 8.9999985 8.8390624 7.9847749 8.5906469 7.8752455 7.2263722 8.3907261 8.0165723 6.9435945 7.9991744 8.8943808 7.5135166 8.9999988 8.9999980 8.5902892 8.7554264 7.5151241 8.7527872 8.9999984 7.8539564 6.6311452 8.9999986 7.8682821 8.3981412 8.9999983 
EP00740_Mantoniella_antarctica_P003326_CAMPEP_0181351892_NCGR_PEP_ID_MMETSP1106-20121128_2025_1_TAXON_ID_81844_ORGANISM__Mantoniella_antarctica_Strain_SL-175__LENGTH_367_DNA_ID_CAMNT_0023464429_DNA_START_1_DNA_END_1104_DNA_ORIENTATION_-                   8.9999990 8.9999982 8.9999988 8.9999983 8.9999988 8.9999989 8.9999980 8.9999984 8.9999990 7.7862698 8.7383132 8.9999981 7.5740855 7.8905205 8.3308005 8.1620464 8.5022058 7.6866292 8.9999983 5.8984928 0.7193243 6.4640608 8.4709150 5.7546766 7.4843555 8.9999985 8.9999981 8.9999988 8.9999985 8.9999982 8.9999990 8.1312270 7.9997830 8.9999983 8.9999988 8.9999984 8.9999987 8.9999984 8.9999987 8.9999986 8.9999989 8.9999983 8.9999981 8.9999988 8.9999982 8.9999989 8.9999989 8.9999989 8.9999989 8.9999982 8.9999990 8.9999989 8.9523336 8.9999980 8.9999988 8.9999984 8.7728661 8.9999985 8.9999989 0.0000000 8.8220470 8.9999987 8.9999983 8.9999987 8.9999984 8.9999990 8.9999983 8.9999988 8.9999985 8.9999981 6.0219135 8.6748324 8.9999990 7.6531639 7.6249955 8.0298437 7.0024393 6.9637230 7.5460626 8.9999990 8.9999987 8.9999988 8.9999989 8.9999986 8.9999986 7.5719316 8.9999990 8.9999990 7.7577915 8.8344493 8.9999980 8.9999990 8.9999987 8.9999990 8.9999987 8.9999984 8.9999980 8.6192987 8.9999990 8.3889997 8.9999987 8.9999985 8.6973130 8.9999987 8.9509574 8.9999989 8.9999984 8.9999988 8.9999983 8.8555706 8.9999989 7.8742594 8.9999986 8.9999989 8.9999982 8.9999982 8.9999984 8.9999988 8.9999983 8.9999983 7.9757791 8.9999989 8.9999985 8.9999985 8.9999987 8.4242952 8.9999985 8.9999980 8.3302458 8.9999989 8.9999987 8.9999985 8.9999987 8.9999987 8.9999987 8.9999984 8.9999985 8.9999989 8.9999987 8.9999988 8.9999989 8.9999989 8.9999982 8.9999981 8.9999984 8.9999990 8.9999983 8.9161035 8.9999985 8.9999989 8.7170790 8.9999988 8.9999990 8.9999989 8.9999989 8.9999989 8.9999990 8.9999989 8.9999984 8.9999985 8.9999982 8.9999987 8.9999985 8.9999989 8.9999980 8.7703726 8.9999989 
EP00741_Cyanophora_paradoxa_P008043_tig00001249_g7782.t1                                                                                                                                                                                                       7.6868070 6.2091943 7.2832378 7.1382684 7.0040582 7.3747058 6.6821966 7.1136468 7.6616552 6.8192712 6.7765226 8.2606857 6.6272556 8.1928122 8.9999989 8.9999988 8.6983157 8.9702210 8.4288041 8.9999988 8.1054105 8.0979266 8.9999986 7.6414160 5.3520697 8.9999981 8.9999986 8.7911523 7.5260440 8.9999989 6.5371309 8.0609769 7.8249049 8.9999990 8.9999981 8.9999982 8.9999983 8.9999985 8.9999984 8.9999984 8.9999981 8.9999980 8.9999982 8.9999987 8.9999983 8.9999986 8.9999984 8.9999982 8.9999989 8.9999981 8.4815419 7.5904350 8.9999989 8.9999989 7.5679247 8.7052203 7.1254954 6.2771761 8.9362318 8.8220470 0.0000000 7.0751281 8.9999980 8.9999986 8.9999984 8.9999982 8.9999985 8.9999986 8.9999987 8.9999986 6.6472480 8.9999988 8.7254953 8.9999986 8.8940929 6.8536453 8.9999988 7.8788476 8.0869984 8.9999985 8.9999989 8.9999986 8.9999986 8.9481223 8.9999989 8.9999984 8.9999988 8.9999981 8.2797043 6.7455541 8.9999990 8.9999989 8.9999989 8.9999989 8.9999989 8.9999981 8.9999989 8.9999989 6.9110299 6.1927344 8.1198215 8.9999985 6.5111809 6.6367744 7.6418364 8.9999986 7.6284923 7.6752726 6.5580544 6.1777487 7.4299295 6.1139028 5.8188486 7.2750575 7.0460775 7.0460775 6.1480251 6.8331729 6.9092586 8.4042788 8.1216849 6.5464110 8.9999987 8.9999987 8.9999983 8.2023849 7.7069858 7.8231193 7.8848421 8.9999981 8.9999984 8.3935009 8.9999981 8.9999990 8.6211454 8.4462039 8.9999982 8.6355285 8.9999990 8.1986694 8.9999985 8.2075251 8.4247183 7.2999176 8.9999983 7.9640422 8.8258364 8.7773944 8.0353182 7.7821632 7.9974789 8.9999988 8.4499397 8.9999988 7.8401532 8.9999987 8.4747265 8.3805787 8.1537565 8.3116325 8.6218230 6.9728010 6.4459465 8.9999983 8.9999989 8.4028501 8.9999983 
EP00742_Colponemidia_sp_Colp-10_P012778_GILJ01014383.1.p1_GENE.GILJ01014383.1_GILJ01014383.1.p1_ORF_type_complete_len_569_score_104.99_GILJ01014383.1_90-1796                                                                                                  6.8307663 6.7265319 8.7873242 6.6754788 7.7974239 7.3837436 6.2989240 8.1463167 6.5011238 7.0522186 7.3335756 7.8227266 6.8115025 8.9883379 8.9999987 8.5782979 8.9999989 8.9999981 7.0155314 8.8792531 8.9999989 7.9667686 8.6415833 7.4231692 5.8470719 8.9999989 8.9999989 8.9629589 7.0762838 8.9999988 8.1372823 7.1381949 7.5319718 8.1614824 8.9999987 8.9999986 8.9999989 8.9999981 8.9999987 8.9999990 8.7199773 8.9999987 8.9999985 8.2683909 7.7473054 8.9999982 8.2992614 8.8929617 8.9999989 7.6812565 7.2786161 8.0990736 6.7831959 8.7410972 8.3113011 7.0349964 6.7674034 8.7333036 8.1267927 8.9999987 7.0751281 0.0000000 7.6420596 8.9999982 8.2388961 7.6351278 7.7197101 8.9999983 8.9999989 8.9999981 8.6434793 8.9455050 8.2097338 8.9999985 8.9999985 8.4340063 7.4878341 8.1225293 8.3092861 8.9999982 8.9999984 8.9999989 8.9999984 8.2643951 8.9999987 8.4935585 8.9999981 8.9999988 6.8240591 6.9643511 8.9999984 8.9999987 8.5231276 8.1042623 8.9999980 8.9999985 6.8260344 8.1653380 6.6661369 6.5744784 8.0322761 8.9999987 7.1094845 6.3455512 7.2384609 6.7823791 8.3568271 6.8048589 5.7089734 5.8760371 6.0082381 6.2923025 6.5756597 6.9792857 7.0446817 7.0446817 6.4861777 6.6207590 6.7802723 7.7537006 7.1949040 7.4642416 7.8415048 8.0947644 8.5373452 6.2237178 6.2848854 5.9916314 7.4366293 8.9999986 8.9999985 7.3853641 8.0827861 8.5878731 8.6420751 7.6793681 8.9999980 8.3322267 8.9999990 8.8431706 7.9415093 8.9999987 8.8990786 7.7938726 5.4433246 7.2937723 7.4533671 6.8040926 7.3186728 8.9999987 6.9817286 8.9999986 8.0386129 8.0169138 7.7039912 8.6087299 8.2670216 8.2647550 7.3392644 7.1820739 7.8279038 7.1038234 6.8167483 8.9999987 7.8922890 8.8405128 8.2891598 
EP00747_Dinoflagellata_sp_TGD_P215941_gnl_TRDRNA2_TRDRNA2_88568_c0_seq1.p1_gnl_TRDRNA2_TRDRNA2_88568_c0_gnl_TRDRNA2_TRDRNA2_88568_c0_seq1.p1_ORF_type_3prime_partial_len_247_score_40.44_gnl_TRDRNA2_TRDRNA2_88568_c0_seq1_32-769                              8.9999985 8.9999986 8.9999984 8.9999988 8.9999990 8.9999984 8.9999986 8.9999989 8.9999984 8.9999982 8.9999982 8.9999986 8.9999986 8.9999989 8.9999985 8.9999989 8.9999983 8.9999980 8.9999980 8.9999989 8.9999983 8.9999988 8.9999990 8.9999981 8.9999987 8.9999989 8.9999990 8.9999988 8.9999989 8.9999989 8.9999982 8.9999980 8.8588520 8.9999987 8.9999983 8.9999980 8.9999987 8.9999989 8.9999989 8.9999990 7.3937110 3.7141889 5.1043299 6.7783561 4.1803547 4.5848169 4.6290397 4.8373056 3.6540529 8.9999987 8.9999982 8.9999989 8.9999989 8.9999983 8.9999989 7.4798198 8.9999988 8.8903917 8.9999980 8.9999983 8.9999980 7.6420596 0.0000000 8.9999989 8.9999980 1.9388805 8.9999986 8.9999982 8.9999989 8.9999984 8.9999985 8.9999981 8.9999981 8.9999985 8.9999988 8.9999984 8.9999989 8.9999990 8.9999988 8.9999981 8.9999988 8.9999984 4.6946980 8.9238217 7.9092886 8.9999987 8.9999989 8.9999982 8.9999983 8.9999990 8.9999989 8.9999989 8.9999986 8.9999980 8.9999982 8.9999984 8.9999983 7.2940976 8.9999981 8.9999988 8.9999990 8.9999990 8.9999980 8.9999984 8.9999989 8.9999983 8.9999980 8.9999983 7.9555514 8.2980713 8.8950486 8.9999990 8.9999983 8.9999988 8.9999989 8.9999989 8.9999987 8.9999989 8.9999987 8.9999982 8.9999984 8.9999989 8.9999987 8.9999983 8.9999987 8.9999989 8.9999983 8.9999982 8.9999987 8.9999988 8.9999986 8.9999982 8.9999983 8.9999981 8.9999986 8.9999982 8.9999989 8.9999987 8.9999981 8.9999983 8.9999990 8.9999988 8.9999981 8.9999990 8.9999984 8.9999982 8.9999982 8.9999986 8.9999986 8.9999985 8.9999987 8.9999988 8.9999986 8.9999987 8.9999986 8.9999990 8.9999988 8.9999986 8.9999987 8.9999981 8.9999981 8.9999984 8.9999986 8.9999981 8.9999981 8.9999988 8.9999981 
EP00761_Pharyngomonas_kirbyi_P002276_gb_GECH01002280.1_.p1_GENE.gb_GECH01002280.1_gb_GECH01002280.1_.p1_ORF_type_internal_len_355_score_101.46_gb_GECH01002280.1_1-1062                                                                                        8.9999986 8.9999986 7.9859927 8.9999986 8.9999982 8.9999983 8.9810234 8.9999988 8.9999984 8.9999985 8.9999984 8.9999983 8.9999989 7.3683267 8.9999988 8.9999987 8.9476264 8.9999988 8.9999988 8.9999986 8.9999988 8.9999981 8.9999988 8.9999988 8.4447958 8.9999990 8.9999984 8.9999986 8.9999987 8.9999988 8.6989330 8.8429151 8.6189721 8.9999990 8.9999987 8.9999986 8.9999986 8.9999981 8.9999984 8.9999985 8.9999990 8.9999988 8.9999980 8.9999987 8.9999990 8.9999989 8.9999987 8.9999989 8.9999980 8.9999987 8.9999987 8.9999985 8.9999982 8.9999985 8.5977249 8.9999989 8.9999988 8.9999989 8.9999989 8.9999987 8.9999986 8.9999982 8.9999989 0.0000000 8.9999980 8.9999980 8.9999989 8.7962870 8.9999981 8.9999988 8.4797233 8.9999985 8.7258769 8.9999989 8.9999987 8.9999990 8.9999981 8.7996064 8.9999989 8.9999990 8.9999990 8.9999983 8.9999986 8.4353717 8.9999983 8.9999984 8.9999984 8.9413911 8.9999983 7.4069845 8.9999980 8.9999987 8.9999985 8.9999988 8.9999981 8.9999989 8.9999985 8.9999982 8.9999987 8.8504300 8.9999984 8.9999989 8.9999989 8.9999989 8.9999990 8.9999983 8.9999984 8.6562914 6.1931604 5.5969108 8.4532660 8.9971340 7.4857439 8.9999988 8.9999984 8.9999984 8.9999989 8.9999990 8.9999989 8.9999987 8.9999990 8.9999983 8.9999989 8.9999990 8.9999988 8.9999987 8.9999986 8.9999982 8.9999990 8.4947428 8.9999990 8.9999988 8.9999987 8.9999986 8.9999983 8.9999984 8.9999980 8.9999987 8.9999988 8.9999987 8.9999990 8.9999989 8.9999990 8.9999989 8.3728755 8.9999989 8.9999984 8.9999987 8.9999989 8.9999988 8.9999989 8.9999983 8.9999989 8.9999981 8.9999985 8.9999980 8.9999990 8.9999988 8.9999980 8.9999989 8.9999983 8.9999986 8.6011337 8.9999985 7.7359372 8.9999988 8.9999986 
EP00802_Teleaulax_amphioxeia_P024722_Tamp_25460.p1_GENE.Tamp_25460_Tamp_25460.p1_ORF_type_internal_len_314_score_68.49_Tamp_25460_3-941                                                                                                                        7.6028943 6.8271682 8.9999981 8.9999981 8.9098826 8.9999989 8.9999981 8.9999988 8.8919225 8.6424066 8.9999990 8.9999989 8.9999988 8.9999984 8.9999982 8.9999985 8.9999985 8.9999990 8.9999985 8.9999983 8.9999984 8.9999984 8.9999988 8.9999989 8.9999981 1.6603374 8.9999990 8.9999982 8.9999989 7.4949979 4.9035037 4.7642269 4.4794376 8.9999985 8.9999985 8.9999989 8.9999983 8.9999988 8.9999989 8.9999986 8.9999989 8.9999981 8.9999989 8.9999985 8.9999981 8.9999989 8.9999990 8.9999985 8.9999989 8.9999981 8.9999985 8.9999986 8.9999983 8.9999988 8.9999986 7.1666689 8.9999983 8.9999987 8.9569018 8.9999984 8.9999984 8.2388961 8.9999980 8.9999980 0.0000000 8.9999985 8.9999987 8.9999980 8.9999985 8.9999988 8.9999983 8.9999985 8.9999981 8.9999987 8.9999989 8.9999987 8.9999984 8.9999986 8.9999988 8.9999984 8.9999989 8.9999985 8.9999990 8.9999985 8.9999989 8.9999989 8.9999982 8.9999987 8.9771123 8.4944926 8.9999990 8.9999982 8.9999989 8.9999988 8.9999981 8.9999984 8.9999981 8.9999989 8.3650216 7.9675017 8.9999988 8.9999985 8.2732301 7.9203268 8.9999988 8.9999982 8.9999985 8.9999989 6.5218693 6.9207625 8.8004943 8.1352318 7.5214848 7.3784607 8.5827746 8.5827746 8.8094979 7.8167463 8.2762909 8.9999986 8.9999985 8.9999990 8.9999988 8.9999989 8.9999985 8.9999985 8.9999981 8.9999982 8.9999987 8.3184249 8.9021597 8.9999990 8.9999989 8.9999986 8.9999981 8.9999985 8.9999983 8.9999989 8.9999980 8.9999989 8.9999988 8.9999988 8.7840341 8.3822867 7.9366558 8.9999988 8.9999986 8.9999983 8.9999988 8.9415630 8.2721344 8.9999988 8.9999987 8.9999983 8.9999989 8.9999990 8.9999986 8.9999989 8.9999983 8.8149132 8.9999980 8.9171412 8.1375577 8.9999982 8.9999989 8.9999984 8.9999990 
EP00811_Abedinium_folium_P018695_NODE_27625_length_506_cov_3.625330.p1_GENE.NODE_27625_length_506_cov_3.625330_NODE_27625_length_506_cov_3.625330.p1_ORF_type_internal_len_169_score_42.41_NODE_27625_length_506_cov_3.625330_2-505                            8.9999982 8.9999987 8.9999988 8.9999988 8.9999989 8.9999989 8.9999981 8.9999985 8.9999987 8.9999981 8.9999989 7.4277584 8.9999988 8.9999990 8.9999990 8.9999986 8.9999985 8.9999980 8.9999990 8.9999984 8.9999988 8.9999980 8.9999983 8.9999989 7.8442717 8.9999981 8.9999981 8.7542885 8.9999983 8.9999981 8.9999988 8.9999990 8.7472428 8.9999988 8.9999988 8.9999981 8.9999988 7.6157484 8.9999984 8.9999981 7.4316452 1.9131413 3.0771721 4.6805475 1.9010310 3.3344476 2.4325723 2.2421499 1.3132296 8.9999983 8.9999987 8.9999989 8.9999983 8.9999990 8.9999987 8.9999980 8.9999981 8.9999981 8.9999981 8.9999990 8.9999982 7.6351278 1.9388805 8.9999980 8.9999985 0.0000000 8.9999990 8.9999984 8.9999984 8.9999982 8.9999981 8.9999982 8.9999982 8.9999983 8.9999984 8.9999986 8.9999985 8.9999988 8.9999990 8.9999989 8.9999987 8.9999989 2.2593588 8.5761459 8.4327025 8.9999984 8.9999982 8.9999989 8.9999989 8.9999988 8.9999989 8.4273167 8.2510293 8.5592371 8.3617598 8.9999989 8.9999980 7.9248642 8.9999988 8.9999990 8.9999982 8.9999982 8.9999981 8.9999984 8.8702299 8.9999981 8.9999987 8.9999989 8.9999985 8.9999986 8.9999981 8.9999982 8.9999989 8.9999980 8.9999988 8.9999988 8.9999981 8.9999986 8.9999982 8.9999989 8.9999981 8.9999987 8.9999989 8.9999990 8.9999987 8.9999981 8.9999989 8.9999987 8.9999986 8.9999985 8.9975216 8.9999989 8.9999983 8.9999989 8.9999985 8.9999985 8.9999984 8.9999988 8.9999989 8.9999983 8.9999988 8.9999988 8.9999981 8.4163778 8.9999987 8.9999984 8.9999982 8.9999990 8.4592134 8.9999982 8.9999990 7.3895588 8.9999982 8.9999989 8.8988905 8.9999982 8.9999986 8.9999987 8.9999988 8.9999983 8.9999985 8.9999986 8.9999984 8.4482649 8.9999988 8.9999981 8.9999987 
EP00813_Pythium_oligandrum_P011028_TMW65947.1_hypothetical_protein_Poli38472_003712_Pythium_oligandrum                                                                                                                                                         8.4657633 8.9999989 8.9936570 8.9999985 8.9999982 8.9999983 8.9999989 8.9999988 8.9999988 6.7601992 8.6526051 8.9999981 8.9999987 8.6233828 8.9999984 8.9999989 8.9999987 8.9999985 8.9999987 8.9999986 8.9825071 8.9999989 8.9999989 8.7885284 8.7512247 8.9999984 8.9999981 8.9246896 8.9999988 8.9999981 8.9999984 8.9999982 8.9999987 8.9999988 8.9999982 8.9999981 8.9999986 8.9999982 8.9999983 8.9999989 8.9999988 8.9999980 8.9999980 8.9999980 8.9999988 8.9999982 8.9999990 8.9999988 8.9999985 8.9999986 8.9999986 8.4738098 7.5933353 3.7936274 3.0652511 8.9999988 8.9678310 8.9999989 8.9999983 8.9999983 8.9999985 7.7197101 8.9999986 8.9999989 8.9999987 8.9999990 0.0000000 8.9999980 8.9999989 8.9999987 8.7512560 8.9999984 8.9999984 8.9999989 8.9999990 8.9999985 8.9256617 8.9999986 8.8864285 8.9999982 8.9999990 8.9999989 8.9999986 8.9999989 8.9999986 8.9999981 8.9999989 8.9999990 7.5385893 8.9999983 8.9999989 8.9999990 8.9999987 8.9999989 8.9999989 8.9999982 8.9999989 8.7418133 8.9999985 7.9035145 8.9999988 8.9999983 8.9396553 8.9999983 8.9999983 8.9999985 8.9999987 8.9999985 4.8560924 6.5083954 8.8936431 8.9999981 8.9999980 8.9999982 8.9999980 8.9999980 8.9999990 7.2410503 8.9999983 7.3626265 6.9449764 8.9999989 8.9999982 8.9999986 8.9999989 8.9999982 8.9999989 8.9999981 8.9999982 8.3939994 8.9999981 8.9999986 8.9999988 8.9999990 8.9999989 8.9999981 8.9999982 8.9999989 8.9999986 8.9999989 8.5991039 8.3132891 8.9999988 8.9999989 7.4264814 8.9999985 8.9999990 8.9999985 8.9999985 6.7446855 8.9999983 8.9999986 8.7055011 8.6729658 8.9999989 8.9999987 8.9999981 8.9999987 8.9999982 8.9999987 8.9999984 8.2835749 8.1509384 8.9999986 8.4712532 8.9999986 8.7433946 
EP00851_Chlamydomonas_incerta_P008382_KAG2433431.1_hypothetical_protein_HXX76_008489_Chlamydomonas_incerta                                                                                                                                                     8.9999989 8.9999987 8.5443097 8.9999982 8.9999985 8.9999981 8.9999986 8.9999986 8.9999988 8.9999980 8.9999981 8.9999989 8.9999990 5.4994424 0.4463681 6.0282064 7.7570772 8.9999986 8.9999988 6.5009067 8.9999988 8.0469461 8.9999989 8.4635217 8.9999986 8.9999987 8.9999981 8.9999989 8.9999986 8.9999985 8.7015522 8.9999986 8.9999987 8.9999990 8.9999988 8.9999983 8.9999982 8.9999987 8.9999989 8.9999981 8.9999981 8.9999985 8.9999988 8.9999980 8.9999990 8.9999980 8.9999989 8.9999981 8.9999982 8.9999987 8.9999982 8.9999981 8.9999985 8.9999990 8.9999988 8.9999981 8.9999985 8.9999989 8.9999987 8.9999988 8.9999986 8.9999983 8.9999982 8.7962870 8.9999980 8.9999984 8.9999980 0.0000000 0.4783898 1.9536020 7.1079095 6.1925314 6.1840594 8.7808055 6.7183262 6.5764222 8.4101300 8.3614574 8.1494353 8.9999989 8.9999986 8.9999985 8.9999983 8.9999982 8.9999986 8.6727191 8.9999984 8.9999981 8.9999988 8.9999988 8.9999989 8.9999984 8.9999985 8.9999989 8.9999988 8.9999982 8.9999987 8.9999986 8.9999989 8.9999986 8.9999981 8.9999983 8.9999987 8.9999990 8.9999988 8.9999981 8.9999982 8.9999982 8.0596232 8.9999985 8.7249136 8.9999983 8.9999983 8.9999987 8.9999982 8.9999982 8.9999990 8.9999982 8.9999987 8.9999987 8.9999981 8.9999989 8.9999988 8.9999982 8.9999990 8.9999986 8.9999983 8.9999982 8.9999983 8.9999988 8.6961751 8.9999986 8.9999989 8.9999988 8.9999985 8.9999987 8.9999981 8.9999989 8.9999986 8.5517210 8.9999988 8.9999989 8.9999988 8.9999989 8.9999987 8.9999988 8.9999981 8.9999990 8.9999987 7.4931912 8.9999990 8.9999985 8.9999987 8.9999981 8.9999981 8.9999989 8.7950552 8.9811673 8.9999988 8.9999986 8.9999988 8.7413926 8.3482997 8.9999990 8.9999987 8.9999983 8.9999982 
EP00852_Chlamydomonas_schloesseri_P010375_KAG2449291.1_hypothetical_protein_HYH02_005448_Chlamydomonas_schloesseri                                                                                                                                             8.9999981 8.9999989 8.1799160 8.9999990 8.9999984 8.9999982 8.9999988 8.9999987 8.9999984 8.9999990 8.9999981 8.9999987 8.9999988 5.4885540 0.6167879 6.3356653 7.6222030 8.9999989 8.9999990 6.8527165 8.9999980 7.9686858 8.9999983 8.3329431 8.9999988 8.9999980 8.9999985 8.9999986 8.9999981 8.9999987 8.4611944 8.9999989 8.9999990 8.9999986 8.9999988 8.9999985 8.9999990 8.9999989 8.9999989 8.9999989 8.9999984 8.9999985 8.9999989 8.9999983 8.9999990 8.9999990 8.9999990 8.9999983 8.9999984 8.9999990 8.9999981 8.9999986 8.9999981 8.9999989 8.9999983 8.9999990 8.9999980 8.9999989 8.9999984 8.9999985 8.9999987 8.9999989 8.9999989 8.9999981 8.9999985 8.9999984 8.9999989 0.4783898 0.0000000 2.2533990 6.8006385 6.4177867 6.8765139 8.9999986 7.0054738 7.4452413 8.7794079 7.2313361 7.4920855 8.9999989 8.9999989 8.9999984 8.9999985 8.7527253 8.9999982 8.1269535 8.9999983 8.9999988 8.9999983 8.9999984 8.9999989 8.9999989 8.9999989 8.9999984 8.9999987 8.9999984 8.9999988 8.9999986 8.9999980 8.9999981 8.9999986 8.9999982 8.9999981 8.9999990 8.9999989 8.9999990 8.9999982 8.9999989 8.1663739 8.9999990 8.9999982 8.9999983 8.9999983 8.9999982 8.9999983 8.9999983 8.9999981 8.9999986 8.9999989 8.9999983 8.9999988 8.9999989 8.9999987 8.9999990 8.9999990 8.9999990 8.9999987 8.9999982 8.9999980 8.9999986 8.2840365 8.9999981 8.9999989 8.9999982 8.9999988 8.9999983 8.9999981 8.8025590 8.9999986 8.9999984 8.9999987 8.9999983 8.9999982 8.9999988 8.9999987 8.9999981 8.9999989 8.9999982 8.9999985 7.2239533 8.9999980 8.9999988 8.9999988 8.9999988 8.9999984 8.9999981 8.9999990 8.9999986 8.9999985 8.9999984 8.9999986 8.9999988 8.7610326 8.9999990 8.9999987 8.9999987 8.9999984 
EP00853_Edaphochlamys_debaryana_P009819_KAG2491624.1_hypothetical_protein_HYH03_009995_Edaphochlamys_debaryana                                                                                                                                                 8.9999980 8.9999988 8.9999989 8.9999980 8.9999988 8.9999990 8.9999981 8.9999990 8.9999980 8.9999980 8.9999990 8.9999984 8.9999981 5.2123671 1.4253624 5.9752563 6.9531248 8.9999983 8.9999982 7.1319845 8.9999985 8.7413602 8.9999983 8.4425675 8.9999985 8.9999989 8.9999989 8.9999983 8.9999989 8.9999990 8.9999980 8.9999986 8.9999988 8.9999990 8.9999980 8.9999986 8.9999989 8.9999987 8.9999990 8.9999986 8.9999989 8.9999989 8.9999989 8.9999987 8.9999983 8.9999980 8.9999989 8.9999982 8.9999989 8.9999981 8.9999986 8.8187624 8.9999988 8.9999981 8.9999986 8.9999983 8.9999984 8.9999985 8.9999990 8.9999981 8.9999986 8.9999981 8.9999984 8.9999988 8.9999988 8.9999982 8.9999987 1.9536020 2.2533990 0.0000000 7.1548853 6.3056163 7.2657756 8.5632808 7.6256197 7.6056552 8.7544388 7.6237959 7.7710086 8.9999985 8.9999989 8.9999989 8.9999983 8.8731988 8.9999986 8.0086429 8.9999984 8.9999989 8.9999982 8.9999981 8.9999990 8.9999985 8.9999985 8.9999986 8.9999986 8.9999982 8.9999988 8.9999988 8.9999987 8.9999988 8.9999984 8.9999981 8.9999983 8.9999987 8.9999984 8.9999987 8.9999989 8.9999988 7.2510375 8.9999989 8.9999988 8.9999988 8.9999989 8.9999983 8.9999981 8.9999981 8.9999987 8.9999988 8.9999987 8.9142037 8.2204952 8.9999988 8.9999985 8.9999989 8.9999987 8.9999989 8.9999982 8.9999989 8.9371280 8.9999982 8.4152905 8.9999981 8.9999982 8.9999990 8.9999989 8.9999985 8.9999989 8.9999985 8.9999985 8.9999988 8.9999988 8.9999983 8.9999989 8.9999989 8.9999987 8.9999988 8.9999988 8.9999988 8.9999982 6.6412402 8.9999986 8.9999982 8.9999982 8.9999982 8.9999983 8.9999989 8.9999985 8.9999986 8.9999988 8.9999988 8.9999983 8.9999986 8.1209684 8.9999990 8.9999988 8.9999983 8.9999986 
EP00873_Tetraselmis_striata_P044958_jgi_Tetstr1_465222_TSEL_009928.t1                                                                                                                                                                                          8.4536762 8.6878371 7.9273658 7.9155763 8.9999987 8.9999990 7.9537943 7.5028831 8.4724553 8.9999985 8.9999988 8.9999988 8.6326072 5.0689105 5.9679454 6.0468249 4.9837844 5.1519127 8.9999985 5.2493973 7.0010752 5.8215198 6.7936919 5.6514982 6.9314702 8.7148347 8.9999986 8.9784286 7.8316035 8.9999987 6.4585015 8.5655395 8.5669191 8.9999983 8.9999987 8.9999980 8.9999989 8.9999989 8.9999987 8.9999980 8.9999988 8.9999980 8.9999990 8.9999987 8.9999980 8.9999989 8.9999989 8.9999980 8.9999981 8.9999982 8.9999988 7.7743341 8.4229013 8.9999982 8.5703801 8.9999990 8.2467637 8.9999988 7.6248899 6.0219135 6.6472480 8.6434793 8.9999985 8.4797233 8.9999983 8.9999981 8.7512560 7.1079095 6.8006385 7.1548853 0.0000000 5.6296860 6.0827898 6.0993864 6.6291657 5.2476283 7.0087531 5.0131505 6.3100228 8.9999983 8.9999983 8.9999985 8.9999981 8.1228471 8.9999988 6.2112826 8.9999989 8.9999981 5.9770781 7.6936417 8.9999990 8.9999986 8.9999984 8.9999983 8.9999983 8.9999987 8.9999980 8.5686692 7.7293827 8.9999987 8.9999983 8.9999986 8.3587305 8.5176013 8.9999990 8.9999988 8.9999982 8.2753423 7.2861775 6.3998982 7.5564516 8.7472657 7.2174449 8.9965218 8.9999989 8.9999989 8.2389908 8.7296749 8.3245900 7.8454651 6.6299095 8.6877303 8.9999982 8.9999989 8.9999990 8.9999989 8.8842704 8.9999983 8.9999987 8.9999986 8.9999988 8.9999983 7.8969581 8.9999984 8.9999990 8.9999986 8.9999983 8.9999985 8.4928379 8.6854000 8.6498028 8.4960570 8.2469394 8.9999990 8.9999989 8.9999988 8.9999985 8.9999985 8.9999988 6.4883524 8.9792969 8.2149126 7.6243333 8.2532144 8.8463042 8.9999983 8.5722546 8.9999985 8.2040758 8.8596310 8.9999986 7.8071556 7.6779184 8.9999983 8.5331846 7.7789593 8.8521668 
EP00874_Dunaliella_salina_P016003_KAF5841202.1_hypothetical_protein_DUNSADRAFT_14033_Dunaliella_salina                                                                                                                                                         8.9999985 8.9999989 8.9999981 8.9999987 8.3606292 8.9999986 8.9999990 8.9999981 8.9999982 8.9999989 8.9999989 8.9999987 8.9999987 4.2649698 4.7783221 0.3197182 7.0938908 6.5832659 8.9999985 7.3377239 8.0104130 6.8912514 8.0966224 6.7623356 7.6938796 8.9999981 8.9999985 8.9999982 8.9999990 8.9999987 8.9999985 8.9999981 8.9999990 8.9999990 8.9999986 8.9999982 8.9999981 8.9999989 8.9999989 8.9999987 8.9999988 8.9999988 8.9999982 7.4850270 8.9999984 8.9999983 8.9999986 8.9999982 8.9999987 8.9999981 8.9999989 8.8685273 8.9999987 8.9999988 8.0538774 8.9999980 8.9999988 8.9999989 8.9999987 8.6748324 8.9999988 8.9455050 8.9999981 8.9999985 8.9999985 8.9999982 8.9999984 6.1925314 6.4177867 6.3056163 5.6296860 0.0000000 6.8490990 6.5450360 7.6556922 6.9088495 8.8988666 6.9919118 7.6710984 8.9999988 8.9999983 8.9999987 8.9999984 7.7094364 8.9999987 7.1291370 8.9999983 8.9999990 6.8998441 8.5971459 8.9999983 8.9999987 8.9999990 8.9999983 8.9999980 8.9999980 8.9999981 8.8123699 8.9999980 8.9999990 8.9999980 8.9999981 8.9999987 8.9999990 8.9999986 8.9999980 8.9999987 8.9999989 7.1619586 6.9189052 8.9763103 8.1502785 8.5582475 8.9999989 8.9999990 8.9999990 8.9999982 8.9999986 8.9999986 8.9999987 8.0185144 8.9999984 8.9999981 8.9999990 8.9999986 8.9999987 8.9999986 8.9999988 8.8509778 8.9999985 8.9999989 8.9999984 8.9999984 8.8223247 8.9999980 8.9999987 8.9999980 8.9999987 8.9999988 8.9999980 8.9999981 8.9999982 8.9999988 8.9999987 8.4439084 8.9999985 8.9999981 8.9999983 8.9999982 7.3520088 8.9999983 8.9999990 8.9999984 8.5803509 8.6606479 8.9999981 8.9999989 8.9999989 8.9999988 8.9999981 8.5077877 8.7077971 6.8645095 8.9999989 8.9999988 8.9999985 8.9999987 
EP00879_Flechtneria_rotunda_P009981_GHRR01010437.1.p1_GENE.GHRR01010437.1_GHRR01010437.1.p1_ORF_type_complete_len_488_score_202.30_GHRR01010437.1_312-1775                                                                                                     8.9999987 8.9999986 7.8765580 8.9999989 8.5009078 8.9999983 8.9999989 8.9999989 8.9999980 8.9999989 8.9999982 8.9999981 8.9942692 5.7761121 4.8179070 6.8124141 6.6180128 7.9549306 8.9999987 6.6282657 8.8790351 7.5781027 8.7192780 7.0225323 7.8135259 8.9209698 8.9999990 8.0806842 8.9999989 8.9999990 7.4789256 8.4439641 8.4919051 8.9999989 8.9999987 8.9999984 8.9999983 8.9999983 8.9999987 8.9999990 8.9999985 8.9999984 8.9999982 8.3273659 8.9999984 8.9999989 8.9999982 8.9999980 8.9999988 8.9999981 8.9999988 8.9999985 8.9999987 8.9999987 8.9999984 8.9999986 8.9999982 8.9999982 8.9999988 8.9999990 8.7254953 8.2097338 8.9999981 8.7258769 8.9999981 8.9999982 8.9999984 6.1840594 6.8765139 7.2657756 6.0827898 6.8490990 0.0000000 2.4031813 2.2811286 7.9284006 8.2793612 6.6175509 7.3765048 8.9999983 8.9999983 8.9999984 8.9999985 6.9180678 8.9999983 8.4044234 8.9999986 8.9999987 7.7304825 8.5021973 8.9999982 8.9999983 8.9999987 8.7899362 8.9999989 8.9999984 8.9999981 8.9999990 8.9999984 8.8089403 8.4701900 8.9999982 8.9999989 8.5717561 8.9999990 8.9999985 8.9999986 8.9999986 7.7035677 6.6628581 8.1597653 8.9999985 8.9999988 8.9999989 8.9999982 8.9999982 8.9999987 6.5292909 8.9999989 8.5029015 8.6211144 8.9999987 8.9999985 8.9999990 8.9999985 8.9999989 8.9999989 8.9999986 8.9999989 8.9999986 8.9999988 8.9999988 8.9999989 8.9999983 8.9999989 8.9999989 8.9999986 8.9952806 8.9999989 8.9999989 8.9999982 8.9999986 8.9999988 8.9999987 8.9999987 8.3515077 8.9999988 8.9999985 8.9999989 8.8635741 8.9999985 8.9999986 8.9999989 8.9480873 8.9999980 8.9999983 8.9999981 8.9999988 8.9999987 8.9999989 8.4602650 7.7353594 7.4405255 8.9999983 8.9999988 8.9999988 8.1323863 
EP00882_Tetradesmus_deserticola_P021763_GHRQ01023560.1.p1_GENE.GHRQ01023560.1_GHRQ01023560.1.p1_ORF_type_internal_len_269_score_129.81_GHRQ01023560.1_3-806                                                                                                    8.9999988 8.9999984 8.9999988 8.9999984 8.9999986 8.9999987 8.9999990 8.9999983 8.9999990 8.9999989 8.9999984 8.9999985 8.9999980 7.0943939 5.6990341 6.5331824 7.6912018 8.4930125 8.9999985 6.2095452 7.8257370 7.0651419 8.6621085 6.9082084 8.9999982 8.9999981 8.9999988 8.4119629 8.9999988 8.9999990 8.9999989 8.9999988 8.9999984 8.9999983 8.9999981 8.9999982 8.9999983 8.9999989 8.9999987 8.9999987 8.9999982 8.9999987 8.9999988 8.9999985 8.9999990 8.9999986 8.9999985 8.9999988 8.9999990 8.9999982 8.9999982 8.9999990 8.7700864 8.9999984 8.9999983 8.9999989 8.9999990 8.9999989 8.9999982 7.6531639 8.9999986 8.9999985 8.9999985 8.9999989 8.9999987 8.9999983 8.9999989 8.7808055 8.9999986 8.5632808 6.0993864 6.5450360 2.4031813 0.0000000 0.8039766 8.7116982 8.9999984 7.0172653 6.2420915 8.9999981 8.9999990 8.9999985 8.9999987 8.6846985 8.9999990 8.9999990 8.9999982 8.9999989 8.7937226 8.9999990 8.9999980 8.9999986 8.9999988 8.5689290 8.9999980 8.9999986 8.9999987 8.9999980 8.9999983 8.9999980 8.9999980 8.9999985 8.9999983 8.9999986 8.9999980 8.9999988 8.9999988 8.9999988 8.9999989 6.6680956 8.8284249 8.9999985 8.9999988 8.9999981 8.9999982 8.9999982 8.9999984 7.7091307 8.9999987 8.9999982 8.7074940 8.9999985 8.9999981 8.9999981 8.9999986 8.9999984 8.9999988 8.9999986 8.9999980 8.9962825 8.9999989 8.9999989 8.9999990 8.9999990 8.9999989 8.9999984 8.9999984 8.9999982 8.9999987 8.9999987 8.9999990 8.9999988 8.9999981 8.9999987 8.9999981 8.9999988 8.9999983 8.9999988 8.9999983 8.9999989 8.9999989 8.9999982 8.9999982 8.9999989 8.9999989 8.9999988 8.9999986 8.8893883 8.9999986 8.9999989 8.9999984 8.5748295 8.4850022 8.9999989 8.9999989 8.9999982 8.9999986 
EP00883_Tetradesmus_obliquus_P004051_jgi_Sobl393_1_14369_SZX60624.1                                                                                                                                                                                            8.9586540 8.9999982 7.6850433 8.9999985 8.9999988 8.9999982 8.7887384 8.9999985 8.9999985 8.9999989 8.4003204 8.9999983 8.9999984 5.9354294 4.2846308 7.6089388 6.2061054 7.8042423 8.9999990 6.8118418 7.7591145 7.0774572 8.7998447 6.7736037 8.8877495 8.9100328 8.9999989 8.1503338 8.9999988 8.9999988 7.6797593 7.9748991 8.9999987 8.9999983 8.9999981 8.9999983 8.9999990 8.9999986 8.9999986 8.9999981 8.9999981 8.9999980 8.9999987 8.9999990 8.9999987 8.9999989 8.9999990 8.9999980 8.9999981 8.9999989 8.9999988 8.8150226 8.6785274 8.9999990 8.9999982 8.9999983 8.9999989 8.9999981 8.9999989 7.6249955 8.8940929 8.9999985 8.9999988 8.9999987 8.9999989 8.9999984 8.9999990 6.7183262 7.0054738 7.6256197 6.6291657 7.6556922 2.2811286 0.8039766 0.0000000 7.7354559 8.2161323 7.4094579 6.8633772 8.9999983 8.9999987 8.9999981 8.9999989 8.5055214 8.9999981 8.9999988 8.9999986 8.9999985 7.6474350 8.6203476 8.9999983 8.6242987 8.7018843 8.2663249 8.9999990 8.9999987 8.9999981 8.9999987 8.2910199 8.3058610 8.3937482 8.9999984 8.9999980 8.9999984 8.9999989 8.9999983 8.9999988 8.3793936 8.7346899 6.5267923 8.6110071 8.9999986 8.5992301 8.9999986 8.9999983 8.9999983 8.9999989 7.4295053 8.9999986 8.9999981 8.9999982 8.9999981 8.9999989 8.9999987 8.9999990 8.9999981 8.9999987 8.9999983 8.9999985 8.9999986 8.9999990 8.9999990 8.9999987 8.9999981 8.9999983 8.9999990 8.9999990 8.9999983 8.9999990 8.9999990 8.9999983 8.9033987 8.9999983 8.8971881 8.9999988 8.9999989 8.9999980 8.9999987 8.9999985 8.9999980 8.9999984 8.9999988 8.9999987 8.6550947 8.9999985 8.9999981 8.9999989 8.9999990 8.9999988 8.9999985 8.9999990 7.6289654 8.1599060 8.9999990 8.9999981 8.9999989 8.9999981 
EP00888_Micractinium_conductrix_P001785_PSC68787.1_hypothetical_protein_C2E20_7646_Micractinium_conductrix                                                                                                                                                     7.6418195 7.4041043 8.9999989 8.6592003 8.9999988 8.9999985 7.9661674 8.9999988 8.4387086 8.9867173 8.9999987 8.9999989 6.6081291 6.6439991 5.6842574 6.8467825 7.6406568 5.6555795 8.0322530 6.1893007 7.6006738 6.8724446 7.9883734 6.1874053 7.6807953 8.9999981 8.9999987 8.0965331 8.9999987 8.9999990 6.8642658 8.5111927 8.9999988 8.9999984 8.9999989 8.9999982 8.9999986 8.9999984 8.9999983 8.9999983 8.9999982 8.9999982 8.9999981 8.9999990 8.9999985 8.9999987 8.9999983 8.9999981 8.9999981 8.9999981 8.9999982 8.3137685 8.6080947 8.9999987 8.9999982 8.9999986 8.3218146 8.9999989 8.9999982 8.0298437 6.8536453 8.4340063 8.9999984 8.9999990 8.9999987 8.9999986 8.9999985 6.5764222 7.4452413 7.6056552 5.2476283 6.9088495 7.9284006 8.7116982 7.7354559 0.0000000 5.3614170 7.4127661 6.5556801 8.9999981 8.9999989 8.9999983 8.9999988 8.8155858 8.9999981 6.7913750 8.9999988 8.9999989 8.0408619 8.4614322 8.9999985 8.9999984 8.9999990 8.9999980 8.9999987 8.9999984 8.9999985 8.8422186 7.2904863 7.6175181 8.9999981 8.9999984 7.1603478 8.7447874 8.9999989 8.9999989 8.9999989 8.9999985 6.4824982 7.5943621 8.5241971 8.2544906 7.3883935 8.2653986 8.6998295 8.6998295 8.9999987 8.3354166 8.3878587 8.8828599 8.9999983 8.9999989 8.9999988 8.9999983 8.9999985 8.7975744 8.9999988 8.8638647 8.4130460 8.4949715 8.8275066 8.9999988 8.9999987 8.9999988 8.9999987 8.9999980 8.9999982 8.9999985 8.9999984 8.9999990 8.9999983 8.9999987 8.4985847 8.1472554 8.9999990 7.3694480 8.4777127 8.9999987 8.9999988 5.3288081 8.1538507 7.8261630 8.9999989 7.9911688 8.8253893 8.9999987 8.2299896 8.3927158 8.9999989 8.9999982 8.8510056 8.9999988 7.0997455 8.9999980 8.3251978 8.9999982 8.9999989 
EP00889_Picochlorum_renovo_P007296_jgi_Picre1_34326_NNA_001799.t1                                                                                                                                                                                              8.7765379 8.4129534 8.9999983 8.7957162 8.9999981 8.9999981 8.2375331 8.9999989 7.6511095 8.0531275 8.9999987 8.9999988 7.8320205 7.1143692 7.6877183 8.2102154 8.3738952 7.0445430 8.7389735 6.3737071 6.3428610 7.3479378 8.5322934 6.9949299 8.1904451 8.9999982 8.9999986 8.9999988 8.9999987 8.9999987 7.2472388 8.4512964 8.7650233 8.9999990 8.9999989 8.9999981 8.9999987 8.9999980 8.9999981 8.9999980 8.9999981 8.9999989 8.9999981 8.9999990 8.9999984 8.9999986 8.9999985 8.9999986 8.9999982 8.9999984 8.9999988 8.9999989 8.9999989 8.9999988 8.9999981 8.9999989 8.9999990 8.9999986 8.9999984 7.0024393 8.9999988 7.4878341 8.9999989 8.9999981 8.9999984 8.9999985 8.9256617 8.4101300 8.7794079 8.7544388 7.0087531 8.8988666 8.2793612 8.9999984 8.2161323 5.3614170 0.0000000 8.0553415 8.9999981 8.9999984 8.9999986 8.9999989 8.9999989 8.4656861 8.9999985 7.0318335 8.9999982 8.9999987 6.8193117 8.9999989 8.9999989 8.9999988 8.9999987 8.9999982 8.9999984 8.9999990 8.9999986 8.9999983 8.9999981 8.6584375 8.9999982 8.9999984 8.9999985 8.9999988 8.9999982 8.9999981 8.9999989 8.9999987 6.9354416 7.8451695 8.9999987 8.9999987 8.6746276 8.1714850 7.9124020 7.9124020 8.9999981 8.6147758 8.9999981 8.9999984 8.4099703 8.9999988 8.9999985 8.9999986 8.9999980 8.9999988 8.9999984 8.9999983 8.9999989 8.9999982 8.9999989 8.9999986 8.9999990 8.9999983 8.9999989 8.9999984 8.9999986 8.9999989 8.9999989 8.9999989 8.9999989 8.9999983 8.4366005 8.9999985 8.9999983 8.2306152 8.1763825 8.9999981 8.9999985 7.8582655 8.9999989 8.9999987 8.9999987 8.9999989 8.9999989 8.9999984 8.4007165 8.5591207 8.9999985 8.9999986 8.9999981 8.9999980 8.9999983 8.9999984 8.9999989 8.9999990 8.6628019 
EP00898_Chlorokybus_atmophyticus_P007424_jgi_Chlat1_7683_Chrsp64S07139                                                                                                                                                                                         8.9999989 6.6352425 8.2212786 8.0387241 8.9999983 8.9999985 7.6129476 8.4929182 8.2562524 7.7230702 8.9999990 8.9999981 8.0430672 5.8924846 7.1715891 6.8660845 5.3979843 6.7991260 8.9999988 6.1369521 6.5663624 4.6744976 6.2795607 4.0965614 6.8358866 8.9999986 8.9999989 8.9999989 8.9999988 8.9999982 8.7876465 8.8762769 6.9495338 8.8244359 8.9999987 8.9999986 8.9999989 8.9999983 8.9999988 8.9999989 8.9999987 8.9999990 8.9999983 8.9999988 8.9999983 8.9999989 8.9999990 8.9999988 8.9999980 8.9999983 8.9999984 8.6959503 7.9362902 8.9999984 8.9999987 8.9999983 7.7060962 8.9999989 8.8722822 6.9637230 7.8788476 8.1225293 8.9999990 8.7996064 8.9999986 8.9999988 8.9999986 8.3614574 7.2313361 7.6237959 5.0131505 6.9919118 6.6175509 7.0172653 7.4094579 7.4127661 8.0553415 0.0000000 5.1286896 8.9999987 8.9999981 8.9999982 8.9999981 7.4734094 8.9999990 6.2334884 8.9999988 8.9999990 6.0214241 8.4893462 8.9999990 8.9999981 8.9999989 8.9999983 8.9999988 8.9999986 8.9999989 8.5878779 8.3020752 7.5093230 7.7937304 8.9999988 7.6823401 6.9388014 8.1142777 8.0191118 8.9999984 8.8108539 6.7634832 5.6569788 6.0182298 8.0686674 7.3930906 8.9999980 8.9999987 8.9999987 8.5614544 7.1576253 8.9999988 8.9999985 8.4764436 8.9375137 8.1871336 8.9999989 8.9999984 7.6887497 7.7640283 8.8261663 8.9999987 8.9999987 8.9999983 8.6732018 8.9999988 8.9999985 8.9999987 8.9999989 8.9999989 8.8452230 8.9999988 8.9999989 8.3918935 8.6047733 8.7919338 8.4724960 7.6971160 8.7051950 8.7805504 8.9999989 8.9999990 8.2277729 8.4257594 8.9999981 8.9147671 7.3048723 8.9999983 8.9999988 8.9999980 8.9999990 8.9999983 8.9999980 8.9999989 7.7641347 6.6444552 8.9999988 8.7899567 8.9999980 8.4403457 
EP00899_Mesostigma_viride_P003548_jgi_Mesvir1_13194_Mv06154-RA.1                                                                                                                                                                                               8.1577750 8.5778046 8.6976701 8.5303991 8.9999989 7.7708413 7.7533043 7.4072713 8.4730848 7.8345192 7.6199425 8.9999982 8.8317402 7.1545941 6.5441162 7.6786763 5.9628195 6.6396635 8.6950056 6.6742501 7.6762709 5.7082543 6.6432580 5.4290951 7.5292864 8.6556527 8.9999989 7.9711003 8.9999986 8.9999985 8.2789552 8.4665836 6.6805785 8.9999986 8.9999988 8.9999985 8.9999983 8.9999981 8.9999982 8.9999983 8.9999989 8.9999983 8.9999989 8.9999988 8.9999985 8.9999981 8.9999982 8.9999983 8.9999986 8.2745728 8.0297485 8.9999984 8.9999988 8.9999987 8.9999987 8.6961396 8.8600185 8.9999983 8.9999989 7.5460626 8.0869984 8.3092861 8.9999988 8.9999989 8.9999988 8.9999990 8.8864285 8.1494353 7.4920855 7.7710086 6.3100228 7.6710984 7.3765048 6.2420915 6.8633772 6.5556801 8.9999981 5.1286896 0.0000000 8.9999989 8.9999981 8.9999986 8.9999990 8.9999987 8.9999983 6.2227444 8.9999989 8.9999989 7.2632364 8.9999984 8.9999987 8.9999989 8.9999989 8.9999984 8.9999990 8.9999986 8.9999980 8.9999988 8.7604847 8.3968855 8.6921135 8.9999988 7.6258533 8.3267526 8.9066354 8.9601610 8.9999984 8.6249401 6.5710682 5.4819995 7.7330292 8.9794813 7.5170248 8.9999983 8.9999984 8.9999984 8.5074342 6.6558669 7.8713676 6.9534650 8.5203752 8.9999982 8.9999982 8.9999982 8.9999989 7.6595480 8.9999984 8.9999987 8.9999984 8.2899739 8.9999989 8.7306040 8.9999985 8.9999982 8.9999981 8.9999987 8.9999990 8.2897348 8.9999987 8.1395196 8.9999988 8.9999982 8.4951439 8.9999988 8.9999986 8.6848201 8.9999985 8.9999983 8.4324521 6.8303735 8.9825825 8.9999988 8.9999983 7.7508658 8.3244370 8.9999984 7.3441457 7.5983809 8.7020210 8.9999986 8.6694470 8.3491231 6.5692716 8.9999990 8.9999983 8.9999982 8.9806599 
EP00914_Ancora_sagittata_P019416_GHVO01038850.1.p1_GENE.GHVO01038850.1_GHVO01038850.1.p1_ORF_type_internal_len_225_score_37.62_GHVO01038850.1_2-673                                                                                                            8.9999988 8.9472318 8.9999989 8.9999986 8.9999984 8.9999982 8.9999980 8.9999986 8.9999981 8.9999989 8.9999987 8.9999986 8.9999989 8.9999989 8.9999989 8.9999983 8.8050232 8.9999983 8.9999989 8.9999990 8.9999989 8.9999987 8.9999987 8.9999988 8.9999988 8.9999990 8.9999983 8.9999984 8.9999990 8.9999980 8.9999981 8.9999988 8.9999984 8.9999984 5.4878163 4.9750599 4.4164240 4.4768251 4.3936154 3.7134688 8.0695605 8.9999989 8.9999980 8.9999982 8.9999986 8.9999980 8.9999983 8.9999981 8.9999988 8.9999981 8.9999980 8.9999990 8.9999988 8.9821574 8.9999981 8.9999982 8.9999990 8.9999983 8.9999986 8.9999990 8.9999985 8.9999982 8.9999981 8.9999990 8.9999984 8.9999989 8.9999982 8.9999989 8.9999989 8.9999985 8.9999983 8.9999988 8.9999983 8.9999981 8.9999983 8.9999981 8.9999984 8.9999987 8.9999989 0.0000000 4.5734964 3.6302815 8.9999989 8.9999982 8.9999986 8.9999988 3.3956519 8.9999981 8.9999986 8.9999989 8.9999990 4.5810541 4.5948758 4.8758428 4.7460843 8.9999983 8.9999980 8.9999986 8.9999984 8.9999989 8.9999981 8.9999989 8.9999988 8.9999984 8.9999980 8.9999987 8.9999989 8.9999985 8.9999989 8.3855942 8.8077702 8.9999987 8.9999981 8.9999987 8.9999980 8.9999980 8.9999985 8.9999981 8.9999980 8.9999986 8.5367713 8.9999986 8.9999990 8.9999981 8.9999988 8.9999990 8.9999980 8.9999990 8.9999988 8.9999990 8.9999986 8.9999988 8.9999988 8.9999985 8.9999981 8.9999983 8.9999982 8.9999990 8.9999984 8.9999981 8.9999981 8.9999981 8.9999980 8.9999989 8.5365060 8.9999984 8.9999988 8.9999987 8.9999989 8.9999989 8.9999990 8.9999986 8.9999988 8.9999983 8.9999982 8.9999982 8.9999990 8.9999989 8.9999985 8.9999981 8.9999989 8.9999985 8.9999985 8.9999988 8.9999988 8.9999987 8.9999984 
EP00918_Siedleckia_nematoides_P099450_GHVU01217522.1.p1_GENE.GHVU01217522.1_GHVU01217522.1.p1_ORF_type_complete_len_218_score_42.48_GHVU01217522.1_254-907                                                                                                     8.9999981 8.9999986 8.9999989 8.9999981 8.9999985 8.9999989 8.9999981 8.9999989 8.9999990 8.9999988 8.9999985 8.9999986 8.9999985 8.9999985 8.9999988 8.9999984 8.9999986 8.9999989 8.9999984 8.9999987 8.9999983 8.9999990 8.9999990 8.9999983 8.9999983 8.9999983 8.9999985 8.9999982 8.9999984 8.9999981 8.9999988 8.9999987 8.9999983 8.9999984 5.2558890 5.7388657 5.4598009 5.0519170 4.5782869 3.8517712 8.9999989 8.9999983 8.1671483 8.9999988 8.9999981 8.9999981 8.9999989 8.9999987 8.9999981 8.9999984 8.9999985 8.9999982 8.9999981 8.9999990 8.9999981 8.9999989 8.9999986 8.9999984 8.9999986 8.9999987 8.9999989 8.9999984 8.9999988 8.9999990 8.9999989 8.9999987 8.9999990 8.9999986 8.9999989 8.9999989 8.9999983 8.9999983 8.9999983 8.9999990 8.9999987 8.9999989 8.9999986 8.9999981 8.9999981 4.5734964 0.0000000 4.2041111 8.9999981 8.9999982 8.9999981 8.9999990 3.8372908 8.9999986 8.9999981 8.9999983 8.9999984 5.0524921 5.0319793 4.7411234 4.8028585 8.9999984 8.9999989 8.9999985 8.9999985 8.9999989 8.9999980 8.9999989 8.9999990 8.9999990 8.9999989 8.9999988 8.9999984 8.9999990 8.9999986 8.1195914 8.9999989 8.9999989 8.9999980 8.9999986 8.9999986 8.9999986 8.9999986 8.9999983 8.9999990 8.9999989 8.9999984 8.9999990 8.9999980 8.9999980 8.9999990 8.9999986 8.9999990 8.9999982 8.9999989 8.9999988 8.9999990 8.9999982 8.9999986 8.9999987 8.9999985 8.9999981 8.9999984 8.9999987 8.9999982 8.9999981 8.9999980 8.9999982 8.9999981 8.9999987 8.9999980 8.9999990 8.9999988 8.9999981 8.9999984 8.9999986 8.9999981 8.9999984 8.9999988 8.9999982 8.9999987 8.9999982 8.9999987 8.9999983 8.9999990 8.9999985 8.9999990 8.9999988 8.8447198 8.9999987 8.9999989 8.9999990 8.9999982 
EP00922_Rhytidocystis_sp_ex-Travisia-forbesii_P071293_GHVS01106416.1.p1_GENE.GHVS01106416.1_GHVS01106416.1.p1_ORF_type_complete_len_338_score_116.16_GHVS01106416.1_78-1016                                                                                    8.9999989 8.9999990 8.9999980 8.9999987 8.9999990 8.9999987 8.9999987 8.9999983 8.9999989 8.9999986 8.9999990 8.9999981 8.9999989 8.9999985 8.9999984 8.9999981 8.9999980 8.9999982 8.9999986 8.9999981 8.9999986 8.9999990 8.9999986 8.9999990 8.9999983 8.9999985 8.9999989 8.9999989 8.9999989 8.9999988 8.9999980 8.9999988 8.9999984 8.9999984 3.9672366 3.5095779 4.1201192 2.9737088 4.8603321 3.1357030 8.9999984 8.9999990 8.9999982 8.9999989 8.9999981 8.9999983 8.9999987 8.9999990 8.9999990 8.9999985 8.9999983 8.9999982 8.9999983 8.9999983 8.9999987 8.9999986 8.9999988 8.9999983 8.9999982 8.9999988 8.9999986 8.9999989 8.9999984 8.9999983 8.9999985 8.9999989 8.9999989 8.9999985 8.9999984 8.9999989 8.9999985 8.9999987 8.9999984 8.9999985 8.9999981 8.9999983 8.9999989 8.9999982 8.9999986 3.6302815 4.2041111 0.0000000 8.9999989 8.9999982 8.9999981 8.9999989 2.8085341 8.9999982 8.9999989 8.9999981 8.9999990 5.0824126 4.9977951 4.6063782 5.5001183 8.9999983 8.9999988 8.9999981 8.9999982 8.9999989 8.9999981 8.9999987 8.9999989 8.9999983 8.9999983 8.9999984 8.9999986 8.9999984 7.8347142 8.0858619 8.9999989 8.9999987 8.9999980 8.9999980 8.9999986 8.9999986 8.9999990 8.9999982 8.9999990 8.9999984 8.9999990 8.9999988 8.9999987 8.9999982 8.9999985 8.9999987 8.9999986 8.9999986 8.9999989 8.9999981 8.9999984 8.9999987 8.9999987 8.9999981 8.9999984 8.9999988 8.9999988 8.9999990 8.9999989 8.9999990 8.9999982 8.9999982 8.9999983 8.9999980 8.1896637 8.9999982 8.9999990 8.9999988 8.9999984 8.9999989 8.9999984 8.9999989 8.9999989 8.9999990 8.9999982 8.9999987 8.9999987 8.9999985 8.9999989 8.9999989 8.9999981 8.9999985 8.9999989 8.9999983 8.9999984 8.9999987 8.9999985 
EP00928_Gymnodinium_smaydae_P046922_TRINITY_DN31288_c0_g1_i1.p1_TRINITY_DN31288_c0_g1_TRINITY_DN31288_c0_g1_i1.p1_ORF_type_internal_len_306_score_80.11_TRINITY_DN31288_c0_g1_i1_2-916                                                                         8.9999988 8.9999989 8.9999985 8.9999985 8.9999990 8.9999981 8.9999982 8.9999987 8.9999985 8.9999987 8.9999984 8.9999982 8.9999981 8.9999986 8.9999985 8.9999987 8.9999988 8.9999990 8.9999985 8.9999982 8.9999985 8.9999987 8.9999988 8.9999984 8.9999990 8.9999989 8.9999986 8.9999987 8.9999981 8.9999987 8.9999988 8.9999988 8.9999984 8.9999989 8.9999981 8.9999990 8.9999987 8.9999986 8.9999981 8.9999986 8.3327072 2.5587204 6.0498863 6.9457405 3.6901956 6.4101849 4.8520929 6.0285272 4.0831830 8.9999990 8.9999983 8.9999986 8.9999982 8.9999989 8.9999987 8.9999982 8.9999989 8.9999981 8.9999980 8.9999989 8.9999986 8.9999984 4.6946980 8.9999986 8.9999990 2.2593588 8.9999986 8.9999983 8.9999985 8.9999983 8.9999981 8.9999984 8.9999985 8.9999987 8.9999989 8.9999988 8.9999989 8.9999981 8.9999990 8.9999989 8.9999981 8.9999989 0.0000000 8.6026266 8.9999985 8.9999981 8.9999982 8.9999982 8.9999984 8.9999986 8.9999985 8.9999987 7.9040221 8.1083753 8.9999987 8.9999980 8.9999986 8.9999982 8.9999984 8.9999985 8.9999986 8.9999983 8.9999983 8.9999983 8.9999983 8.9999982 8.9999990 8.9999987 8.9999986 8.9999989 8.9999981 8.9999989 8.9999989 8.9999981 8.9999980 8.9999980 8.9999982 8.9999981 8.9999990 8.9999985 8.9999987 8.9999988 8.9999982 8.9999989 8.9999984 8.9999980 8.9999985 8.9999987 8.9999989 8.9999981 8.9999985 8.9999984 8.9999982 8.9999989 8.9999982 8.9999988 8.9999990 8.9999985 8.9999987 8.9316048 8.9999983 8.9999988 8.9999986 8.9999988 8.9999987 8.9999989 8.9999983 8.9999987 8.9999990 8.9663209 8.9999989 8.9999985 8.9999990 8.9999985 8.9999983 8.9999983 8.9999981 8.9999990 8.9999981 8.9999989 8.9999980 8.9999987 8.9999980 8.9999980 8.9999980 8.9999990 8.9999990 
EP00953_Heterococcus_sp_UTEX-ZZ885_P013308_7605-Heterococcus_DN1.PRE.1                                                                                                                                                                                         8.9999986 8.5222415 8.2429342 8.9999982 7.9384585 8.9999988 8.9999983 7.5596969 8.9999985 7.9451185 8.9999980 8.8682067 8.9999985 7.5920284 8.9999982 7.5516478 8.9999985 8.9999988 8.5442098 8.8174223 8.9999981 7.1066929 8.2400578 7.8323696 8.5114737 7.4719998 8.9999989 6.9049896 8.8689223 7.9140491 7.5803091 8.3777815 8.5972868 8.9999988 8.9999989 8.9999984 8.9999987 8.9999981 8.9999986 8.9999989 8.9999990 8.8054021 8.4776569 8.4892334 8.0981996 8.9999983 8.3534084 8.9999983 8.5013684 8.2448194 8.4968401 8.5992629 6.2425772 7.7901869 8.9999980 8.9999990 8.0370913 8.9999983 7.6706483 8.9999986 8.9481223 8.2643951 8.9238217 8.4353717 8.9999985 8.5761459 8.9999989 8.9999982 8.7527253 8.8731988 8.1228471 7.7094364 6.9180678 8.6846985 8.5055214 8.8155858 8.4656861 7.4734094 8.9999987 8.9999982 8.9999982 8.9999982 8.6026266 0.0000000 8.9999980 8.7111281 8.9999982 8.4587634 8.9999987 8.1714911 8.9967173 8.9999989 8.9999981 8.9999981 8.9999983 8.9999990 8.9999987 6.4509482 8.9999988 7.6616828 7.7233572 8.9999987 8.9999982 7.8486520 8.3234145 8.9777674 8.9999990 8.4740318 8.2772475 6.9223954 8.1427197 8.1679660 7.0776326 8.1399031 8.9999987 8.9999987 8.9132698 8.6243504 8.9999989 8.7012512 7.7664198 8.7526960 8.9999988 8.9999989 8.8837340 8.9999990 8.9999982 8.9999983 7.6554466 8.4357130 8.9999987 8.9999986 8.2150704 8.9999982 7.0263549 7.6508676 8.9999990 7.9474778 8.9999982 8.1489783 8.0029841 7.8240875 8.0283596 8.9999988 7.8959116 8.9999986 8.9999990 8.2882691 8.9999980 8.4235551 8.5115426 8.9999982 8.2651722 7.1970673 7.9276654 8.9999988 7.7535598 7.8977763 8.2466255 8.9999986 8.9999987 8.3732891 7.8204570 8.9999990 8.5943516 8.9999989 8.7282494 
EP00964_Phaeocystis_antarctica_P047292_scaffold27353_cov62-Phaeocystis_antarctica.AAC.2                                                                                                                                                                        8.9999989 8.9999980 8.9999990 8.9999990 8.7393319 8.9999985 8.9999984 8.9999986 8.9999986 8.9999984 8.9999989 8.9999989 8.9999988 8.9999990 8.9999988 8.9999984 8.4282037 8.9999988 8.9999982 7.4248766 8.9999983 8.9999981 8.9999982 8.9999989 8.9999986 8.9999989 8.9999982 8.9999987 8.9999980 8.9999981 8.8127131 8.9999990 8.9999988 8.9999989 8.9999990 8.9999990 8.9999986 8.9999985 8.9999982 8.9999986 8.5759496 8.9999986 8.9999980 8.9999987 8.9999985 8.9999989 8.9999990 8.9999984 8.9999982 8.9999990 8.9999990 8.9999987 8.9999982 8.9999981 8.9999988 8.9999985 8.9999986 8.9999989 8.9999989 8.9999986 8.9999989 8.9999987 7.9092886 8.9999983 8.9999989 8.4327025 8.9999986 8.9999986 8.9999982 8.9999986 8.9999988 8.9999987 8.9999983 8.9999990 8.9999981 8.9999981 8.9999985 8.9999990 8.9999983 8.9999986 8.9999981 8.9999981 8.9999985 8.9999980 0.0000000 8.9999987 8.9999982 8.9726698 8.9999987 8.9999990 8.9999984 8.9999987 8.9999981 8.9999989 8.9999983 8.9999984 8.9999989 8.9999987 8.9999987 8.9999990 8.9999986 8.9999981 8.9999987 8.9999988 8.9999982 8.9999989 8.9999987 8.9999984 7.2301077 8.9999989 8.9999989 8.9999981 8.9999985 8.9999989 8.9999982 8.9999982 8.9999988 8.9999987 8.9999984 8.9999989 8.6188850 8.9999985 8.9999989 8.9999986 8.9999985 8.9999989 8.9999989 8.9999986 8.9999987 8.9999990 8.9999989 8.9999983 8.9999989 8.9999981 8.9999985 8.9999988 8.9999985 8.9999987 8.9999986 8.9999989 8.9999988 8.9999984 8.9999984 8.9999988 8.9100816 8.9999986 8.9999988 8.9999985 8.9999982 8.2171405 8.9999989 8.9999980 8.9999987 8.2211840 8.9999986 8.9999987 8.6798157 8.9999981 8.9999981 8.9999988 8.9999988 8.9999988 7.3042260 8.9999989 8.9999989 8.9999986 8.9999983 
EP00976_Prorocentrum_cordatum_P085817_1186250-Prorocentrum_minimum.AAC.3                                                                                                                                                                                       7.4434740 8.9999989 8.9999987 8.9999988 8.8484002 8.9999983 8.9999989 8.9999987 8.6574219 8.7960073 8.9999986 8.9999986 8.1725759 6.4302885 8.1665346 6.6647434 5.9758378 5.9383392 8.9999984 6.2402924 7.4130318 0.6392710 1.8533149 0.8252894 8.1895252 8.9999981 8.9999982 8.9999984 8.9999986 8.9562227 7.1340886 7.0640656 7.9154391 8.9999988 8.9999987 8.9999986 8.9999989 8.9999990 8.9999982 8.9999987 8.9999986 8.9999985 8.9999984 8.9999982 8.9999981 8.9999986 8.9999981 8.9999987 8.9999981 8.9999987 8.9999986 8.9154782 8.9999980 8.9999990 8.9999987 8.9999989 8.2682317 8.9999988 8.9999990 7.5719316 8.9999984 8.4935585 8.9999987 8.9999984 8.9999989 8.9999984 8.9999981 8.6727191 8.1269535 8.0086429 6.2112826 7.1291370 8.4044234 8.9999990 8.9999988 6.7913750 7.0318335 6.2334884 6.2227444 8.9999988 8.9999990 8.9999989 8.9999981 8.7111281 8.9999987 0.0000000 8.9999989 8.9999983 7.0358328 8.9999989 8.9999983 8.9999986 8.9999982 8.9999983 8.9999986 8.9999984 8.9999988 8.9999989 8.9999980 7.6655110 8.9999988 8.9999982 8.9999989 7.9737746 8.9999984 8.9999989 8.9999986 8.9999986 6.1239426 5.1136491 8.9999983 8.9288134 8.6505563 8.1605086 8.9999989 8.9999989 8.7345304 6.5294499 8.6932794 8.6819574 7.1639406 8.9999988 8.9999987 8.9999989 8.9999986 8.9999989 8.5442056 8.9999985 8.9999982 8.9999985 8.9999981 8.9999989 8.7208018 8.9999984 8.9999986 8.9999986 8.9999984 8.9999988 8.9999981 8.9999989 8.9999989 8.9999982 8.9999983 8.9999980 8.5968646 8.9999987 8.9999980 8.9999984 8.9999983 7.5061135 8.2418355 8.9999989 8.9999983 8.9999989 8.9999988 8.9999986 8.9999986 8.9999988 8.9999987 8.9999985 8.9999989 8.9999989 8.1984048 8.9999981 8.9999990 8.9999990 8.9999985 
EP00988_Cryptosporidium_hominis_P000533_PPS93332.1_Uncharacterized_protein_GY17_00003695_Cryptosporidium_hominis                                                                                                                                               8.9999982 8.9999985 8.9999983 8.9999983 8.9999990 8.9999983 8.9999983 8.9999989 8.9999989 8.9999984 8.9999982 8.9999985 8.9999982 8.9999984 8.9999982 8.9999989 8.9999987 8.9999987 8.9999982 8.9999989 8.9999987 8.9999990 8.9999987 8.9999987 8.9999983 8.9999985 8.9999990 8.9999985 8.9999990 8.9999985 8.9999981 8.9999982 8.9999980 8.9999983 4.8492067 4.4248048 4.8921514 4.6635186 4.5545550 3.3134544 8.9999981 8.9999980 8.9999990 8.9999989 8.9999987 8.9999981 8.9999989 8.9999984 8.9999987 8.9999980 8.9999989 8.9999989 8.9999981 8.9999986 8.9999980 8.9999986 8.9999982 8.9999985 8.9999989 8.9999990 8.9999988 8.9999981 8.9999989 8.9999984 8.9999982 8.9999982 8.9999989 8.9999984 8.9999983 8.9999984 8.9999989 8.9999983 8.9999986 8.9999982 8.9999986 8.9999988 8.9999982 8.9999988 8.9999989 3.3956519 3.8372908 2.8085341 8.9999982 8.9999982 8.9999982 8.9999989 0.0000000 8.9999981 8.9999988 8.9999983 8.9999989 4.3356428 4.2769407 4.3586449 4.1591620 8.9999988 8.9999984 8.9999981 8.9999989 8.9999982 8.9999990 8.9999989 8.9999987 8.9999983 8.9999984 8.9999987 8.9999985 8.9999990 8.9862242 8.5631144 8.9999989 8.9999989 8.9999985 8.9999983 8.9999988 8.9999988 8.9999988 8.9999982 8.9999980 8.9999987 8.9999982 8.9999988 8.9999990 8.9999983 8.9999984 8.9999985 8.9999985 8.9999980 8.9999983 8.9999982 8.9999983 8.9999981 8.9999982 8.9999981 8.9999987 8.9999982 8.9999987 8.9999988 8.9999990 8.9999986 8.9999983 8.9999985 8.9999987 8.9999989 8.9999985 8.9999989 8.9999983 8.9999983 8.9999982 8.9999987 8.9999981 8.9999985 8.9999982 8.9999989 8.9999989 8.9999982 8.9999990 8.9999985 8.9999988 8.9999986 8.9999987 8.9999990 8.9999987 8.9999980 8.9999989 8.9999981 8.9999981 
EP01012_Entosiphon_sulcatum_P035563_TRINITY_DN45156_c0_g1_i1.p2_TRINITY_DN45156_c0_g1_TRINITY_DN45156_c0_g1_i1.p2_ORF_type_3prime_partial_len_236_score_36.63_TRINITY_DN45156_c0_g1_i1_3-707                                                                   8.9999982 8.9999984 8.9999989 8.9999989 8.9999989 8.9999984 8.9999988 8.9999983 8.9999981 8.9999984 8.9999981 8.9999988 8.9999987 8.9999981 8.9999988 8.9999982 8.9999988 8.9999987 8.9999981 8.9999990 8.9999990 8.9999984 8.9999985 8.9999981 8.9999988 8.9999990 8.9999982 8.9999990 8.9999990 8.9999982 8.9447828 8.9999987 8.9999989 8.9999981 8.9999987 8.9999987 8.9999989 8.9999990 8.9999989 8.9999989 8.9999986 8.9999981 8.9999982 8.9999988 8.9999990 8.9999981 8.9999990 8.9999980 8.9999985 8.9999982 8.9999982 8.9999988 8.9999989 8.9999986 8.9999981 8.9999982 8.9999987 8.9999983 8.9999990 8.9999990 8.9999981 8.9999988 8.9999982 8.9413911 8.9999987 8.9999989 8.9999990 8.9999981 8.9999988 8.9999989 8.9999981 8.9999990 8.9999987 8.9999989 8.9999985 8.9999989 8.9999987 8.9999990 8.9999989 8.9999981 8.9999986 8.9999982 8.9999982 8.4587634 8.9726698 8.9999983 8.9999981 0.0000000 8.9999986 8.9999982 8.9999986 8.9999983 8.9999984 8.9999984 8.9999989 8.9999989 8.9999986 8.9999988 8.9999986 8.9999987 8.9999984 8.9999981 8.9999984 8.9999986 8.9999980 8.9999983 8.9999984 8.9999987 8.6034124 8.9999981 8.9999984 8.9999985 8.9097775 8.9999983 8.9999981 8.9999981 8.9999981 8.9999988 8.9999985 8.9999983 8.9999989 8.9999985 8.9999982 8.9999985 8.9999985 8.9999989 8.9999982 8.9999985 8.9999982 8.9999989 8.9999989 8.9999989 8.9999982 8.9999989 8.9999986 8.9999985 8.9999982 8.9999980 8.9999985 8.9999987 8.9999987 8.9999986 8.9380448 8.9999986 8.7771740 8.9999990 8.9999982 8.9999987 8.9999985 8.9999981 8.9999989 8.9999981 8.9999984 8.9999983 8.9999984 8.9999985 8.9999985 8.9999988 8.9999986 8.9999981 8.9999989 8.9999988 8.9999989 8.9999984 8.9999984 8.9999988 8.9999989 
EP01026_Neomeris_dumetosa_P008077_TRINITY_DN125356_c0_g1_i1.p2_TRINITY_DN125356_c0_g1_TRINITY_DN125356_c0_g1_i1.p2_ORF_type_3prime_partial_len_244_score_34.64_TRINITY_DN125356_c0_g1_i1_42-770                                                                8.9999985 7.5904152 8.9999983 7.5979285 8.9575228 7.9297180 7.1192424 7.8379198 7.3546629 8.9999990 8.4023578 8.3524845 7.9464212 7.0189531 8.9999987 6.9253215 7.1120183 6.8088264 8.4234625 6.5485994 7.8045478 7.4970255 7.4997821 7.2765163 7.2972838 8.9999989 8.9999984 7.2702758 7.8152066 8.9999984 8.9999990 8.9999983 8.9999988 8.9999989 8.9999988 8.9999988 8.9999987 8.9999990 8.9999986 8.9999982 8.9999983 8.9999986 8.9999983 8.9999990 8.9999986 8.9999985 8.9999984 8.9999982 8.9999983 8.9899852 8.9999981 7.5239411 8.3409843 8.8331855 7.1592659 8.9999989 8.9999989 8.9999989 8.3038100 7.7577915 8.2797043 6.8240591 8.9999983 8.9999983 8.9771123 8.9999989 7.5385893 8.9999988 8.9999983 8.9999982 5.9770781 6.8998441 7.7304825 8.7937226 7.6474350 8.0408619 6.8193117 6.0214241 7.2632364 8.9999986 8.9999981 8.9999989 8.9999984 8.9999987 8.9999987 7.0358328 8.9999988 8.9999986 0.0000000 8.7354928 8.9999988 8.9999986 8.9999989 8.0875910 8.9999986 8.9999983 8.8648745 8.9999989 8.7453494 8.9999985 8.8418908 7.8217941 7.6125075 8.0264037 8.2354493 8.9999987 8.9999988 7.9585372 6.0473164 7.2021175 7.3138528 7.8489688 6.0682602 8.1643631 7.8235658 7.8235658 6.9935273 8.0022005 7.8930568 8.6594320 6.8683767 7.2215715 8.4594354 8.9999989 8.8333645 8.9999987 8.0152698 8.6889748 8.7056028 8.9999989 8.9999982 8.9999987 7.3710736 8.9999988 8.9999985 8.9999981 8.9999989 8.9999986 8.8456015 8.9999981 8.9297798 8.9999983 8.8002828 8.8443500 7.0710672 8.9999987 8.9999985 8.0709351 8.9999986 7.0263000 7.2506751 8.9999981 8.4687736 7.6612317 8.9999989 8.8175756 8.1649166 8.4152417 7.5810088 7.6487438 7.8231670 7.3052054 7.9548766 8.9999984 8.5152254 8.9999986 8.0378942 
EP01027_Heterolobosea_sp_BB2_P015021_GEZU01021536.1.p1_GENE.GEZU01021536.1_GEZU01021536.1.p1_ORF_type_complete_len_760_score_173.10_GEZU01021536.1_194-2473                                                                                                    8.2092819 6.9154492 8.9999989 8.9999985 7.6930642 8.3726136 8.0971581 8.1621080 8.9999989 7.5390284 6.3912824 8.9692624 6.9182378 8.9999984 8.9999988 8.7337656 8.9999988 8.9999983 8.6147514 8.3629502 8.9999988 7.0468069 8.9133436 6.1148539 7.2430454 8.9999983 8.9999990 8.9999989 8.8795265 8.7950789 8.9536254 8.2725050 8.1409162 8.6900313 8.9999984 8.9999984 8.9999989 8.9999989 8.9999987 8.9999982 8.9999981 8.9999989 8.9999982 8.9999983 8.9999982 8.9999984 8.9999987 8.9999984 8.9999986 8.9999985 8.9999980 8.9999981 8.9999986 8.9999988 7.8170815 8.9999985 6.1593009 8.9999989 7.9946602 8.8344493 6.7455541 6.9643511 8.9999990 7.4069845 8.4944926 8.9999988 8.9999983 8.9999988 8.9999984 8.9999981 7.6936417 8.5971459 8.5021973 8.9999990 8.6203476 8.4614322 8.9999989 8.4893462 8.9999984 8.9999989 8.9999983 8.9999981 8.9999986 8.1714911 8.9999990 8.9999989 8.9999983 8.9999982 8.7354928 0.0000000 8.9999982 8.9999988 8.9999981 8.9999984 8.9999988 8.9999990 7.8440833 7.0287355 8.9999987 6.3733371 7.6018659 8.6261894 8.9999985 8.3861268 8.9999988 7.7974954 8.9999981 7.3172546 7.5202701 7.8661127 7.4594249 7.9603764 6.8019871 6.1510774 8.2462541 8.2462541 7.5031335 8.8360294 8.7842776 8.9999986 8.4796628 8.9999989 8.9999989 8.9999982 7.8801749 8.9999984 8.1121951 6.8476391 8.8710921 8.9999989 8.9999989 6.7955320 8.9999985 8.9999986 8.9999989 8.9999989 8.3085094 8.9632187 8.5429551 8.5062249 8.4634446 7.8351069 7.5980341 7.2295700 6.6593537 7.4690147 7.2388330 7.8242597 8.3375013 8.9999986 8.1111880 7.1482163 8.9999981 8.5015187 8.9307248 8.9999984 8.9999985 8.9999984 8.8245412 8.9460735 8.9999986 8.0675591 7.7663192 8.9999986 8.9999988 8.9999988 8.9999982 
EP01041_Mallomonas_annulata_P004800_gene4800-9571_t                                                                                                                                                                                                            8.9999986 8.9421400 7.8904869 8.9999986 8.9999985 8.5464460 8.4017024 8.2759382 8.9999983 8.9999982 8.6047506 6.3944514 8.9999984 8.9999987 8.9999982 8.9999983 8.9999983 8.9999989 8.9999983 8.7269573 8.9999981 8.9999985 8.9999987 8.9236978 8.9999983 8.9999988 8.9999981 8.9999988 8.9999990 8.9999986 8.3277871 8.9999985 8.9999989 8.9999988 8.9999985 8.9999987 8.9999981 8.9999984 8.9999981 8.9999987 8.9999988 8.9999984 8.9999983 8.9999988 8.9999983 8.9999987 8.9999985 8.9999985 8.9999982 8.9999985 8.9999985 8.5987081 6.5349828 8.9999990 8.9999981 8.9999985 8.9999989 8.9999985 8.3115621 8.9999980 8.9999990 8.9999984 8.9999989 8.9999980 8.9999990 8.9999989 8.9999989 8.9999989 8.9999989 8.9999990 8.9999990 8.9999983 8.9999982 8.9999980 8.9999983 8.9999985 8.9999989 8.9999990 8.9999987 8.9999990 8.9999984 8.9999990 8.9999985 8.9967173 8.9999984 8.9999983 8.9999989 8.9999986 8.9999988 8.9999982 0.0000000 8.9999989 8.9999990 8.9999988 8.9999982 8.9999987 8.9999987 7.6116067 8.9999989 8.6311172 8.9999982 8.9999983 8.9999989 8.9999984 8.9999989 7.8701700 8.9999989 8.5991454 7.2320418 6.3572431 8.1722369 8.9999984 8.9999987 8.9999982 8.9999984 8.9999984 8.9754427 7.9738212 8.5030586 8.9999982 8.9999988 8.6555756 8.9999988 8.9999987 8.9999988 8.9999985 8.9999990 8.9999990 8.9999988 8.9999990 8.9999990 8.9999980 8.9999989 8.9075222 8.9999990 8.9999981 8.9999983 8.9999987 8.9999983 8.9999983 8.9999982 8.9999981 8.9999990 8.9999988 7.5825956 8.9999987 8.9999982 8.9999985 8.9999989 8.0692290 8.9999984 8.9999986 8.9999986 8.9999983 8.9999981 8.9999986 8.9999982 8.9999985 8.9999983 8.9999987 8.9999990 8.9999988 8.9999987 8.9999982 8.9999989 8.9999984 8.9999983 
EP01053_Blabericola_migrator_P000975_Blabericola_migrator_1_974_NODE_1243_length_5009_cov_73_028329_g840_i0_p3_GENE_NODE_1243_length_5009_cov_73_028329_g840_i0NODE_1243_length_5009_cov_73_028329_g840_i0_p3_ORF_type5prime_partial_len237_score36_32_NODE_12 8.9999989 8.9999989 8.9999989 8.9999990 8.9999988 8.9999989 8.9999989 8.9999988 8.9999987 8.9999980 8.9999983 8.9999980 8.9999986 8.9999986 8.9999986 8.9999984 8.9999987 8.9999988 8.9999983 8.9999988 8.9999981 8.9999985 8.9999982 8.9999989 8.9999989 8.9999983 8.9999990 8.9999981 8.9999988 8.9999982 8.9999986 8.9999989 8.9999990 8.9999987 5.7421074 6.0919140 5.3156669 5.1359505 2.9660712 4.3113073 8.7046238 8.9999988 8.9999988 8.9999987 8.1894231 8.9999983 8.9999983 8.9999988 8.9999988 8.9999983 8.9999984 8.9999987 8.9999988 8.9999989 8.9999980 8.9999984 8.9999989 8.9999988 8.9999990 8.9999990 8.9999989 8.9999987 8.9999989 8.9999987 8.9999982 8.4273167 8.9999990 8.9999984 8.9999989 8.9999985 8.9999986 8.9999987 8.9999983 8.9999986 8.6242987 8.9999984 8.9999988 8.9999981 8.9999989 4.5810541 5.0524921 5.0824126 8.9999987 8.9999989 8.9999987 8.9999986 4.3356428 8.9999983 8.9999986 8.9999988 8.9999989 0.0000000 0.4830831 0.2761829 0.6018906 8.9999989 8.9999985 8.3269010 8.9999989 8.9999984 8.9999985 8.9999983 8.9999982 8.9999985 8.9999987 8.9999984 8.9999989 8.9999983 8.9999988 8.9999988 8.9999987 8.9999985 8.9999990 8.9999981 8.9999984 8.9999984 8.9999987 8.9999988 8.9999990 8.9999984 8.9999988 8.9999984 8.9999985 8.9999985 8.9999983 8.9999980 8.9999981 8.9999990 8.9999980 8.9999984 8.9999990 8.9999989 8.9999981 8.9999990 8.9999990 8.9999989 8.9999984 8.9999980 8.9999981 8.9999982 8.9999989 8.9999984 8.9999984 8.9999990 8.9999990 8.9999980 8.9999988 8.9999982 8.9999988 8.9999989 8.9999990 8.9999986 8.9999987 8.9999988 8.9999987 8.9999983 8.9999983 8.9999989 8.9999986 8.9999981 8.9999990 8.9999986 8.9999983 8.9999989 8.9999990 8.9999989 8.9999986 
EP01054_Gregarina_sp_Poly1_P006514_Gregarina_sp_Poly_1_6513_NODE_348_length_9346_cov_198_894493_g291_i0_p4_GENE_NODE_348_length_9346_cov_198_894493_g291_i0NODE_348_length_9346_cov_198_894493_g291_i0_p4_ORF_typecomplete_len239_score44_22Npun_R1517_PF18068 8.9999987 8.9999989 8.9999990 8.9999990 8.9999987 8.9999986 8.9999988 8.9999987 8.5166822 8.9999983 8.9999989 8.9999988 8.9999985 8.9999986 8.9999985 8.9999986 8.5878004 8.9999986 8.9999982 8.9999986 8.9999987 8.9999989 8.9999990 8.9999983 8.9999985 8.9999981 8.9999983 8.9999989 8.9999989 8.9999983 8.9999989 8.9999990 8.9999990 8.9999990 5.6806571 6.0485683 5.5480080 4.9189683 2.8989763 4.2415933 8.1792613 8.9999983 8.9999987 8.1643293 7.7464828 8.9999982 8.9999980 8.9999990 8.9999990 8.9999982 8.9999982 8.9999989 8.9943898 8.9999980 8.9999981 8.9999984 8.9999981 8.9999987 8.9999988 8.9999987 8.9999989 8.5231276 8.9999986 8.9999985 8.9999989 8.2510293 8.9999987 8.9999985 8.9999989 8.9999985 8.9999984 8.9999990 8.9999987 8.9999988 8.7018843 8.9999990 8.9999987 8.9999989 8.9999989 4.5948758 5.0319793 4.9977951 7.9040221 8.9999981 8.9999981 8.9999982 4.2769407 8.9999984 8.9999989 8.9999981 8.9999990 0.4830831 0.0000000 0.2871816 0.4100309 8.9999981 8.9999986 8.4450849 8.9999988 8.9999988 8.9999989 8.9999982 8.9999989 8.9999981 8.9999989 8.9999981 8.9999990 8.9999987 8.3999338 8.9999990 8.9999990 8.9999989 8.9999986 8.9999982 8.9999980 8.9999980 8.9999987 8.9999985 8.9999980 8.9999982 8.9999982 8.9999986 8.9999984 8.9999988 8.9999987 8.9999988 8.9999987 8.9999987 8.9999987 8.9999985 8.9999989 8.9999982 8.9999989 8.9999987 8.9999990 8.9999989 8.9999990 8.9999981 8.9999988 8.9999988 8.9999985 8.9999989 8.9999990 8.9999984 8.9999989 8.9999982 8.9999986 8.9999982 8.9999990 8.9999982 8.9999986 8.9999989 8.9999980 8.9999990 8.9999990 8.9999983 8.9999986 8.9999990 8.9999987 8.9999982 8.9999987 8.9999990 8.9497804 8.9999983 8.9999981 8.9999983 8.9999981 
EP01055_Gregarina_sp_Pseudo9_P003143_Gregarina_sp_Pseudo_9_3142_NODE_3332_length_678_cov_7_561815_g3042_i0_p1_GENE_NODE_3332_length_678_cov_7_561815_g3042_i0NODE_3332_length_678_cov_7_561815_g3042_i0_p1_ORF_typeinternal_len226_score77_89HA_PF03457_14_0_2 8.8666087 8.9999983 8.9999990 8.9999989 8.9999986 8.9981259 8.9999983 8.9999982 8.4204011 8.9999983 8.9999983 8.5841034 8.9999989 8.9999986 8.9999988 8.9999989 7.7515356 8.5510296 8.9999988 8.9999990 8.9999986 8.9999987 8.9999984 8.9999986 8.9999987 8.9999980 8.9999990 8.9999987 8.9999985 8.9999984 8.9999988 8.9999987 8.9999986 8.9999989 5.9499870 6.3390616 5.2919960 4.8502657 2.7438585 4.2595983 8.7333183 8.9999986 8.9999980 8.8769094 7.5674611 8.9999980 8.8165624 8.7140578 8.9999981 8.9999983 8.9999985 8.3243790 8.9999982 8.9999981 8.8182355 8.9999989 8.9999988 8.9999985 8.9999985 8.9999990 8.9999989 8.1042623 8.9999980 8.9999988 8.9999988 8.5592371 8.9999989 8.9999989 8.9999984 8.9999986 8.9999983 8.9999983 8.7899362 8.5689290 8.2663249 8.9999980 8.9999982 8.9999983 8.9999984 4.8758428 4.7411234 4.6063782 8.1083753 8.9999981 8.9999989 8.9999983 4.3586449 8.9999984 8.0875910 8.9999984 8.9999988 0.2761829 0.2871816 0.0000000 0.3500792 7.8356607 8.9999982 8.4056757 8.9999987 8.9999982 8.8539947 8.9999985 8.9999990 8.9999980 8.9999982 8.9999987 8.9999989 8.9999983 8.9999981 8.9999987 8.9999989 8.9999986 8.8486078 8.9999982 8.9999988 8.9999988 8.9999988 8.9999984 8.9999988 8.9999983 8.8275147 8.9999987 8.9999983 8.9999981 8.9999981 8.9999990 8.9999986 8.9999982 8.9999990 8.8676774 8.9999980 8.9999984 8.9999989 8.9999982 8.9999985 8.9999989 8.9999989 8.9999990 8.9999987 8.9999983 8.9999989 8.9999990 8.9999983 8.9999988 8.9999990 8.9999982 8.9999983 8.9999983 8.9999986 8.9999986 8.9999986 8.4133923 8.9999988 8.9999988 8.9999988 8.9999989 8.9999985 8.9999983 8.9999985 8.9999983 8.9999987 8.9999989 8.9999985 8.5839597 8.9999983 8.9999988 8.8080111 
EP01056_Protomagalhaensia_sp_Gyna25_P001974_Protomagalhaensia_sp_Gyna_25_1973_NODE_2053_length_1322_cov_190_794232_g1695_i0_p1_GENE_NODE_2053_length_1322_cov_190_794232_g1695_i0NODE_2053_length_1322_cov_190_794232_g1695_i0_p1_ORF_typecomplete_len298_scor 8.9999990 8.9999984 8.9999986 8.9999987 8.9999984 8.9999981 8.9999981 8.9999986 8.9999989 8.9999980 8.9999989 8.9999982 8.9999987 8.9999985 8.9999985 8.9999990 8.4268345 8.9999986 8.9999985 8.9999988 8.9999980 8.9999990 8.9999990 8.9999986 8.9999989 8.9999985 8.9999983 8.9999981 8.9999985 8.9999984 8.9999986 8.9999980 8.9999983 8.9999986 5.8923611 6.0600539 5.5350012 5.1402984 3.4106720 4.2156390 8.9999989 8.9999983 8.9999986 8.9999981 8.4275666 8.9999989 8.9999986 8.9999980 8.9999985 8.9999980 8.9999989 8.9999985 8.9999989 8.9999986 8.9999988 8.9999987 8.9999989 8.9999980 8.9999989 8.9999987 8.9999989 8.9999980 8.9999982 8.9999981 8.9999981 8.3617598 8.9999989 8.9999988 8.9999987 8.9999986 8.9999983 8.9999980 8.9999989 8.9999980 8.9999990 8.9999987 8.9999984 8.9999988 8.9999990 4.7460843 4.8028585 5.5001183 8.9999987 8.9999983 8.9999983 8.9999986 4.1591620 8.9999989 8.9999986 8.9999988 8.9999982 0.6018906 0.4100309 0.3500792 0.0000000 8.9999989 8.9999980 8.8223298 8.9999987 8.9999981 8.9999985 8.9999983 8.9999989 8.9999990 8.9999989 8.9999981 8.9999989 8.9999986 8.9999989 8.9999988 8.9999990 8.9999987 8.9999989 8.9999982 8.9999987 8.9999987 8.9999982 8.9999990 8.9999981 8.9999986 8.9999987 8.9999982 8.9999987 8.9999989 8.9999982 8.9999983 8.9999987 8.9999990 8.9999987 8.9999984 8.9999980 8.9999982 8.9999990 8.9999980 8.9999989 8.9999989 8.9999985 8.9999989 8.9999984 8.9999982 8.9999982 8.9999990 8.9999985 8.9999981 8.9999982 8.9999990 8.9999990 8.9999981 8.9999989 8.9999985 8.9999989 8.9999986 8.9999982 8.9999990 8.9999985 8.9999986 8.9999987 8.9999984 8.9999981 8.9999980 8.9999989 8.9999980 8.9999987 8.9999987 8.9999985 8.9999989 8.9999986 
EP01066_Platyproteum_vivax_P012264_Platyproteum_vivax_DN5576_c0_g1_i1.p1                                                                                                                                                                                       8.9999985 8.9999986 8.9999986 8.9999988 8.7570126 8.9999990 8.9999989 8.9999988 8.1505260 8.9999989 8.9999990 8.9999987 8.9999984 8.9999987 8.9999982 8.9999990 8.9999981 8.9999989 8.9999987 8.9999986 8.9999981 8.9999981 8.9999984 8.9999985 8.9999981 8.9999988 8.9999981 8.9999981 8.9999989 8.9999989 8.9999984 8.9999984 8.9999986 8.9999989 8.9999981 8.9999988 8.9999986 8.9999989 8.9999987 8.9999989 8.9999984 8.9999989 8.9999984 8.9999982 8.9999990 8.9999988 8.9999989 8.9999985 8.9999981 8.9999986 8.9999981 8.9999981 8.9999988 8.9999989 8.9999981 8.9999984 8.9999984 8.9999987 8.9999982 8.9999984 8.9999981 8.9999985 8.9999984 8.9999989 8.9999984 8.9999989 8.9999982 8.9999982 8.9999984 8.9999982 8.9999987 8.9999980 8.9999984 8.9999986 8.9999987 8.9999984 8.9999990 8.9999986 8.9999986 8.9999983 8.9999984 8.9999983 8.9999980 8.9999990 8.9999984 8.9999984 8.9999988 8.9999989 8.9999983 8.9999990 8.9999987 8.9999989 8.9999981 7.8356607 8.9999989 0.0000000 8.9999990 8.9999984 8.9999986 8.5960789 8.9999989 8.9999984 8.9999986 8.9999989 8.9999990 8.9999982 8.9999990 8.9999986 4.9663687 8.0224704 8.9999984 8.9888730 8.9999989 8.9999981 8.9999982 8.9999982 8.9999981 8.9999985 8.9999984 8.9999985 8.9999980 8.9999985 8.9999983 8.9999986 8.9999983 8.9999990 8.9999981 8.9999989 8.9999989 8.9999984 8.9999990 8.9999989 8.9999983 8.9999986 8.9999987 8.9999984 8.9999981 8.9999980 8.9999989 8.9999982 8.9999990 8.9999983 8.9999988 8.9999989 8.9999989 8.9999986 8.9999983 8.9999985 8.9999987 8.9999980 8.9999981 8.9999986 8.9999988 8.9999981 8.9999986 8.9999986 8.9999990 8.9999987 8.9999988 8.9999983 8.9999982 8.9999988 8.9999989 8.9999990 8.9999984 8.9999988 8.9999987 
EP01080_Neovahlkampfia_damariscottae_P005813_gene5813-9636_t                                                                                                                                                                                                   8.9999989 8.2264208 8.9999981 8.9999987 8.9999987 8.9999985 8.4665728 8.9999989 8.6790361 8.1277377 8.9329320 8.9999981 8.1157780 8.9999983 8.9999987 8.9999984 8.9999990 8.9999989 8.9999984 8.9999985 8.9999989 8.9999985 8.9999989 8.9999987 6.7537529 8.9999983 8.9999987 8.9999989 8.3879983 8.9999984 8.9999984 8.9999987 8.9999982 8.9999983 8.9999989 8.9999981 8.9999988 8.9999981 8.9999985 8.9999981 8.9999981 8.9999985 8.9999985 8.9999987 8.9999990 8.9999982 8.9999981 8.9999985 8.9999986 8.9999986 8.9999985 8.9999983 8.9999986 8.9999984 8.9999989 8.9999985 8.9999988 8.9999980 8.9999987 8.9999980 8.9999989 6.8260344 8.9999983 8.9999985 8.9999981 8.9999980 8.9999989 8.9999987 8.9999988 8.9999988 8.9999980 8.9999981 8.9999981 8.9999987 8.9999981 8.9999985 8.9999986 8.9999989 8.9999980 8.9999980 8.9999989 8.9999988 8.9999986 8.9999987 8.9999989 8.9999988 8.9999984 8.9999986 8.8648745 7.8440833 8.9999987 8.9999985 8.9999986 8.9999982 8.9999980 8.9999990 0.0000000 7.0756955 8.9999987 7.8685619 8.9999990 8.4411393 8.9999990 7.6515558 8.3164087 8.9999981 8.9999989 8.9999988 6.4854286 7.5121427 7.1044433 8.4912620 7.9771562 8.8417338 8.6057075 8.6057075 8.6883945 8.9999988 8.9999987 8.2023412 8.5569636 8.9562496 8.9999989 8.9999986 8.9112597 8.6600466 8.9999980 8.9999988 8.9999989 8.9999980 8.9999984 8.2790517 8.9999982 8.9999982 8.9999983 8.9999985 8.9999985 8.9999984 8.9999989 8.9999988 8.9999981 8.9999986 8.9999986 8.9999988 7.8136097 8.9999988 8.9999990 8.7233835 8.9999981 8.9717158 8.2946213 8.4299888 8.9999990 8.3825835 8.9240025 8.9999989 8.7307415 8.4913991 8.4879966 7.7473820 8.2424532 7.8984030 7.7273676 8.9999985 8.5104310 8.6030286 8.9021290 
EP01085_Mycamoeba_gemmipara_P005378_Mycagemm_TRINITY_DN9066_c0_g1_TRINITY_DN9066_c0_g1_i1_g.5378_m.5378_type_internal_len_133_gc_universal_TRINITY_DN9066_c0_g1_i1_1-396                                                                                       7.8338690 7.6628729 8.9999987 8.9999989 8.6990221 6.1909044 6.2008957 6.6935318 5.9534426 7.9287971 8.6907635 7.7520445 7.1918823 8.9999980 8.9999981 8.9363570 8.9999980 8.0315286 8.9999989 8.9999983 8.6013903 8.9999985 8.9999987 8.9999988 6.4979931 8.9999984 8.0846039 6.4404681 6.5914789 8.8956783 6.7486694 8.6558435 8.9999981 8.8249961 8.9999989 8.9999982 8.9999989 8.9999982 8.9999990 8.9999989 8.9999989 8.9999989 8.9999987 8.9999988 8.9999984 8.6678962 8.9999984 8.9999985 8.9999982 8.9999981 8.9999981 7.3589153 8.9999987 7.9588024 8.4410862 7.6371388 7.0805621 8.9999990 7.5443554 8.6192987 8.9999989 8.1653380 7.2940976 8.9999982 8.9999989 7.9248642 8.7418133 8.9999986 8.9999986 8.9999988 8.5686692 8.8123699 8.9999990 8.9999980 8.9999987 8.8422186 8.9999983 8.5878779 8.9999988 8.9999986 8.9999985 8.9999981 8.9999982 6.4509482 8.9999987 8.9999989 8.9999981 8.9999988 8.9999989 7.0287355 7.6116067 8.3269010 8.4450849 8.4056757 8.8223298 8.9999984 7.0756955 0.0000000 7.7382207 6.0264596 7.6802986 8.4979015 7.7252858 8.5325646 8.9999982 8.6174347 8.9999989 6.1627698 3.2908831 5.1973953 7.4865169 6.9208972 6.9949214 7.2675302 6.4763652 6.4763652 7.1389054 8.9999986 7.6798351 8.9999987 7.1854165 7.4997042 8.8005543 8.9999987 8.2827988 6.4419253 6.6492114 6.8594743 8.9999986 8.9999983 7.9247418 7.9577250 7.8886094 8.2074622 6.4358643 6.4484714 8.3551148 6.1012409 7.3007370 6.8081705 6.0702582 8.8680262 6.4311570 7.7632673 5.5946781 7.3572865 7.7041209 8.4566312 6.5854327 5.0906699 7.9891111 6.4527624 7.2784327 6.5814597 6.5929113 8.7427595 7.1223174 6.6859554 7.1381324 6.3765050 7.2252213 7.9654429 7.2501864 8.9999982 7.5947395 7.8780808 7.6542770 
EP01087_Luapelamoeba_hula_P016275_TRINITY_DN49_c1_g2_i2.p1_TRINITY_DN49_c1_g2_TRINITY_DN49_c1_g2_i2.p1_ORF_type_internal_len_731_score_243.89_TRINITY_DN49_c1_g2_i2_3-2192                                                                                     4.2849296 3.7671181 6.9050294 6.7429354 8.1368509 5.7906107 5.1684172 7.1247279 5.7078597 6.0386585 5.6043227 7.9585529 7.1696845 7.2722836 8.9999986 8.9999985 8.9999985 8.7685109 7.0988158 8.9999990 8.9999984 8.7325263 8.9999986 8.9999985 7.0105755 8.0249527 8.9999984 8.9999986 7.8162344 8.9999987 7.4133217 8.4140607 7.7907102 8.9999988 8.9999988 8.9999987 8.9999987 8.9999987 8.9999989 8.9999990 8.9999989 8.9999980 8.9999981 8.9999986 8.9999988 8.9999989 8.9999989 8.9999980 8.9999980 8.9999988 8.7224227 6.8521489 8.9999988 8.9999981 8.9999989 7.5315699 8.1119001 7.2743727 7.6760737 8.9999990 6.9110299 6.6661369 8.9999981 8.9999987 8.3650216 8.9999988 8.9999985 8.9999989 8.9999980 8.9999987 7.7293827 8.9999980 8.9999984 8.9999983 8.2910199 7.2904863 8.9999981 8.3020752 8.7604847 8.9999984 8.9999985 8.9999982 8.9999984 8.9999988 8.9999987 8.9999980 8.9999989 8.9999986 8.7453494 8.9999987 8.9999989 8.9999989 8.9999988 8.9999987 8.9999987 8.9999986 8.9999987 7.7382207 0.0000000 4.9865117 6.0921475 7.2321126 6.4362814 4.6493360 5.2072990 6.9699093 8.6524975 5.6599448 3.1120469 4.3668257 5.0226239 4.7304877 5.8364500 6.3978867 5.8951654 5.8951654 5.6731325 6.5331968 6.9140874 6.2813759 6.1982027 8.2662278 8.0809749 8.4427842 8.5172581 7.5875846 7.5774402 7.2881104 8.9999989 8.5673105 8.9999990 7.5117036 8.2697321 8.9999990 8.9999990 8.6398734 8.9999988 8.0921531 8.9999983 8.3318037 8.9585292 8.9625119 8.9999981 7.6073178 7.8213208 6.8521516 8.0775161 6.9625672 8.7270421 6.8188789 5.9651872 8.3517770 8.9999989 8.7068423 7.4781419 8.9593888 8.5936020 8.0922916 8.0571000 8.7507495 8.9702489 8.0884533 6.7617172 8.8310690 7.3338931 7.1949392 8.9999983 
EP01089_Gocevia_fonbrunei_P017873_TRINITY_DN5932_c0_g1_i2.p1_TRINITY_DN5932_c0_g1_TRINITY_DN5932_c0_g1_i2.p1_ORF_type_internal_len_283_score_61.09_TRINITY_DN5932_c0_g1_i2_1-846                                                                               5.1511682 3.8167512 8.1079249 6.0875436 6.7507326 4.7235188 3.9543577 5.6701678 4.8542438 4.1428035 5.5436086 5.9514520 6.4541648 7.1931391 8.9999989 8.9999982 8.9999987 8.9999982 6.0962592 8.9999985 8.7407467 7.7322551 8.0918462 6.9464308 5.3163873 7.2424302 8.9999987 8.7321888 6.9166372 7.6136680 7.3732853 6.9908105 8.1787093 8.9999987 8.9999990 8.9999990 8.9999982 8.9999989 8.9999984 8.9999982 8.9999988 8.9999981 8.9999982 8.9999982 8.9999986 8.9999989 8.9999990 8.9999984 8.9999987 8.9075600 7.0834956 8.3257684 8.1093922 7.3640413 8.3766361 8.5073258 7.3636426 7.1692664 8.9999986 8.3889997 6.1927344 6.5744784 8.9999988 8.8504300 7.9675017 8.9999990 7.9035145 8.9999986 8.9999981 8.9999988 8.9999987 8.9999990 8.8089403 8.9999980 8.3058610 7.6175181 8.6584375 7.5093230 8.3968855 8.9999989 8.9999989 8.9999989 8.9999985 7.6616828 8.9999990 7.6655110 8.9999982 8.9999987 8.9999985 6.3733371 8.6311172 8.9999984 8.9999988 8.9999982 8.9999981 8.5960789 7.8685619 6.0264596 4.9865117 0.0000000 3.7360472 7.4138019 5.4171794 4.5329598 5.3619192 5.8145762 8.9999980 4.1113743 2.7497417 3.2699548 4.6712349 4.5596418 4.7949506 4.3767515 5.5894458 5.5894458 5.0546189 5.7644946 6.4447479 6.8341088 5.7373788 7.2890568 8.0827995 8.1079226 8.3476128 7.0061845 7.0290936 6.5248584 8.9679328 8.6063758 8.8461723 8.1560993 8.3354447 8.9999988 8.3110993 8.3930894 8.9999989 7.4909459 8.6783492 8.0221398 7.3416119 8.2452974 7.3649883 6.0925358 5.9191442 6.4924551 7.9783144 7.7924404 6.9870013 7.0939440 7.1271008 7.8969717 8.9111474 8.3937827 7.2727121 8.9999982 7.5754994 7.5941942 7.4626580 7.6926501 7.6547248 7.1948817 5.9124389 7.9679680 7.9006645 7.4806533 8.0229444 
EP01090_Pellita_catalonica_P002054_TRINITY_DN1172_c0_g1_i2.p1_TRINITY_DN1172_c0_g1_TRINITY_DN1172_c0_g1_i2.p1_ORF_type_5prime_partial_len_573_score_93.27_TRINITY_DN1172_c0_g1_i2_2-1720                                                                       6.4934951 5.1204727 8.1206741 6.3362750 8.2438829 7.0074658 6.7029465 7.6663270 7.4704910 5.3218955 5.8201230 8.8762808 7.9234056 8.8737135 8.9999989 8.9999985 8.9999988 8.9999989 8.9714835 8.9999983 8.9999987 8.2406610 8.9999984 7.2009254 5.8268750 8.4279805 8.9999986 8.9999985 7.4006877 8.9999987 7.2592573 7.9367132 8.3302591 8.6211135 8.9999984 8.9999982 8.9999980 8.9999982 8.9999981 8.9999984 8.9999981 8.9999980 8.9999989 8.9999988 8.9999988 8.9999988 8.9999988 8.9999984 8.9999989 8.9999982 8.9999983 8.9999988 8.6651925 8.2106507 8.9999989 8.3628798 8.0964634 8.3927143 8.9999984 8.9999987 8.1198215 8.0322761 8.9999990 8.9999984 8.9999988 8.9999982 8.9999988 8.9999981 8.9999986 8.9999984 8.9999983 8.9999980 8.4701900 8.9999980 8.3937482 8.9999981 8.9999982 7.7937304 8.6921135 8.9999981 8.9999980 8.9999981 8.9999986 7.7233572 8.9999986 8.9999988 8.9999990 8.9999984 8.8418908 7.6018659 8.9999982 8.9999985 8.9999989 8.8539947 8.9999985 8.9999989 8.9999990 7.6802986 6.0921475 3.7360472 0.0000000 8.9999983 7.3268010 5.9422522 7.7890577 6.8285351 8.9999983 6.9952698 3.2316816 4.6187211 5.5612130 5.6077134 5.6392691 5.4981644 7.2030871 7.2030871 6.0684337 6.7632585 8.3568787 8.5823112 7.4773716 8.2003441 8.5902701 8.9999986 8.9999989 8.3020899 8.2940907 8.6723386 8.9999984 8.3584673 8.9999984 8.4401787 8.9999989 8.9999982 8.7557723 8.8134875 8.9999990 8.7643139 8.6332694 8.7841556 7.7607652 8.8953197 7.2173079 7.4100869 8.0208838 7.5709691 8.2089787 8.9999981 8.9999987 8.3563246 7.8804979 8.9999989 8.1264089 7.4652689 7.9896809 8.6814897 8.1082872 7.5855880 8.3840987 8.6137342 8.2899570 6.7961573 7.3920353 7.4178659 8.9999985 7.3451975 7.5006548 
EP01091_Cochliopodium_minus_P014976_TRINITY_DN5209_c0_g1_i1.p1_TRINITY_DN5209_c0_g1_TRINITY_DN5209_c0_g1_i1.p1_ORF_type_internal_len_647_score_248.67_TRINITY_DN5209_c0_g1_i1_1-1938                                                                           7.7916724 7.3112124 8.9775259 8.9999985 8.8936436 7.8944212 7.0346308 8.3057214 6.3725328 7.6741665 7.6359855 7.4666390 7.2990091 8.9999989 8.9999987 8.9999983 8.9999989 8.9999981 8.9999989 8.9999990 8.9999990 8.7676254 8.9999982 8.5424413 8.3769013 8.9999982 8.9999985 8.9999989 8.9999987 8.9999985 8.9999989 8.6096094 8.2054253 8.9999984 8.9999982 8.9999989 8.9999984 8.9999986 8.9999989 8.9999989 8.9999982 8.9999987 8.9999981 8.9999984 8.9999980 8.9999989 8.9999983 8.9999989 8.9999990 8.9999987 8.9999981 8.9999983 8.9999987 8.9999981 8.9999990 8.9999988 7.6929830 8.9999989 8.9999988 8.9999985 8.9999985 8.9999987 8.9999990 8.9999989 8.9999985 8.9999982 8.9999983 8.9999983 8.9999982 8.9999981 8.9999986 8.9999981 8.9999982 8.9999985 8.9999984 8.9999984 8.9999984 8.9999988 8.9999988 8.9999989 8.9999989 8.9999987 8.9999983 8.9999987 8.9999981 8.9999982 8.9999989 8.9999981 7.8217941 8.6261894 8.9999983 8.9999983 8.9999982 8.9999985 8.9999983 8.9999984 8.4411393 8.4979015 7.2321126 7.4138019 8.9999983 0.0000000 7.6386238 6.3712533 7.1709238 7.4754382 8.9999983 8.6586200 5.1712399 7.2266211 5.8074382 7.7753653 6.8439648 8.3800678 7.3222511 7.3222511 7.2208276 8.5615063 8.3321253 8.9999987 7.8928544 8.9999987 8.6453405 8.7836360 8.7010606 7.8394375 8.1104705 8.4718080 8.9999988 8.9999987 8.9999988 8.9999986 8.9999987 8.9999986 8.9999987 8.9999988 8.9999984 8.9999984 8.9999986 8.9999989 8.9999982 8.9999982 8.9999988 8.9594991 6.6818173 7.8153137 8.9999989 8.8644948 8.9420171 8.9999985 7.3630769 8.9999987 8.2342338 8.9999988 8.9999986 8.9999982 8.9999982 8.9999980 8.9999987 8.9999982 8.9999990 8.9999986 8.4788175 8.9999987 7.4450058 8.9999987 8.9999986 
EP01102_Stenamoeba_stenopodia_P016787_TRINITY_DN5900_c0_g2_i1.p1_TRINITY_DN5900_c0_g2_TRINITY_DN5900_c0_g2_i1.p1_ORF_type_3prime_partial_len_403_score_134.54_TRINITY_DN5900_c0_g2_i1_2-1207                                                                   8.4061661 5.7149451 8.9017675 7.1696610 8.5061544 6.0593607 5.7477547 5.0675907 5.6660963 4.7100430 5.9292753 7.8562789 6.4960431 8.2974484 8.9999989 8.9999983 8.2092820 8.4737781 7.3242182 8.9999987 8.9516470 8.9999990 8.9999981 8.9633566 6.3955670 8.9999987 8.9999987 7.8429790 6.7849975 8.9999989 6.9540269 7.3946549 7.9906492 8.9999984 8.9999982 8.9999983 8.9999987 8.9999990 8.9999990 8.9999985 8.9999980 8.9999983 8.9999990 8.9999988 8.9999988 8.9999982 8.9999989 8.9999989 8.9999981 8.9999984 8.9999981 8.7854587 8.9999988 8.9510131 8.9338711 8.9999981 7.7353576 8.9999981 8.4247139 8.6973130 6.5111809 7.1094845 8.9999980 8.9999989 8.2732301 8.9999981 8.9396553 8.9999987 8.9999981 8.9999983 8.3587305 8.9999987 8.9999989 8.9999983 8.9999980 7.1603478 8.9999985 7.6823401 7.6258533 8.9999988 8.9999990 8.9999989 8.9999983 8.9999982 8.9999987 8.9999989 8.9999987 8.9999984 7.6125075 8.9999985 8.9999989 8.9999982 8.9999989 8.9999990 8.9999989 8.9999986 8.9999990 7.7252858 6.4362814 5.4171794 7.3268010 7.6386238 0.0000000 4.3166695 5.6605309 7.0771777 8.8202758 6.0151557 2.9870001 3.3064335 4.8808560 5.3504297 5.7529221 6.1686095 6.2118189 6.2118189 6.3369461 5.1350427 6.2780030 7.0466200 6.2410094 7.8670729 8.3371887 8.8833427 8.9999983 7.2983730 7.1334798 8.0887815 8.3652481 8.9999987 8.9999986 8.9809349 8.8250704 8.9999990 8.6209510 8.7477602 8.9999988 7.7271453 8.8271398 8.2064521 8.4595740 8.7551319 8.8129057 8.7121960 8.0604833 7.7146612 8.5518477 8.9999986 7.7131847 6.2968299 7.5536350 8.9999989 8.9999988 7.0774212 7.4681812 8.2825375 6.9928617 7.0014106 6.6830814 7.2743023 7.6812632 6.5148808 5.9888966 8.2685146 8.1367434 7.7012660 8.3609204 
EP01103_Thecamoeba_quadrilineata_P005452_TRINITY_DN1524_c0_g1_i1.p1_TRINITY_DN1524_c0_g1_TRINITY_DN1524_c0_g1_i1.p1_ORF_type_5prime_partial_len_419_score_80.31_TRINITY_DN1524_c0_g1_i1_2-1258                                                                 6.3408670 4.0105439 7.2806218 6.5709923 7.2338763 5.8116217 4.8251870 5.6985504 4.8789601 4.5023310 5.5690872 7.0956437 6.4926329 8.2481306 8.9999980 8.9999980 8.4033224 8.7423376 7.6751231 8.9999988 8.4151855 7.5634662 8.5029194 6.8644741 6.6012194 8.0438645 8.9999985 8.0174946 6.6180865 8.9999990 6.5664732 5.9667394 6.6805945 8.9999989 8.9999990 8.9999986 8.9999983 8.9999983 8.9999981 8.9999981 8.9999988 8.9999990 8.9999989 8.9959027 8.9999987 8.9999990 8.9999985 8.9999981 8.9999985 8.9999989 8.9999984 8.9999988 8.4431571 8.8247743 8.9999990 7.8433943 6.4512526 8.9999988 8.4285923 8.9999987 6.6367744 6.3455512 8.9999984 8.9999989 7.9203268 8.9999984 8.9999983 8.9999990 8.9999990 8.9999987 8.5176013 8.9999990 8.5717561 8.9999986 8.9999984 8.7447874 8.9999988 6.9388014 8.3267526 8.9999984 8.9999990 8.9999983 8.9999983 7.8486520 8.9999988 7.9737746 8.9999983 8.9999986 8.0264037 8.3861268 8.9999984 8.9999985 8.9999981 8.9999980 8.9999990 8.9999989 7.6515558 8.5325646 4.6493360 4.5329598 5.9422522 6.3712533 4.3166695 0.0000000 0.0409055 5.5981773 8.8134350 5.3161657 3.5609148 3.2686906 4.3914748 4.7076018 5.6207981 5.5099225 6.1162056 6.1162056 5.2179574 5.4617731 6.4806093 6.8630389 6.2233626 8.1784194 6.9948739 7.2752540 7.5588737 6.3419108 6.0401176 6.8090358 8.1871637 8.9999984 8.2362473 7.2813264 8.0705201 8.9999989 6.9994551 7.7629522 8.9999982 7.0723530 8.9999989 7.9492845 7.1095880 8.4299858 7.6055809 6.6797927 7.5090533 6.0288483 6.4503935 8.9999985 7.3161422 8.0485693 7.1086209 8.1148914 8.1982442 6.8306255 7.2943614 8.9158355 7.0056529 7.0399701 7.1692148 8.1820218 7.6986793 6.1351433 5.9546920 7.9330908 7.1239619 7.9386433 7.7096632 
EP01103_Thecamoeba_quadrilineata_P005454_TRINITY_DN1524_c0_g1_i4.p1_TRINITY_DN1524_c0_g1_TRINITY_DN1524_c0_g1_i4.p1_ORF_type_complete_len_638_score_125.35_TRINITY_DN1524_c0_g1_i4_245-1915                                                                    7.0765967 4.5631271 8.9999982 6.6610461 7.4439429 6.2035526 5.6660998 7.1426440 5.9222176 5.7378189 5.6655131 7.0293561 7.1526074 8.9999985 8.9999986 8.8267929 8.9999990 8.9999980 8.5715525 8.9025103 7.5000460 8.9999989 8.9999981 8.2495189 7.6428076 8.9999989 8.9999985 7.5848802 7.6230904 8.9999982 8.4511399 7.6513128 7.7548357 8.9999989 8.9999984 8.9999986 8.9999990 8.9999986 8.9999986 8.9999985 8.5882216 8.9999985 8.9999985 8.9999989 8.9999984 8.9999982 8.9999981 8.9999980 8.9999987 8.9999990 8.9999982 8.9999988 7.8998022 8.9999984 8.9999981 6.6625277 7.6187769 8.7111049 8.7592761 8.9509574 7.6418364 7.2384609 8.9999989 8.9999990 8.9999988 8.8702299 8.9999983 8.9999988 8.9999989 8.9999984 8.9999990 8.9999986 8.9999990 8.9999980 8.9999989 8.9999989 8.9999982 8.1142777 8.9066354 8.9999980 8.9999989 8.9999983 8.9999983 8.3234145 8.9999982 8.9999984 8.9999984 8.9999980 8.2354493 8.9999988 8.9999989 8.9999987 8.9999989 8.9999982 8.9999989 8.9999990 8.3164087 8.9999982 5.2072990 5.3619192 7.7890577 7.1709238 5.6605309 0.0409055 0.0000000 7.2918551 8.9999984 6.5027316 4.1614732 4.0763543 6.7210569 5.5169753 6.2717651 6.5922623 6.7195471 6.7195471 6.5966929 7.5146245 8.9999988 8.9999982 8.0227652 8.9999986 7.6052631 8.9999988 8.4358292 5.9255686 5.9145695 6.7031345 8.9999983 8.7603043 8.4727586 7.5031180 8.3362313 8.9999984 8.6572041 8.6408356 8.9999988 8.0889747 8.9999989 7.7790139 7.8890167 8.6797489 8.3997867 8.1918466 8.9999980 6.4481526 6.9122684 8.9995822 8.4177933 8.9999988 8.4656183 7.2147477 8.9999982 7.8556945 7.9170926 8.9999988 7.8930011 7.8823124 8.8455693 8.8928516 8.9999987 6.7809059 7.7560530 8.9999980 6.8767360 8.2715657 8.0605849 
EP01104_Vermistella_antarctica_P003584_TRINITY_DN1381_c2_g1_i1.p1_TRINITY_DN1381_c2_g1_TRINITY_DN1381_c2_g1_i1.p1_ORF_type_complete_len_708_score_187.87_TRINITY_DN1381_c2_g1_i1_130-2253                                                                      6.4412091 5.9083128 8.2790746 6.5202302 8.5856080 7.1105144 6.4079926 7.2833625 7.0703580 5.7972035 8.0950328 7.7742592 8.2952401 8.9999988 8.9999981 8.9999990 8.9999981 8.9999989 6.9852356 8.9999990 8.9999988 8.9999987 8.9999984 8.6000117 7.2513067 8.9999985 8.9999987 8.9999985 8.3780018 8.9999987 7.1081331 8.5466881 8.4055063 8.9999990 8.9999980 8.9999981 8.9999990 8.9999988 8.9999986 8.9999983 8.9837914 8.9999982 8.9999984 8.9999989 8.9999980 8.9999982 8.9999989 8.9999984 8.9999989 8.9999988 8.7356486 8.9999987 8.9999989 8.6806356 8.9999987 8.9999987 7.4657169 8.9999989 8.3147782 8.9999989 8.9999986 6.7823791 8.9999983 8.9999983 8.9999982 8.9999981 8.9999985 8.9999981 8.9999990 8.9999987 8.9999988 8.9999980 8.9999985 8.9999988 8.9999983 8.9999989 8.9999981 8.0191118 8.9601610 8.9999987 8.9999988 8.9999984 8.9999982 8.9777674 8.9999989 8.9999989 8.9999987 8.9999983 8.9999987 7.7974954 7.8701700 8.9999984 8.9999981 8.9999987 8.9999981 8.9999982 8.9999981 8.6174347 6.9699093 5.8145762 6.8285351 7.4754382 7.0771777 5.5981773 7.2918551 0.0000000 8.9999983 7.4556672 4.3052738 3.7920215 5.4753004 5.1193880 6.7295627 7.2960171 7.6068372 7.6068372 7.0062237 7.0993215 7.7727331 6.9018772 7.0046611 8.9999983 8.1996294 8.6293866 8.9999985 8.2333628 8.7800175 8.2042881 8.0920340 8.5099031 8.2990854 8.9174921 8.9999986 8.9999989 8.9999980 8.8228856 8.9999989 8.9999985 8.9999981 8.6220752 7.8937513 8.9999980 8.6796454 8.2548897 6.1507571 7.4727425 8.3506144 8.9999988 8.9999987 6.7326060 6.8651126 8.9707301 8.3157356 8.6224674 8.0999237 8.2076101 8.4141959 8.6157047 7.7255993 8.7813915 8.6836460 7.6560422 7.2018273 8.8729528 8.4623160 7.9250559 8.9999987 
EP01107_Rhizomastix_libera_P004773_TRINITY_DN1786_c0_g1_i1.p1_TRINITY_DN1786_c0_g1_TRINITY_DN1786_c0_g1_i1.p1_ORF_type_5prime_partial_len_576_score_178.10_TRINITY_DN1786_c0_g1_i1_1-1728                                                                      8.0707687 8.5007781 8.9999982 8.4700192 8.9999982 8.9999986 8.7505158 8.9999981 7.9791197 8.9999990 6.7027190 8.9999989 8.9999989 8.9999988 8.9999983 8.9999989 8.9999982 8.9999984 8.9999990 8.9999989 8.9999987 8.9999987 8.9999990 8.9999981 8.9999988 8.9999981 8.9999987 8.9999981 8.9999980 8.9999990 8.4418385 8.9999989 8.9999986 8.9999988 8.9999990 8.9999988 8.9999981 8.9999983 8.9999985 8.9999985 8.9999990 8.9999986 8.9999985 8.9999982 8.9999987 8.9999984 8.9999983 8.9999984 8.9999983 8.9999988 8.9999987 8.9999986 8.9999988 8.9999986 8.9999983 8.9999989 8.9999981 8.9999986 8.9999987 8.9999984 7.6284923 8.3568271 8.9999980 8.9999984 8.9999985 8.9999987 8.9999987 8.9999982 8.9999982 8.9999989 8.9999982 8.9999987 8.9999986 8.9999988 8.9999988 8.9999989 8.9999989 8.9999984 8.9999984 8.9999989 8.9999984 8.9999986 8.9999990 8.9999990 8.9999987 8.9999986 8.9999985 8.9999984 8.9999988 8.9999981 8.9999989 8.9999989 8.9999990 8.9999989 8.9999989 8.9999990 8.9999989 8.9999989 8.6524975 8.9999980 8.9999983 8.9999983 8.8202758 8.8134350 8.9999984 8.9999983 0.0000000 8.1121777 7.4910777 8.5705074 8.9999984 8.3362017 8.1283209 8.9999982 8.6359972 8.6359972 7.4288399 8.9999982 8.9999988 8.9999987 8.9999989 8.9999982 8.9999988 8.9999987 8.0729173 8.9999986 8.9999986 8.9999983 8.9999989 8.9999987 8.9999990 8.9999986 8.9999981 8.9999989 8.9999990 8.9999984 8.9999980 8.9999984 8.9999990 8.9999986 8.9999990 8.9999986 8.9999982 8.9999988 8.9999986 8.5045040 8.9999988 7.0110881 8.9999983 8.9999983 8.4421794 8.9999989 8.9999981 8.9999986 8.9999987 8.9999983 8.9999987 8.9999988 8.9999981 8.9999987 8.9999986 8.9999988 8.5698547 8.9999982 8.7485130 8.9999981 8.9999986 
EP01109_Acytostelium_subglobosum_P001548_XP_012749089.1_hypothetical_protein_SAMD00019534_109820_Acytostelium_subglobosum_LB1                                                                                                                                  6.2629562 5.2194073 7.4820772 5.9690615 6.7287157 1.2723394 1.8264736 1.9298769 2.2179917 3.4615168 5.4520067 7.1767602 6.3769748 8.9746564 8.9999990 8.9999990 8.9999982 8.9999981 6.2820647 8.9999983 8.9999990 8.9999981 8.9672234 8.7399583 6.3462919 8.9999988 8.9999988 8.9999982 8.9999986 8.9999986 7.7825976 7.6756567 8.5055511 8.9999983 8.9999990 8.9999986 8.9999986 8.9999981 8.9999982 8.9999983 8.9999988 8.9999986 8.9999987 8.9999982 8.9999981 8.9999990 8.9999990 8.9999981 8.9999982 8.9999986 7.2775079 8.7055951 7.6202405 8.9999983 7.7034819 8.9458441 6.7381497 8.5709131 8.6738476 8.9999988 7.6752726 6.8048589 8.9999983 8.6562914 8.9999989 8.9999989 8.9999985 8.9999982 8.9999989 8.9999988 8.2753423 8.9999989 8.9999986 8.9999988 8.3793936 8.9999985 8.9999987 8.8108539 8.6249401 8.9999985 8.9999990 8.9999984 8.9999987 8.4740318 8.9999984 8.9999986 8.9999990 8.9999987 7.9585372 7.3172546 8.5991454 8.9999983 8.9999987 8.9999983 8.9999986 8.9999986 8.9999988 6.1627698 5.6599448 4.1113743 6.9952698 8.6586200 6.0151557 5.3161657 6.5027316 7.4556672 8.1121777 0.0000000 2.6295401 3.5335891 4.1125836 3.9870567 5.9442126 5.9444960 5.2517988 5.2517988 5.9580446 5.5965312 6.4520892 6.2353551 7.2659296 8.0708015 7.8061812 8.7310258 8.4305303 8.3146631 6.9360250 7.9975172 8.5365316 8.9999989 8.9999987 8.9999982 8.8580348 8.9999988 8.9999983 8.6720958 8.9999987 8.9999985 8.9999987 8.9999987 6.6634520 7.7590368 6.3512164 7.0554332 8.9999983 5.9419720 6.8625744 6.8058071 7.2981892 8.9999986 7.5087566 8.8697206 8.9999986 8.7638442 8.4961903 8.9999988 8.9999989 8.9999988 8.9999987 8.9999984 8.4604135 8.7997299 6.8809481 8.9999980 8.8133120 8.9018976 8.9999982 
EP01110_Echinostelium_bisporum_P002217_TRINITY_DN15333_c0_g1_i1.p1_TRINITY_DN15333_c0_g1_TRINITY_DN15333_c0_g1_i1.p1_ORF_type_3prime_partial_len_91_score_22.42_TRINITY_DN15333_c0_g1_i1_2-271                                                                 4.2712725 3.2789062 5.8435303 4.8448770 4.6214364 2.5501376 2.3079048 2.5097259 2.6934102 1.3794439 3.2200786 2.9049420 4.5060090 6.8594522 8.2193626 6.9277799 7.5118617 8.8915126 4.2440487 8.8371571 8.9999988 6.1417914 5.3194720 6.2178251 5.5622572 7.2539265 3.5567361 6.1805994 5.3283848 5.8382690 6.5078016 5.5615537 6.9687642 7.7797907 8.9999983 8.9277159 8.9577461 7.7124969 8.9999982 8.9999981 8.4702924 8.9999989 8.9999987 8.9999982 8.9999989 8.7650477 8.8085136 8.5268612 8.9999984 7.9218767 8.2104763 6.6371160 7.3032108 6.1091793 5.9120217 7.3441839 5.4417867 7.7743283 7.2867439 8.9999983 6.5580544 5.7089734 7.9555514 6.1931604 6.5218693 8.9999985 4.8560924 8.0596232 8.1663739 7.2510375 7.2861775 7.1619586 7.7035677 8.9999989 8.7346899 6.4824982 6.9354416 6.7634832 6.5710682 8.9999989 8.9999986 7.8347142 8.9999986 8.2772475 7.2301077 6.1239426 8.9862242 8.6034124 6.0473164 7.5202701 7.2320418 8.9999988 8.3999338 8.9999981 8.9999989 4.9663687 6.4854286 3.2908831 3.1120469 2.7497417 3.2316816 5.1712399 2.9870001 3.5609148 4.1614732 4.3052738 7.4910777 2.6295401 0.0000000 2.2975876 2.5299557 2.3289718 3.1289116 3.0673146 3.9827929 3.9827929 3.2925580 4.2926236 3.8807750 3.7879922 3.9053433 4.8017392 4.5781184 4.4123077 4.9155348 6.5816633 5.9117332 5.8795487 6.1809646 7.1208218 6.8027806 6.8291983 5.2355855 7.5220848 4.7902681 4.7902681 7.7396068 4.2487354 5.4278183 6.6604409 5.3782328 5.7348297 4.3014390 4.5604321 3.8633749 4.6251994 5.7721621 2.9240488 3.2421707 6.0533141 3.7978640 3.8058478 6.2521853 5.7178246 3.6906336 6.1990135 5.3588548 5.4737941 5.5891438 5.4745641 5.7993076 4.9968038 4.3766396 5.3017481 5.9616898 6.0846256 5.4018257 
EP01111_Echinosteliopsis_oligospora_P008100_TRINITY_DN23549_c0_g1_i1.p1_TRINITY_DN23549_c0_g1_TRINITY_DN23549_c0_g1_i1.p1_ORF_type_3prime_partial_len_117_score_22.32_TRINITY_DN23549_c0_g1_i1_91-438                                                          4.8454976 3.7873454 6.4361427 5.4871603 5.1049488 3.5163883 3.3787368 3.2218810 3.4376460 2.2817801 4.7607932 5.0021192 5.6348095 6.6433167 8.9999990 6.9984457 6.7164808 7.4606875 5.4426072 8.9999982 8.2232260 5.1406400 5.5598363 5.1294807 3.5625987 7.5860341 4.3451729 8.7826795 6.3592743 5.5951530 7.0737742 4.9082172 6.2758342 8.9999980 8.9999984 8.9999984 8.3230718 8.6071366 8.9250227 8.9999981 8.5408464 8.9999986 8.9999987 8.9999990 8.9999981 8.9999990 8.9999990 8.9999982 8.9999981 6.8738219 6.8443068 6.6941764 8.1490691 5.9219195 7.8987999 8.4646269 4.2905428 6.3717885 6.3761382 8.8555706 6.1777487 5.8760371 8.2980713 5.5969108 6.9207625 8.9999986 6.5083954 8.9999985 8.9999990 8.9999989 6.3998982 6.9189052 6.6628581 6.6680956 6.5267923 7.5943621 7.8451695 5.6569788 5.4819995 8.3855942 8.1195914 8.0858619 8.9999989 6.9223954 8.9999989 5.1136491 8.5631144 8.9999981 7.2021175 7.8661127 6.3572431 8.9999988 8.9999990 8.9999987 8.9999988 8.0224704 7.5121427 5.1973953 4.3668257 3.2699548 4.6187211 7.2266211 3.3064335 3.2686906 4.0763543 3.7920215 8.5705074 3.5335891 2.2975876 0.0000000 2.6257623 3.3957324 4.1925191 3.5366481 4.2374027 4.2374027 5.0981403 4.6520195 4.9588925 3.9474659 4.5218962 5.7826751 5.6432370 5.3217542 6.0526167 6.8602358 6.1877794 7.1510068 6.2448372 6.0183482 6.0675763 7.2918923 6.6549662 5.3026161 4.7407739 4.7407739 8.9999987 4.0851398 5.8753262 6.3730293 5.1077799 5.8832332 5.1599749 5.5825639 7.7751832 4.7271928 5.7612180 5.2625744 4.3086589 6.5283313 3.7545326 7.4883704 6.0887346 6.1364856 5.0159707 6.0559620 5.7806665 5.9201654 5.5459524 6.4244367 5.9697702 5.5968167 5.3581170 6.6760122 5.6323297 5.2997596 5.8250833 
EP01112_Ceratiomyxa_fruticulosa_P001307_TRINITY_DN11369_c0_g1_i1.p1_TRINITY_DN11369_c0_g1_TRINITY_DN11369_c0_g1_i1.p1_ORF_type_3prime_partial_len_235_score_36.33_TRINITY_DN11369_c0_g1_i1_1-702                                                               5.7869457 4.9126812 7.0157211 6.2953402 6.9473923 4.4617214 3.4479675 4.0674531 3.9638133 3.5360296 5.8101172 6.9320093 5.6765727 7.9720328 8.9999984 8.9999985 7.7052816 8.8319445 7.2063814 8.9999988 8.9999983 7.9669850 8.6566360 7.0924148 5.9215826 8.0471054 8.5776521 8.1744670 7.6982307 8.9999990 7.0955366 7.3783254 8.4086924 8.6187651 8.9999989 8.9999990 8.9999987 8.9999989 8.9999989 8.9999983 8.9999989 8.9999981 8.9999982 8.9999986 8.9999984 8.9999982 8.9999989 8.9999985 8.9999985 8.6919928 7.7462940 8.8014684 7.5911901 8.9999987 8.9999981 8.9999990 6.4410904 8.9999986 6.2733968 8.9999989 7.4299295 6.0082381 8.8950486 8.4532660 8.8004943 8.9999981 8.8936431 8.7249136 8.9999982 8.9999988 7.5564516 8.9763103 8.1597653 8.8284249 8.6110071 8.5241971 8.9999987 6.0182298 7.7330292 8.8077702 8.9999989 8.9999989 8.9999981 8.1427197 8.9999989 8.9999983 8.9999989 8.9999984 7.3138528 7.4594249 8.1722369 8.9999987 8.9999990 8.9999989 8.9999990 8.9999984 7.1044433 7.4865169 5.0226239 4.6712349 5.5612130 5.8074382 4.8808560 4.3914748 6.7210569 5.4753004 8.9999984 4.1125836 2.5299557 2.6257623 0.0000000 2.6611922 5.8032376 4.6917390 4.8411072 4.8411072 5.4894207 5.7570995 4.6253564 5.8611650 5.1929623 6.9514672 6.7421682 5.8817809 8.3683744 7.1865280 7.9750065 6.9165684 7.1710225 8.9999986 7.5692760 7.2541108 7.2887758 8.0864086 7.7843847 7.7353705 8.9999989 6.4504249 7.7731017 6.4423985 7.6207648 7.4027885 7.1990876 6.7843014 6.4280053 6.4844395 6.6248832 8.4099163 6.5182516 5.9143040 4.7425304 7.7165403 7.1541617 7.6708717 7.2838831 7.2261263 7.0268469 7.2184198 6.5056316 7.9592915 7.4673006 6.5028839 6.3767388 7.8312859 7.3136110 8.6234843 7.3466068 
EP01113_Clastostelium_recurvatum_P043876_TRINITY_DN7330_c0_g1_i4.p1_TRINITY_DN7330_c0_g1_TRINITY_DN7330_c0_g1_i4.p1_ORF_type_internal_len_794_score_203.25_TRINITY_DN7330_c0_g1_i4_3-2381                                                                      5.6011931 4.5934631 7.0657122 5.7747294 6.6138324 4.2388973 3.8969321 4.7786706 4.2375615 3.0830005 5.0883016 6.4422355 6.5317597 8.6101063 8.9999988 8.5063205 7.7791651 8.9024670 5.9463452 8.9999988 8.0416833 6.9526872 8.9999989 6.4727302 5.4206176 8.2925948 8.4328697 7.8151286 6.5111195 8.9999983 6.5207896 6.7262838 7.3410301 8.9549227 8.9999988 8.9999982 8.9999982 8.9999989 8.9999990 8.9999990 8.9999990 8.9999988 8.9999981 8.9999980 8.9999984 8.9999989 8.9999988 8.9999984 8.9999986 7.5916720 6.5906740 7.6062482 8.2256186 7.9032133 8.4071617 6.8159805 5.9206175 6.0967606 6.3726753 7.8742594 6.1139028 6.2923025 8.9999990 8.9971340 8.1352318 8.9999982 8.9999981 8.9999983 8.9999983 8.9999988 8.7472657 8.1502785 8.9999985 8.9999985 8.9999986 8.2544906 8.9999987 8.0686674 8.9794813 8.9999987 8.9999989 8.9999987 8.9999989 8.1679660 8.9999981 8.9288134 8.9999989 8.9999985 7.8489688 7.9603764 8.9999984 8.9999985 8.9999989 8.9999986 8.9999987 8.9888730 8.4912620 6.9208972 4.7304877 4.5596418 5.6077134 7.7753653 5.3504297 4.7076018 5.5169753 5.1193880 8.3362017 3.9870567 2.3289718 3.3957324 2.6611922 0.0000000 5.0049661 4.5906752 5.1149813 5.1149813 4.9883494 6.3633676 5.1994673 5.8729794 5.7758792 6.6202481 8.0811078 7.7205283 8.4264041 7.3865732 6.7875653 7.0745792 7.5711766 8.4688506 8.4544408 7.5488228 7.9227049 8.9999985 7.2842442 7.5952447 8.9999983 6.7273872 7.1067463 6.5038424 6.1559577 6.1250046 6.8829264 5.6313554 6.9244298 6.1310716 6.4515956 7.3700251 6.0679882 7.5424130 5.7380605 7.5004319 6.8723365 7.3845225 6.4056907 7.3150485 7.0406266 7.0348872 6.8627345 6.8678651 6.5688619 6.2021483 5.6843312 8.1027279 7.5138023 6.9843493 7.5506519 
EP01114_Cavostelium_apophysatum_P013113_TRINITY_DN3106_c0_g2_i1.p1_TRINITY_DN3106_c0_g2_TRINITY_DN3106_c0_g2_i1.p1_ORF_type_internal_len_639_score_182.23_TRINITY_DN3106_c0_g2_i1_3-1916                                                                       6.0530977 4.6478258 7.3483343 6.5842868 6.7656309 5.4596351 5.0773340 6.2068620 5.1468117 4.9787511 4.9372627 6.3758412 6.0967368 7.3947184 8.9999983 8.8207055 7.8468871 8.2637944 6.0045111 8.9999984 8.9999987 6.9525614 7.8964663 6.9543846 4.8991352 8.9999990 8.6879337 7.3877578 7.1197068 7.8448402 5.6887169 6.9248091 8.0105063 8.9477249 8.9999983 8.9999983 8.9999981 8.9999985 8.9999984 8.9999989 8.9999990 8.9999989 8.9999989 8.9999988 8.9999988 8.9999981 8.9999981 8.9999980 8.9999983 8.2513610 7.9661913 6.8461815 7.5338193 8.2574876 8.5588056 7.4977865 6.6797233 6.6748033 7.7260039 8.9999986 5.8188486 6.5756597 8.9999983 7.4857439 7.5214848 8.9999989 8.9999980 8.9999983 8.9999983 8.9999989 7.2174449 8.5582475 8.9999988 8.9999988 8.5992301 7.3883935 8.6746276 7.3930906 7.5170248 8.9999981 8.9999980 8.9999980 8.9999989 7.0776326 8.9999985 8.6505563 8.9999985 8.9097775 6.0682602 6.8019871 8.9999987 8.9999990 8.9999986 8.8486078 8.9999989 8.9999989 7.9771562 6.9949214 5.8364500 4.7949506 5.6392691 6.8439648 5.7529221 5.6207981 6.2717651 6.7295627 8.1283209 5.9442126 3.1289116 4.1925191 5.8032376 5.0049661 0.0000000 5.5767551 5.1750180 5.1750180 4.1210262 6.7520984 6.8887698 6.2609945 6.0187796 7.1911727 6.7156047 7.0420449 7.3834926 7.9003665 7.6166780 5.8657400 7.4053329 8.9999987 7.8191742 7.6621407 8.1472892 8.9999988 8.3082085 7.9689677 8.9999988 7.1667151 7.3128345 7.7279928 6.9706242 7.6523795 7.1182915 6.1889692 5.3538758 6.1379932 7.0682566 7.3895236 5.8191105 7.1422807 6.6799559 6.8366548 8.3043243 7.3946575 7.6263597 8.3351532 7.7236700 7.7556911 7.4989047 7.9066605 8.0360013 6.2470284 5.8636571 7.6764359 6.4100474 6.4944229 8.2362684 
EP01116_Phalansterium_solitarium_P008990_TRINITY_DN22970_c0_g1_i3.p1_TRINITY_DN22970_c0_g1_TRINITY_DN22970_c0_g1_i3.p1_ORF_type_3prime_partial_len_692_score_258.39_TRINITY_DN22970_c0_g1_i3_2-2074                                                            7.1056748 5.1017114 8.1450638 7.9660444 6.7547183 6.0072250 5.6136343 5.6460182 5.4005476 3.9854579 4.8144086 6.7693135 6.4852007 8.3156547 8.9999986 8.9999987 8.8347708 8.6609924 6.6467516 8.9999988 8.9999988 7.9875162 8.9999989 7.8818493 5.4509293 8.2331752 8.9999989 7.7197674 7.3524906 8.9999989 7.0546846 6.7508341 6.9393461 8.9999988 8.9999985 8.9999988 8.9999990 8.9999984 8.9999988 8.9999987 8.9999985 8.9999987 8.9999984 8.9999984 8.9999989 8.9999989 8.9999989 8.9999990 8.9999982 8.9862397 8.9999986 7.2712410 8.3041844 8.8003421 8.9999988 8.9462311 6.4817707 7.3541593 7.3956163 8.9999989 7.2750575 6.9792857 8.9999988 8.9999988 7.3784607 8.9999980 8.9999982 8.9999987 8.9999982 8.9999983 8.9965218 8.9999989 8.9999989 8.9999981 8.9999986 8.2653986 8.1714850 8.9999980 8.9999983 8.9999987 8.9999986 8.9999980 8.9999981 8.1399031 8.9999989 8.1605086 8.9999983 8.9999983 8.1643631 6.1510774 8.9999982 8.9999981 8.9999982 8.9999982 8.9999982 8.9999981 8.8417338 7.2675302 6.3978867 4.3767515 5.4981644 8.3800678 6.1686095 5.5099225 6.5922623 7.2960171 8.9999982 5.9444960 3.0673146 3.5366481 4.6917390 4.5906752 5.5767551 0.0000000 5.4324292 5.4324292 5.0076748 5.2033853 6.2875761 6.6813028 6.3036717 7.5119745 8.4258390 8.3050829 8.3797406 8.1373267 8.4624436 7.5051943 6.9082683 8.9999985 8.9999985 7.2117649 8.9469969 8.4229935 6.8803595 7.6877914 8.9999981 7.7098902 8.7475208 8.9999989 7.5633299 8.9999989 7.2552473 7.2658919 7.6449693 7.3516307 7.8895884 8.9999980 7.7276210 6.2570918 8.5892744 8.9999988 8.9999985 8.0342808 7.5337692 8.9999984 7.5685845 7.4441522 8.6684614 8.3206923 8.2657655 6.6799583 6.0627236 8.9999990 7.3396585 8.6889143 8.8158104 
EP01117_Protostelium_nocturnum_P007347_TRINITY_DN2629_c0_g1_i3.p1_TRINITY_DN2629_c0_g1_TRINITY_DN2629_c0_g1_i3.p1_ORF_type_complete_len_788_score_365.51_TRINITY_DN2629_c0_g1_i3_108-2471                                                                      7.8584435 6.0438646 8.9999988 6.8716681 5.9974530 5.1359602 5.5384402 5.5134824 5.3271655 5.6672125 4.4721704 8.9999988 5.9231356 8.9999984 8.9999982 8.9999986 8.9999989 8.9999987 7.6829906 8.9999983 8.9999988 8.9999985 8.9999985 8.6532637 7.6932779 8.9999986 8.9999987 8.9999989 8.2232470 8.9999988 7.2458071 7.5980205 8.1175954 8.7633957 8.9999984 8.9999988 8.9999985 8.9999982 8.9999981 8.9999987 8.9999987 8.9999984 8.9999984 8.9999987 8.9999985 8.9999989 8.9999984 8.9999987 8.9999982 8.9999989 8.9999988 8.1426554 7.7828161 8.5732922 8.9999989 7.7576423 8.6198467 7.4833992 7.8629206 8.9999982 7.0460775 7.0446817 8.9999989 8.9999984 8.5827746 8.9999988 8.9999980 8.9999982 8.9999983 8.9999981 8.9999989 8.9999990 8.9999982 8.9999982 8.9999983 8.6998295 7.9124020 8.9999987 8.9999984 8.9999980 8.9999986 8.9999986 8.9999980 8.9999987 8.9999982 8.9999989 8.9999988 8.9999981 7.8235658 8.2462541 8.9999984 8.9999984 8.9999980 8.9999988 8.9999987 8.9999982 8.6057075 6.4763652 5.8951654 5.5894458 7.2030871 7.3222511 6.2118189 6.1162056 6.7195471 7.6068372 8.6359972 5.2517988 3.9827929 4.2374027 4.8411072 5.1149813 5.1750180 5.4324292 0.0000000 0.0000010 5.9655493 7.1287118 7.3922409 7.9346592 7.8185281 7.6903194 8.1903218 8.4604075 7.8253892 7.9671357 7.2772158 8.6599293 8.9999988 8.9999988 8.9999982 7.8890484 8.9999989 8.9999987 8.5945943 7.8352749 8.9999987 8.2256368 8.8867391 8.0076830 7.3643282 8.9999981 7.4599007 8.9999989 6.2690252 7.8844850 7.9638207 8.1290390 7.8331312 8.9999988 7.2967595 7.2667243 8.9999987 8.8189434 7.5957226 8.9999982 8.4912771 8.2087310 8.9999983 8.9778355 8.9999988 7.6501005 7.2894960 8.1455183 7.6042055 8.4417007 8.9999980 
EP01117_Protostelium_nocturnum_P007350_TRINITY_DN2629_c0_g1_i6.p1_TRINITY_DN2629_c0_g1_TRINITY_DN2629_c0_g1_i6.p1_ORF_type_complete_len_808_score_360.23_TRINITY_DN2629_c0_g1_i6_108-2531                                                                      7.8584435 6.0438646 8.9999988 6.8716681 5.9974530 5.1359602 5.5384402 5.5134824 5.3271655 5.6672125 4.4721704 8.9999988 5.9231356 8.9999984 8.9999982 8.9999986 8.9999989 8.9999987 7.6829906 8.9999983 8.9999988 8.9999985 8.9999985 8.6532637 7.6932779 8.9999986 8.9999987 8.9999989 8.2232470 8.9999988 7.2458071 7.5980205 8.1175954 8.7633957 8.9999984 8.9999988 8.9999985 8.9999982 8.9999981 8.9999987 8.9999987 8.9999984 8.9999984 8.9999987 8.9999985 8.9999989 8.9999984 8.9999987 8.9999982 8.9999989 8.9999988 8.1426554 7.7828161 8.5732922 8.9999989 7.7576423 8.6198467 7.4833992 7.8629206 8.9999982 7.0460775 7.0446817 8.9999989 8.9999984 8.5827746 8.9999988 8.9999980 8.9999982 8.9999983 8.9999981 8.9999989 8.9999990 8.9999982 8.9999982 8.9999983 8.6998295 7.9124020 8.9999987 8.9999984 8.9999980 8.9999986 8.9999986 8.9999980 8.9999987 8.9999982 8.9999989 8.9999988 8.9999981 7.8235658 8.2462541 8.9999984 8.9999984 8.9999980 8.9999988 8.9999987 8.9999982 8.6057075 6.4763652 5.8951654 5.5894458 7.2030871 7.3222511 6.2118189 6.1162056 6.7195471 7.6068372 8.6359972 5.2517988 3.9827929 4.2374027 4.8411072 5.1149813 5.1750180 5.4324292 0.0000010 0.0000000 5.9655493 7.1287118 7.3922409 7.9346592 7.8185281 7.6903194 8.1903218 8.4604075 7.8253892 7.9671357 7.2772158 8.6599293 8.9999988 8.9999988 8.9999982 7.8890484 8.9999989 8.9999987 8.5945943 7.8352749 8.9999987 8.2256368 8.8867391 8.0076830 7.3643282 8.9999981 7.4599007 8.9999989 6.2690252 7.8844850 7.9638207 8.1290390 7.8331312 8.9999988 7.2967595 7.2667243 8.9999987 8.8189434 7.5957226 8.9999982 8.4912771 8.2087310 8.9999983 8.9778355 8.9999988 7.6501005 7.2894960 8.1455183 7.6042055 8.4417007 8.9999980 
EP01119_Soliformovum_irregulare_P013342_TRINITY_DN3532_c0_g2_i1.p1_TRINITY_DN3532_c0_g2_TRINITY_DN3532_c0_g2_i1.p1_ORF_type_complete_len_604_score_221.75_TRINITY_DN3532_c0_g2_i1_37-1848                                                                      6.3061168 5.6562778 7.2435190 7.1315641 7.5776178 5.4382602 4.8834055 6.0121598 5.0944023 5.0597467 5.9534594 7.1394036 7.4941263 8.9085057 8.9999981 8.9999988 8.9999985 8.9240444 7.5612359 8.9999987 8.9999989 6.9887859 8.9999983 6.6898693 5.8107606 7.7547304 8.9999987 8.9999990 6.8765520 8.9999985 8.2511508 8.5412774 8.3650252 8.7758678 8.9999988 8.9999983 8.9999981 8.9999988 8.9999982 8.9999987 8.9999990 8.9999982 8.9999987 8.9999986 8.9999980 8.9999989 8.9999987 8.9999983 8.9999984 8.9999988 8.1207023 7.1055338 8.0684894 8.6290042 8.6529560 6.8961337 6.5216281 6.4367595 8.2613565 8.9999984 6.1480251 6.4861777 8.9999987 8.9999989 8.8094979 8.9999981 8.9999990 8.9999990 8.9999981 8.9999987 8.2389908 8.9999982 8.9999987 8.9999984 8.9999989 8.9999987 8.9999981 8.5614544 8.5074342 8.9999985 8.9999986 8.9999990 8.9999982 8.9132698 8.9999988 8.7345304 8.9999988 8.9999981 6.9935273 7.5031335 8.9754427 8.9999987 8.9999987 8.9999988 8.9999982 8.9999981 8.6883945 7.1389054 5.6731325 5.0546189 6.0684337 7.2208276 6.3369461 5.2179574 6.5966929 7.0062237 7.4288399 5.9580446 3.2925580 5.0981403 5.4894207 4.9883494 4.1210262 5.0076748 5.9655493 5.9655493 0.0000000 6.7309002 7.7947421 7.1319150 6.3150805 7.5943929 7.6581727 8.8942907 8.0069381 7.8004552 7.6227984 6.9278390 7.7349250 8.6441956 8.2354300 6.9014728 8.3516053 8.9999990 8.4593124 8.5838786 8.9999988 7.9873688 8.9999989 7.9196113 7.3629370 7.6401922 8.0425680 7.4596941 6.3519633 6.5361076 6.9539544 7.4396213 6.4208650 6.0503705 6.8519498 8.1115559 7.8227816 7.4632531 8.6279678 8.8691054 8.1811238 8.0922673 7.3813044 8.4622715 8.0309195 6.7519432 5.6957585 8.9449330 8.1172305 7.7564558 8.9999988 
EP01124_Arcella_intermedia_P036102_TRINITY_DN9384_c0_g1_i1.p1_TRINITY_DN9384_c0_g1_TRINITY_DN9384_c0_g1_i1.p1_ORF_type_3prime_partial_len_202_score_51.48_TRINITY_DN9384_c0_g1_i1_53-655                                                                       8.2581219 6.2419903 8.7984219 7.5041846 7.8885114 6.2687970 6.3675017 6.2784203 6.1244848 6.0792045 6.2838740 5.6236512 7.1563306 8.0529707 8.9999989 8.9999981 7.5260680 8.9999982 6.4763060 8.9999987 8.9999989 7.1942183 7.4087481 6.6635718 6.2002279 7.8887535 8.8138413 7.9724148 6.5020113 8.9999987 6.1349232 6.8240014 6.9332114 8.9999988 8.9999981 8.9999985 8.9999982 8.9999981 8.9999988 8.9999989 8.9999981 8.9999981 8.9999986 8.9999990 8.9999984 8.9999984 8.9999980 8.9999981 8.9999983 8.9999982 8.9999987 8.0025496 8.9999981 8.8455712 8.9999985 8.9999988 8.8126396 8.9999987 8.4763063 8.9999988 6.8331729 6.6207590 8.9999989 8.9999990 7.8167463 8.9999986 7.2410503 8.9999982 8.9999986 8.9999988 8.7296749 8.9999986 6.5292909 7.7091307 7.4295053 8.3354166 8.6147758 7.1576253 6.6558669 8.9999981 8.9999983 8.9999982 8.9999981 8.6243504 8.9999987 6.5294499 8.9999982 8.9999988 8.0022005 8.8360294 7.9738212 8.9999988 8.9999985 8.9999984 8.9999990 8.9999985 8.9999988 8.9999986 6.5331968 5.7644946 6.7632585 8.5615063 5.1350427 5.4617731 7.5146245 7.0993215 8.9999982 5.5965312 4.2926236 4.6520195 5.7570995 6.3633676 6.7520984 5.2033853 7.1287118 7.1287118 6.7309002 0.0000000 3.3734259 4.3055871 4.1693626 5.8714227 6.7474543 5.9155080 8.9999989 8.9999984 8.3183685 8.8534624 8.2766825 8.5920374 8.4199205 8.7334218 8.4220772 8.9999987 7.0450044 7.0450044 8.9999985 7.3025081 7.3502337 7.4146484 8.5649162 7.5364176 8.6554592 7.7018314 8.9999983 7.8371676 8.4240013 8.9999984 8.9999984 6.5333061 7.0404463 8.9999990 8.9999987 7.8730630 7.1061205 6.6746055 6.6327472 6.5139445 7.8589098 8.4646658 7.4009075 6.9609397 6.5071625 8.5787641 8.8804126 8.8501318 8.9999981 
EP01125_Pyxidicula_operculata_P006449_TRINITY_DN2232_c0_g2_i1.p1_TRINITY_DN2232_c0_g2_TRINITY_DN2232_c0_g2_i1.p1_ORF_type_5prime_partial_len_626_score_201.81_TRINITY_DN2232_c0_g2_i1_313-2190                                                                 7.7066863 5.9196045 8.5537123 7.4899698 8.0512570 7.3302120 6.2842402 6.4173712 6.0722683 5.4489544 6.6761612 6.3385126 7.1059719 7.5893664 8.9999988 8.9999990 8.9999988 8.9999985 7.4334766 8.9999988 8.9999987 8.4909886 8.6139522 8.5054402 6.8267111 8.6181877 8.9999990 8.4085503 7.6224806 8.9999980 6.5362509 6.0455704 7.9266452 8.9999988 8.9999986 8.9999985 8.9999987 8.9999988 8.9999983 8.9999990 8.9999981 8.9999989 8.9999984 8.9999990 8.9999983 8.9999981 8.9999990 8.9999982 8.9999982 8.9999986 8.7203502 7.5683280 7.4575550 8.9999984 8.3948132 8.9999988 8.9999989 8.9999987 8.1945058 8.9999983 6.9092586 6.7802723 8.9999987 8.9999989 8.2762909 8.9999982 8.9999983 8.9999987 8.9999989 8.9999987 8.3245900 8.9999986 8.9999989 8.9999987 8.9999986 8.3878587 8.9999981 8.9999988 7.8713676 8.9999980 8.9999990 8.9999990 8.9999990 8.9999989 8.9999984 8.6932794 8.9999980 8.9999985 7.8930568 8.7842776 8.5030586 8.9999990 8.9999980 8.9999988 8.9999981 8.9999984 8.9999987 7.6798351 6.9140874 6.4447479 8.3568787 8.3321253 6.2780030 6.4806093 8.9999988 7.7727331 8.9999988 6.4520892 3.8807750 4.9588925 4.6253564 5.1994673 6.8887698 6.2875761 7.3922409 7.3922409 7.7947421 3.3734259 0.0000000 5.1543848 5.1686678 7.2287745 6.2517130 7.3849911 8.9999984 8.9999987 7.8022267 8.1083228 8.3438125 8.9999990 8.9999989 8.8827576 8.9999987 8.9999988 8.4432855 8.8056998 8.8534431 8.2026525 8.4440706 7.3050156 8.1287686 8.2962519 7.7302465 7.5512200 8.7384128 8.2784278 7.7327295 8.3783037 7.8962722 7.1768748 7.8261890 8.9999982 8.7574370 7.2892622 7.9975892 8.6589208 6.6343321 6.8325702 8.0549795 7.6631677 7.4026863 7.2527222 6.5916523 8.9999989 8.4387453 7.2196832 8.0914840 
EP01126_Amoeba_proteus_P014858_TRINITY_DN16593_c0_g1_i1.p1_TRINITY_DN16593_c0_g1_TRINITY_DN16593_c0_g1_i1.p1_ORF_type_3prime_partial_len_243_score_39.14_TRINITY_DN16593_c0_g1_i1_1-726                                                                        8.7766489 7.4679871 8.9999984 8.6709455 8.9999983 6.7976932 6.3109777 6.2378677 7.1143125 5.7604020 8.9999983 8.3272826 8.9477288 6.6320815 8.9999989 8.9999990 8.1030572 8.9999980 8.9999988 8.9999981 8.9999983 8.5726504 8.9999986 7.9332346 6.5437036 8.9999989 8.9999985 8.9999988 7.3238596 8.9999988 7.3624588 8.2001623 8.9999981 8.9999984 8.9999986 8.9999990 8.9999988 8.9999987 8.9999989 8.9999981 8.9999989 8.9999990 8.9999990 8.9999980 8.9999984 8.9999980 8.9999986 8.9999986 8.9999986 8.9999990 8.9999988 8.9999984 8.9999982 8.9999985 8.9999987 8.9999981 7.0656321 8.9999985 8.9999985 8.9999983 8.4042788 7.7537006 8.9999982 8.9999987 8.9999986 8.9999989 7.3626265 8.9999987 8.9999983 8.9142037 7.8454651 8.9999987 8.5029015 8.9999982 8.9999981 8.8828599 8.9999984 8.9999985 6.9534650 8.9999986 8.9999989 8.9999984 8.9999985 8.7012512 8.9999989 8.6819574 8.9999987 8.9999983 8.6594320 8.9999986 8.9999982 8.9999984 8.9999982 8.9999983 8.9999986 8.9999985 8.2023412 8.9999987 6.2813759 6.8341088 8.5823112 8.9999987 7.0466200 6.8630389 8.9999982 6.9018772 8.9999987 6.2353551 3.7879922 3.9474659 5.8611650 5.8729794 6.2609945 6.6813028 7.9346592 7.9346592 7.1319150 4.3055871 5.1543848 0.0000000 2.7116461 5.6237650 7.4005617 6.1614747 7.9892928 8.9999988 8.9999983 8.9999986 7.7040721 8.9999983 8.9999989 8.7676663 8.1878896 8.9999985 7.1254709 7.1254709 8.9999985 8.8155234 8.6161966 8.9999983 8.6817512 8.9030318 7.4922660 7.5874010 8.9999987 8.2371179 8.9999985 8.9999986 8.8864347 7.3973930 6.8105779 8.9999981 8.9999985 6.2165220 7.3037881 7.5350926 6.7443549 6.5817797 8.8179243 8.2433306 6.7947228 6.5824524 6.7823038 8.9999989 8.3840362 7.2575875 7.4850792 
EP01127_Copromyxa_protea_P002945_TRINITY_DN12857_c0_g1_i1.p1_TRINITY_DN12857_c0_g1_TRINITY_DN12857_c0_g1_i1.p1_ORF_type_internal_len_391_score_79.99_TRINITY_DN12857_c0_g1_i1_1-1170                                                                           7.4048492 6.1122545 8.8142970 8.9294469 8.3347714 8.0245298 7.0473090 5.9181981 6.4596265 5.4345765 8.2038171 8.2769976 7.1588784 7.5937561 8.9999983 8.4038513 6.1952062 7.2984850 8.5102556 8.9999981 8.5932442 6.9007251 7.8901801 6.2905730 6.2732459 8.9999982 8.9999981 8.6362992 7.1045088 8.9999982 6.8583210 8.2901883 8.9999990 8.9999988 8.9999987 8.9999980 8.9999986 8.9999989 8.9999981 8.9999990 8.9999988 8.9999989 8.9999981 8.9999987 8.9999986 8.9999984 8.9999990 8.9999987 8.9999983 8.8348263 8.9999987 8.9999981 8.9999989 8.1667134 8.9999983 7.8772265 6.9881475 8.9999984 7.9736431 7.9757791 8.1216849 7.1949040 8.9999984 8.9999990 8.9999985 8.9999981 6.9449764 8.9999981 8.9999988 8.2204952 6.6299095 8.0185144 8.6211144 8.7074940 8.9999982 8.9999983 8.4099703 8.4764436 8.5203752 8.5367713 8.9999984 8.9999990 8.9999987 7.7664198 8.6188850 7.1639406 8.9999982 8.9999989 6.8683767 8.4796628 8.9999988 8.9999988 8.9999982 8.8275147 8.9999987 8.9999980 8.5569636 7.1854165 6.1982027 5.7373788 7.4773716 7.8928544 6.2410094 6.2233626 8.0227652 7.0046611 8.9999989 7.2659296 3.9053433 4.5218962 5.1929623 5.7758792 6.0187796 6.3036717 7.8185281 7.8185281 6.3150805 4.1693626 5.1686678 2.7116461 0.0000000 6.4152656 6.7866511 6.6164943 7.5354304 8.6050926 8.5798064 7.8577641 6.4161871 8.0595829 8.9999986 8.7963015 7.4685715 7.8777394 8.3903846 8.6940341 8.9999984 8.1600641 8.1984606 8.9999981 7.6502730 7.2516559 8.0037785 8.4747950 8.0133257 8.1403958 8.5830095 8.5308332 6.8616328 7.1714578 7.2438655 8.9999981 8.9999986 7.3004881 7.6978783 7.6680856 7.9851983 8.2041666 8.1242814 6.7267346 7.5379145 6.6282199 5.6901259 8.4323042 8.0642287 6.9095924 8.1153104 
EP01128_Nolandella_sp_AFSM9_P010556_TRINITY_DN731_c0_g1_i1.p1_TRINITY_DN731_c0_g1_TRINITY_DN731_c0_g1_i1.p1_ORF_type_5prime_partial_len_737_score_172.84_TRINITY_DN731_c0_g1_i1_211-2421                                                                       8.4916875 7.8312065 8.9999988 8.1681748 8.6010314 8.0318218 7.1860361 8.2291422 7.8337057 6.6561360 7.9814087 7.9976049 8.9999984 8.9999990 8.9999985 8.9999989 8.9999980 8.9999989 8.9999983 8.9999985 8.9999986 8.9999981 8.9999990 7.7588110 7.1650894 8.9999980 8.9999983 8.7464787 7.2690253 8.9999982 6.4278973 7.4348387 8.4413984 8.9999983 8.9999984 8.9999981 8.9999989 8.9999988 8.9999985 8.9999983 8.9999989 8.9999982 8.9999989 8.9999980 8.9999981 8.9999981 8.9999989 8.9999981 8.9999988 8.9999988 8.9999988 8.8435811 8.9999984 8.5325103 8.9999988 8.9999984 7.9975942 8.7775205 8.9999983 8.9999989 6.5464110 7.4642416 8.9999989 8.9999983 8.9999990 8.9999987 8.9999989 8.9999989 8.9999989 8.9999988 8.6877303 8.9999984 8.9999987 8.9999985 8.9999981 8.9999989 8.9999988 8.9375137 8.9999982 8.9999986 8.9999990 8.9999988 8.9999988 8.7526960 8.9999985 8.9999988 8.9999988 8.9999985 7.2215715 8.9999989 8.6555756 8.9999984 8.9999986 8.9999987 8.9999982 8.9999985 8.9562496 7.4997042 8.2662278 7.2890568 8.2003441 8.9999987 7.8670729 8.1784194 8.9999986 8.9999983 8.9999982 8.0708015 4.8017392 5.7826751 6.9514672 6.6202481 7.1911727 7.5119745 7.6903194 7.6903194 7.5943929 5.8714227 7.2287745 5.6237650 6.4152656 0.0000000 6.7904885 7.7529353 8.9999989 8.5848127 8.9999989 8.9999987 8.5459650 8.9999982 8.9999984 8.9999988 8.9999989 8.9999981 8.5421928 8.8292220 8.9999987 8.9999989 8.3546665 8.3107531 8.0915518 8.4235433 7.8186160 8.9899642 6.6086114 8.5993964 8.9999985 8.9999988 8.4829909 8.3490868 8.6471694 8.9999988 8.9999983 8.1406223 7.9614977 8.0565041 8.1226583 8.1086369 8.3571268 8.8847842 7.7231495 7.3139318 5.9337568 7.9581518 8.7114716 7.9326467 8.9999982 
EP01129_Flabellula_baltica_P002051_TRINITY_DN11910_c0_g1_i1.p1_TRINITY_DN11910_c0_g1_TRINITY_DN11910_c0_g1_i1.p1_ORF_type_internal_len_417_score_111.82_TRINITY_DN11910_c0_g1_i1_1-1248                                                                        7.1360737 7.0480429 8.9999983 8.9999980 8.9999987 7.4499689 6.4294987 8.2514299 6.2893484 7.5770663 8.7159658 7.0058149 8.9999981 8.9999985 8.9999985 8.9999983 8.9999986 8.9999990 8.9999989 8.9999981 8.9999983 8.9999987 8.9999989 8.9999981 8.1461362 8.9999989 8.9001745 8.5195857 8.7400559 8.9999988 8.9999983 8.5815175 8.9999989 8.9999981 8.9999986 8.9999985 8.9999981 8.9999989 8.9999982 8.9999981 8.9999990 8.9999982 8.9999982 8.9999988 8.9999986 8.9999984 8.9999981 8.9999985 8.9999983 8.9999986 8.9999986 8.9999984 6.8743635 8.9999981 8.9999981 8.9999990 8.2936874 8.9999988 8.9999987 8.9999985 8.9999987 7.8415048 8.9999987 8.9999989 8.9999988 8.9999989 8.9999982 8.9999988 8.9999987 8.9999985 8.9999982 8.9999981 8.9999985 8.9999981 8.9999989 8.9999988 8.9999985 8.1871336 8.9999982 8.9999990 8.9999980 8.9999987 8.9999982 8.9999988 8.9999989 8.9999987 8.9999990 8.9999982 8.4594354 8.9999989 8.9999988 8.9999985 8.9999984 8.9999983 8.9999987 8.9999983 8.9999989 8.8005543 8.0809749 8.0827995 8.5902701 8.6453405 8.3371887 6.9948739 7.6052631 8.1996294 8.9999988 7.8061812 4.5781184 5.6432370 6.7421682 8.0811078 6.7156047 8.4258390 8.1903218 8.1903218 7.6581727 6.7474543 6.2517130 7.4005617 6.7866511 6.7904885 0.0000000 7.5415742 8.9999983 8.1253523 8.9999988 8.9999980 8.9999990 8.9999986 8.9999987 8.9999989 8.9999987 8.9999982 8.9999981 8.9999984 8.9999990 8.9999989 8.4142951 8.9999983 8.9999986 8.9999986 8.1496227 8.9999987 7.8040135 8.9444912 8.8074113 8.9999989 8.5670826 8.1633400 8.4585915 8.9999987 8.9999990 8.1797486 8.9999988 8.9999980 8.3812433 8.3211119 8.9445746 8.9999986 8.9999987 7.6784520 7.5599231 8.8969892 8.8258377 8.8852209 8.4820508 
EP01130_Rhizamoeba_saxonica_P018974_TRINITY_DN9697_c0_g1_i1.p1_TRINITY_DN9697_c0_g1_TRINITY_DN9697_c0_g1_i1.p1_ORF_type_5prime_partial_len_468_score_98.21_TRINITY_DN9697_c0_g1_i1_44-1447                                                                     8.4035928 8.8352264 8.9999984 8.7349120 8.9999989 8.2953507 7.6378629 7.6994296 7.3591646 7.5437144 7.8922942 8.9999985 7.6853277 8.5321650 8.9999989 8.9999984 8.9999985 8.9999982 8.2987342 8.9999983 8.9999984 8.9999987 8.9999985 8.9999986 8.6331795 8.9999982 8.9999983 8.9999986 8.9007839 8.9999982 8.3632572 7.3556616 8.2805988 8.9999987 8.9999987 8.9999986 8.9999981 8.9999981 8.9999981 8.9999985 8.9999981 8.9999990 8.9999983 8.9999990 8.9999989 8.9999989 8.9999989 8.9999990 8.9999989 8.9999984 8.9999985 8.9999987 8.9999987 8.9999983 8.9999986 8.9999989 8.9999988 8.9999987 8.9999989 8.9999985 8.9999987 8.0947644 8.9999983 8.9999990 8.9999989 8.9999990 8.9999986 8.9999982 8.9999990 8.9999989 8.9999989 8.9999990 8.9999990 8.9999981 8.9999987 8.9999983 8.9999986 8.9999989 8.9999982 8.9999981 8.9999980 8.9999982 8.9999989 8.9999989 8.9999986 8.9999989 8.9999983 8.9999985 8.9999989 8.9999982 8.9999987 8.9999985 8.9999988 8.9999981 8.9999989 8.9999986 8.9999986 8.9999987 8.4427842 8.1079226 8.9999986 8.7836360 8.8833427 7.2752540 8.9999988 8.6293866 8.9999987 8.7310258 4.4123077 5.3217542 5.8817809 7.7205283 7.0420449 8.3050829 8.4604075 8.4604075 8.8942907 5.9155080 7.3849911 6.1614747 6.6164943 7.7529353 7.5415742 0.0000000 8.9999981 8.9999982 8.9999987 8.7609699 8.9999988 8.9999989 8.9999989 8.9999989 8.9999990 8.9999990 8.9999986 8.9999988 8.9999989 8.9999989 8.9999985 8.9999988 8.2707891 8.9999986 8.9999986 8.9999983 6.8972141 8.9999984 8.9999989 8.9999987 8.9999988 8.9999984 8.0339020 8.9999990 8.9999988 8.9999989 8.2014503 8.9999986 8.9999989 8.9999987 8.9999983 8.9999988 8.9999989 7.2419227 7.3800022 8.9999989 8.7641227 8.9999987 8.9999987 
EP01156_Anaeramoeba_ignava_P023907_Anaeramoba_ignava_c21823_g3_i2.p1_GENE.c21823_g3_i2_c21823_g3_i2.p1_ORF_type_internal_len_872_score_355.10_c21823_g3_i2_2-2614                                                                                              7.7109904 7.5728040 8.9999989 8.9999981 8.3755107 8.9999988 8.7524426 8.9999986 7.7011010 8.3503074 8.1965939 8.9999989 8.4702455 8.9999982 8.9999987 8.9999984 8.9999983 8.9999990 8.5368765 8.9999983 8.1667137 8.9999987 8.9999990 8.8925510 8.7922406 8.9999981 8.9999983 8.9999981 8.9999987 8.9999989 8.1738307 8.9999984 8.9999981 8.8012321 8.9999981 8.9999980 8.9999985 8.9999987 8.9999989 8.9999981 8.9999981 8.9999981 8.9999981 8.9999986 8.9999987 8.9999983 8.9999986 8.9999986 8.9999985 8.9999986 8.9999984 8.9999989 8.9999986 8.9999985 8.9999990 8.5531979 8.9999984 8.9999980 8.7726929 8.9999987 8.9999983 8.5373452 8.9999987 8.9999988 8.9999985 8.9999987 8.9999989 8.9999990 8.9999990 8.9999987 8.9999990 8.9999986 8.9999985 8.9999986 8.9999990 8.9999985 8.9999980 8.9999984 8.9999989 8.9999988 8.9999990 8.9999985 8.9999984 8.8837340 8.9999985 8.9999986 8.9999984 8.9999985 8.8333645 7.8801749 8.9999988 8.9999983 8.9999987 8.9999981 8.9999982 8.9999983 8.9112597 8.2827988 8.5172581 8.3476128 8.9999989 8.7010606 8.9999983 7.5588737 8.4358292 8.9999985 8.0729173 8.4305303 4.9155348 6.0526167 8.3683744 8.4264041 7.3834926 8.3797406 7.8253892 7.8253892 8.0069381 8.9999989 8.9999984 7.9892928 7.5354304 8.9999989 8.9999983 8.9999981 0.0000000 8.5247399 8.9999987 8.3847408 8.9999989 8.9999989 8.9999985 8.9999981 8.9130542 8.9999984 8.4976027 8.3651855 8.9999989 8.8403289 8.9999983 8.4543948 8.9999987 8.9999990 8.6483360 8.9999983 5.6935736 7.6401452 8.7436451 8.9999987 8.2909804 7.1466651 8.6822642 8.9999980 8.9999987 8.9999990 8.9642647 8.9999981 8.9999986 8.8307141 8.9999981 8.9999989 8.9999989 7.7205882 7.5796269 8.9999988 8.9999988 8.0203479 8.7531499 
EP00151_Rhizophagus_irregularis_P008911_XP_025172955.1_hypothetical_protein_GLOIN_2v1660257_Rhizophagus_irregularis_DAOM_181602_DAOM_197198                                                                                                                    8.6226209 5.8792156 8.9999989 6.7321617 8.0323721 8.5237971 7.6952602 8.9999990 7.9523279 6.8004338 7.4985436 8.3620668 8.8122008 8.9999980 8.9999990 8.9999984 8.9999985 8.9999990 7.9843973 8.9999982 8.7350193 8.6971064 8.9999986 8.2699869 7.0190915 8.9999986 8.9999981 7.6961613 8.9732461 8.9999985 8.6301191 8.9999982 8.9999988 8.9999980 8.9999989 8.9999988 8.9999983 8.9999987 8.9999982 8.9999980 8.9999989 8.9999982 8.9999989 8.9999982 8.9999985 8.9999988 8.9999981 8.9999989 8.9999985 8.9999985 8.9999989 8.9999985 8.9999984 8.9999982 8.9999987 7.4979798 7.7946603 8.9999987 8.5195071 8.4242952 8.2023849 6.2237178 8.9999989 8.9999987 8.9999985 8.9999981 8.9999982 8.9999986 8.9999990 8.9999989 8.9999989 8.9999987 8.9999989 8.9999984 8.9999981 8.7975744 8.9999988 7.6887497 7.6595480 8.9999990 8.9999986 8.9999987 8.9999980 8.9999990 8.9999989 8.9999989 8.9999985 8.9999989 8.9999987 8.9999984 8.9999985 8.9999980 8.9999988 8.9999990 8.9999983 8.9999990 8.6600466 6.4419253 7.5875846 7.0061845 8.3020899 7.8394375 7.2983730 6.3419108 5.9255686 8.2333628 8.9999986 8.3146631 6.5816633 6.8602358 7.1865280 7.3865732 7.9003665 8.1373267 7.9671357 7.9671357 7.8004552 8.9999984 8.9999987 8.9999988 8.6050926 8.5848127 8.1253523 8.9999982 8.5247399 0.0000000 4.7393218 5.1009217 8.4152901 8.9999984 8.9999985 8.3071395 8.0850444 8.9999984 8.9999988 8.9999986 8.9999981 8.9999989 8.9999987 8.9999984 8.5427431 8.9999984 8.0168954 8.1872859 6.7323251 7.2457454 8.2202647 6.7127237 7.7517870 8.8611352 7.4780598 7.1414083 8.9944299 8.3918392 8.9626793 8.9999986 8.9999987 8.9999986 8.5827642 8.9999981 8.9999985 7.6522550 8.3897843 8.9999989 8.9999989 8.9999988 8.9999989 
EP00861_Lobosporangium_transversale_P007429_XP_021882417.1_hypothetical_protein_BCR41DRAFT_385857_Lobosporangium_transversale                                                                                                                                  8.8878108 6.4594309 8.5506764 6.9198143 7.7299788 7.2671210 5.9157887 8.3084102 6.5172911 8.1435661 8.8226716 8.9999986 6.6137752 8.9999981 8.9999985 8.9999983 8.9999982 8.9999985 8.5150954 8.9999986 8.9999987 7.7035623 8.9999982 7.5046452 6.7449114 8.9999980 8.9999987 8.9999989 8.3241043 8.9999985 8.5112082 8.8202107 8.9999988 8.8031239 8.9999988 8.9999980 8.9999982 8.9999990 8.9999981 8.9999989 8.9999989 8.9999980 8.9999984 8.9999990 8.9999983 8.9999983 8.9999983 8.9999990 8.9999988 8.9999985 8.5316769 8.9999980 8.8892514 8.9999985 8.9871974 7.1903174 8.1600561 8.1207519 8.9999981 8.9999985 7.7069858 6.2848854 8.9999983 8.9999986 8.9999981 8.9999989 8.9999989 8.9999983 8.9999987 8.9999982 8.8842704 8.9999986 8.9999989 8.9999988 8.9999987 8.9999988 8.9999984 7.7640283 8.9999984 8.9999980 8.9999990 8.9999986 8.9999985 8.9999982 8.9999989 8.5442056 8.9999985 8.9999982 8.0152698 8.1121951 8.9999990 8.9999981 8.9999987 8.9999986 8.9999987 8.9999981 8.9999980 6.6492114 7.5774402 7.0290936 8.2940907 8.1104705 7.1334798 6.0401176 5.9145695 8.7800175 8.9999986 6.9360250 5.9117332 6.1877794 7.9750065 6.7875653 7.6166780 8.4624436 7.2772158 7.2772158 7.6227984 8.3183685 7.8022267 8.9999983 8.5798064 8.9999989 8.9999988 8.9999987 8.9999987 4.7393218 0.0000000 4.4732321 8.9999989 8.7703643 8.9999980 8.2126708 8.7478612 8.9999989 8.9999988 8.9999980 8.9999989 8.7594970 8.9999981 8.9433626 7.9064909 8.1268550 8.8976357 8.2043241 8.4129628 7.3460057 8.1981456 8.2533950 6.6185776 7.9892427 7.6744948 8.3811980 7.4799645 8.8053324 8.0550841 8.9999988 8.9999982 8.9999980 8.3942115 8.9999982 8.9129690 8.1353737 6.9045996 8.9999982 8.0343808 8.5685842 8.8204822 
EP00863_Basidiobolus_meristosporus_P015051_ORY06555.1_hypothetical_protein_K493DRAFT_310502_Basidiobolus_meristosporus_CBS_931.73                                                                                                                              8.2444762 5.6969864 8.7353723 7.9590888 7.9413447 7.6975575 6.9057701 8.4776017 7.4396090 6.3664900 7.3838378 7.3935695 7.0021340 8.9999985 8.9999984 8.9999986 8.9999981 8.9999989 8.9999988 8.9999981 8.9999987 7.6388325 8.9999984 8.3990374 7.1162158 8.9999988 8.9999988 7.1747289 8.4918293 8.9311280 7.8657392 8.9107373 8.9155110 8.9999984 8.9999986 8.9999986 8.9999987 8.9999989 8.9999982 8.9999985 8.9999988 8.9999983 8.9999983 8.9999980 8.9999983 8.9999981 8.9999986 8.9999985 8.9999988 8.9999981 7.8397898 8.9999989 8.9999981 8.4991425 8.9999988 6.8977900 8.2959974 7.0246465 8.9999988 8.9999980 7.8231193 5.9916314 8.9999982 8.9999982 8.9999982 8.9999987 8.9999981 8.9999982 8.9999982 8.9999989 8.9999983 8.9999988 8.9999986 8.9999986 8.9999983 8.8638647 8.9999983 8.8261663 8.9999987 8.9999990 8.9999982 8.9999986 8.9999987 8.9999983 8.9999986 8.9999985 8.9999980 8.9999985 8.6889748 6.8476391 8.9999990 8.9999990 8.9999987 8.9999982 8.9999990 8.9999989 8.9999988 6.8594743 7.2881104 6.5248584 8.6723386 8.4718080 8.0887815 6.8090358 6.7031345 8.2042881 8.9999983 7.9975172 5.8795487 7.1510068 6.9165684 7.0745792 5.8657400 7.5051943 8.6599293 8.6599293 6.9278390 8.8534624 8.1083228 8.9999986 7.8577641 8.9999987 8.9999980 8.7609699 8.3847408 5.1009217 4.4732321 0.0000000 8.8131403 8.4165410 8.5090290 8.5461926 8.9999989 8.9999989 8.9999985 8.9908549 8.9999981 8.9999983 8.9999982 8.9999984 8.1517508 8.3896257 8.5191884 7.2530612 8.2580863 6.9124124 8.1252157 8.9999985 7.1910428 8.9999986 7.9776644 7.0890630 8.1608427 8.9999981 8.9999985 8.9999987 8.6502938 8.9117503 8.8820225 8.9750944 8.5955337 7.6838570 8.7283551 8.9999981 8.6931963 8.9999987 7.8471944 
EP00160_Parvularia_atlantis_P008359_Unigene17602_Nuclearia_a_m.51384_Unigene17602_Nuclearia_a_g.51384_ORF_Unigene17602_Nuclearia_a_g.51384_Unigene17602_Nuclearia_a_m.51384_type_internal_len_323_Unigene17602_Nuclearia_a_2-967                               8.9867542 7.7724570 8.9999989 7.5454033 7.1677522 8.2317921 7.6199349 8.8993724 8.9999987 7.3037352 6.8914621 8.5499266 8.9999989 7.9410049 8.9999988 8.2725363 8.9999987 8.9999984 8.9999985 8.9999989 8.9999982 8.3854545 8.9999985 7.6062252 7.2602774 8.9999984 8.9999985 8.9999988 8.7146355 8.9999990 8.9999987 8.9999988 8.9999989 8.9999985 8.9999983 8.9999984 8.3198320 8.9999989 8.9999990 8.9999984 8.9999987 8.9999989 8.9999989 8.9999989 8.9999985 8.9999981 8.9999982 8.9999986 8.9999986 8.9999984 8.9999987 8.9999987 8.9923226 8.9999989 8.9850416 8.9999984 7.8391306 8.7799235 8.6600652 8.3302458 7.8848421 7.4366293 8.9999987 8.9999990 8.9999987 8.9999986 8.9999982 8.9999983 8.9999980 8.9371280 8.9999987 8.8509778 8.9999989 8.9999980 8.9999985 8.4130460 8.9999989 8.9999987 8.9999984 8.9999988 8.9999989 8.9999989 8.9999989 7.6554466 8.9999987 8.9999982 8.9999983 8.9999982 8.7056028 8.8710921 8.9999988 8.9999980 8.9999987 8.9999990 8.9999987 8.9999989 8.9999989 8.9999986 8.9999989 8.9679328 8.9999984 8.9999988 8.3652481 8.1871637 8.9999983 8.0920340 8.9999989 8.5365316 6.1809646 6.2448372 7.1710225 7.5711766 7.4053329 6.9082683 8.9999988 8.9999988 7.7349250 8.2766825 8.3438125 7.7040721 6.4161871 8.5459650 8.9999990 8.9999988 8.9999989 8.4152901 8.9999989 8.8131403 0.0000000 8.9999980 8.9999988 8.9999989 8.3151769 8.9555616 8.3193732 8.9999987 8.9999990 8.6898427 8.9999988 8.9999989 8.3499238 8.9764982 8.9999990 8.9999990 8.2197346 8.9999987 8.9999990 8.9999982 8.9999987 8.9999987 8.9999984 8.9999984 8.9999988 8.3218402 8.9999980 8.9999988 8.9999985 8.9999988 8.9999989 8.9999990 8.9999990 7.6182177 7.8927577 8.9999989 8.9999988 8.9999981 8.2535111 
EP00035_Acanthoeca_spectabilis_P032152_m.17422_g.17422_ORF_g.17422_m.17422_type_complete_len_565_comp5186_c0_seq1_176-1870                                                                                                                                     7.4515611 7.9284362 8.3170775 8.5351979 8.2405900 8.9999990 7.9344178 8.9999986 8.9999988 8.9999986 8.5745201 8.9999983 8.9999982 8.8492356 8.9999987 8.9999982 8.9999989 8.9999988 8.9999986 8.9487582 8.9999987 8.9999987 8.9999984 8.9999989 8.9999987 8.9999988 8.9999988 8.9999980 7.5074973 8.9999987 8.9999980 8.0441919 8.0058953 8.8450114 8.9999980 8.9999982 8.9999982 8.9999989 8.9999989 8.9999982 8.9999986 8.9999989 8.9999988 8.9999986 8.9999982 8.9999981 8.9999982 8.9999990 8.9999983 8.9999987 8.9029600 8.9999983 7.3293295 8.9852717 8.9999987 7.7775430 8.3992584 8.9999989 8.9999989 8.9999989 8.9999981 8.9999986 8.9999988 8.4947428 8.3184249 8.9999985 8.3939994 8.9999988 8.9999986 8.9999982 8.9999986 8.9999985 8.9999986 8.9962825 8.9999986 8.4949715 8.9999982 8.9999987 8.2899739 8.9999990 8.9999988 8.9999981 8.9999981 8.4357130 8.9999990 8.9999985 8.9999982 8.9999989 8.9999989 8.9999989 8.9999990 8.9999984 8.9999985 8.8676774 8.9999984 8.9999984 8.9999980 8.9999983 8.5673105 8.6063758 8.3584673 8.9999987 8.9999987 8.9999984 8.7603043 8.5099031 8.9999987 8.9999989 7.1208218 6.0183482 8.9999986 8.4688506 8.9999987 8.9999985 8.9999988 8.9999988 8.6441956 8.5920374 8.9999990 8.9999983 8.0595829 8.9999982 8.9999986 8.9999989 8.9999989 8.9999984 8.7703643 8.4165410 8.9999980 0.0000000 2.0017235 7.7911763 5.5644165 5.2411022 7.4765345 7.5885797 8.9999989 7.2521429 7.0101662 8.1841381 6.9337486 6.5625407 7.5844555 8.0736430 6.7616346 8.9693248 8.5661871 8.6842679 7.5392906 5.1486547 8.4072158 8.8325673 8.0090152 7.7743813 8.5620375 8.6742228 8.6277556 8.9932699 8.1412719 8.7197305 8.3175361 7.8353400 5.7050339 8.3467557 7.8290498 8.1250627 8.9999988 
EP00038_Savillea_parva_P021750_m.35963_g.35963_ORF_g.35963_m.35963_type_complete_len_480_comp5346_c0_seq1_243-1682                                                                                                                                             8.9999983 7.6410877 8.7125799 8.2357052 8.2115810 8.9999982 8.7741085 8.9999988 8.9999984 8.9999983 8.9770985 8.9999986 8.1627400 8.9239138 8.8652118 8.9999982 8.9999982 8.9999989 8.9999981 8.8177276 8.9999986 8.9999980 8.9999989 8.9999980 8.9999988 8.9551643 8.9999981 8.9999987 8.0418112 8.9999988 8.9999989 8.9999981 6.9066286 8.9999982 8.9999989 8.9999988 8.9999989 8.9999987 8.9999989 8.9999982 8.9999987 8.9999985 8.9999986 8.9999988 8.9999981 8.9999983 8.9999989 8.9999987 8.9999989 8.9999987 8.6790271 8.9999989 7.8803124 8.9999987 8.9999989 7.4335119 8.9489406 8.9999986 8.9999984 8.9999987 8.9999984 8.9999985 8.9999986 8.9999990 8.9021597 8.9975216 8.9999981 8.6961751 8.2840365 8.4152905 8.9999988 8.9999989 8.9999988 8.9999989 8.9999990 8.8275066 8.9999989 8.9999983 8.9999989 8.9999986 8.9999990 8.9999984 8.9999985 8.9999987 8.9999989 8.9999981 8.9999983 8.9999989 8.9999982 8.9999989 8.9999990 8.9999990 8.9999989 8.9999980 8.9999980 8.9999990 8.9999984 7.9247418 8.9999990 8.8461723 8.9999984 8.9999988 8.9999986 8.2362473 8.4727586 8.2990854 8.9999990 8.9999987 6.8027806 6.0675763 7.5692760 8.4544408 7.8191742 8.9999985 8.9999982 8.9999982 8.2354300 8.4199205 8.9999989 8.9999989 8.9999986 8.9999984 8.9999987 8.9999989 8.9999985 8.9999985 8.9999980 8.5090290 8.9999988 2.0017235 0.0000000 7.2637173 6.0605076 6.3838478 8.3581451 8.9999986 8.9999984 6.5430004 7.4117773 6.7749502 8.0639040 7.3995470 7.4495567 7.0709090 8.5289093 8.9579127 8.9920821 8.9812691 8.5731400 4.8366452 8.1908169 8.5493706 7.8651111 8.1681292 7.8035060 8.4987162 8.1486605 8.1809727 7.7007702 8.5545370 8.5881906 7.4439623 6.4410020 8.6917019 8.2432128 8.9999989 8.9999983 
EP00039_Didymoeca_costata_P014143_m.225416_g.225416_ORF_g.225416_m.225416_type_complete_len_436_comp15957_c0_seq1_129-1436                                                                                                                                     8.8975461 7.1882530 8.9999988 7.7542343 8.9999988 8.4769633 8.1970838 8.4047129 7.8985358 8.2617168 7.7545379 8.9999987 7.9571306 8.9999987 8.9999989 8.9999989 8.9999990 8.9999988 8.9999988 8.9999990 8.9999985 8.5496173 8.9999990 7.9136873 6.9616999 8.9999981 8.9999986 8.0978379 7.9931219 8.9999989 8.9999984 8.9087803 8.4978557 8.9999984 8.9999985 8.9999990 8.9999988 8.9999987 8.9999989 8.9999989 8.9999987 8.9999983 8.9999981 8.9999989 8.9999987 8.9999989 8.9999983 8.9999982 8.9999982 8.9999987 8.9999982 8.3050471 8.9999987 8.9999984 8.8247157 8.5261373 8.9999987 8.9688846 8.9999985 8.9999985 8.3935009 7.3853641 8.9999982 8.9999988 8.9999990 8.9999989 8.9999986 8.9999986 8.9999981 8.9999981 8.9999983 8.9999984 8.9999988 8.9999989 8.9999990 8.9999988 8.9999986 8.6732018 8.7306040 8.9999988 8.9999982 8.9999987 8.9999984 8.9999986 8.9999983 8.9999989 8.9999981 8.9999989 8.9999987 6.7955320 8.9999980 8.9999989 8.9999982 8.9999984 8.9999982 8.9999989 8.2790517 7.9577250 7.5117036 8.1560993 8.4401787 8.9999986 8.9809349 7.2813264 7.5031180 8.9174921 8.9999986 8.9999982 6.8291983 7.2918923 7.2541108 7.5488228 7.6621407 7.2117649 7.8890484 7.8890484 6.9014728 8.7334218 8.8827576 8.7676663 8.7963015 8.9999988 8.9999989 8.9999989 8.9999981 8.3071395 8.2126708 8.5461926 8.9999989 7.7911763 7.2637173 0.0000000 6.9755498 8.3974697 8.1730298 7.8667787 8.9999981 6.5669303 7.1959263 6.3103183 6.6243803 6.7899795 6.7730561 8.7087602 8.9999983 7.2638098 7.1047913 8.5267175 8.6305691 6.9921274 8.1259917 8.0350220 8.1927462 6.7586018 7.5133988 7.6659283 8.8252461 8.6945055 8.3583152 8.1659978 8.3553613 7.2123241 6.7602753 8.9999984 8.5837954 8.8962577 8.9999988 
EP00040_Diaphanoeca_grandis_P024571_m.135229_g.135229_ORF_g.135229_m.135229_type_complete_len_517_comp29783_c1_seq4_156-1706                                                                                                                                   8.9999985 7.7638890 8.6816274 8.9999988 8.4045380 8.9999986 8.0089788 8.7031724 8.5267501 8.8771481 8.8430865 8.9999989 8.9999989 8.8857777 8.9999987 8.9999989 8.5664825 8.9999990 8.9999983 7.9651038 8.9999988 8.6555891 8.9999988 8.9999984 8.7664945 8.9999987 8.9999989 7.8466496 7.7727456 8.9999990 8.9999989 8.9999986 8.9999986 8.9999987 8.9999983 8.9999983 8.9999988 8.9999988 8.9999990 8.9999990 8.9999982 8.9999985 8.9999989 8.9999986 8.9999989 8.9999990 8.9999984 8.9999987 8.9999986 8.9999989 8.9999990 8.9999980 8.0542559 7.5870779 8.0160648 8.5655450 8.9999983 8.0451292 7.8890564 8.9999987 8.9999981 8.0827861 8.9999983 8.9999987 8.9999989 8.9999983 8.9999988 8.9999989 8.9999989 8.9999982 7.8969581 8.9999984 8.9999989 8.9999990 8.9999987 8.9999987 8.9999990 8.9999988 8.9999985 8.9999988 8.9999986 8.9999987 8.9999982 8.2150704 8.9999989 8.7208018 8.9999982 8.9999982 7.3710736 8.9999985 8.9999989 8.9999981 8.9999989 8.9999989 8.9999990 8.9999983 8.9999982 7.8886094 8.2697321 8.3354447 8.9999989 8.9999987 8.8250704 8.0705201 8.3362313 8.9999986 8.9999981 8.8580348 5.2355855 6.6549662 7.2887758 7.9227049 8.1472892 8.9469969 8.9999989 8.9999989 8.3516053 8.4220772 8.9999987 8.1878896 7.4685715 8.9999989 8.9999987 8.9999990 8.9130542 8.0850444 8.7478612 8.9999989 8.3151769 5.5644165 6.0605076 6.9755498 0.0000000 6.7423118 7.9912234 8.2807790 8.9999988 7.3233611 6.8301827 7.0359828 7.1384530 7.0570610 7.7202460 8.9999984 5.7516406 8.7226596 8.9999988 7.9726443 8.2059104 7.1262043 7.6624377 8.4645046 8.0464480 7.6690041 8.9999983 8.9999984 8.4603221 8.2328858 7.8879834 7.7177949 8.9999985 7.4777541 6.7537456 8.9948303 8.5944936 8.9999986 8.1536633 
EP00041_Stephanoeca_diplocostata_P020560_m.462912_g.462912_ORF_g.462912_m.462912_type_complete_len_569_comp21605_c0_seq3_290-1996                                                                                                                              8.9999988 8.5614015 8.9999985 8.9999989 8.5990373 8.9999987 8.9999980 8.9999980 8.9999989 8.9999988 8.0155018 8.9548895 8.4979033 8.9999987 8.9999986 8.6681391 8.9999990 8.9999982 8.9999981 8.9999981 8.9999981 8.9999989 8.9999985 8.9999987 8.8970437 8.9999990 8.9999989 8.8220207 6.7759121 8.9999988 8.9999989 8.9999988 8.9228020 8.9999984 8.9999989 8.9999987 8.9999981 8.9999984 8.9999982 8.9999984 8.9999990 8.9999985 8.9999989 8.9999989 8.9999984 8.9999986 8.9999990 8.9999989 8.9999981 8.9999988 8.9999981 7.7636002 8.7180493 8.9999987 8.9999988 8.9999986 8.9999983 8.9999984 8.9999988 8.9999987 8.9999990 8.5878731 8.9999981 8.9999986 8.9999986 8.9999989 8.9999990 8.9999988 8.9999982 8.9999990 8.9999984 8.8223247 8.9999983 8.9999990 8.9999981 8.9999988 8.9999983 8.9999985 8.9999982 8.9999985 8.9999987 8.9999981 8.9999989 8.9999982 8.9999981 8.9999984 8.9999981 8.9999989 8.9999988 8.9999986 8.9075222 8.9999990 8.9999987 8.9999982 8.9999980 8.9999986 8.9999982 8.2074622 8.9999990 8.9999988 8.9999982 8.9999986 8.9999990 8.9999989 8.9999984 8.9999989 8.9999989 8.9999988 7.5220848 5.3026161 8.0864086 8.9999985 8.9999988 8.4229935 8.9999987 8.9999987 8.9999990 8.9999987 8.9999988 8.9999985 7.8777394 8.9999981 8.9999982 8.9999990 8.9999984 8.9999984 8.9999989 8.9999989 8.9555616 5.2411022 6.3838478 8.3974697 6.7423118 0.0000000 8.2079409 8.3846897 8.9999989 7.7120883 8.3489760 7.6447299 7.5288176 8.1409083 8.7841744 8.9999983 8.4713668 8.5471313 7.7745730 8.6207905 8.4809072 7.3786053 8.6323545 8.9999989 8.7945193 7.8888786 7.9779592 8.9999990 8.2727289 8.1421719 7.6651703 7.6704574 8.1652489 6.5802299 5.9910261 8.9999988 8.7456775 8.0118408 7.6219506 
EP00042_Codosiga_hollandica_P037057_m.288340_g.288340_ORF_g.288340_m.288340_type_5prime_partial_len_583_comp55042_c0_seq1_325-2073                                                                                                                             8.7767863 7.5258767 8.8213889 8.9999987 8.4629876 8.9999982 7.5467435 7.7018365 8.7426788 6.9705167 8.9999987 8.9999988 8.8267232 8.7603674 8.9999986 8.9999986 8.9999988 8.9999990 8.4585646 8.9999986 8.9999983 8.9999988 8.9999986 8.6203290 7.9978529 8.9999988 8.9999985 8.0409607 6.8096153 8.9999986 8.3395424 7.3128124 8.9699467 8.9999989 8.9999987 8.9999985 8.9999984 8.9999985 8.9999984 8.9999987 8.9999989 8.9999982 8.9999981 8.3827269 8.9999986 8.9999988 8.9999989 8.9999982 8.9999983 8.9999985 8.9999986 8.4611153 8.9999989 8.9999983 8.9999987 8.7190953 8.5444502 8.9999987 8.9999988 8.9999987 8.6211454 8.6420751 8.9999986 8.9999983 8.9999981 8.9999985 8.9999989 8.9999985 8.9999988 8.9999989 8.9999990 8.9999980 8.9999989 8.9999989 8.9999983 8.9999987 8.9999989 8.9999987 8.9999981 8.9999981 8.9999985 8.9999984 8.9999982 7.0263549 8.9999985 8.9999986 8.9999987 8.9999986 8.9999985 8.9999989 8.9999990 8.9999990 8.9999990 8.9999985 8.9999989 8.9999987 8.9999983 6.4358643 8.9999990 8.3110993 8.7557723 8.9999987 8.6209510 6.9994551 8.6572041 8.9999980 8.9999990 8.9999983 4.7902681 4.7407739 7.7843847 7.2842442 8.3082085 6.8803595 8.5945943 8.5945943 8.4593124 7.0450044 8.4432855 7.1254709 8.3903846 8.5421928 8.9999981 8.9999986 8.4976027 8.9999988 8.9999988 8.9999985 8.3193732 7.4765345 8.3581451 8.1730298 7.9912234 8.2079409 0.0000000 0.5507594 8.9999986 5.1326659 5.8607355 6.1229512 4.5672811 6.1638054 6.1589283 6.9685384 5.4298091 6.8784242 7.9254078 8.9999989 7.9467491 3.7439403 7.5233598 8.9999987 8.9999988 5.5912718 6.1501227 7.7045860 7.0880460 6.9258782 6.8562774 7.0821548 7.4409163 6.1188261 4.0884894 8.6797371 7.2185185 7.9583148 7.5667464 
EP00042_Codosiga_hollandica_P037059_m.288366_g.288366_ORF_g.288366_m.288366_type_5prime_partial_len_621_comp55042_c0_seq4_77-1939                                                                                                                              7.7645129 7.5840280 8.9999983 8.9999985 8.3266085 8.9999987 7.6312157 7.9791707 8.3407677 6.9556372 8.9999987 8.9999987 8.7356157 8.9999982 8.9999986 8.9999989 8.9999983 8.9999983 8.4985399 8.9999987 8.9999988 8.9999987 8.9999990 8.9267775 7.8688211 8.9999986 8.9999987 7.9857794 7.3683186 8.9999989 8.6576106 7.6442200 8.9999988 8.9999981 8.9999989 8.9999985 8.9999984 8.9999982 8.9999985 8.9999987 8.9999989 8.9999986 8.9999986 7.0978448 8.9999986 8.9999986 8.9999988 8.9999990 8.9999983 8.9999990 8.9999984 8.9177193 8.9624751 8.9999983 8.9999987 8.1796924 8.3222256 8.7413058 8.9999983 8.9999984 8.4462039 7.6793681 8.9999982 8.9999984 8.9999985 8.9999985 8.9999981 8.9999987 8.9999983 8.9999985 8.9999986 8.9999987 8.9999989 8.9999984 8.9999990 8.9999980 8.9999984 8.9999989 8.9999987 8.9999983 8.9999981 8.9999988 8.9999988 7.6508676 8.9999988 8.9999986 8.9999982 8.9999985 8.9999981 8.9999989 8.9999981 8.9999989 8.9999989 8.9999989 8.9999989 8.9999984 8.9999985 6.4484714 8.6398734 8.3930894 8.8134875 8.9999988 8.7477602 7.7629522 8.6408356 8.8228856 8.9999984 8.6720958 4.7902681 4.7407739 7.7353705 7.5952447 7.9689677 7.6877914 7.8352749 7.8352749 8.5838786 7.0450044 8.8056998 7.1254709 8.6940341 8.8292220 8.9999984 8.9999988 8.3651855 8.9999986 8.9999980 8.9908549 8.9999987 7.5885797 8.9999986 7.8667787 8.2807790 8.3846897 0.5507594 0.0000000 8.9999988 5.3078947 6.6502456 6.5482546 4.7244583 6.4586934 6.6117779 7.5311783 5.4298091 6.9947965 8.1085316 8.9697024 7.7169072 3.7439403 7.1449713 8.9999980 8.7069478 5.5657229 6.3377023 8.0178764 6.8898168 6.7017528 7.1482548 7.1789927 7.1903016 6.9077387 4.0884894 8.5796508 6.7587781 8.0506790 8.8940421 
EP00045_Choanoeca_perplexa_P005178_m.43932_g.43932_ORF_g.43932_m.43932_type_5prime_partial_len_462_comp12976_c0_seq1_3-1388                                                                                                                                    8.9999985 8.9999987 8.9999984 8.9999985 8.9999990 8.9999981 8.6046509 8.9999990 8.9999989 8.9999984 8.9999988 8.9999984 8.9999981 8.9999988 8.9999988 8.9999989 8.9999984 8.9999982 8.9999982 8.9999980 8.9999982 8.9999984 8.9999986 8.9999989 8.9999988 8.9999980 8.9999986 8.9999981 8.9999986 8.9999988 8.9999989 8.9999989 8.9999981 8.9999983 8.9999983 8.9999981 8.9999987 8.9999986 8.9999981 8.9999986 8.9999981 8.9999985 8.9999986 8.9999981 8.9999981 8.9999983 8.9999982 8.9999985 8.9999986 8.9999989 8.9999983 8.9999985 8.9999990 8.9999982 8.9999988 8.9999990 8.9999981 8.9999983 8.9999982 8.9999985 8.9999982 8.9999980 8.9999989 8.9999980 8.9999983 8.9999984 8.9999982 8.9999981 8.9999981 8.9999989 8.9999983 8.9999980 8.9999986 8.9999984 8.9999990 8.9999982 8.9999986 8.9999989 8.9999990 8.9999982 8.9999984 8.9999988 8.9999990 8.9999990 8.9999985 8.9999984 8.9999987 8.9999982 8.9999989 8.3085094 8.9999983 8.9999984 8.9999990 8.9999989 8.9999985 8.9999981 8.9999985 8.3551148 8.9999988 8.9999989 8.9999990 8.9999984 8.9999988 8.9999982 8.9999988 8.9999989 8.9999980 8.9999987 7.7396068 8.9999987 8.9999989 8.9999983 8.9999988 8.9999981 8.9999987 8.9999987 8.9999988 8.9999985 8.8534431 8.9999985 8.9999984 8.9999987 8.9999990 8.9999989 8.9999989 8.9999981 8.9999989 8.9999981 8.9999990 8.9999989 8.9999984 8.9999981 8.9999988 8.9999989 8.9999986 8.9999988 0.0000000 8.9999988 8.9999980 8.9999987 8.9999981 8.8829651 8.9999984 8.9999984 8.9999988 8.9999987 8.9999981 8.9237567 8.9999986 8.9999982 8.9999988 8.9999985 8.9999986 8.9999987 8.9999989 8.9999989 8.9999986 8.9999987 8.9999990 8.9999989 8.9999987 8.9999983 8.9999988 8.9999982 8.9999990 8.9999987 8.9999988 
EP00047_Mylnosiga_fluctuans_P023074_m.131573_g.131573_ORF_g.131573_m.131573_type_5prime_partial_len_542_comp9474_c0_seq3_1747-3372                                                                                                                             8.9999983 7.2733551 8.9999990 8.9898217 8.2133426 8.1216033 7.3221623 8.1196925 8.5925285 6.8597555 8.8553597 8.4500773 7.5180763 8.9999989 8.7773315 8.9999980 8.9999984 8.9999984 8.2327606 8.9999990 8.9999988 7.8803015 8.9999988 7.6911087 7.1746374 8.1223543 8.9999982 7.1343637 5.4012800 8.6477168 8.9999990 6.9905244 6.9434068 8.9999989 8.9999982 8.9999981 8.9999984 8.9999981 8.9999982 8.9999984 8.9999982 8.9999982 8.9999984 8.9999989 8.9999987 8.9999984 8.9999990 8.9999990 8.9999985 8.9999985 8.9999987 8.1845462 8.9999987 8.9999981 8.4353272 8.1743113 7.1111993 8.9999983 8.2119921 8.9999989 8.6355285 8.3322267 8.9999987 8.9999987 8.9999989 8.9999988 8.9999989 8.9999989 8.8025590 8.9999985 8.9999985 8.9999987 8.9952806 8.9999982 8.9999983 8.9999985 8.9999989 8.8452230 8.2897348 8.9999990 8.9999987 8.9999990 8.9999985 7.9474778 8.9999987 8.9999988 8.9999988 8.9999980 8.9999986 8.9632187 8.9999987 8.9999980 8.9999981 8.9999990 8.9999989 8.9999980 8.9999984 6.1012409 8.0921531 7.4909459 8.7643139 8.9999984 7.7271453 7.0723530 8.0889747 8.9999985 8.9999984 8.9999985 4.2487354 4.0851398 6.4504249 6.7273872 7.1667151 7.7098902 8.2256368 8.2256368 7.9873688 7.3025081 8.2026525 8.8155234 8.1600641 8.9999989 8.9999989 8.9999989 8.8403289 8.9999989 8.7594970 8.9999983 8.6898427 7.2521429 6.5430004 6.5669303 7.3233611 7.7120883 5.1326659 5.3078947 8.9999988 0.0000000 2.7077639 4.8273306 5.1537414 4.6032758 6.2588827 6.9357431 5.8033491 6.2798240 8.2575200 8.9999988 8.0478612 4.2114549 8.1229484 8.2793210 7.6476987 5.9479706 6.6119563 7.3807878 6.4239178 6.4343192 6.5962874 6.1895225 7.2256781 6.1688461 3.9389237 7.2635792 7.1897309 6.3106579 7.2845670 
EP00048_Salpingoeca_helianthica_P007360_m.109516_g.109516_ORF_g.109516_m.109516_type_3prime_partial_len_486_comp14310_c0_seq1_1-1458                                                                                                                           8.9999989 8.4631553 8.9999984 8.9999988 8.3859521 7.7572695 7.6276739 8.9999984 8.9999989 7.6157478 8.8630814 8.9516779 6.8435624 8.9999984 8.9999987 8.9999986 8.9999987 8.9999984 8.9999987 8.9999983 8.9999987 8.2743267 8.9999983 7.8190368 7.8130983 8.9999984 8.9999986 7.5456702 5.7986576 8.9999981 8.5582449 7.6177625 8.5118269 8.9999983 8.9999985 8.9999984 8.9999989 8.9999982 8.9999984 8.9999986 8.9999984 8.9999981 8.9999988 8.9999981 8.9999987 8.9999981 8.9999982 8.9999989 8.9999985 8.9999985 8.9999989 7.8793130 8.9999984 8.9999980 8.1514990 8.9999984 8.6390281 8.9999982 8.9999981 8.9999987 8.9999990 8.9999990 8.9999981 8.9999988 8.9999980 8.9999989 8.9999986 8.9999986 8.9999986 8.9999985 8.4928379 8.9999988 8.9999989 8.9999987 8.9999990 8.9999984 8.9999989 8.9999988 8.9999987 8.9999984 8.9999982 8.9999989 8.9999987 8.9999982 8.9999986 8.9999981 8.9999990 8.9999985 8.8456015 8.5429551 8.9999983 8.9999981 8.9999988 8.9999987 8.9999984 8.9999989 8.9999989 7.3007370 8.9999983 8.6783492 8.6332694 8.9999986 8.8271398 8.9999989 8.9999989 8.9999981 8.9999990 8.9999987 5.4278183 5.8753262 7.7731017 7.1067463 7.3128345 8.7475208 8.8867391 8.8867391 8.9999989 7.3502337 8.4440706 8.6161966 8.1984606 8.3546665 8.4142951 8.9999985 8.9999983 8.9999987 8.9999981 8.9999982 8.9999988 7.0101662 7.4117773 7.1959263 6.8301827 8.3489760 5.8607355 6.6502456 8.9999980 2.7077639 0.0000000 5.6216818 4.7001771 5.2647905 6.9403015 7.4438889 7.3937745 7.9507266 8.9999988 8.9999985 8.6363138 4.1525649 8.9999986 8.9999990 8.7614587 6.0761359 6.1633740 7.1073417 6.9033674 6.8958246 6.4560402 6.3047179 7.5953882 5.6950311 3.8236981 7.9899285 7.4218555 7.3360885 7.5139635 
EP00050_Salpingoeca_kvevrii_P008767_m.305000_g.305000_ORF_g.305000_m.305000_type_complete_len_602_comp17434_c0_seq1_73-1878                                                                                                                                    8.9999981 7.1657997 6.9695353 8.9467009 8.9999980 8.0392410 7.3668620 8.4725277 8.9768955 7.3330647 7.2056659 8.9999989 7.8598334 8.9999982 8.5899810 8.9999990 8.9999983 8.9999988 8.5985063 8.9999984 8.9999989 8.9999987 8.9999988 8.3103989 8.1311177 8.9999982 8.9999988 8.8352456 6.7516910 8.9999983 8.9999990 6.5071814 7.0099913 8.9999990 8.9999985 8.9999985 8.9999987 8.9999985 8.9999990 8.9999988 8.9999989 8.9999990 8.9999982 8.9999985 8.9999989 8.9999988 8.9999982 8.9999980 8.9999981 8.4048623 8.9999981 8.6328495 8.0784300 8.9999987 8.3404075 8.7633045 8.9999984 8.9999986 8.6917810 8.9999988 8.1986694 8.8431706 8.9999983 8.9999987 8.9999989 8.9999983 8.9999989 8.5517210 8.9999984 8.9999988 8.6854000 8.9999980 8.9999989 8.9999987 8.9999990 8.9999990 8.9999989 8.9999989 8.1395196 8.9999981 8.9999981 8.9999990 8.9316048 8.1489783 8.9999989 8.9999989 8.9999986 8.9999987 8.9999981 8.5062249 8.9999983 8.9999982 8.9999988 8.9999983 8.9999982 8.9999982 8.9999988 6.8081705 8.3318037 8.0221398 8.7841556 8.9999989 8.2064521 7.9492845 7.7790139 8.6220752 8.9999986 8.9999987 6.6604409 6.3730293 6.4423985 6.5038424 7.7279928 8.9999989 8.0076830 8.0076830 7.9196113 7.4146484 7.3050156 8.9999983 8.9999981 8.3107531 8.9999983 8.9999988 8.4543948 8.9999984 8.9433626 8.9999984 8.9999989 8.1841381 6.7749502 6.3103183 7.0359828 7.6447299 6.1229512 6.5482546 8.9999987 4.8273306 5.6216818 0.0000000 5.7048393 5.4951402 6.0321305 8.1604625 6.4159860 8.0268397 7.1369212 8.9999987 7.7843813 4.8078722 7.9837894 8.1182017 7.9921405 7.0709535 7.4737936 7.8365774 7.3536251 7.3485206 6.3583298 6.5274367 7.6280842 6.4708650 5.8716583 7.8317999 6.9900003 7.4969821 8.4789614 
EP00052_Salpingoeca_macrocollata_P008500_m.67320_g.67320_ORF_g.67320_m.67320_type_internal_len_359_comp16621_c1_seq4_2-1078                                                                                                                                    8.1625159 7.8135550 8.9999989 8.9999987 8.9999984 7.0666096 5.8956409 7.9890000 7.8687190 7.4841504 8.4841167 7.4195387 8.5771496 8.9999980 8.9999981 8.9999985 8.9999987 8.9999988 8.7119760 8.9999981 8.9999981 8.9999981 8.9999989 8.9999989 8.0698854 8.7767659 8.9999983 8.2012714 5.9719706 8.9999987 8.7863941 7.3952585 7.4625561 8.9999981 8.9999986 8.9999980 8.9999983 8.9999989 8.9999982 8.9999987 8.9999984 8.9999989 8.9999984 8.9999990 8.9999990 8.9999982 8.9999989 8.9999982 8.9999986 8.6048930 8.5845091 8.2967236 8.7361391 8.9999985 7.4981061 8.2952784 6.7885643 8.4269170 8.4915316 8.9999989 8.9999985 7.9415093 8.9999990 8.9999990 8.9999988 8.9999988 8.5991039 8.9999988 8.9999987 8.9999988 8.6498028 8.9999981 8.9999982 8.9999990 8.9999983 8.9999983 8.9999989 8.3918935 8.9999988 8.9999981 8.9999980 8.9999982 8.9999983 8.0029841 8.9999988 8.9999989 8.9999983 8.9999987 8.9297798 8.4634446 8.9999982 8.9999989 8.9999985 8.9999989 8.9999982 8.9999990 8.9999981 6.0702582 8.9585292 7.3416119 7.7607652 8.9999982 8.4595740 7.1095880 7.8890167 7.8937513 8.9999990 6.6634520 5.3782328 5.1077799 7.6207648 6.1559577 6.9706242 7.5633299 7.3643282 7.3643282 7.3629370 8.5649162 8.1287686 8.6817512 7.6502730 8.0915518 8.9999986 8.2707891 8.9999987 8.5427431 7.9064909 8.1517508 8.3499238 6.9337486 8.0639040 6.6243803 7.1384530 7.5288176 4.5672811 4.7244583 8.9999981 5.1537414 4.7001771 5.7048393 0.0000000 3.5164310 5.6879647 6.2025594 6.9073511 5.9421006 6.9372586 7.9552961 6.8939657 4.4633422 6.8910939 7.3152894 7.4824978 5.2449687 6.4903851 6.6394476 6.5560039 6.5571286 6.0405398 6.2049090 6.6332289 6.7972663 5.2844547 8.1550361 6.8719853 6.7939699 6.2812163 
EP00053_Salpingoeca_punica_P007338_m.67234_g.67234_ORF_g.67234_m.67234_type_3prime_partial_len_365_comp14100_c6_seq1_210-1307                                                                                                                                  8.5608611 7.1226251 7.4772462 8.9999981 8.9882912 8.3499238 8.0256100 8.2696321 8.8451083 7.4944065 7.7922594 8.3707223 6.9149220 8.0777245 8.9418168 8.9999983 8.9999987 8.9999983 8.7884276 8.9999988 8.9999985 8.9999988 8.9999980 7.8824785 7.2889581 6.8228645 8.9999984 8.4306144 5.7659779 8.9999986 7.6358911 6.5833196 7.7550939 8.9999989 8.9999986 8.9999980 8.9999984 8.9999985 8.9999990 8.9999986 8.9999985 8.9999982 8.9999988 8.9999984 8.9999983 8.9999987 8.9999989 8.9999990 8.9999988 8.9999990 8.9999989 8.7566412 8.2133048 8.9999987 7.9146787 8.5307550 7.5208672 8.4145559 8.9386256 8.9999989 8.2075251 8.9999987 8.9999988 8.9999989 8.9999988 8.9999988 8.3132891 8.9999989 8.9999983 8.9999983 8.4960570 8.9999982 8.9999986 8.9999988 8.9033987 8.9999987 8.9999983 8.6047733 8.9999982 8.9999981 8.9999982 8.9999982 8.9999988 7.8240875 8.9999984 8.9999982 8.9999985 8.9999986 8.9999983 7.8351069 8.9999981 8.9999984 8.9999989 8.9999990 8.9999990 8.9999983 8.9999986 8.8680262 8.9625119 8.2452974 8.8953197 8.9999982 8.7551319 8.4299858 8.6797489 8.9999980 8.9999986 7.7590368 5.7348297 5.8832332 7.4027885 6.1250046 7.6523795 8.9999989 8.9999981 8.9999981 7.6401922 7.5364176 8.2962519 8.9030318 7.2516559 8.4235433 8.9999986 8.9999986 8.9999990 8.9999984 8.1268550 8.3896257 8.9764982 6.5625407 7.3995470 6.7899795 7.0570610 8.1409083 6.1638054 6.4586934 8.8829651 4.6032758 5.2647905 5.4951402 3.5164310 0.0000000 5.8106141 6.4336717 7.5319700 6.8512900 7.3120849 8.9999986 7.6975708 5.1001959 8.9999985 8.7532669 7.2913244 5.6093670 6.8909571 7.0995636 7.1944306 7.2810680 6.4761431 6.3786907 6.4566265 5.4143622 5.1302822 7.6422719 7.0020073 7.2288640 6.9327505 
EP00054_Salpingoeca_dolichothecata_P014915_m.84897_g.84897_ORF_g.84897_m.84897_type_internal_len_473_comp21227_c0_seq1_2-1423                                                                                                                                  8.8147806 6.8204918 8.7509301 8.6142618 7.5142348 6.9811923 6.5788148 7.5779719 8.2341060 6.5378085 6.8400791 7.8853151 7.1572479 8.9999986 8.3290196 8.9999985 8.9999981 8.9999981 7.7204533 8.9319329 8.9999987 8.6008308 8.9999988 7.8425481 6.4710926 8.9999982 8.9999983 8.6886090 8.3043614 8.9999980 8.6233479 8.1933014 8.7724258 8.9999988 8.9999982 8.9999981 8.9999983 8.9999985 8.9999985 8.9999985 8.9999982 8.9999981 8.9999985 8.9999988 8.9999990 8.9999988 8.9999989 8.9999981 8.9999989 8.9999981 8.9999984 8.9999982 8.6750581 7.4328221 8.2713990 8.9999984 8.2735269 8.9999984 8.9999985 8.9999982 8.4247183 8.8990786 8.9999981 8.9999990 8.7840341 8.9999981 8.9999988 8.9999988 8.9999982 8.9999989 8.2469394 8.9999988 8.9999988 8.9999981 8.9999983 8.4985847 8.4366005 8.7919338 8.4951439 8.9999980 8.9999981 8.9999983 8.9999986 8.0283596 8.9999984 8.9999983 8.9999987 8.9380448 8.8002828 7.5980341 8.9999990 8.9999984 8.9999990 8.9999983 8.9999985 8.9999988 8.9999986 6.4311570 8.9999981 7.3649883 7.2173079 8.9999988 8.8129057 7.6055809 8.3997867 8.6796454 8.9999982 6.3512164 4.3014390 5.1599749 7.1990876 6.8829264 7.1182915 7.2552473 7.4599007 7.4599007 8.0425680 8.6554592 7.7302465 7.4922660 8.0037785 7.8186160 8.1496227 8.9999986 8.6483360 8.0168954 8.8976357 8.5191884 8.9999990 7.5844555 7.4495567 6.7730561 7.7202460 8.7841744 6.1589283 6.6117779 8.9999984 6.2588827 6.9403015 6.0321305 5.6879647 5.8106141 0.0000000 8.2231212 6.6464695 6.8977546 6.8385944 8.6867604 6.8461275 5.5346930 8.1687597 8.9999990 8.6102082 6.6104530 7.1300059 7.9900252 7.4943165 7.3839149 8.7011304 7.1315388 7.8391672 6.3523696 5.1690584 8.9999984 7.6945486 8.9999988 8.1775583 
EP00120_Capsaspora_owczarzaki_P004093_XP_004348328.1_hypothetical_protein_CAOG_04500_Capsaspora_owczarzaki_ATCC_30864                                                                                                                                          8.6859528 7.1192315 7.9747300 8.1811539 8.0546880 8.3390431 7.5367782 8.6968797 7.7101633 7.2039726 8.0931769 8.9999988 8.1659652 8.2378258 8.9999985 8.9999989 8.9999988 8.9999987 8.7733775 8.9999982 8.9999984 8.9999989 8.9999984 8.9999981 6.3051877 7.4502879 8.9999989 8.0457312 6.1855283 8.9999989 6.4664887 5.9704219 7.3437463 8.9999984 8.9999985 8.9999989 8.9999990 8.9999990 8.9999990 8.9999984 8.9999987 8.9999989 8.9999989 8.9999986 8.9999986 8.9999983 8.9999989 8.9999985 8.9999989 8.9999986 7.3079455 8.4243582 8.1344803 8.3099170 8.7708513 7.8097606 7.2063699 8.9999990 8.8390624 8.9999981 7.2999176 7.7938726 8.9999990 8.9999989 8.3822867 8.4163778 8.9999989 8.9999989 8.9999988 8.9999989 8.9999990 8.9999987 8.9999987 8.9999987 8.8971881 8.1472554 8.9999985 8.4724960 8.9999988 8.9999989 8.9999987 8.9999980 8.9999988 8.9999988 8.9999988 8.9999980 8.9999989 8.9999986 8.8443500 7.2295700 8.9999988 8.9999990 8.9999984 8.9999988 8.9999981 8.9999989 8.9999988 7.7632673 7.6073178 6.0925358 7.4100869 8.9594991 8.7121960 6.6797927 8.1918466 8.2548897 8.9999988 7.0554332 4.5604321 5.5825639 6.7843014 5.6313554 6.1889692 7.2658919 8.9999989 8.9999989 7.4596941 7.7018314 7.5512200 7.5874010 8.4747950 8.9899642 8.9999987 8.9999983 8.9999983 8.1872859 8.2043241 7.2530612 8.9999990 8.0736430 7.0709090 8.7087602 8.9999984 8.9999983 6.9685384 7.5311783 8.9999984 6.9357431 7.4438889 8.1604625 6.2025594 6.4336717 8.2231212 0.0000000 5.1387300 5.5159271 6.4634819 6.6308961 7.2142880 5.8151538 7.4447487 7.2239570 8.9999987 6.1598076 7.1619536 8.1570447 7.0767213 7.1856153 6.3202813 7.7466794 6.4493092 5.7995248 3.8769004 7.4224258 7.8462936 7.4325571 8.1864170 
EP00122_Pirum_gemmata_P020572_Pgem_evm1s19227                                                                                                                                                                                                                  8.0894293 7.7983210 7.2989931 8.9999990 6.2868330 8.9999982 8.2191359 8.9999984 8.9999983 7.0217015 8.9999989 8.9999983 7.0603734 8.9999985 8.9999984 8.1810850 8.9999989 8.9999985 6.4585956 8.9999988 8.9999988 7.3288884 7.0416284 8.0343509 8.0925823 6.5944834 8.2630578 8.9999989 7.0293343 6.3678632 8.2437181 8.9999983 8.1130446 6.9704226 8.9999983 8.9999983 8.9999987 8.9999989 8.9999984 8.9999982 7.4292854 8.9999981 8.9999985 8.9999990 8.9999990 8.9999980 8.9999981 8.9999985 8.9999981 8.9999981 8.9999982 8.2599857 7.7654674 5.7359672 7.4458211 8.4562565 6.0842393 8.9375000 7.9847749 8.9999984 8.9999983 5.4433246 8.9999984 8.3728755 7.9366558 8.9999987 7.4264814 8.9999987 8.9999987 8.9999987 8.9999989 8.4439084 8.9999987 8.9999981 8.9999988 8.9999990 8.9999983 7.6971160 8.9999986 8.5365060 8.9999980 8.1896637 8.9999987 7.8959116 8.9100816 8.5968646 8.9999985 8.7771740 7.0710672 6.6593537 7.5825956 8.9999990 8.9999989 8.9999990 8.9999982 8.9999989 7.8136097 5.5946781 7.8213208 5.9191442 8.0208838 6.6818173 8.0604833 7.5090533 8.9999980 6.1507571 8.9999986 8.9999983 3.8633749 7.7751832 6.4280053 6.9244298 5.3538758 7.6449693 6.2690252 6.2690252 6.3519633 8.9999983 8.7384128 8.9999987 8.0133257 6.6086114 7.8040135 6.8972141 5.6935736 6.7323251 8.4129628 8.2580863 8.2197346 6.7616346 8.5289093 8.9999983 5.7516406 8.4713668 5.4298091 5.4298091 8.9999988 5.8033491 7.3937745 6.4159860 6.9073511 7.5319700 6.6464695 5.1387300 0.0000000 2.8391884 3.2388643 5.7189283 5.7622829 6.0365148 3.6726964 8.4647600 6.1550101 7.1209706 6.7051582 7.7653564 8.1726015 7.6120511 7.4856577 8.1218747 7.5796706 7.6623379 6.0138349 6.3952979 6.9537958 8.9999984 6.9144129 
EP00123_Amoebidium_parasiticum_P011595_comp20804_c0_seq1_m.27390_comp20804_c0_seq1_g.27390_ORF_comp20804_c0_seq1_g.27390_comp20804_c0_seq1_m.27390_type_3prime_partial_len_357_comp20804_c0_seq1_3-1070                                                        7.2207076 5.2332846 8.9855814 8.7124279 8.9148297 6.7935085 5.7077697 7.1980675 6.0560527 6.4363128 6.5624289 7.0405216 8.6714462 8.6846544 8.9999981 8.9835993 8.9999986 8.9999988 7.4794949 8.9999990 8.9999987 8.2560412 8.4464188 7.7060764 5.9939442 8.9999983 8.9999984 8.9999983 8.0751089 8.9999986 8.0015608 7.9025559 8.5301743 8.9999990 8.9999983 8.9999990 8.9999989 8.9999985 8.9999980 8.9999983 8.9999982 8.9999986 8.9999987 8.9999984 8.9999984 8.9999986 8.9999983 8.9999980 8.9999987 8.3678101 7.2286413 8.4574187 8.2281581 8.9999982 8.9999983 7.7590538 6.8038214 8.9544378 8.5906469 8.9999990 7.9640422 7.2937723 8.9999982 8.9999989 8.9999988 8.9999984 8.9999985 8.9999988 8.9999981 8.9999988 8.9999988 8.9999985 8.3515077 8.9999988 8.9999989 7.3694480 8.2306152 8.7051950 8.6848201 8.9999984 8.9999990 8.9999982 8.9999989 8.9999986 8.9999986 8.9999987 8.9999989 8.9999990 8.9999987 7.4690147 8.9999987 8.9999980 8.9999982 8.9999982 8.9999990 8.9999986 8.9999988 7.3572865 6.8521516 6.4924551 7.5709691 7.8153137 7.7146612 6.0288483 6.4481526 7.4727425 8.5045040 5.9419720 4.6251994 4.7271928 6.4844395 6.1310716 6.1379932 7.3516307 7.8844850 7.8844850 6.5361076 7.8371676 8.2784278 8.2371179 8.1403958 8.5993964 8.9444912 8.9999984 7.6401452 7.2457454 7.3460057 6.9124124 8.9999987 8.9693248 8.9579127 7.2638098 8.7226596 8.5471313 6.8784242 6.9947965 8.9999987 6.2798240 7.9507266 8.0268397 5.9421006 6.8512900 6.8977546 5.5159271 2.8391884 0.0000000 1.1262966 4.7178422 6.6697579 6.2730411 4.0071375 5.9836642 8.0634143 7.0868941 8.3544733 8.9999987 8.7310502 8.6277395 8.0271058 8.6680276 8.4275368 7.6386747 6.2020459 8.4363394 6.4592264 8.9999982 7.8831841 
EP00124_Ichthyophonus_hoferi_P006020_Ihof_evm1s1125_gene_Ihof_evmTU1s1125                                                                                                                                                                                      7.7606443 5.8223228 8.9999989 8.9999988 8.9999983 7.5641703 6.1884832 6.8691371 6.7049035 7.5213423 6.2294053 7.4656912 8.9999989 8.9999990 8.9999985 8.9999985 8.9999989 8.9999990 8.6489467 8.9999981 8.9999987 8.9999983 8.9999985 8.9999986 6.8343439 8.9999988 8.9999986 8.9999986 8.4130574 8.9999989 8.9999981 8.9999990 8.7587170 8.9999989 8.9999989 8.9999987 8.9999990 8.9999988 8.9999984 8.9999982 8.9999983 8.9999989 8.9999986 8.9999981 8.9999988 8.9999984 8.9999988 8.9999980 8.9999984 8.9999987 7.5433193 8.6990703 8.9102343 8.9999990 8.9999986 8.2557382 7.9793733 8.9999980 7.8752455 8.9999983 8.8258364 7.4533671 8.9999982 8.9999984 8.9999986 8.9999982 8.9999990 8.9999981 8.9999989 8.9999988 8.9999985 8.9999981 8.9999988 8.9999983 8.9999980 8.4777127 8.1763825 8.7805504 8.9999985 8.9999988 8.9999988 8.9999990 8.9999983 8.9999990 8.9999988 8.9999980 8.9999983 8.9999982 8.9999985 7.2388330 8.9999982 8.9999988 8.9999986 8.9999983 8.9999990 8.9999983 8.9999990 7.7041209 8.0775161 7.9783144 8.2089787 8.9999989 8.5518477 6.4503935 6.9122684 8.3506144 8.9999988 6.8625744 5.7721621 5.7612180 6.6248832 6.4515956 7.0682566 7.8895884 7.9638207 7.9638207 6.9539544 8.4240013 7.7327295 8.9999985 8.5830095 8.9999985 8.8074113 8.9999989 8.7436451 8.2202647 8.1981456 8.1252157 8.9999990 8.5661871 8.9920821 7.1047913 8.9999988 7.7745730 7.9254078 8.1085316 8.9999981 8.2575200 8.9999988 7.1369212 6.9372586 7.3120849 6.8385944 6.4634819 3.2388643 1.1262966 0.0000000 5.5149804 7.1336952 6.6967712 4.1365208 6.0903781 7.7133262 7.9123285 8.5967820 8.7814527 8.9999986 8.9999987 8.2700994 8.5946349 8.9999983 8.3278749 6.8261596 8.5742606 6.6659183 8.9999982 8.1415989 
EP00125_Sphaeroforma_arctica_P009605_XP_014152680.1_hypothetical_protein_SARC_08793_Sphaeroforma_arctica_JP610                                                                                                                                                 8.9144947 7.1563621 8.9999986 8.9999987 8.2122957 7.4521460 6.4437807 8.9999988 7.0911153 8.9988142 8.7088126 8.9401614 8.9018068 8.9999982 8.9999986 8.9999984 8.9999981 8.9999988 8.9999985 8.9999989 8.9999989 8.9999987 8.9999981 8.9999981 8.9999982 8.4055395 8.9999988 8.5393185 8.1490494 8.9999984 8.9999987 8.9999983 8.9999986 7.5604333 8.9999984 8.9999988 8.9999987 8.9999984 8.9999984 8.9999987 8.9999982 8.9999985 8.9999989 8.9999989 8.9999983 8.9999986 8.9999989 8.9999982 8.9999989 8.9999988 8.9999984 7.2885935 8.0663763 8.8627857 8.9999986 7.0182602 7.6086751 8.9999983 7.2263722 8.9161035 8.7773944 6.8040926 8.9999986 8.9999987 8.9999983 8.9999990 8.9999985 8.9999990 8.9999982 8.9999988 8.9999985 8.9999983 8.9999985 8.9999988 8.9999987 8.9999987 8.9999981 8.9999989 8.9999983 8.9999987 8.9999981 8.9999988 8.9999987 8.2882691 8.9999985 8.9999984 8.9999983 8.9999987 8.0709351 7.8242597 8.9999985 8.9999982 8.9999982 8.9999983 8.9999981 8.9999985 8.7233835 8.4566312 6.9625672 7.7924404 8.9999981 8.8644948 8.9999986 8.9999985 8.9995822 8.9999988 7.0110881 6.8058071 2.9240488 5.2625744 8.4099163 7.3700251 7.3895236 8.9999980 8.1290390 8.1290390 7.4396213 8.9999984 8.3783037 8.9999986 8.5308332 8.9999988 8.9999989 8.9999987 8.9999987 6.7127237 8.2533950 8.9999985 8.9999982 8.6842679 8.9812691 8.5267175 7.9726443 8.6207905 8.9999989 8.9697024 8.9237567 8.9999988 8.9999985 8.9999987 7.9552961 8.9999986 8.6867604 6.6308961 5.7189283 4.7178422 5.5149804 0.0000000 8.8099148 6.7892245 1.8209478 6.0882697 8.9999986 8.5786717 8.9999982 8.7233591 8.5524117 8.3903546 8.2968782 8.3622969 8.7867510 8.3497703 8.9999985 8.7085028 8.0137835 8.9999980 8.9999990 
EP00126_Sphaerothecum_destruens_P008470_Sdes_comp20228_c0_seq1m13609                                                                                                                                                                                           7.6871122 7.4543628 7.8678262 7.7459244 6.9709709 6.9073482 6.4979974 7.4554840 7.1638810 6.1862779 6.7046345 8.5886204 8.9999990 8.9999980 8.9999989 8.9999990 8.9999989 8.9999980 8.0742688 8.9999988 8.9999986 7.7368323 8.9280730 7.9465991 6.2192974 8.9999988 8.9999987 7.5079365 7.7069285 8.9999986 7.9054295 7.4312329 8.8186528 8.9999987 8.9999988 8.9999987 8.9999983 8.9999990 8.9999990 8.9999982 8.9999983 8.9999986 8.9999986 8.9999987 8.5401258 8.9999981 8.9999984 8.9999987 8.9999986 8.9999989 8.9999981 8.9833945 7.8454393 8.9999982 8.9999980 6.8152106 6.9409494 7.4772808 8.3907261 8.9999985 8.0353182 7.3186728 8.9999986 8.9999989 8.9999988 8.4592134 8.9999985 8.9999987 8.9999985 8.9999982 8.9999988 8.9999982 8.9999989 8.9999983 8.9999985 8.9999988 8.9999985 8.9999990 8.4324521 8.9999989 8.9999984 8.9999984 8.9999990 8.9999980 8.9999982 8.9999983 8.9999982 8.9999985 8.9999986 8.3375013 8.9999989 8.9999988 8.9999990 8.9999986 8.9999989 8.9999987 8.9999981 6.5854327 8.7270421 6.9870013 8.9999987 8.9420171 7.7131847 7.3161422 8.4177933 8.9999987 8.9999983 7.2981892 3.2421707 4.3086589 6.5182516 6.0679882 5.8191105 7.7276210 7.8331312 7.8331312 6.4208650 8.9999984 7.8962722 8.8864347 6.8616328 8.4829909 8.5670826 8.9999988 8.2909804 7.7517870 6.6185776 7.1910428 8.9999987 7.5392906 8.5731400 8.6305691 8.2059104 8.4809072 7.9467491 7.7169072 8.9999986 8.0478612 8.6363138 7.7843813 6.8939657 7.6975708 6.8461275 7.2142880 5.7622829 6.6697579 7.1336952 8.8099148 0.0000000 5.3116704 7.7043707 5.3557238 7.6003173 8.1153458 8.5162783 8.9999988 8.2282287 8.1718173 8.3245186 7.4322389 8.5308280 6.7387563 5.9400969 8.9999987 8.3517236 8.4580817 7.0207486 
EP00911_Craspedida_sp_UC1_P001570_UC1_evm1s1188                                                                                                                                                                                                                8.9999990 8.5438326 8.2332608 8.4528458 8.9041530 8.9999985 6.4796340 7.5795422 7.5899899 6.8018748 8.0360861 8.9999985 8.9999986 7.8526219 7.2184473 7.6710096 8.4770704 6.8906760 8.3045536 8.9999981 8.9999985 7.9042609 6.8249544 8.3078368 6.9075822 8.9999989 5.5787667 8.9999984 6.1743789 6.7717602 8.5869794 8.9458007 8.9999982 8.9999980 8.9999981 8.9999989 8.9999986 8.9999989 8.9999987 8.9999989 8.9999983 8.9999988 8.9999989 8.9999983 8.8596559 8.9999989 8.9999989 8.9999986 8.9999987 8.9999984 8.9999986 5.6789717 8.9190141 5.7672997 6.5875103 8.5761704 7.5659666 6.6415810 8.0165723 8.9999989 7.7821632 8.9999987 8.9999985 8.9999988 8.9415630 8.9999982 6.7446855 7.4931912 7.2239533 6.6412402 6.4883524 7.3520088 8.8635741 8.9999989 8.9999980 5.3288081 7.8582655 8.2277729 6.8303735 8.9999989 8.9999986 8.9999989 8.9663209 8.4235551 8.2171405 7.5061135 8.9999987 8.9999981 7.0263000 8.9999986 8.0692290 8.9999989 8.9999982 8.9999986 8.9999985 8.9999980 8.9717158 5.0906699 6.8188789 7.0939440 8.3563246 8.9999985 6.2968299 8.0485693 8.9999988 6.7326060 8.9999983 8.9999986 6.0533141 6.5283313 5.9143040 7.5424130 7.1422807 6.2570918 8.9999988 8.9999988 6.0503705 6.5333061 7.1768748 7.3973930 7.1714578 8.3490868 8.1633400 8.9999984 7.1466651 8.8611352 7.9892427 8.9999986 8.9999987 5.1486547 4.8366452 6.9921274 7.1262043 7.3786053 3.7439403 3.7439403 8.9999982 4.2114549 4.1525649 4.8078722 4.4633422 5.1001959 5.5346930 5.8151538 6.0365148 6.2730411 6.6967712 6.7892245 5.3116704 0.0000000 4.7914551 5.0547723 6.0904503 6.5110825 5.6276966 6.0295182 6.4312827 6.0981463 6.4507894 6.1982525 7.2613686 6.8952089 5.2232426 8.9999985 6.1024834 7.6606747 6.4796704 
EP01134_Creolimax_fragrantissima_P001865_CFRG1865T1                                                                                                                                                                                                            7.5761561 6.5748561 7.8433081 7.5382870 8.6310960 6.9728426 6.2781704 6.8530422 6.3226714 6.2856122 7.6174202 8.9999987 7.5141022 8.4117839 8.9999989 8.6794497 8.9999985 8.9999989 8.9999986 8.9999982 8.9999989 7.7253525 8.9999989 7.5953474 8.1613743 6.9839357 8.9999988 8.7774232 6.8297673 8.9999983 8.5910879 7.0157551 8.3510873 8.5156856 8.9999981 8.9999986 8.9999988 8.9999989 8.9999981 8.9999986 8.9999990 8.9999986 8.9999990 8.9999989 8.9999989 8.9999989 8.9999984 8.9999987 8.9999987 8.9999983 8.4845765 7.2263218 8.9476616 8.9999982 8.9999983 7.6256560 7.7853274 8.9999989 6.9435945 8.7170790 7.9974789 6.9817286 8.9999987 8.9999989 8.2721344 8.9999990 8.9999983 8.9999990 8.9999980 8.9999986 8.9792969 8.9999983 8.9999985 8.9999989 8.9999984 8.1538507 8.9999989 8.4257594 8.9825825 8.9999990 8.9999981 8.9999984 8.9999989 8.5115426 8.9999989 8.2418355 8.9999981 8.9999989 7.2506751 8.1111880 8.9999984 8.9999990 8.9999986 8.9999986 8.9999989 8.9999981 8.2946213 7.9891111 5.9651872 7.1271008 7.8804979 7.3630769 7.5536350 7.1086209 8.4656183 6.8651126 8.4421794 7.5087566 3.7978640 3.7545326 4.7425304 5.7380605 6.6799559 8.5892744 7.2967595 7.2967595 6.8519498 7.0404463 7.8261890 6.8105779 7.2438655 8.6471694 8.4585915 8.0339020 8.6822642 7.4780598 7.6744948 7.9776644 8.9999984 8.4072158 8.1908169 8.1259917 7.6624377 8.6323545 7.5233598 7.1449713 8.9999988 8.1229484 8.9999986 7.9837894 6.8910939 8.9999985 8.1687597 7.4447487 3.6726964 4.0071375 4.1365208 1.8209478 7.7043707 4.7914551 0.0000000 6.3871904 7.4913084 6.6286516 7.2677072 7.4510286 7.8867264 7.6227520 6.6297553 6.5577547 7.3205481 6.1588859 5.4051118 7.1860318 6.4581363 8.2485621 8.7391823 
EP01135_Chromosphaera_perkinsii_P006764_Nk52_evm12s578_gene_Nk52_evmTU12s578                                                                                                                                                                                   8.9999989 6.9917818 8.9999984 7.1377374 8.7559095 8.3993093 7.6271742 8.9765589 8.1573621 8.8048534 7.7706809 7.7033423 8.9999984 8.7373166 8.9999989 8.9999981 8.9999986 8.9999986 8.9999985 8.9999989 8.9999986 8.9999982 8.9999987 7.5230967 7.4537710 8.9999989 8.9999989 6.3774259 7.1078193 8.9999988 7.3451091 8.9999988 8.9999990 8.9466087 8.9999985 8.9999988 8.9999982 8.9999990 8.9999986 8.9999989 8.9475416 8.9999989 8.9999990 8.9999984 8.9999984 8.9999981 8.9999981 8.9999982 8.9999980 8.9999984 8.9999981 7.9279507 8.9999989 8.9999984 8.3803353 6.6238858 7.6282398 8.9140206 7.9991744 8.9999988 8.9999988 8.9999986 8.9999988 8.9999983 8.9999988 7.3895588 8.9999986 8.9999985 8.9999988 8.9999982 8.2149126 8.9999990 8.9999986 8.9999982 8.9999988 7.8261630 8.9999987 8.9999981 8.9999988 8.9999986 8.9999984 8.9999989 8.9999985 8.9999982 8.9999980 8.9999989 8.9999985 8.9999981 8.9999981 7.1482163 8.9999986 8.9999986 8.9999989 8.4133923 8.9999986 8.9999986 8.4299888 6.4527624 8.3517770 7.8969717 8.9999989 8.9999987 8.9999989 8.1148914 7.2147477 8.9707301 8.9999989 8.8697206 3.8058478 7.4883704 7.7165403 7.5004319 6.8366548 8.9999988 7.2667243 7.2667243 8.1115559 8.9999990 8.9999982 8.9999981 8.9999981 8.9999988 8.9999987 8.9999990 8.9999980 7.1414083 8.3811980 7.0890630 8.9999984 8.8325673 8.5493706 8.0350220 8.4645046 8.9999989 8.9999987 8.9999980 8.9999985 8.2793210 8.9999990 8.1182017 7.3152894 8.7532669 8.9999990 7.2239570 8.4647600 5.9836642 6.0903781 6.0882697 5.3557238 5.0547723 6.3871904 0.0000000 8.6977579 6.7760268 7.8936355 8.0679159 7.0864783 6.7602872 8.8328858 8.9999987 8.9999990 7.5579528 6.9146042 8.5704434 6.7888648 7.0913202 7.8919568 
EP01137_Pigoraptor_chileana_P012977_Opistho-2_65919                                                                                                                                                                                                            8.9999988 7.9361786 8.9999987 8.5312199 8.9472342 8.5876866 7.4764187 8.7255700 8.5231945 6.9244308 7.9589295 8.9999989 8.5232884 8.9999987 8.9999989 8.9999987 8.9999982 8.9999986 8.9999983 8.9999982 8.9999983 8.9999989 8.9999990 8.9999984 8.0718815 8.9999988 8.6278200 8.0557366 7.9236813 8.1403035 8.9999988 7.6389779 8.5764103 7.6448394 8.9999982 8.9999981 8.9999986 8.9999990 8.9999980 8.9999983 8.9999988 8.9999989 8.9999987 8.9999980 8.9999987 8.9999985 8.9999984 8.9999988 8.9999989 8.9999984 8.9999988 8.4844605 8.6099791 8.9999987 8.9762325 7.8763757 6.9908261 7.4146712 8.8943808 8.9999990 8.4499397 8.0386129 8.9999986 8.9999989 8.9999987 8.9999982 8.7055011 8.9999987 8.9999988 8.9999982 7.6243333 8.9999984 8.9999989 8.9999982 8.9999987 8.9999989 8.9999987 8.9147671 8.9999983 8.9999988 8.9999988 8.9999989 8.9999990 8.2651722 8.9999987 8.9999983 8.9999982 8.9999984 8.4687736 8.9999981 8.9999986 8.9999987 8.9999980 8.9999988 8.9999982 8.9999988 8.9999990 7.2784327 8.9999989 8.9111474 8.1264089 8.2342338 8.9999988 8.1982442 8.9999982 8.3157356 8.9999981 8.9999986 6.2521853 6.0887346 7.1541617 6.8723365 8.3043243 8.9999985 8.9999987 8.9999987 7.8227816 8.9999987 8.7574370 8.9999985 8.9999986 8.9999983 8.9999990 8.9999988 8.9999987 8.9944299 7.4799645 8.1608427 8.9999988 8.0090152 7.8651111 8.1927462 8.0464480 8.7945193 8.9999988 8.7069478 8.9999986 7.6476987 8.7614587 7.9921405 7.4824978 7.2913244 8.6102082 8.9999987 6.1550101 8.0634143 7.7133262 8.9999986 7.6003173 6.0904503 7.4913084 8.6977579 0.0000000 7.3987920 8.6179017 8.9999986 7.6475723 7.9904188 7.4760821 7.9858576 8.9999985 7.1565144 7.8075964 8.9999981 7.9889640 8.9999988 8.7241394 
EP00057_Strongylocentrotus_purpuratus_P034118_XP_793990.3_PREDICTED_negative_elongation_factor_A_partial_Strongylocentrotus_purpuratus                                                                                                                         8.6875075 8.5834901 7.9635462 8.8530206 8.9999985 8.9999984 8.1925444 8.5519490 8.5933283 7.8004709 7.8332796 8.9999982 8.8829979 8.3535699 8.9999987 8.5467965 8.6135974 8.5953922 8.9999982 8.9999990 8.9999983 8.9999984 8.9999981 8.5898107 7.2136591 8.6394401 8.9999984 2.3562909 2.3989836 8.9999985 7.6576951 7.6480755 8.4091968 8.9999988 8.9999988 8.9999988 8.9999982 8.9999986 8.9999987 8.9999986 8.9999982 8.9999989 8.9999985 8.9999989 8.9999980 8.9999990 8.9999986 8.9999990 8.9999990 8.9999988 8.9999988 8.0526702 8.9999990 8.9999982 8.9999982 8.7161855 7.2113101 8.6586714 7.5135166 8.9999989 8.9999988 8.0169138 8.9999987 8.9999981 8.9999983 8.9999989 8.6729658 8.9999981 8.9999988 8.9999982 8.2532144 8.5803509 8.9480873 8.9999989 8.6550947 7.9911688 8.9999989 7.3048723 7.7508658 8.9999983 8.9999982 8.9999990 8.9999985 7.1970673 8.2211840 8.9999989 8.9999989 8.9999983 7.6612317 8.5015187 8.9999983 8.9999988 8.9999990 8.9999988 8.9999990 8.9999981 8.3825835 6.5814597 8.7068423 8.3937827 7.4652689 8.9999988 7.0774212 6.8306255 7.8556945 8.6224674 8.9999986 8.7638442 5.7178246 6.1364856 7.6708717 7.3845225 7.3946575 8.0342808 8.8189434 8.8189434 7.4632531 7.8730630 7.2892622 6.2165220 7.3004881 8.1406223 8.1797486 8.9999989 8.9999990 8.3918392 8.8053324 8.9999981 8.3218402 7.7743813 8.1681292 6.7586018 7.6690041 7.8888786 5.5912718 5.5657229 8.9999987 5.9479706 6.0761359 7.0709535 5.2449687 5.6093670 6.6104530 6.1598076 7.1209706 7.0868941 7.9123285 8.5786717 8.1153458 6.5110825 6.6286516 6.7760268 7.3987920 0.0000000 2.4166832 2.8665554 2.0203952 2.0446032 2.5560036 2.8937867 2.4919268 2.8389702 2.0976861 4.6012543 4.6115129 4.2743762 5.7216557 
EP00058_Branchiostoma_floridae_P011552_XP_002597040.1_hypothetical_protein_BRAFLDRAFT_231272_Branchiostoma_floridae                                                                                                                                            8.9392178 7.3541079 8.3635344 7.9687446 8.3693524 8.9075544 7.5834642 8.9999987 8.0871281 7.7945149 8.4376264 8.9999989 7.9234358 8.0645719 8.9999986 8.9999984 8.9999990 8.9999987 8.2473397 8.9999990 8.9999980 8.7279707 8.9999988 8.8973336 7.7340113 8.9706065 8.9999990 2.6900109 2.9267133 8.9999981 8.1945807 8.2918276 8.3578591 8.9999981 8.9999988 8.9999986 8.9999988 8.9999986 8.9999987 8.9999987 8.9999987 8.9999990 8.9999985 8.2606866 8.9999986 8.9999989 8.9999988 8.9999986 8.9999984 8.9999983 7.5072154 8.6906318 8.5073356 8.4537808 8.9999981 8.1081841 8.0216239 8.9999988 8.9999988 8.9999989 7.8401532 7.7039912 8.9999986 8.9999985 8.9999989 8.8988905 8.9999989 8.9999981 8.9999984 8.9999983 8.8463042 8.6606479 8.9999980 8.9999989 8.9999985 8.8253893 8.9999989 8.9999983 8.3244370 8.9999982 8.9999987 8.9999982 8.9999983 7.9276654 8.9999986 8.9999988 8.9999989 8.9999984 8.9999989 8.9307248 8.9999981 8.9999987 8.9999990 8.9999988 8.9999985 8.9999986 8.9240025 6.5929113 7.4781419 7.2727121 7.9896809 8.9999986 7.4681812 7.2943614 7.9170926 8.0999237 8.9999987 8.4961903 3.6906336 5.0159707 7.2838831 6.4056907 7.6263597 7.5337692 7.5957226 7.5957226 8.6279678 7.1061205 7.9975892 7.3037881 7.6978783 7.9614977 8.9999988 8.2014503 8.9642647 8.9626793 8.0550841 8.9999985 8.9999980 8.5620375 7.8035060 7.5133988 8.9999983 7.9779592 6.1501227 6.3377023 8.9999989 6.6119563 6.1633740 7.4737936 6.4903851 6.8909571 7.1300059 7.1619536 6.7051582 8.3544733 8.5967820 8.9999982 8.5162783 5.6276966 7.2677072 7.8936355 8.6179017 2.4166832 0.0000000 3.4370888 2.7071107 2.5621452 2.8205838 3.2413136 2.9526838 3.2010749 2.5434456 5.8287536 5.8974989 5.0218078 7.5720078 
EP00059_Ciona_intestinalis_P004514_XP_002127529.1_negative_elongation_factor_A-like_Ciona_intestinalis                                                                                                                                                         8.7126651 8.8430081 8.9999980 8.9999988 8.9999988 8.9346552 8.2115004 8.9999988 8.9999989 8.9236659 8.7045083 8.9999980 8.7788510 8.5566137 8.9999988 8.9999990 8.9999988 8.9999983 8.0286797 8.9999983 8.9999984 8.4569688 8.9999986 8.0575905 8.1782032 8.9999989 8.9999990 3.6556726 3.8107266 8.9999981 8.9999988 8.9999981 8.9999986 8.9999988 8.9999984 8.9999988 8.9999986 8.9999982 8.9999986 8.9999983 8.9999990 8.9999983 8.9999981 8.9999982 8.9999984 8.9999982 8.9999986 8.9999990 8.9999981 8.9999989 8.9813309 8.6590489 8.9999986 8.8507848 8.9999982 8.9999985 8.6315209 8.9999990 8.9999980 8.9999989 8.9999987 8.6087299 8.9999990 8.9999980 8.9999990 8.9999982 8.9999987 8.9999989 8.9999981 8.9999989 8.9999983 8.9999981 8.9999983 8.9999988 8.9999981 8.9999987 8.9999984 8.9999988 8.9999984 8.9999982 8.9999982 8.9999987 8.9999983 8.9999988 8.9999987 8.9999986 8.9999982 8.9999985 8.8175756 8.9999984 8.9999986 8.9999983 8.9999983 8.9999989 8.9999986 8.9999986 8.9999989 8.7427595 8.9593888 8.9999982 8.6814897 8.9999982 8.2825375 8.9158355 8.9999988 8.2076101 8.9999983 8.9999988 6.1990135 6.0559620 7.2261263 7.3150485 8.3351532 8.9999984 8.9999982 8.9999982 8.8691054 6.6746055 8.6589208 7.5350926 7.6680856 8.0565041 8.9999980 8.9999986 8.9999981 8.9999986 8.9999988 8.9999987 8.9999988 8.6742228 8.4987162 7.6659283 8.9999984 8.9999990 7.7045860 8.0178764 8.9999989 7.3807878 7.1073417 7.8365774 6.6394476 7.0995636 7.9900252 8.1570447 7.7653564 8.9999987 8.7814527 8.7233591 8.9999988 6.0295182 7.4510286 8.0679159 8.9999986 2.8665554 3.4370888 0.0000000 3.1481981 3.1349425 3.7408649 4.0022312 3.4364276 3.6129408 3.4062867 7.2885685 8.1489817 6.0466659 7.4860652 
EP00074_Homo_sapiens_P088177_XP_016864078.1_negative_elongation_factor_A_isoform_X1_Homo_sapiens                                                                                                                                                               8.6688282 7.8714278 8.9999986 7.4932667 8.8906748 8.9999984 8.0766584 8.9447733 8.9999986 7.4140130 7.5223065 8.9999988 8.5740005 7.9030904 8.3804840 8.9999987 8.9999988 8.9999988 8.6186893 8.9999984 8.9999981 7.3969016 8.9999981 7.3549808 7.0099729 8.7125951 8.9999981 0.8312247 2.9435136 8.9999987 8.1917692 8.9999988 8.9999981 8.9999987 8.9999982 8.9999990 8.9999984 8.9999985 8.9999989 8.9999981 8.9999989 8.9999981 8.9999985 8.9999980 8.9999990 8.9999989 8.9999988 8.9999986 8.9999981 8.8287784 8.5481664 8.3092697 8.9999988 8.6642890 8.9999987 8.5377065 8.0802311 8.9999982 8.5902892 8.9999990 8.4747265 8.2670216 8.9999988 8.9999990 8.9999986 8.9999986 8.9999981 8.7950552 8.9999990 8.9999985 8.5722546 8.9999989 8.9999981 8.9999986 8.9999989 8.2299896 8.4007165 8.9999980 7.3441457 8.9999990 8.9999987 8.9999987 8.9999981 7.7535598 8.6798157 8.9999986 8.9999990 8.9999985 8.1649166 8.9999985 8.9999982 8.9999983 8.9999986 8.9999985 8.9999987 8.9999990 8.7307415 7.1223174 8.5936020 7.5754994 8.1082872 8.9999982 6.9928617 7.0056529 7.8930011 8.4141959 8.9999987 8.9999989 5.3588548 5.7806665 7.0268469 7.0406266 7.7236700 7.5685845 8.4912771 8.4912771 8.1811238 6.6327472 6.6343321 6.7443549 7.9851983 8.1226583 8.3812433 8.9999989 8.9999986 8.9999987 8.9999982 8.6502938 8.9999985 8.6277556 8.1486605 8.8252461 8.4603221 8.2727289 7.0880460 6.8898168 8.9999986 6.4239178 6.9033674 7.3536251 6.5560039 7.1944306 7.4943165 7.0767213 8.1726015 8.7310502 8.9999986 8.5524117 8.2282287 6.4312827 7.8867264 7.0864783 7.6475723 2.0203952 2.7071107 3.1481981 0.0000000 0.1264699 3.3538138 3.6974544 2.8770145 3.3206650 2.8788926 6.3934176 5.5067310 4.3698590 6.8686761 
EP00076_Gallus_gallus_P039943_XP_025005481.1_negative_elongation_factor_A_isoform_X1_Gallus_gallus                                                                                                                                                             8.5080144 7.8492278 8.7280027 7.4854419 8.8042966 8.9999987 8.0466013 8.8854680 8.9999988 7.4365711 7.7376795 8.9999984 8.5141986 8.0789849 8.3634522 8.9999989 8.9999987 8.9999984 8.6106524 8.9857137 8.9999988 7.5854237 8.9999989 7.5468428 6.8475524 8.7852472 8.9999982 0.9362481 3.0316626 8.9999987 7.9027870 8.9999988 8.9999988 8.9999987 8.9999989 8.9999989 8.9999984 8.9999983 8.9999989 8.9999989 8.9999989 8.9999980 8.9999989 8.9999982 8.9999981 8.9999990 8.9999986 8.9999981 8.9999986 8.4997102 8.3781731 8.1423911 8.9999987 8.7435428 8.9999987 8.6443680 7.7046325 8.9999984 8.7554264 8.9999989 8.3805787 8.2647550 8.9999986 8.9999988 8.9999989 8.9999987 8.9999987 8.9811673 8.9999986 8.9999986 8.9999985 8.9999989 8.9999988 8.8893883 8.9999990 8.3927158 8.5591207 8.9999990 7.5983809 8.9999989 8.9999983 8.9999985 8.9999990 7.8977763 8.9999981 8.9999988 8.9999985 8.9999988 8.4152417 8.9999984 8.9999985 8.9999989 8.9999990 8.9999983 8.9999984 8.9999987 8.4913991 6.6859554 8.0922916 7.5941942 7.5855880 8.9999980 7.0014106 7.0399701 7.8823124 8.6157047 8.9999988 8.9999988 5.4737941 5.9201654 7.2184198 7.0348872 7.7556911 7.4441522 8.2087310 8.2087310 8.0922673 6.5139445 6.8325702 6.5817797 8.2041666 8.1086369 8.3211119 8.9999987 8.8307141 8.9999986 8.9999980 8.9117503 8.9999988 8.9932699 8.1809727 8.6945055 8.2328858 8.1421719 6.9258782 6.7017528 8.9999987 6.4343192 6.8958246 7.3485206 6.5571286 7.2810680 7.3839149 7.1856153 7.6120511 8.6277395 8.9999987 8.3903546 8.1718173 6.0981463 7.6227520 6.7602872 7.9904188 2.0446032 2.5621452 3.1349425 0.1264699 0.0000000 3.2848474 3.6575084 2.7669394 3.3376236 2.7980365 6.1969754 5.6598974 4.4358877 6.7617632 
EP00090_Calanus_glacialis_P001717_TRINITY_DN11246_c0_g1_i1.p1_TRINITY_DN11246_c0_g1_TRINITY_DN11246_c0_g1_i1.p1_ORF_type_complete_len_579_score_199.17_TRINITY_DN11246_c0_g1_i1_124-1860                                                                       8.6198057 7.9546422 8.2751407 8.8950466 8.9999988 8.9999981 7.8524071 8.9999982 8.9999989 8.2761316 7.9765938 8.9999989 8.3951118 8.6041599 8.9999988 8.9999990 8.9999986 8.9999983 7.6801884 8.9999980 8.9999986 8.9999989 8.9999984 8.7211685 6.7887739 8.9999990 8.9999987 3.5792761 1.6316802 8.9999981 8.7223011 8.3309541 8.6234554 8.9999989 8.9999988 8.9999989 8.9999989 8.9999988 8.9999985 8.9999985 8.9999989 8.9999986 8.9999987 8.9999982 8.9999984 8.9999984 8.9999985 8.9999988 8.9999985 8.9999984 8.1956185 7.5785018 8.9797164 8.9999987 8.8071438 8.9999983 7.3501424 8.9999985 7.5151241 8.9999984 8.1537565 7.3392644 8.9999987 8.9999980 8.9999983 8.9999988 8.9999982 8.9999988 8.9999985 8.9999988 8.2040758 8.9999988 8.9999987 8.9999986 8.9999988 8.9999989 8.9999985 8.9999983 8.7020210 8.9999985 8.9999990 8.9999989 8.9999981 8.2466255 8.9999981 8.9999987 8.9999988 8.9999986 7.5810088 8.8245412 8.9999983 8.9999986 8.9999987 8.9999985 8.9999981 8.9999988 8.4879966 7.1381324 8.0571000 7.4626580 8.3840987 8.9999987 6.6830814 7.1692148 8.8455693 7.7255993 8.9999981 8.9999987 5.5891438 5.5459524 6.5056316 6.8627345 7.4989047 8.6684614 8.9999983 8.9999983 7.3813044 7.8589098 8.0549795 8.8179243 8.1242814 8.3571268 8.9445746 8.9999983 8.9999981 8.5827642 8.3942115 8.8820225 8.9999989 8.1412719 7.7007702 8.3583152 7.8879834 7.6651703 6.8562774 7.1482548 8.9999990 6.5962874 6.4560402 6.3583298 6.0405398 6.4761431 8.7011304 6.3202813 7.4856577 8.0271058 8.2700994 8.2968782 8.3245186 6.4507894 6.6297553 8.8328858 7.4760821 2.5560036 2.8205838 3.7408649 3.3538138 3.2848474 0.0000000 1.3405836 1.9910484 2.2386678 2.6960574 5.8838502 5.8146190 4.9918448 6.9829118 
EP00096_Caligus_rogercresseyi_P013750_TRINITY_DN6356_c0_g1_i1.p1_TRINITY_DN6356_c0_g1_TRINITY_DN6356_c0_g1_i1.p1_ORF_type_5prime_partial_len_692_score_228.97_TRINITY_DN6356_c0_g1_i1_2-2077                                                                   8.7723668 8.1526030 8.9999980 8.9999990 8.9999990 8.9999985 8.6144248 8.9999990 8.9999990 8.3377338 8.6074218 8.9999984 8.2169571 8.9999986 8.9999986 8.9999981 8.7259567 8.9999987 8.2425977 8.9999989 8.9999981 8.9999987 8.9999985 8.9999988 6.9143362 8.7110171 8.9999985 3.8657442 2.0489328 8.9999981 8.9999985 8.9999990 8.9999981 8.9999981 8.9999989 8.9999989 8.9999984 8.9999989 8.9999989 8.9999990 8.9999989 8.9999985 8.9999983 8.9999989 8.9999989 8.9999981 8.9999982 8.9999989 8.9999989 8.9999989 8.9999986 7.2490069 8.9999989 8.9999984 8.9999986 8.9999988 8.0104661 8.9999984 8.7527872 8.9999985 8.3116325 7.1820739 8.9999981 8.9999989 8.8149132 8.9999983 8.9999987 8.9999986 8.9999984 8.9999988 8.8596310 8.9999981 8.9999989 8.9999989 8.9999985 8.9999982 8.9999986 8.9999980 8.9999986 8.9999981 8.9999985 8.9999989 8.9999989 8.9999986 8.9999988 8.9999985 8.9999986 8.9999981 7.6487438 8.9460735 8.9999987 8.9999981 8.9999982 8.9999983 8.9999980 8.9999983 7.7473820 6.3765050 8.7507495 7.6926501 8.6137342 8.9999982 7.2743023 8.1820218 8.8928516 8.7813915 8.9999987 8.9999984 5.4745641 6.4244367 7.9592915 6.8678651 7.9066605 8.3206923 8.9778355 8.9778355 8.4622715 8.4646658 7.6631677 8.2433306 6.7267346 8.8847842 8.9999986 8.9999988 8.9999989 8.9999981 8.9999982 8.9750944 8.9999990 8.7197305 8.5545370 8.1659978 7.7177949 7.6704574 7.0821548 7.1789927 8.9999989 6.1895225 6.3047179 6.5274367 6.2049090 6.3786907 7.1315388 7.7466794 8.1218747 8.6680276 8.5946349 8.3622969 7.4322389 6.1982525 6.5577547 8.9999987 7.9858576 2.8937867 3.2413136 4.0022312 3.6974544 3.6575084 1.3405836 0.0000000 2.4115443 2.1443862 2.7105772 6.0645942 5.6759325 4.7884839 6.6254346 
EP00099_Drosophila_melanogaster_P010046_NP_001262804.1_negative_elongation_factor_A_isoform_B_Drosophila_melanogaster                                                                                                                                          7.4517860 8.0472911 8.7529854 8.9999988 8.9999988 8.9999987 8.9999987 8.9999989 8.0757516 8.0794545 8.6212933 8.9999984 8.2800803 8.8574277 8.9999981 8.4665622 8.9999989 8.9999982 7.3027414 8.9999989 8.9999982 8.9547706 8.9999989 8.2435644 6.3851793 8.6675366 8.9999983 3.6578169 1.6255789 8.9999981 8.7964604 8.7544036 8.6880048 8.9999981 8.9999989 8.9999986 8.9999984 8.9999988 8.9999982 8.9999983 8.9999986 8.9999987 8.9999984 8.8749588 8.9999982 8.9999981 8.9999983 8.9999981 8.9999987 8.9174725 8.0926931 8.8348328 8.9999988 8.9622749 8.9999989 8.9999985 7.7280202 8.9999988 8.9999984 8.9999982 8.6218230 7.8279038 8.9999981 8.9999983 8.9999980 8.9999985 8.9999984 8.9999988 8.9999986 8.9999983 8.9999986 8.5077877 8.4602650 8.9999984 8.9999990 8.8510056 8.9999981 8.9999989 8.6694470 8.9999989 8.9999990 8.9999981 8.9999980 8.9999987 8.9999988 8.9999989 8.9999987 8.9999989 7.8231670 8.9999986 8.9999990 8.9999990 8.9999987 8.9999987 8.9999989 8.9999982 8.2424532 7.2252213 8.9702489 7.6547248 8.2899570 8.9999990 7.6812632 7.6986793 8.9999987 8.6836460 8.9999986 8.4604135 5.7993076 5.9697702 7.4673006 6.5688619 8.0360013 8.2657655 8.9999988 8.9999988 8.0309195 7.4009075 7.4026863 6.7947228 7.5379145 7.7231495 8.9999987 8.9999989 8.9999989 8.9999985 8.9129690 8.5955337 8.9999990 8.3175361 8.5881906 8.3553613 8.9999985 8.1652489 7.4409163 7.1903016 8.9999987 7.2256781 7.5953882 7.6280842 6.6332289 6.4566265 7.8391672 6.4493092 7.5796706 8.4275368 8.9999983 8.7867510 8.5308280 7.2613686 7.3205481 8.9999990 8.9999985 2.4919268 2.9526838 3.4364276 2.8770145 2.7669394 1.9910484 2.4115443 0.0000000 2.5977640 2.2692616 5.2348431 5.8047998 4.5993165 6.8876990 
EP00103_Capitella_teleta_P012203_ELT99166.1_hypothetical_protein_CAPTEDRAFT_164816_Capitella_teleta                                                                                                                                                            7.8615018 7.2155141 7.8718631 8.8734191 7.8255560 8.9999983 8.3977272 8.5365080 8.6333568 7.4083998 7.4192504 8.3123222 7.0806076 7.5206767 8.9999987 8.7865959 8.0128010 8.9999981 8.2354364 8.9999981 8.9999982 8.6039503 8.9999989 8.5612569 6.1766586 8.6132761 8.9999986 3.3225675 1.9210832 8.9999986 8.5562499 7.6007223 8.9999980 8.9999988 8.9999982 8.9999982 8.9999988 8.9999985 8.9999989 8.9999985 8.9999982 8.9999990 8.9999989 8.9999989 8.9999989 8.9999988 8.9999981 8.9999986 8.9999984 8.9999985 8.5692919 7.9560612 8.9999988 8.9999981 8.3502746 8.8721100 7.1378648 8.9999987 7.8539564 8.9999987 6.9728010 7.1038234 8.9999984 8.9999986 8.9171412 8.9999986 8.2835749 8.7413926 8.9999988 8.9999986 7.8071556 8.7077971 7.7353594 8.5748295 7.6289654 8.9999988 8.9999980 7.7641347 8.3491231 8.9999985 8.9999988 8.9999985 8.9999987 8.3732891 8.9999988 8.9999989 8.9999990 8.9999988 7.3052054 8.0675591 8.9999988 8.9999986 8.9999990 8.9999989 8.9999980 8.9999988 7.8984030 7.9654429 8.0884533 7.1948817 6.7961573 8.9999986 6.5148808 6.1351433 6.7809059 7.6560422 8.9999988 8.7997299 4.9968038 5.5968167 6.5028839 6.2021483 6.2470284 6.6799583 7.6501005 7.6501005 6.7519432 6.9609397 7.2527222 6.5824524 6.6282199 7.3139318 7.6784520 7.2419227 7.7205882 7.6522550 8.1353737 7.6838570 7.6182177 7.8353400 7.4439623 7.2123241 7.4777541 6.5802299 6.1188261 6.9077387 8.9999983 6.1688461 5.6950311 6.4708650 6.7972663 5.4143622 6.3523696 5.7995248 7.6623379 7.6386747 8.3278749 8.3497703 6.7387563 6.8952089 6.1588859 7.5579528 7.1565144 2.8389702 3.2010749 3.6129408 3.3206650 3.3376236 2.2386678 2.1443862 2.5977640 0.0000000 2.7821246 5.1708839 5.5983208 5.5916886 5.6217567 
EP00110_Nematostella_vectensis_P005211_XP_001622612.1_predicted_protein_Nematostella_vectensis                                                                                                                                                                 7.2738462 5.9914579 7.9589146 7.9227136 8.4530067 7.5448269 7.2725892 6.5917016 6.2298046 6.3547967 7.0086008 7.5016891 6.7083357 7.1410153 7.9992713 7.1387486 8.3771344 8.9999983 7.1414447 8.9999988 8.9999984 7.0881084 7.9335473 7.2278579 5.6454010 7.3029394 8.9999988 4.0787433 2.2426520 8.9999988 7.2777381 8.0226822 8.4719358 8.9999988 8.9999984 8.9999989 8.9999989 8.9999981 8.9999986 8.9999984 8.9999987 8.9999986 8.9999990 8.9999987 8.9999983 8.9999989 8.9999987 8.9999982 8.9999987 7.5734832 8.7133368 8.0325315 8.9999982 7.2882749 8.9999989 8.9999984 6.6326928 8.3284898 6.6311452 8.9999985 6.4459465 6.8167483 8.9999986 8.6011337 8.1375577 8.9999984 8.1509384 8.3482997 8.7610326 8.1209684 7.6779184 6.8645095 7.4405255 8.4850022 8.1599060 7.0997455 8.9999983 6.6444552 6.5692716 8.9999985 8.8447198 8.9999989 8.9999980 7.8204570 7.3042260 8.1984048 8.9999987 8.9999989 7.9548766 7.7663192 8.9999987 8.9999983 8.9497804 8.9999985 8.9999987 8.9999989 7.7273676 7.2501864 6.7617172 5.9124389 7.3920353 8.4788175 5.9888966 5.9546920 7.7560530 7.2018273 8.5698547 6.8809481 4.3766396 5.3581170 6.3767388 5.6843312 5.8636571 6.0627236 7.2894960 7.2894960 5.6957585 6.5071625 6.5916523 6.7823038 5.6901259 5.9337568 7.5599231 7.3800022 7.5796269 8.3897843 6.9045996 8.7283551 7.8927577 5.7050339 6.4410020 6.7602753 6.7537456 5.9910261 4.0884894 4.0884894 8.9999988 3.9389237 3.8236981 5.8716583 5.2844547 5.1302822 5.1690584 3.8769004 6.0138349 6.2020459 6.8261596 8.9999985 5.9400969 5.2232426 5.4051118 6.9146042 7.8075964 2.0976861 2.5434456 3.4062867 2.8788926 2.7980365 2.6960574 2.7105772 2.2692616 2.7821246 0.0000000 4.4205091 3.7769707 4.0533104 5.5024135 
EP00114_Trichoplax_sp_H2_P009715_RDD45478.1_Negative_elongation_factor_A_Trichoplax_sp._H2                                                                                                                                                                     8.9999987 8.3988105 8.9999990 8.9999988 8.9999985 8.9999984 8.9999985 8.9999984 8.9999983 7.1719405 8.0500500 8.9999989 8.9999989 8.9999980 8.9999989 8.9999989 8.9999988 8.9999987 8.5804489 8.9999981 8.9999983 8.9999990 8.9999990 8.9999988 8.3896953 8.9999989 8.9999983 6.9344504 4.8080588 8.9999988 8.3814206 8.7284751 8.9307734 8.9999990 8.9999983 8.9999981 8.9999984 8.9999984 8.9999985 8.9999987 8.9999984 8.9999980 8.9999990 8.9999980 8.9999986 8.9999984 8.9999986 8.9999981 8.9999985 8.9999987 8.9999986 8.9999987 8.9999990 8.9999986 8.9999985 8.9999988 8.9999983 8.9999987 8.9999986 8.9999989 8.9999983 8.9999987 8.9999981 8.9999985 8.9999982 8.4482649 8.9999986 8.9999990 8.9999990 8.9999990 8.9999983 8.9999989 8.9999983 8.9999989 8.9999990 8.9999980 8.9999984 8.9999988 8.9999990 8.9999988 8.9999987 8.9999983 8.9999980 8.9999990 8.9999989 8.9999981 8.9999980 8.9999984 8.9999984 8.9999986 8.9999982 8.9999989 8.9999983 8.5839597 8.9999987 8.9999990 8.9999985 8.9999982 8.8310690 7.9679680 7.4178659 8.9999987 8.2685146 7.9330908 8.9999980 8.8729528 8.9999982 8.9999980 5.3017481 6.6760122 7.8312859 8.1027279 7.6764359 8.9999990 8.1455183 8.1455183 8.9449330 8.5787641 8.9999989 8.9999989 8.4323042 7.9581518 8.8969892 8.9999989 8.9999988 8.9999989 8.9999982 8.9999981 8.9999989 8.3467557 8.6917019 8.9999984 8.9948303 8.9999988 8.6797371 8.5796508 8.9999982 7.2635792 7.9899285 7.8317999 8.1550361 7.6422719 8.9999984 7.4224258 6.3952979 8.4363394 8.5742606 8.7085028 8.9999987 8.9999985 7.1860318 8.5704434 8.9999981 4.6012543 5.8287536 7.2885685 6.3934176 6.1969754 5.8838502 6.0645942 5.2348431 5.1708839 4.4205091 0.0000000 7.3735966 7.5030342 7.5823216 
EP00115_Mnemiopsis_leidyi_P005666_ML05923a-PA_pep_supercontig_MneLei_Aug2011_ML0592_7539_8768_1_gene_ML05923a_transcript_ML05923a-RA_gene_biotype_protein_coding_transcript_biotype_protein_coding                                                             8.9999983 7.3082024 8.9999987 8.9999987 8.9999989 8.9999988 7.1423361 8.9954881 6.8511054 8.3942496 7.9126233 8.2221076 7.3989152 7.5924754 8.9999985 8.9999985 8.9999989 8.7533975 8.9999989 8.9999990 8.9999987 8.9440571 8.9999988 8.9999988 6.8977591 8.9999982 8.9999983 6.1819437 5.7600623 8.2987838 8.9999988 7.0285577 8.0276792 7.6313869 8.9999990 8.9999984 8.9999988 8.9999985 8.9999987 8.9999984 8.9999982 8.9999987 8.9999984 8.9999989 8.9999984 8.9999982 8.9999982 8.9999989 8.9999986 8.9999984 8.7732916 7.8935231 8.9999990 8.0078904 8.8260059 8.4298205 8.2273701 8.9999984 7.8682821 8.9999980 8.9999989 7.8922890 8.9999981 7.7359372 8.9999989 8.9999988 8.4712532 8.9999987 8.9999987 8.9999988 8.5331846 8.9999988 8.9999988 8.9999989 8.9999981 8.3251978 8.9999989 8.7899567 8.9999983 8.9999988 8.9999989 8.9999984 8.9999980 8.5943516 8.9999989 8.9999990 8.9999989 8.9999984 8.5152254 8.9999988 8.9999989 8.9999990 8.9999981 8.9999983 8.9999985 8.9999984 8.5104310 7.5947395 7.3338931 7.9006645 8.9999985 7.4450058 8.1367434 7.1239619 6.8767360 8.4623160 8.7485130 8.8133120 5.9616898 5.6323297 7.3136110 7.5138023 6.4100474 7.3396585 7.6042055 7.6042055 8.1172305 8.8804126 8.4387453 8.3840362 8.0642287 8.7114716 8.8258377 8.7641227 8.9999988 8.9999989 8.0343808 8.6931963 8.9999988 7.8290498 8.2432128 8.5837954 8.5944936 8.7456775 7.2185185 6.7587781 8.9999990 7.1897309 7.4218555 6.9900003 6.8719853 7.0020073 7.6945486 7.8462936 6.9537958 6.4592264 6.6659183 8.0137835 8.3517236 6.1024834 6.4581363 6.7888648 7.9889640 4.6115129 5.8974989 8.1489817 5.5067310 5.6598974 5.8146190 5.6759325 5.8047998 5.5983208 3.7769707 7.3735966 0.0000000 6.3979614 7.7810829 
EP00118_Oscarella_pearsei_P000223_m.4466_g.4466_ORF_g.4466_m.4466_type_5prime_partial_len_507_comp10782_c0_seq1_1-1521                                                                                                                                         8.9999984 8.0896643 8.9999989 8.2984417 8.9999986 8.9999980 8.8215193 8.3607446 8.9999983 7.2768641 8.9685373 8.9999983 8.5702844 8.9999987 8.9999986 8.9999987 8.9999980 8.9999985 8.9999981 8.9999990 8.9765890 8.9999983 8.9999987 8.9999984 8.6658808 8.9999982 8.9999985 4.9571323 4.3234800 8.9999982 8.4925799 6.9282383 8.1798320 8.9999990 8.9999988 8.9999987 8.9999985 8.9999983 8.9999986 8.9999986 8.9999981 8.9999982 8.9999986 8.9999987 8.9999988 8.9999982 8.9999985 8.9999981 8.9999984 8.5915918 8.9999990 8.9999986 8.9999984 8.9999984 8.8850077 7.8856381 7.0500610 8.9280330 8.3981412 8.7703726 8.4028501 8.8405128 8.9999988 8.9999988 8.9999984 8.9999981 8.9999986 8.9999983 8.9999987 8.9999983 7.7789593 8.9999985 8.9999988 8.9999982 8.9999989 8.9999982 8.9999990 8.9999980 8.9999982 8.9999987 8.9999990 8.9999987 8.9999990 8.9999989 8.9999986 8.9999990 8.9999981 8.9999988 8.9999986 8.9999988 8.9999984 8.9999989 8.9999983 8.9999988 8.9999989 8.9999988 8.6030286 7.8780808 7.1949392 7.4806533 7.3451975 8.9999987 7.7012660 7.9386433 8.2715657 7.9250559 8.9999981 8.9018976 6.0846256 5.2997596 8.6234843 6.9843493 6.4944229 8.6889143 8.4417007 8.4417007 7.7564558 8.8501318 7.2196832 7.2575875 6.9095924 7.9326467 8.8852209 8.9999987 8.0203479 8.9999988 8.5685842 8.9999987 8.9999981 8.1250627 8.9999989 8.8962577 8.9999986 8.0118408 7.9583148 8.0506790 8.9999987 6.3106579 7.3360885 7.4969821 6.7939699 7.2288640 8.9999988 7.4325571 8.9999984 8.9999982 8.9999982 8.9999980 8.4580817 7.6606747 8.2485621 7.0913202 8.9999988 4.2743762 5.0218078 6.0466659 4.3698590 4.4358877 4.9918448 4.7884839 4.5993165 5.5916886 4.0533104 7.5030342 6.3979614 0.0000000 6.0159214 
EP00119_Amphimedon_queenslandica_P014958_XP_019855377.1_PREDICTED_negative_elongation_factor_A-like_Amphimedon_queenslandica                                                                                                                                   8.5083918 8.6923174 8.9999986 8.7817183 8.9999987 8.8456065 8.2962551 8.9999990 8.9999990 7.7268409 8.1481021 7.4300742 8.9999990 8.9999984 8.9999988 8.9999989 8.9999987 8.9999982 8.2242266 8.9999987 8.9999987 8.5923223 8.9999982 8.2043998 7.2052503 8.9999989 8.9999990 6.6058533 7.1126509 8.9999981 8.9999987 8.9999988 8.5730403 8.9999981 8.9999986 8.9999982 8.9999982 8.9999984 8.9999988 8.9999986 8.9999986 8.9999987 8.9999987 8.9999982 8.9999989 8.9999983 8.9999986 8.9999983 8.9999981 8.9999990 8.9999989 8.4555846 8.9999982 8.9999982 8.2748472 7.7424259 8.0201917 8.9999986 8.9999983 8.9999989 8.9999983 8.2891598 8.9999981 8.9999986 8.9999990 8.9999987 8.7433946 8.9999982 8.9999984 8.9999986 8.8521668 8.9999987 8.1323863 8.9999986 8.9999981 8.9999989 8.6628019 8.4403457 8.9806599 8.9999984 8.9999982 8.9999985 8.9999990 8.7282494 8.9999983 8.9999985 8.9999981 8.9999989 8.0378942 8.9999982 8.9999983 8.9999986 8.9999981 8.8080111 8.9999986 8.9999987 8.9021290 7.6542770 8.9999983 8.0229444 7.5006548 8.9999986 8.3609204 7.7096632 8.0605849 8.9999987 8.9999986 8.9999982 5.4018257 5.8250833 7.3466068 7.5506519 8.2362684 8.8158104 8.9999980 8.9999980 8.9999988 8.9999981 8.0914840 7.4850792 8.1153104 8.9999982 8.4820508 8.9999987 8.7531499 8.9999989 8.8204822 7.8471944 8.2535111 8.9999988 8.9999983 8.9999988 8.1536633 7.6219506 7.5667464 8.8940421 8.9999988 7.2845670 7.5139635 8.4789614 6.2812163 6.9327505 8.1775583 8.1864170 6.9144129 7.8831841 8.1415989 8.9999990 7.0207486 6.4796704 8.7391823 7.8919568 8.7241394 5.7216557 7.5720078 7.4860652 6.8686761 6.7617632 6.9829118 6.6254346 6.8876990 5.6217567 5.5024135 7.5823216 7.7810829 6.0159214 0.0000000 
```
