## Supplementary material for "Evolution of promoter-proximal pausing enabled a new layer of transcription control": Other supplementary files.: NELFAlikefinal.linsi.gappyout.LGC20G_renamed.tre

```
#NEXUS
begin taxa;
	dimensions ntax=167;
	taxlabels
	'Alveolata_Apicomplexa_EP00364_Plasmodium_chabaudi_P002041_XP_016654896.1_conserved_Plasmodium_protein_unknown_function_Plasmodium_chabaudi_chabaudi'[&!color=#000000]
	'Alveolata_Apicomplexa_EP00365_Plasmodium_falciparum_P001577_XP_001349044.1_negative_elongation_factor_A_putative_Plasmodium_falciparum_3D7'[&!color=#000000]
	'Alveolata_Apicomplexa_EP00370_Babesia_bigemina_P003972_XP_012769829.1_hypothetical_protein_conserved_Babesia_bigemina'[&!color=#000000]
	'Alveolata_Apicomplexa_EP00377_Hammondia_hammondi_P007184_XP_008888801.1_hypothetical_protein_HHA_284570_Hammondia_hammondi'[&!color=#000000]
	'Alveolata_Apicomplexa_EP00381_Gregarina_niphandrodes_P001267_XP_011129697.1_hypothetical_protein_GNI_049790_Gregarina_niphandrodes'[&!color=#000000]
	Alveolata_Apicomplexa_EP00382_Lankesteria_abbotti_P005646_CAMPEP_0113851286_NCGR_PEP_ID_MMETSP0372-20130328_4510_1_TAXON_ID_340204_ORGANISM__Lankesteria_abbotti__LENGTH_196_DNA_ID_CAMNT_0000821987_DNA_START_164_DNA_END_750_DNA_ORIENTATION__assembly_acc_CAM_ASM_000359[&!color=#000000]
	'Alveolata_Apicomplexa_EP00914_Ancora_sagittata_P019416_GHVO01038850.1.p1_GENE.GHVO01038850.1_GHVO01038850.1.p1_ORF_type_internal_len_225_score_37.62_GHVO01038850.1_2-673'[&!color=#000000]
	'Alveolata_Apicomplexa_EP00918_Siedleckia_nematoides_P099450_GHVU01217522.1.p1_GENE.GHVU01217522.1_GHVU01217522.1.p1_ORF_type_complete_len_218_score_42.48_GHVU01217522.1_254-907'[&!color=#000000]
	'Alveolata_Apicomplexa_EP00922_Rhytidocystis_sp_ex-Travisia-forbesii_P071293_GHVS01106416.1.p1_GENE.GHVS01106416.1_GHVS01106416.1.p1_ORF_type_complete_len_338_score_116.16_GHVS01106416.1_78-1016'[&!color=#000000]
	'Alveolata_Apicomplexa_EP00988_Cryptosporidium_hominis_P000533_PPS93332.1_Uncharacterized_protein_GY17_00003695_Cryptosporidium_hominis'[&!color=#000000]
	Alveolata_Apicomplexa_EP01053_Blabericola_migrator_P000975_Blabericola_migrator_1_974_NODE_1243_length_5009_cov_73_028329_g840_i0_p3_GENE_NODE_1243_length_5009_cov_73_028329_g840_i0NODE_1243_length_5009_cov_73_028329_g840_i0_p3_ORF_type5prime_partial_len237_score36_32_NODE_12[&!color=#000000]
	Alveolata_Apicomplexa_EP01054_Gregarina_sp_Poly1_P006514_Gregarina_sp_Poly_1_6513_NODE_348_length_9346_cov_198_894493_g291_i0_p4_GENE_NODE_348_length_9346_cov_198_894493_g291_i0NODE_348_length_9346_cov_198_894493_g291_i0_p4_ORF_typecomplete_len239_score44_22Npun_R1517_PF18068[&!color=#000000]
	Alveolata_Apicomplexa_EP01055_Gregarina_sp_Pseudo9_P003143_Gregarina_sp_Pseudo_9_3142_NODE_3332_length_678_cov_7_561815_g3042_i0_p1_GENE_NODE_3332_length_678_cov_7_561815_g3042_i0NODE_3332_length_678_cov_7_561815_g3042_i0_p1_ORF_typeinternal_len226_score77_89HA_PF03457_14_0_2[&!color=#000000]
	Alveolata_Apicomplexa_EP01056_Protomagalhaensia_sp_Gyna25_P001974_Protomagalhaensia_sp_Gyna_25_1973_NODE_2053_length_1322_cov_190_794232_g1695_i0_p1_GENE_NODE_2053_length_1322_cov_190_794232_g1695_i0NODE_2053_length_1322_cov_190_794232_g1695_i0_p1_ORF_typecomplete_len298_scor[&!color=#000000]
	'Alveolata_Dinoflagellata_EP00397_Hematodinium_sp_SG-2012_P063989_GEMP01089489.1.p1_GENE.GEMP01089489.1_GEMP01089489.1.p1_ORF_type_5prime_partial_len_202_score_43.87_GEMP01089489.1_3-608'[&!color=#000000]
	Alveolata_Dinoflagellata_EP00401_Gymnodinium_catenatum_P050773_CAMPEP_0117569892_NCGR_PEP_ID_MMETSP0784-20121206_58904_1_TAXON_ID_39447_ORGANISM____LENGTH_393_DNA_ID_CAMNT_0005367903_DNA_START_1_DNA_END_1178_DNA_ORIENTATION_[&!color=#000000]
	Alveolata_Dinoflagellata_EP00403_Amphidinium_massartii_P001535_CAMPEP_0178376870_NCGR_PEP_ID_MMETSP0689_2-20121128_3626_1_TAXON_ID_160604_ORGANISM__Amphidinium_massartii_Strain_CS-259__LENGTH_404_DNA_ID_CAMNT_0019996907_DNA_START_1_DNA_END_1208_DNA_ORIENTATION_-[&!color=#000000]
	Alveolata_Dinoflagellata_EP00405_Crypthecodinium_cohnii_P046483_CAMPEP_0206569776_NCGR_PEP_ID_MMETSP0325_2-20121206_26630_1_ASSEMBLY_ACC_CAM_ASM_000347_TAXON_ID_2866_ORGANISM__Crypthecodinium_cohnii_Strain_Seligo__LENGTH_293_DNA_ID_CAMNT_0054073411_DNA_START_125_DNA_END_1006_DNA[&!color=#000000]
	Alveolata_Dinoflagellata_EP00429_Kryptoperidinium_foliaceum_P045118_CAMPEP_0176104890_NCGR_PEP_ID_MMETSP0120_2-20121206_52634_1_TAXON_ID_160619_ORGANISM__Kryptoperidinium_foliaceum_Strain_CCMP_1326__LENGTH_217_DNA_ID_CAMNT_0017439001_DNA_START_1_DNA_END_651_DNA_ORIENTATION_-[&!color=#000000]
	'Alveolata_Dinoflagellata_EP00440_Ansanella_granifera_P019761_gb_GFBE01021466.1_.p1_GENE.gb_GFBE01021466.1_gb_GFBE01021466.1_.p1_ORF_type_internal_len_228_score_47.21_gb_GFBE01021466.1_1-681'[&!color=#000000]
	Alveolata_Dinoflagellata_EP00443_Scrippsiella_acuminata_P086699_CAMPEP_0115483800_NCGR_PEP_ID_MMETSP0271-20121206_59043_1_TAXON_ID_71861_ORGANISM__Scrippsiella_trochoidea_Strain_CCMP3099__LENGTH_362_DNA_ID_CAMNT_0002911663_DNA_START_1_DNA_END_1082_DNA_ORIENTATION_[&!color=#000000]
	Alveolata_Dinoflagellata_EP00445_Apocalathium_hangoei_P089003_CAMPEP_0204204622_NCGR_PEP_ID_MMETSP0361-20130328_69761_1_ASSEMBLY_ACC_CAM_ASM_000343_TAXON_ID_268821_ORGANISM__Scrippsiella_Hangoei_Strain_SHTV-5__LENGTH_556_DNA_ID_CAMNT_0051167757_DNA_START_98_DNA_END_1764_DNA_ORIE[&!color=#000000]
	Alveolata_Dinoflagellata_EP00450_Noctiluca_scintillans_P007265_CAMPEP_0194491032_NCGR_PEP_ID_MMETSP0253-20130528_10049_1_TAXON_ID_2966_ORGANISM__Noctiluca_scintillans__LENGTH_326_DNA_ID_CAMNT_0039331719_DNA_START_1_DNA_END_978_DNA_ORIENTATION_-[&!color=#000000]
	'Alveolata_Dinoflagellata_EP00747_Dinoflagellata_sp_TGD_P215941_gnl_TRDRNA2_TRDRNA2_88568_c0_seq1.p1_gnl_TRDRNA2_TRDRNA2_88568_c0_gnl_TRDRNA2_TRDRNA2_88568_c0_seq1.p1_ORF_type_3prime_partial_len_247_score_40.44_gnl_TRDRNA2_TRDRNA2_88568_c0_seq1_32-769'[&!color=#000000]
	'Alveolata_Dinoflagellata_EP00811_Abedinium_folium_P018695_NODE_27625_length_506_cov_3.625330.p1_GENE.NODE_27625_length_506_cov_3.625330_NODE_27625_length_506_cov_3.625330.p1_ORF_type_internal_len_169_score_42.41_NODE_27625_length_506_cov_3.625330_2-505'[&!color=#000000]
	'Alveolata_Dinoflagellata_EP00928_Gymnodinium_smaydae_P046922_TRINITY_DN31288_c0_g1_i1.p1_TRINITY_DN31288_c0_g1_TRINITY_DN31288_c0_g1_i1.p1_ORF_type_internal_len_306_score_80.11_TRINITY_DN31288_c0_g1_i1_2-916'[&!color=#000000]
	'Alveolata_Dinoflagellata_EP00976_Prorocentrum_cordatum_P085817_1186250-Prorocentrum_minimum.AAC.3'[&!color=#000000]
	'Alveolata_Squirmida_EP01066_Platyproteum_vivax_P012264_Platyproteum_vivax_DN5576_c0_g1_i1.p1'[&!color=#000000]
	'Alveolata_colponemids_EP00742_Colponemidia_sp_Colp-10_P012778_GILJ01014383.1.p1_GENE.GILJ01014383.1_GILJ01014383.1.p1_ORF_type_complete_len_569_score_104.99_GILJ01014383.1_90-1796'[&!color=#000000]
	'Amoebozoa_Archamoebea_EP01107_Rhizomastix_libera_P004773_TRINITY_DN1786_c0_g1_i1.p1_TRINITY_DN1786_c0_g1_TRINITY_DN1786_c0_g1_i1.p1_ORF_type_5prime_partial_len_576_score_178.10_TRINITY_DN1786_c0_g1_i1_1-1728'[&!color=#000000]
	Amoebozoa_Centramoebia_EP00005_Dracoamoeba_jomungandri_P003245_CAMPEP_0174253610_NCGR_PEP_ID_MMETSP0439-20130205_2975_1_TAXON_ID_0_ORGANISM__Stereomyxa_ramosa_Strain_Chinc5__LENGTH_602_DNA_ID_CAMNT_0015334729_DNA_START_1_DNA_END_1804_DNA_ORIENTATION_-[&!color=#000000]
	'Amoebozoa_Centramoebia_EP00006_Acanthamoeba_castellanii_P000940_ELR16529_pep_supercontig_Acastellanii.strNEFF_v1_scf7180000084713_77182_80940_1_gene_ACA1_146630_transcript_ELR16529_gene_biotype_protein_coding_transcript_biotype_protein_coding_description_hypothetical_protein'[&!color=#000000]
	'Amoebozoa_Centramoebia_EP01087_Luapelamoeba_hula_P016275_TRINITY_DN49_c1_g2_i2.p1_TRINITY_DN49_c1_g2_TRINITY_DN49_c1_g2_i2.p1_ORF_type_internal_len_731_score_243.89_TRINITY_DN49_c1_g2_i2_3-2192'[&!color=#000000]
	'Amoebozoa_Centramoebia_EP01089_Gocevia_fonbrunei_P017873_TRINITY_DN5932_c0_g1_i2.p1_TRINITY_DN5932_c0_g1_TRINITY_DN5932_c0_g1_i2.p1_ORF_type_internal_len_283_score_61.09_TRINITY_DN5932_c0_g1_i2_1-846'[&!color=#000000]
	'Amoebozoa_Centramoebia_EP01090_Pellita_catalonica_P002054_TRINITY_DN1172_c0_g1_i2.p1_TRINITY_DN1172_c0_g1_TRINITY_DN1172_c0_g1_i2.p1_ORF_type_5prime_partial_len_573_score_93.27_TRINITY_DN1172_c0_g1_i2_2-1720'[&!color=#000000]
	'Amoebozoa_Centramoebia_EP01091_Cochliopodium_minus_P014976_TRINITY_DN5209_c0_g1_i1.p1_TRINITY_DN5209_c0_g1_TRINITY_DN5209_c0_g1_i1.p1_ORF_type_internal_len_647_score_248.67_TRINITY_DN5209_c0_g1_i1_1-1938'[&!color=#000000]
	'Amoebozoa_Eumycetozoa_EP00021_Heterostelium_album_P003813_XP_020430449.1_hypothetical_protein_PPL_08975_Heterostelium_album_PN500'[&!color=#000000]
	'Amoebozoa_Eumycetozoa_EP00022_Cavenderia_fasciculata_P004285_XP_004356080.1_G-box_binding_factor_Cavenderia_fasciculata'[&!color=#000000]
	'Amoebozoa_Eumycetozoa_EP00024_Dictyostelium_purpureum_P011522_XP_003294374.1_hypothetical_protein_DICPUDRAFT_159367_Dictyostelium_purpureum'[&!color=#000000]
	'Amoebozoa_Eumycetozoa_EP00025_Tieghemostelium_lacteum_P002977_KYQ91117.1_hypothetical_protein_DLAC_08023_Tieghemostelium_lacteum'[&!color=#000000]
	'Amoebozoa_Eumycetozoa_EP00026_Physarum_polycephalum_P009716_Phypoly_transcript_09850.p1_GENE.Phypoly_transcript_09850_Phypoly_transcript_09850.p1_ORF_type_3prime_partial_len_332_score_76.89_Phypoly_transcript_09850_372-1364'[&!color=#000000]
	'Amoebozoa_Eumycetozoa_EP01109_Acytostelium_subglobosum_P001548_XP_012749089.1_hypothetical_protein_SAMD00019534_109820_Acytostelium_subglobosum_LB1'[&!color=#000000]
	'Amoebozoa_Eumycetozoa_EP01110_Echinostelium_bisporum_P002217_TRINITY_DN15333_c0_g1_i1.p1_TRINITY_DN15333_c0_g1_TRINITY_DN15333_c0_g1_i1.p1_ORF_type_3prime_partial_len_91_score_22.42_TRINITY_DN15333_c0_g1_i1_2-271'[&!color=#000000]
	'Amoebozoa_Eumycetozoa_EP01111_Echinosteliopsis_oligospora_P008100_TRINITY_DN23549_c0_g1_i1.p1_TRINITY_DN23549_c0_g1_TRINITY_DN23549_c0_g1_i1.p1_ORF_type_3prime_partial_len_117_score_22.32_TRINITY_DN23549_c0_g1_i1_91-438'[&!color=#000000]
	'Amoebozoa_Eumycetozoa_EP01112_Ceratiomyxa_fruticulosa_P001307_TRINITY_DN11369_c0_g1_i1.p1_TRINITY_DN11369_c0_g1_TRINITY_DN11369_c0_g1_i1.p1_ORF_type_3prime_partial_len_235_score_36.33_TRINITY_DN11369_c0_g1_i1_1-702'[&!color=#000000]
	'Amoebozoa_Eumycetozoa_EP01113_Clastostelium_recurvatum_P043876_TRINITY_DN7330_c0_g1_i4.p1_TRINITY_DN7330_c0_g1_TRINITY_DN7330_c0_g1_i4.p1_ORF_type_internal_len_794_score_203.25_TRINITY_DN7330_c0_g1_i4_3-2381'[&!color=#000000]
	'Amoebozoa_Flabellinia_EP00010_Vexillifera_abyssalis_P006232_CAMPEP_0201556974_NCGR_PEP_ID_MMETSP0173_2-20130828_58813_1_ASSEMBLY_ACC_CAM_ASM_000268_TAXON_ID_218659_ORGANISM__Vexillifera_sp._Strain_DIVA3_564_2__LENGTH_248_DNA_ID_CAMNT_0047969557_DNA_START_1_DNA_END_743_DNA_ORI'[&!color=#000000]
	'Amoebozoa_Flabellinia_EP00011_Vannellida_sp_DIVA3-517-6-12_P006872_CAMPEP_0114629286_NCGR_PEP_ID_MMETSP0168-20121206_13278_1_TAXON_ID_95228_ORGANISM__Vannella_sp._Strain_DIVA3_517_6_12__NCGR_SAMPLE_ID_MMETSP0168_ASSEMBLY_ACC_CAM_ASM_000044_LENGTH_751_DNA_ID_CAMNT_0001840735_D'[&!color=#000000]
	Amoebozoa_Flabellinia_EP00013_Stygamoeba_regulata_P008874_CAMPEP_0177684578_NCGR_PEP_ID_MMETSP0447-20121125_32514_1_TAXON_ID_0_ORGANISM__Stygamoeba_regulata_Strain_BSH-02190019__LENGTH_522_DNA_ID_CAMNT_0019194451_DNA_START_30_DNA_END_1598_DNA_ORIENTATION_-[&!color=#000000]
	'Amoebozoa_Flabellinia_EP01085_Mycamoeba_gemmipara_P005378_Mycagemm_TRINITY_DN9066_c0_g1_TRINITY_DN9066_c0_g1_i1_g.5378_m.5378_type_internal_len_133_gc_universal_TRINITY_DN9066_c0_g1_i1_1-396'[&!color=#000000]
	'Amoebozoa_Flabellinia_EP01102_Stenamoeba_stenopodia_P016787_TRINITY_DN5900_c0_g2_i1.p1_TRINITY_DN5900_c0_g2_TRINITY_DN5900_c0_g2_i1.p1_ORF_type_3prime_partial_len_403_score_134.54_TRINITY_DN5900_c0_g2_i1_2-1207'[&!color=#000000]
	'Amoebozoa_Flabellinia_EP01103_Thecamoeba_quadrilineata_P005452_TRINITY_DN1524_c0_g1_i1.p1_TRINITY_DN1524_c0_g1_TRINITY_DN1524_c0_g1_i1.p1_ORF_type_5prime_partial_len_419_score_80.31_TRINITY_DN1524_c0_g1_i1_2-1258'[&!color=#000000]
	'Amoebozoa_Flabellinia_EP01103_Thecamoeba_quadrilineata_P005454_TRINITY_DN1524_c0_g1_i4.p1_TRINITY_DN1524_c0_g1_TRINITY_DN1524_c0_g1_i4.p1_ORF_type_complete_len_638_score_125.35_TRINITY_DN1524_c0_g1_i4_245-1915'[&!color=#000000]
	'Amoebozoa_Flabellinia_EP01104_Vermistella_antarctica_P003584_TRINITY_DN1381_c2_g1_i1.p1_TRINITY_DN1381_c2_g1_TRINITY_DN1381_c2_g1_i1.p1_ORF_type_complete_len_708_score_187.87_TRINITY_DN1381_c2_g1_i1_130-2253'[&!color=#000000]
	'Amoebozoa_Tubulinea_EP00029_Vermamoeba_vermiformis_P011016_TRINITY_DN5950_c0_g2_i1.p1_TRINITY_DN5950_c0_g2_TRINITY_DN5950_c0_g2_i1.p1_ORF_type_3prime_partial_len_662_score_115.56_TRINITY_DN5950_c0_g2_i1_2-1768'[&!color=#000000]
	'Amoebozoa_Tubulinea_EP01124_Arcella_intermedia_P036102_TRINITY_DN9384_c0_g1_i1.p1_TRINITY_DN9384_c0_g1_TRINITY_DN9384_c0_g1_i1.p1_ORF_type_3prime_partial_len_202_score_51.48_TRINITY_DN9384_c0_g1_i1_53-655'[&!color=#000000]
	'Amoebozoa_Tubulinea_EP01125_Pyxidicula_operculata_P006449_TRINITY_DN2232_c0_g2_i1.p1_TRINITY_DN2232_c0_g2_TRINITY_DN2232_c0_g2_i1.p1_ORF_type_5prime_partial_len_626_score_201.81_TRINITY_DN2232_c0_g2_i1_313-2190'[&!color=#000000]
	'Amoebozoa_Tubulinea_EP01126_Amoeba_proteus_P014858_TRINITY_DN16593_c0_g1_i1.p1_TRINITY_DN16593_c0_g1_TRINITY_DN16593_c0_g1_i1.p1_ORF_type_3prime_partial_len_243_score_39.14_TRINITY_DN16593_c0_g1_i1_1-726'[&!color=#000000]
	'Amoebozoa_Tubulinea_EP01127_Copromyxa_protea_P002945_TRINITY_DN12857_c0_g1_i1.p1_TRINITY_DN12857_c0_g1_TRINITY_DN12857_c0_g1_i1.p1_ORF_type_internal_len_391_score_79.99_TRINITY_DN12857_c0_g1_i1_1-1170'[&!color=#000000]
	'Amoebozoa_Tubulinea_EP01128_Nolandella_sp_AFSM9_P010556_TRINITY_DN731_c0_g1_i1.p1_TRINITY_DN731_c0_g1_TRINITY_DN731_c0_g1_i1.p1_ORF_type_5prime_partial_len_737_score_172.84_TRINITY_DN731_c0_g1_i1_211-2421'[&!color=#000000]
	'Amoebozoa_Tubulinea_EP01129_Flabellula_baltica_P002051_TRINITY_DN11910_c0_g1_i1.p1_TRINITY_DN11910_c0_g1_TRINITY_DN11910_c0_g1_i1.p1_ORF_type_internal_len_417_score_111.82_TRINITY_DN11910_c0_g1_i1_1-1248'[&!color=#000000]
	'Amoebozoa_Tubulinea_EP01130_Rhizamoeba_saxonica_P018974_TRINITY_DN9697_c0_g1_i1.p1_TRINITY_DN9697_c0_g1_TRINITY_DN9697_c0_g1_i1.p1_ORF_type_5prime_partial_len_468_score_98.21_TRINITY_DN9697_c0_g1_i1_44-1447'[&!color=#000000]
	Amoebozoa_Variosea_EP00027_Filamoeba_sp_ATCC50430_P011840_CAMPEP_0168563764_NCGR_PEP_ID_MMETSP0413-20121227_12854_1_TAXON_ID_136452_ORGANISM__Filamoeba_nolandi_Strain_NC-AS-23-1__LENGTH_366_DNA_ID_CAMNT_0008595327_DNA_START_99_DNA_END_1196_DNA_ORIENTATION_-[&!color=#000000]
	'Amoebozoa_Variosea_EP01114_Cavostelium_apophysatum_P013113_TRINITY_DN3106_c0_g2_i1.p1_TRINITY_DN3106_c0_g2_TRINITY_DN3106_c0_g2_i1.p1_ORF_type_internal_len_639_score_182.23_TRINITY_DN3106_c0_g2_i1_3-1916'[&!color=#000000]
	'Amoebozoa_Variosea_EP01116_Phalansterium_solitarium_P008990_TRINITY_DN22970_c0_g1_i3.p1_TRINITY_DN22970_c0_g1_TRINITY_DN22970_c0_g1_i3.p1_ORF_type_3prime_partial_len_692_score_258.39_TRINITY_DN22970_c0_g1_i3_2-2074'[&!color=#000000]
	'Amoebozoa_Variosea_EP01117_Protostelium_nocturnum_P007347_TRINITY_DN2629_c0_g1_i3.p1_TRINITY_DN2629_c0_g1_TRINITY_DN2629_c0_g1_i3.p1_ORF_type_complete_len_788_score_365.51_TRINITY_DN2629_c0_g1_i3_108-2471'[&!color=#000000]
	'Amoebozoa_Variosea_EP01117_Protostelium_nocturnum_P007350_TRINITY_DN2629_c0_g1_i6.p1_TRINITY_DN2629_c0_g1_TRINITY_DN2629_c0_g1_i6.p1_ORF_type_complete_len_808_score_360.23_TRINITY_DN2629_c0_g1_i6_108-2531'[&!color=#000000]
	'Amoebozoa_Variosea_EP01119_Soliformovum_irregulare_P013342_TRINITY_DN3532_c0_g2_i1.p1_TRINITY_DN3532_c0_g2_TRINITY_DN3532_c0_g2_i1.p1_ORF_type_complete_len_604_score_221.75_TRINITY_DN3532_c0_g2_i1_37-1848'[&!color=#000000]
	'Anaeramoebidae_Anaeramoebidae_EP01156_Anaeramoeba_ignava_P023907_Anaeramoba_ignava_c21823_g3_i2.p1_GENE.c21823_g3_i2_c21823_g3_i2.p1_ORF_type_internal_len_872_score_355.10_c21823_g3_i2_2-2614'[&!color=#000000]
	'Breviatea_Breviatea_EP00033_Pygsuia_biforma_P002855_GCRY01003149.1.p1_GENE.GCRY01003149.1_GCRY01003149.1.p1_ORF_type_3prime_partial_len_393_score_96.10_GCRY01003149.1_142-1317'[&!color=#000000]
	'Centroplasthelida_Centroplasthelida_EP00300_Choanocystis_sp_HF-7_P033895_c46335_g1_i1.p1_GENE.c46335_g1_i1_c46335_g1_i1.p1_ORF_type_internal_len_223_score_45.90_c46335_g1_i1_3-668'[&!color=#000000]
	Chloroplastida_Chlorophyta_EP00195_Chlamydomonas_chlamydogama_P006001_CAMPEP_0202907758_NCGR_PEP_ID_MMETSP1392-20130828_43722_1_ASSEMBLY_ACC_CAM_ASM_000868_TAXON_ID_225041_ORGANISM__Chlamydomonas_chlamydogama_Strain_SAG_11-48b__LENGTH_284_DNA_ID_CAMNT_0049596799_DNA_START_21_DNA_E[&!color=#000000]
	'Chloroplastida_Chlorophyta_EP00198_Chlamydomonas_reinhardtii_P009108_XP_001698445.1_predicted_protein_Chlamydomonas_reinhardtii'[&!color=#000000]
	Chloroplastida_Chlorophyta_EP00200_Dunaliella_tertiolecta_P013689_CAMPEP_0202395090_NCGR_PEP_ID_MMETSP1127-20130417_93785_1_ASSEMBLY_ACC_CAM_ASM_000462_TAXON_ID_3047_ORGANISM__Dunaliella_tertiolecta_Strain_CCMP1320__LENGTH_948_DNA_ID_CAMNT_0048997767_DNA_START_129_DNA_END_2979_DNA[&!color=#000000]
	'Chloroplastida_Chlorophyta_EP00206_Coccomyxa_subellipsoidea_P008077_XP_005650626.1_hypothetical_protein_COCSUDRAFT_61078_Coccomyxa_subellipsoidea_C-169'[&!color=#000000]
	Chloroplastida_Chlorophyta_EP00208_Stichococcus_sp_RCC1054_P000046_CAMPEP_0206143342_NCGR_PEP_ID_MMETSP1473-20131121_20190_1_ASSEMBLY_ACC_CAM_ASM_001109_TAXON_ID_1461547_ORGANISM__Stichococcus_sp_Strain_RCC1054__LENGTH_710_DNA_ID_CAMNT_0053538693_DNA_START_209_DNA_END_2339_DNA_ORI[&!color=#000000]
	'Chloroplastida_Chlorophyta_EP00211_Chloroparvula_japonica_P005457_CAMPEP_0119128960_NCGR_PEP_ID_MMETSP1310-20130426_6905_1_TAXON_ID_464262_ORGANISM__Genus_nov._species_nov._Strain_RCC2339__LENGTH_361_DNA_ID_CAMNT_0007119353_DNA_START_52_DNA_END_1133_DNA_ORIENTATION_-'[&!color=#000000]
	Chloroplastida_Chlorophyta_EP00218_Dolichomastix_sp_CCMP3274_P004704_CAMPEP_0170160012_NCGR_PEP_ID_MMETSP0033_2-20121228_72352_1_TAXON_ID_195969_ORGANISM__Dolichomastix_tenuilepis_Strain_CCMP3274__LENGTH_271_DNA_ID_CAMNT_0010397539_DNA_START_1_DNA_END_813_DNA_ORIENTATION_-[&!color=#000000]
	'Chloroplastida_Chlorophyta_EP00229_Micromonas_commoda_P006983_XP_002506357.1_predicted_protein_Micromonas_commoda'[&!color=#000000]
	Chloroplastida_Chlorophyta_EP00240_Pyramimonas_obovata_P006143_CAMPEP_0118922564_NCGR_PEP_ID_MMETSP1169-20130426_1453_1_TAXON_ID_36882_ORGANISM__Pyramimonas_obovata_Strain_CCMP722__LENGTH_309_DNA_ID_CAMNT_0006863457_DNA_START_1_DNA_END_925_DNA_ORIENTATION_[&!color=#000000]
	Chloroplastida_Chlorophyta_EP00241_Pyramimonas_parkeae_P002457_CAMPEP_0114240996_NCGR_PEP_ID_MMETSP0058-20121206_9401_1_TAXON_ID_36894_ORGANISM__Pyramimonas_parkeae_CCMP726__LENGTH_455_DNA_ID_CAMNT_0001353501_DNA_START_1_DNA_END_1367_DNA_ORIENTATION_[&!color=#000000]
	'Chloroplastida_Chlorophyta_EP00242_Pyramimonas_sp_CCMP2087_P008527_CAMPEP_0198214382_NCGR_PEP_ID_MMETSP1445-20131203_41010_1_TAXON_ID_36898_ORGANISM__Pyramimonas_sp._Strain_CCMP2087__LENGTH_288_DNA_ID_CAMNT_0043889559_DNA_START_338_DNA_END_1199_DNA_ORIENTATION_'[&!color=#000000]
	Chloroplastida_Chlorophyta_EP00740_Mantoniella_antarctica_P003326_CAMPEP_0181351892_NCGR_PEP_ID_MMETSP1106-20121128_2025_1_TAXON_ID_81844_ORGANISM__Mantoniella_antarctica_Strain_SL-175__LENGTH_367_DNA_ID_CAMNT_0023464429_DNA_START_1_DNA_END_1104_DNA_ORIENTATION_-[&!color=#000000]
	'Chloroplastida_Chlorophyta_EP00851_Chlamydomonas_incerta_P008382_KAG2433431.1_hypothetical_protein_HXX76_008489_Chlamydomonas_incerta'[&!color=#000000]
	'Chloroplastida_Chlorophyta_EP00852_Chlamydomonas_schloesseri_P010375_KAG2449291.1_hypothetical_protein_HYH02_005448_Chlamydomonas_schloesseri'[&!color=#000000]
	'Chloroplastida_Chlorophyta_EP00853_Edaphochlamys_debaryana_P009819_KAG2491624.1_hypothetical_protein_HYH03_009995_Edaphochlamys_debaryana'[&!color=#000000]
	'Chloroplastida_Chlorophyta_EP00873_Tetraselmis_striata_P044958_jgi_Tetstr1_465222_TSEL_009928.t1'[&!color=#000000]
	'Chloroplastida_Chlorophyta_EP00874_Dunaliella_salina_P016003_KAF5841202.1_hypothetical_protein_DUNSADRAFT_14033_Dunaliella_salina'[&!color=#000000]
	'Chloroplastida_Chlorophyta_EP00879_Flechtneria_rotunda_P009981_GHRR01010437.1.p1_GENE.GHRR01010437.1_GHRR01010437.1.p1_ORF_type_complete_len_488_score_202.30_GHRR01010437.1_312-1775'[&!color=#000000]
	'Chloroplastida_Chlorophyta_EP00882_Tetradesmus_deserticola_P021763_GHRQ01023560.1.p1_GENE.GHRQ01023560.1_GHRQ01023560.1.p1_ORF_type_internal_len_269_score_129.81_GHRQ01023560.1_3-806'[&!color=#000000]
	'Chloroplastida_Chlorophyta_EP00883_Tetradesmus_obliquus_P004051_jgi_Sobl393_1_14369_SZX60624.1'[&!color=#000000]
	'Chloroplastida_Chlorophyta_EP00888_Micractinium_conductrix_P001785_PSC68787.1_hypothetical_protein_C2E20_7646_Micractinium_conductrix'[&!color=#000000]
	'Chloroplastida_Chlorophyta_EP00889_Picochlorum_renovo_P007296_jgi_Picre1_34326_NNA_001799.t1'[&!color=#000000]
	'Chloroplastida_Chlorophyta_EP01026_Neomeris_dumetosa_P008077_TRINITY_DN125356_c0_g1_i1.p2_TRINITY_DN125356_c0_g1_TRINITY_DN125356_c0_g1_i1.p2_ORF_type_3prime_partial_len_244_score_34.64_TRINITY_DN125356_c0_g1_i1_42-770'[&!color=#000000]
	Chloroplastida_Streptophyta_EP00898_Chlorokybus_atmophyticus_P007424_jgi_Chlat1_7683_Chrsp64S07139[&!color=#000000]
	'Chloroplastida_Streptophyta_EP00899_Mesostigma_viride_P003548_jgi_Mesvir1_13194_Mv06154-RA.1'[&!color=#000000]
	Cryptophyceae_Cryptomonadales_EP00277_Geminigera_cryophila_P011221_CAMPEP_0179446774_NCGR_PEP_ID_MMETSP0799-20121207_30315_1_TAXON_ID_46947_ORGANISM__Geminigera_cryophila_Strain_CCMP2564__LENGTH_234_DNA_ID_CAMNT_0021236343_DNA_START_1_DNA_END_700_DNA_ORIENTATION_[&!color=#000000]
	'Cryptophyceae_Cryptomonadales_EP00279_Guillardia_theta_P010951_XP_005828670.1_hypothetical_protein_GUITHDRAFT_112397_Guillardia_theta_CCMP2712'[&!color=#000000]
	Cryptophyceae_Cryptomonadales_EP00281_Chroomonas_sp_CCMP1168_P000892_CAMPEP_0206275872_NCGR_PEP_ID_MMETSP0047_2-20121206_35996_1_ASSEMBLY_ACC_CAM_ASM_000192_TAXON_ID_195065_ORGANISM__Chroomonas_mesostigmatica_cf_Strain_CCMP1168__LENGTH_417_DNA_ID_CAMNT_0053705335_DNA_START_1_DNA_END_[&!color=#000000]
	Cryptophyceae_Cryptomonadales_EP00290_Baffinella_frigidus_P053740_CAMPEP_0180343978_NCGR_PEP_ID_MMETSP0989-20121125_2575_1_TAXON_ID_697907_ORGANISM__non_described_non_described_Strain_CCMP2293__LENGTH_151_DNA_ID_CAMNT_0022332973_DNA_START_51_DNA_END_502_DNA_ORIENTATION_[&!color=#000000]
	Cryptophyceae_Cryptomonadales_EP00291_Cryptomonas_curvata_P001110_CAMPEP_0172193730_NCGR_PEP_ID_MMETSP1050-20130122_25139_1_TAXON_ID_233186_ORGANISM__Cryptomonas_curvata_Strain_CCAP979_52__LENGTH_192_DNA_ID_CAMNT_0012869363_DNA_START_1_DNA_END_574_DNA_ORIENTATION_[&!color=#000000]
	Cryptophyceae_Cryptomonadales_EP00292_Cryptomonas_paramecium_P016307_CAMPEP_0113718802_NCGR_PEP_ID_MMETSP0038_2-20120614_35420_1_TAXON_ID_2898_ORGANISM__Cryptomonas_paramecium__LENGTH_209_DNA_ID_CAMNT_0000647021_DNA_START_1_DNA_END_626_DNA_ORIENTATION_-_assembly_acc_CAM_ASM_000170[&!color=#000000]
	'Cryptophyceae_Cryptomonadales_EP00802_Teleaulax_amphioxeia_P024722_Tamp_25460.p1_GENE.Tamp_25460_Tamp_25460.p1_ORF_type_internal_len_314_score_68.49_Tamp_25460_3-941'[&!color=#000000]
	'Euglenozoa_Euglenida_EP01012_Entosiphon_sulcatum_P035563_TRINITY_DN45156_c0_g1_i1.p2_TRINITY_DN45156_c0_g1_TRINITY_DN45156_c0_g1_i1.p2_ORF_type_3prime_partial_len_236_score_36.63_TRINITY_DN45156_c0_g1_i1_3-707'[&!color=#000000]
	'Glaucophyta_Glaucophyta_EP00276_Gloeochaete_wittrockiana_P001685_CAMPEP_0184670388_NCGR_PEP_ID_MMETSP0308-20130426_81960_1_TAXON_ID_38269_ORGANISM__Gloeochaete_witrockiana_Strain_SAG_46.84__LENGTH_548_DNA_ID_CAMNT_0027117103_DNA_START_1052_DNA_END_2694_DNA_ORIENTATION_-'[&!color=#000000]
	'Glaucophyta_Glaucophyta_EP00741_Cyanophora_paradoxa_P008043_tig00001249_g7782.t1'[&!color=#000000]
	'Haptophyta_Prymnesiophyceae_EP00964_Phaeocystis_antarctica_P047292_scaffold27353_cov62-Phaeocystis_antarctica.AAC.2'[&!color=#000000]
	'Hemimastigophora_Hemimastigophora_EP00697_Spironema_sp_BW2_P011149_gnl_Spiro4_26744_TR13281_c0_g1_i1.p1_gnl_Spiro4_26744_TR13281_c0_g1_gnl_Spiro4_26744_TR13281_c0_g1_i1.p1_ORF_type_internal_len_511_score_127.01_gnl_Spiro4_26744_TR13281_c0_g1_i1_3-1532'[&!color=#000000]
	'Heterolobosea_Heterolobosea_EP00761_Pharyngomonas_kirbyi_P002276_gb_GECH01002280.1_.p1_GENE.gb_GECH01002280.1_gb_GECH01002280.1_.p1_ORF_type_internal_len_355_score_101.46_gb_GECH01002280.1_1-1062'[&!color=#000000]
	'Heterolobosea_Heterolobosea_EP01027_Heterolobosea_sp_BB2_P015021_GEZU01021536.1.p1_GENE.GEZU01021536.1_GEZU01021536.1.p1_ORF_type_complete_len_760_score_173.10_GEZU01021536.1_194-2473'[&!color=#000000]
	Heterolobosea_Heterolobosea_EP01080_Neovahlkampfia_damariscottae_P005813_gene5813-9636_t[&!color=#000000]
	'Malawimonadida_Malawimonadida_EP00698_Gefionella_okellyi_P010224_TRINITY_DN2640_c0_g1_i6.p1_TRINITY_DN2640_c0_g1_TRINITY_DN2640_c0_g1_i6.p1_ORF_type_complete_len_510_score_144.82_TRINITY_DN2640_c0_g1_i6_28-1530'[&!color=#000000]
	'Opisthokonta_Choanoflagellata_EP00035_Acanthoeca_spectabilis_P032152_m.17422_g.17422_ORF_g.17422_m.17422_type_complete_len_565_comp5186_c0_seq1_176-1870'[&!color=#000000]
	'Opisthokonta_Choanoflagellata_EP00038_Savillea_parva_P021750_m.35963_g.35963_ORF_g.35963_m.35963_type_complete_len_480_comp5346_c0_seq1_243-1682'[&!color=#000000]
	'Opisthokonta_Choanoflagellata_EP00039_Didymoeca_costata_P014143_m.225416_g.225416_ORF_g.225416_m.225416_type_complete_len_436_comp15957_c0_seq1_129-1436'[&!color=#000000]
	'Opisthokonta_Choanoflagellata_EP00040_Diaphanoeca_grandis_P024571_m.135229_g.135229_ORF_g.135229_m.135229_type_complete_len_517_comp29783_c1_seq4_156-1706'[&!color=#000000]
	'Opisthokonta_Choanoflagellata_EP00041_Stephanoeca_diplocostata_P020560_m.462912_g.462912_ORF_g.462912_m.462912_type_complete_len_569_comp21605_c0_seq3_290-1996'[&!color=#000000]
	'Opisthokonta_Choanoflagellata_EP00042_Codosiga_hollandica_P037057_m.288340_g.288340_ORF_g.288340_m.288340_type_5prime_partial_len_583_comp55042_c0_seq1_325-2073'[&!color=#000000]
	'Opisthokonta_Choanoflagellata_EP00042_Codosiga_hollandica_P037059_m.288366_g.288366_ORF_g.288366_m.288366_type_5prime_partial_len_621_comp55042_c0_seq4_77-1939'[&!color=#000000]
	'Opisthokonta_Choanoflagellata_EP00045_Choanoeca_perplexa_P005178_m.43932_g.43932_ORF_g.43932_m.43932_type_5prime_partial_len_462_comp12976_c0_seq1_3-1388'[&!color=#000000]
	'Opisthokonta_Choanoflagellata_EP00047_Mylnosiga_fluctuans_P023074_m.131573_g.131573_ORF_g.131573_m.131573_type_5prime_partial_len_542_comp9474_c0_seq3_1747-3372'[&!color=#000000]
	'Opisthokonta_Choanoflagellata_EP00048_Salpingoeca_helianthica_P007360_m.109516_g.109516_ORF_g.109516_m.109516_type_3prime_partial_len_486_comp14310_c0_seq1_1-1458'[&!color=#000000]
	'Opisthokonta_Choanoflagellata_EP00050_Salpingoeca_kvevrii_P008767_m.305000_g.305000_ORF_g.305000_m.305000_type_complete_len_602_comp17434_c0_seq1_73-1878'[&!color=#000000]
	'Opisthokonta_Choanoflagellata_EP00052_Salpingoeca_macrocollata_P008500_m.67320_g.67320_ORF_g.67320_m.67320_type_internal_len_359_comp16621_c1_seq4_2-1078'[&!color=#000000]
	'Opisthokonta_Choanoflagellata_EP00053_Salpingoeca_punica_P007338_m.67234_g.67234_ORF_g.67234_m.67234_type_3prime_partial_len_365_comp14100_c6_seq1_210-1307'[&!color=#000000]
	'Opisthokonta_Choanoflagellata_EP00054_Salpingoeca_dolichothecata_P014915_m.84897_g.84897_ORF_g.84897_m.84897_type_internal_len_473_comp21227_c0_seq1_2-1423'[&!color=#000000]
	Opisthokonta_Choanoflagellata_EP00911_Craspedida_sp_UC1_P001570_UC1_evm1s1188[&!color=#000000]
	'Opisthokonta_Filasterea_EP00120_Capsaspora_owczarzaki_P004093_XP_004348328.1_hypothetical_protein_CAOG_04500_Capsaspora_owczarzaki_ATCC_30864'[&!color=#000000]
	Opisthokonta_Filasterea_EP01137_Pigoraptor_chileana_P012977_Opistho-2_65919[&!color=#000000]
	'Opisthokonta_Fungi_EP00151_Rhizophagus_irregularis_P008911_XP_025172955.1_hypothetical_protein_GLOIN_2v1660257_Rhizophagus_irregularis_DAOM_181602_DAOM_197198'[&!color=#000000]
	'Opisthokonta_Fungi_EP00861_Lobosporangium_transversale_P007429_XP_021882417.1_hypothetical_protein_BCR41DRAFT_385857_Lobosporangium_transversale'[&!color=#000000]
	'Opisthokonta_Fungi_EP00863_Basidiobolus_meristosporus_P015051_ORY06555.1_hypothetical_protein_K493DRAFT_310502_Basidiobolus_meristosporus_CBS_931.73'[&!color=#000000]
	Opisthokonta_Ichthyosporea_EP00122_Pirum_gemmata_P020572_Pgem_evm1s19227[&!color=#000000]
	'Opisthokonta_Ichthyosporea_EP00123_Amoebidium_parasiticum_P011595_comp20804_c0_seq1_m.27390_comp20804_c0_seq1_g.27390_ORF_comp20804_c0_seq1_g.27390_comp20804_c0_seq1_m.27390_type_3prime_partial_len_357_comp20804_c0_seq1_3-1070'[&!color=#000000]
	Opisthokonta_Ichthyosporea_EP00124_Ichthyophonus_hoferi_P006020_Ihof_evm1s1125_gene_Ihof_evmTU1s1125[&!color=#000000]
	'Opisthokonta_Ichthyosporea_EP00125_Sphaeroforma_arctica_P009605_XP_014152680.1_hypothetical_protein_SARC_08793_Sphaeroforma_arctica_JP610'[&!color=#000000]
	Opisthokonta_Ichthyosporea_EP00126_Sphaerothecum_destruens_P008470_Sdes_comp20228_c0_seq1m13609[&!color=#000000]
	Opisthokonta_Ichthyosporea_EP01134_Creolimax_fragrantissima_P001865_CFRG1865T1[&!color=#000000]
	Opisthokonta_Ichthyosporea_EP01135_Chromosphaera_perkinsii_P006764_Nk52_evm12s578_gene_Nk52_evmTU12s578[&!color=#000000]
	'Opisthokonta_Metazoa_EP00057_Strongylocentrotus_purpuratus_P034118_XP_793990.3_PREDICTED_negative_elongation_factor_A_partial_Strongylocentrotus_purpuratus'[&!color=#000000]
	'Opisthokonta_Metazoa_EP00058_Branchiostoma_floridae_P011552_XP_002597040.1_hypothetical_protein_BRAFLDRAFT_231272_Branchiostoma_floridae'[&!color=#000000]
	'Opisthokonta_Metazoa_EP00059_Ciona_intestinalis_P004514_XP_002127529.1_negative_elongation_factor_A-like_Ciona_intestinalis'[&!color=#000000]
	'Opisthokonta_Metazoa_EP00060_Petromyzon_marinus_P045881_ENSPMAP00000000496.1_pep_scaffold_Pmarinus_7.0_GL485460_152936_167370_1_gene_ENSPMAG00000000435.1_transcript_ENSPMAT00000000497.1_gene_biotype_protein_coding_transcript_biotype_protein_coding_gene_symbol_nelfa_descripti'[&!color=#000000]
	'Opisthokonta_Metazoa_EP00074_Homo_sapiens_P088177_XP_016864078.1_negative_elongation_factor_A_isoform_X1_Homo_sapiens'[&!color=#000000]
	'Opisthokonta_Metazoa_EP00076_Gallus_gallus_P039943_XP_025005481.1_negative_elongation_factor_A_isoform_X1_Gallus_gallus'[&!color=#000000]
	'Opisthokonta_Metazoa_EP00085_Daphnia_pulex_P004801_EFX64651.1_hypothetical_protein_DAPPUDRAFT_304407_Daphnia_pulex'[&!color=#000000]
	'Opisthokonta_Metazoa_EP00090_Calanus_glacialis_P001717_TRINITY_DN11246_c0_g1_i1.p1_TRINITY_DN11246_c0_g1_TRINITY_DN11246_c0_g1_i1.p1_ORF_type_complete_len_579_score_199.17_TRINITY_DN11246_c0_g1_i1_124-1860'[&!color=#000000]
	'Opisthokonta_Metazoa_EP00096_Caligus_rogercresseyi_P013750_TRINITY_DN6356_c0_g1_i1.p1_TRINITY_DN6356_c0_g1_TRINITY_DN6356_c0_g1_i1.p1_ORF_type_5prime_partial_len_692_score_228.97_TRINITY_DN6356_c0_g1_i1_2-2077'[&!color=#000000]
	'Opisthokonta_Metazoa_EP00099_Drosophila_melanogaster_P010046_NP_001262804.1_negative_elongation_factor_A_isoform_B_Drosophila_melanogaster'[&!color=#000000]
	'Opisthokonta_Metazoa_EP00103_Capitella_teleta_P012203_ELT99166.1_hypothetical_protein_CAPTEDRAFT_164816_Capitella_teleta'[&!color=#000000]
	'Opisthokonta_Metazoa_EP00110_Nematostella_vectensis_P005211_XP_001622612.1_predicted_protein_Nematostella_vectensis'[&!color=#000000]
	'Opisthokonta_Metazoa_EP00114_Trichoplax_sp_H2_P009715_RDD45478.1_Negative_elongation_factor_A_Trichoplax_sp._H2'[&!color=#000000]
	Opisthokonta_Metazoa_EP00115_Mnemiopsis_leidyi_P005666_ML05923a-PA_pep_supercontig_MneLei_Aug2011_ML0592_7539_8768_1_gene_ML05923a_transcript_ML05923a-RA_gene_biotype_protein_coding_transcript_biotype_protein_coding[&!color=#000000]
	'Opisthokonta_Metazoa_EP00118_Oscarella_pearsei_P000223_m.4466_g.4466_ORF_g.4466_m.4466_type_5prime_partial_len_507_comp10782_c0_seq1_1-1521'[&!color=#000000]
	'Opisthokonta_Metazoa_EP00119_Amphimedon_queenslandica_P014958_XP_019855377.1_PREDICTED_negative_elongation_factor_A-like_Amphimedon_queenslandica'[&!color=#000000]
	'Opisthokonta_Rotosphaerida_EP00160_Parvularia_atlantis_P008359_Unigene17602_Nuclearia_a_m.51384_Unigene17602_Nuclearia_a_g.51384_ORF_Unigene17602_Nuclearia_a_g.51384_Unigene17602_Nuclearia_a_m.51384_type_internal_len_323_Unigene17602_Nuclearia_a_2-967'[&!color=#000000]
	'Rhizaria_Endomyxa_EP00473_Plasmodiophora_brassicae_P002739_CEP01643_pep_supercontig_pbe3.h15_scaffold_51_88466_89951_1_gene_PBRA_008586_transcript_CEP01643_gene_biotype_protein_coding_transcript_biotype_protein_coding_description_hypothetical_protein'[&!color=#000000]
	'Rhizaria_Endomyxa_EP00474_Spongospora_subterranea_P010902_CRZ11360.1_hypothetical_protein_partial_Spongospora_subterranea'[&!color=#000000]
	'Rhodelphidia_Rhodelphidia_EP00736_Rhodelphis_marinus_P008877_Rmarinus_m.5055'[&!color=#000000]
	Stramenopiles_Ochrophyta_EP00638_Chattonella_subsalsa_P013074_CAMPEP_0117801352_NCGR_PEP_ID_MMETSP0948-20121206_15027_1_TAXON_ID_44440_ORGANISM__Chattonella_subsalsa_Strain_CCMP2191__LENGTH_193_DNA_ID_CAMNT_0005633831_DNA_START_1_DNA_END_581_DNA_ORIENTATION_[&!color=#000000]
	'Stramenopiles_Ochrophyta_EP00953_Heterococcus_sp_UTEX-ZZ885_P013308_7605-Heterococcus_DN1.PRE.1'[&!color=#000000]
	Stramenopiles_Ochrophyta_EP01041_Mallomonas_annulata_P004800_gene4800-9571_t[&!color=#000000]
	Stramenopiles_Sagenista_EP00511_Aplanochytrium_stocchinoi_P005084_CAMPEP_0204824884_NCGR_PEP_ID_MMETSP1346-20131115_2863_1_ASSEMBLY_ACC_CAM_ASM_000771_TAXON_ID_215587_ORGANISM__Aplanochytrium_stocchinoi_Strain_GSBS06__LENGTH_387_DNA_ID_CAMNT_0051952285_DNA_START_76_DNA_END_1239[&!color=#000000]
	'Stramenopiles_other_Gyrista_EP00643_Hyaloperonospora_arabidopsidis_P005652_HpaP811087_pep_scaffold_HyaAraEmoy2_2.0_scaffold_145_133076_134930_-1_gene_HpaG811087_transcript_HpaT811087_gene_biotype_protein_coding_transcript_biotype_protein_coding'[&!color=#000000]
	'Stramenopiles_other_Gyrista_EP00648_Phytopythium_vexans_P003857_EPrPV00000016939_pep_supercontig_pve_scaffolds_v1_pve_scaffold_174_3110_5103_-1_gene_maker-pve_contig_174-snap-gene-0.24_transcript_EPrPVT00000016939_gene_biotype_protein_coding_transcript_biotype_protein_coding_descri'[&!color=#000000]
	'Stramenopiles_other_Gyrista_EP00813_Pythium_oligandrum_P011028_TMW65947.1_hypothetical_protein_Poli38472_003712_Pythium_oligandrum'[&!color=#000000]
	'Telonemia_Telonemia_EP00658_Telonema_sp_P-2_P039129_TRINITY_DN27999_c0_g1_i2.p1_TRINITY_DN27999_c0_g1_TRINITY_DN27999_c0_g1_i2.p1_ORF_type_complete_len_391_score_98.06_TRINITY_DN27999_c0_g1_i2_124-1296'[&!color=#000000]
;
end;
begin trees;
	tree tree_1 = [&R] (Amoebozoa_Centramoebia_EP00005_Dracoamoeba_jomungandri_P003245_CAMPEP_0174253610_NCGR_PEP_ID_MMETSP0439-20130205_2975_1_TAXON_ID_0_ORGANISM__Stereomyxa_ramosa_Strain_Chinc5__LENGTH_602_DNA_ID_CAMNT_0015334729_DNA_START_1_DNA_END_1804_DNA_ORIENTATION_-[&!color=#000000]:1.068112,('Amoebozoa_Centramoebia_EP00006_Acanthamoeba_castellanii_P000940_ELR16529_pep_supercontig_Acastellanii.strNEFF_v1_scf7180000084713_77182_80940_1_gene_ACA1_146630_transcript_ELR16529_gene_biotype_protein_coding_transcript_biotype_protein_coding_description_hypothetical_protein'[&!color=#000000]:0.743337,(((((((((('Amoebozoa_Flabellinia_EP00010_Vexillifera_abyssalis_P006232_CAMPEP_0201556974_NCGR_PEP_ID_MMETSP0173_2-20130828_58813_1_ASSEMBLY_ACC_CAM_ASM_000268_TAXON_ID_218659_ORGANISM__Vexillifera_sp._Strain_DIVA3_564_2__LENGTH_248_DNA_ID_CAMNT_0047969557_DNA_START_1_DNA_END_743_DNA_ORI'[&!color=#000000]:2.161102,(((Amoebozoa_Flabellinia_EP00013_Stygamoeba_regulata_P008874_CAMPEP_0177684578_NCGR_PEP_ID_MMETSP0447-20121125_32514_1_TAXON_ID_0_ORGANISM__Stygamoeba_regulata_Strain_BSH-02190019__LENGTH_522_DNA_ID_CAMNT_0019194451_DNA_START_30_DNA_END_1598_DNA_ORIENTATION_-[&!color=#000000]:1.217103,'Haptophyta_Prymnesiophyceae_EP00964_Phaeocystis_antarctica_P047292_scaffold27353_cov62-Phaeocystis_antarctica.AAC.2'[&!color=#000000]:2.30869)[&label="83.8/92",!color=#000000]:0.446415,'Alveolata_Squirmida_EP01066_Platyproteum_vivax_P012264_Platyproteum_vivax_DN5576_c0_g1_i1.p1'[&!color=#000000]:2.196072)[&label="36.1/72",!color=#000000]:0.220365,(((((((((('Alveolata_Apicomplexa_EP00364_Plasmodium_chabaudi_P002041_XP_016654896.1_conserved_Plasmodium_protein_unknown_function_Plasmodium_chabaudi_chabaudi'[&!color=#000000]:0.240731,'Alveolata_Apicomplexa_EP00365_Plasmodium_falciparum_P001577_XP_001349044.1_negative_elongation_factor_A_putative_Plasmodium_falciparum_3D7'[&!color=#000000]:0.015347)[&label="100/100",!color=#000000]:0.816502,('Alveolata_Apicomplexa_EP00370_Babesia_bigemina_P003972_XP_012769829.1_hypothetical_protein_conserved_Babesia_bigemina'[&!color=#000000]:1.016261,'Alveolata_Apicomplexa_EP00377_Hammondia_hammondi_P007184_XP_008888801.1_hypothetical_protein_HHA_284570_Hammondia_hammondi'[&!color=#000000]:0.765076)[&label="53.2/98",!color=#000000]:0.208573)[&label="94.6/100",!color=#000000]:0.372956,'Alveolata_Apicomplexa_EP00922_Rhytidocystis_sp_ex-Travisia-forbesii_P071293_GHVS01106416.1.p1_GENE.GHVS01106416.1_GHVS01106416.1.p1_ORF_type_complete_len_338_score_116.16_GHVS01106416.1_78-1016'[&!color=#000000]:0.545985)[&label="93.7/98",!color=#000000]:0.384292,'Alveolata_Apicomplexa_EP00988_Cryptosporidium_hominis_P000533_PPS93332.1_Uncharacterized_protein_GY17_00003695_Cryptosporidium_hominis'[&!color=#000000]:0.675766)[&label="23.5/63",!color=#000000]:0.195798,(('Alveolata_Apicomplexa_EP00381_Gregarina_niphandrodes_P001267_XP_011129697.1_hypothetical_protein_GNI_049790_Gregarina_niphandrodes'[&!color=#000000]:0.773428,(((Alveolata_Apicomplexa_EP01053_Blabericola_migrator_P000975_Blabericola_migrator_1_974_NODE_1243_length_5009_cov_73_028329_g840_i0_p3_GENE_NODE_1243_length_5009_cov_73_028329_g840_i0NODE_1243_length_5009_cov_73_028329_g840_i0_p3_ORF_type5prime_partial_len237_score36_32_NODE_12[&!color=#000000]:0.13803,Alveolata_Apicomplexa_EP01055_Gregarina_sp_Pseudo9_P003143_Gregarina_sp_Pseudo_9_3142_NODE_3332_length_678_cov_7_561815_g3042_i0_p1_GENE_NODE_3332_length_678_cov_7_561815_g3042_i0NODE_3332_length_678_cov_7_561815_g3042_i0_p1_ORF_typeinternal_len226_score77_89HA_PF03457_14_0_2[&!color=#000000]:0.056399)[&label="86.3/91",!color=#000000]:0.060045,Alveolata_Apicomplexa_EP01056_Protomagalhaensia_sp_Gyna25_P001974_Protomagalhaensia_sp_Gyna_25_1973_NODE_2053_length_1322_cov_190_794232_g1695_i0_p1_GENE_NODE_2053_length_1322_cov_190_794232_g1695_i0NODE_2053_length_1322_cov_190_794232_g1695_i0_p1_ORF_typecomplete_len298_scor[&!color=#000000]:0.178816)[&label="0/61",!color=#000000]:2.0E-6,Alveolata_Apicomplexa_EP01054_Gregarina_sp_Poly1_P006514_Gregarina_sp_Poly_1_6513_NODE_348_length_9346_cov_198_894493_g291_i0_p4_GENE_NODE_348_length_9346_cov_198_894493_g291_i0NODE_348_length_9346_cov_198_894493_g291_i0_p4_ORF_typecomplete_len239_score44_22Npun_R1517_PF18068[&!color=#000000]:0.093976)[&label="100/97",!color=#000000]:0.785628)[&label="91.7/93",!color=#000000]:0.505702,'Alveolata_Apicomplexa_EP00918_Siedleckia_nematoides_P099450_GHVU01217522.1.p1_GENE.GHVU01217522.1_GHVU01217522.1.p1_ORF_type_complete_len_218_score_42.48_GHVU01217522.1_254-907'[&!color=#000000]:1.164395)[&label="10.2/65",!color=#000000]:0.209178)[&label="54.3/65",!color=#000000]:0.136743,Alveolata_Apicomplexa_EP00382_Lankesteria_abbotti_P005646_CAMPEP_0113851286_NCGR_PEP_ID_MMETSP0372-20130328_4510_1_TAXON_ID_340204_ORGANISM__Lankesteria_abbotti__LENGTH_196_DNA_ID_CAMNT_0000821987_DNA_START_164_DNA_END_750_DNA_ORIENTATION__assembly_acc_CAM_ASM_000359[&!color=#000000]:0.857949)[&label="0/26",!color=#000000]:3.0E-6,'Alveolata_Apicomplexa_EP00914_Ancora_sagittata_P019416_GHVO01038850.1.p1_GENE.GHVO01038850.1_GHVO01038850.1.p1_ORF_type_internal_len_225_score_37.62_GHVO01038850.1_2-673'[&!color=#000000]:0.930753)[&label="100/100",!color=#000000]:1.508095,'Alveolata_Dinoflagellata_EP00397_Hematodinium_sp_SG-2012_P063989_GEMP01089489.1.p1_GENE.GEMP01089489.1_GEMP01089489.1.p1_ORF_type_5prime_partial_len_202_score_43.87_GEMP01089489.1_3-608'[&!color=#000000]:1.715007)[&label="53.1/82",!color=#000000]:0.154972,((((((Alveolata_Dinoflagellata_EP00401_Gymnodinium_catenatum_P050773_CAMPEP_0117569892_NCGR_PEP_ID_MMETSP0784-20121206_58904_1_TAXON_ID_39447_ORGANISM____LENGTH_393_DNA_ID_CAMNT_0005367903_DNA_START_1_DNA_END_1178_DNA_ORIENTATION_[&!color=#000000]:0.352515,'Alveolata_Dinoflagellata_EP00928_Gymnodinium_smaydae_P046922_TRINITY_DN31288_c0_g1_i1.p1_TRINITY_DN31288_c0_g1_TRINITY_DN31288_c0_g1_i1.p1_ORF_type_internal_len_306_score_80.11_TRINITY_DN31288_c0_g1_i1_2-916'[&!color=#000000]:0.792788)[&label="96.3/100",!color=#000000]:0.369384,Alveolata_Dinoflagellata_EP00403_Amphidinium_massartii_P001535_CAMPEP_0178376870_NCGR_PEP_ID_MMETSP0689_2-20121128_3626_1_TAXON_ID_160604_ORGANISM__Amphidinium_massartii_Strain_CS-259__LENGTH_404_DNA_ID_CAMNT_0019996907_DNA_START_1_DNA_END_1208_DNA_ORIENTATION_-[&!color=#000000]:1.683333)[&label="62.7/50",!color=#000000]:0.134411,(((Alveolata_Dinoflagellata_EP00429_Kryptoperidinium_foliaceum_P045118_CAMPEP_0176104890_NCGR_PEP_ID_MMETSP0120_2-20121206_52634_1_TAXON_ID_160619_ORGANISM__Kryptoperidinium_foliaceum_Strain_CCMP_1326__LENGTH_217_DNA_ID_CAMNT_0017439001_DNA_START_1_DNA_END_651_DNA_ORIENTATION_-[&!color=#000000]:0.12998,Alveolata_Dinoflagellata_EP00445_Apocalathium_hangoei_P089003_CAMPEP_0204204622_NCGR_PEP_ID_MMETSP0361-20130328_69761_1_ASSEMBLY_ACC_CAM_ASM_000343_TAXON_ID_268821_ORGANISM__Scrippsiella_Hangoei_Strain_SHTV-5__LENGTH_556_DNA_ID_CAMNT_0051167757_DNA_START_98_DNA_END_1764_DNA_ORIE[&!color=#000000]:0.368667)[&label="76.4/98",!color=#000000]:0.092353,Alveolata_Dinoflagellata_EP00443_Scrippsiella_acuminata_P086699_CAMPEP_0115483800_NCGR_PEP_ID_MMETSP0271-20121206_59043_1_TAXON_ID_71861_ORGANISM__Scrippsiella_trochoidea_Strain_CCMP3099__LENGTH_362_DNA_ID_CAMNT_0002911663_DNA_START_1_DNA_END_1082_DNA_ORIENTATION_[&!color=#000000]:0.39503)[&label="97.5/100",!color=#000000]:0.437136,'Alveolata_Dinoflagellata_EP00440_Ansanella_granifera_P019761_gb_GFBE01021466.1_.p1_GENE.gb_GFBE01021466.1_gb_GFBE01021466.1_.p1_ORF_type_internal_len_228_score_47.21_gb_GFBE01021466.1_1-681'[&!color=#000000]:1.324642)[&label="87.8/78",!color=#000000]:0.266664)[&label="88.8/32",!color=#000000]:0.189038,(Alveolata_Dinoflagellata_EP00450_Noctiluca_scintillans_P007265_CAMPEP_0194491032_NCGR_PEP_ID_MMETSP0253-20130528_10049_1_TAXON_ID_2966_ORGANISM__Noctiluca_scintillans__LENGTH_326_DNA_ID_CAMNT_0039331719_DNA_START_1_DNA_END_978_DNA_ORIENTATION_-[&!color=#000000]:0.742421,'Alveolata_Dinoflagellata_EP00811_Abedinium_folium_P018695_NODE_27625_length_506_cov_3.625330.p1_GENE.NODE_27625_length_506_cov_3.625330_NODE_27625_length_506_cov_3.625330.p1_ORF_type_internal_len_169_score_42.41_NODE_27625_length_506_cov_3.625330_2-505'[&!color=#000000]:0.37999)[&label="0/26",!color=#000000]:3.0E-6)[&label="90.1/33",!color=#000000]:0.357686,'Alveolata_Dinoflagellata_EP00747_Dinoflagellata_sp_TGD_P215941_gnl_TRDRNA2_TRDRNA2_88568_c0_seq1.p1_gnl_TRDRNA2_TRDRNA2_88568_c0_gnl_TRDRNA2_TRDRNA2_88568_c0_seq1.p1_ORF_type_3prime_partial_len_247_score_40.44_gnl_TRDRNA2_TRDRNA2_88568_c0_seq1_32-769'[&!color=#000000]:0.660344)[&label="88.6/94",!color=#000000]:0.548069,Alveolata_Dinoflagellata_EP00405_Crypthecodinium_cohnii_P046483_CAMPEP_0206569776_NCGR_PEP_ID_MMETSP0325_2-20121206_26630_1_ASSEMBLY_ACC_CAM_ASM_000347_TAXON_ID_2866_ORGANISM__Crypthecodinium_cohnii_Strain_Seligo__LENGTH_293_DNA_ID_CAMNT_0054073411_DNA_START_125_DNA_END_1006_DNA[&!color=#000000]:2.343353)[&label="92.1/100",!color=#000000]:0.621699)[&label="98.1/93",!color=#000000]:0.676008,((('Rhizaria_Endomyxa_EP00473_Plasmodiophora_brassicae_P002739_CEP01643_pep_supercontig_pbe3.h15_scaffold_51_88466_89951_1_gene_PBRA_008586_transcript_CEP01643_gene_biotype_protein_coding_transcript_biotype_protein_coding_description_hypothetical_protein'[&!color=#000000]:0.614889,'Rhizaria_Endomyxa_EP00474_Spongospora_subterranea_P010902_CRZ11360.1_hypothetical_protein_partial_Spongospora_subterranea'[&!color=#000000]:0.770121)[&label="100/100",!color=#000000]:1.368569,'Amoebozoa_Archamoebea_EP01107_Rhizomastix_libera_P004773_TRINITY_DN1786_c0_g1_i1.p1_TRINITY_DN1786_c0_g1_TRINITY_DN1786_c0_g1_i1.p1_ORF_type_5prime_partial_len_576_score_178.10_TRINITY_DN1786_c0_g1_i1_1-1728'[&!color=#000000]:2.46224)[&label="27.7/87",!color=#000000]:0.086696,'Euglenozoa_Euglenida_EP01012_Entosiphon_sulcatum_P035563_TRINITY_DN45156_c0_g1_i1.p2_TRINITY_DN45156_c0_g1_TRINITY_DN45156_c0_g1_i1.p2_ORF_type_3prime_partial_len_236_score_36.63_TRINITY_DN45156_c0_g1_i1_3-707'[&!color=#000000]:2.744366)[&label="50.7/52",!color=#000000]:0.111655)[&label="49.1/47",!color=#000000]:0.043459)[&label="89.3/54",!color=#000000]:0.209384)[&label="0/24",!color=#000000]:3.0E-6,((((((Chloroplastida_Chlorophyta_EP00195_Chlamydomonas_chlamydogama_P006001_CAMPEP_0202907758_NCGR_PEP_ID_MMETSP1392-20130828_43722_1_ASSEMBLY_ACC_CAM_ASM_000868_TAXON_ID_225041_ORGANISM__Chlamydomonas_chlamydogama_Strain_SAG_11-48b__LENGTH_284_DNA_ID_CAMNT_0049596799_DNA_START_21_DNA_E[&!color=#000000]:0.995568,(Chloroplastida_Chlorophyta_EP00200_Dunaliella_tertiolecta_P013689_CAMPEP_0202395090_NCGR_PEP_ID_MMETSP1127-20130417_93785_1_ASSEMBLY_ACC_CAM_ASM_000462_TAXON_ID_3047_ORGANISM__Dunaliella_tertiolecta_Strain_CCMP1320__LENGTH_948_DNA_ID_CAMNT_0048997767_DNA_START_129_DNA_END_2979_DNA[&!color=#000000]:0.050147,'Chloroplastida_Chlorophyta_EP00874_Dunaliella_salina_P016003_KAF5841202.1_hypothetical_protein_DUNSADRAFT_14033_Dunaliella_salina'[&!color=#000000]:0.111719)[&label="100/100",!color=#000000]:1.19455)[&label="16.1/71",!color=#000000]:0.10556,((('Chloroplastida_Chlorophyta_EP00198_Chlamydomonas_reinhardtii_P009108_XP_001698445.1_predicted_protein_Chlamydomonas_reinhardtii'[&!color=#000000]:0.221786,'Chloroplastida_Chlorophyta_EP00851_Chlamydomonas_incerta_P008382_KAG2433431.1_hypothetical_protein_HXX76_008489_Chlamydomonas_incerta'[&!color=#000000]:0.053634)[&label="22.4/95",!color=#000000]:0.038802,'Chloroplastida_Chlorophyta_EP00852_Chlamydomonas_schloesseri_P010375_KAG2449291.1_hypothetical_protein_HYH02_005448_Chlamydomonas_schloesseri'[&!color=#000000]:0.169651)[&label="99/100",!color=#000000]:0.388797,'Chloroplastida_Chlorophyta_EP00853_Edaphochlamys_debaryana_P009819_KAG2491624.1_hypothetical_protein_HYH03_009995_Edaphochlamys_debaryana'[&!color=#000000]:0.456173)[&label="100/100",!color=#000000]:1.086957)[&label="79/97",!color=#000000]:0.333151,('Chloroplastida_Chlorophyta_EP00879_Flechtneria_rotunda_P009981_GHRR01010437.1.p1_GENE.GHRR01010437.1_GHRR01010437.1.p1_ORF_type_complete_len_488_score_202.30_GHRR01010437.1_312-1775'[&!color=#000000]:0.568758,('Chloroplastida_Chlorophyta_EP00882_Tetradesmus_deserticola_P021763_GHRQ01023560.1.p1_GENE.GHRQ01023560.1_GHRQ01023560.1.p1_ORF_type_internal_len_269_score_129.81_GHRQ01023560.1_3-806'[&!color=#000000]:0.248347,'Chloroplastida_Chlorophyta_EP00883_Tetradesmus_obliquus_P004051_jgi_Sobl393_1_14369_SZX60624.1'[&!color=#000000]:0.14465)[&label="94.1/99",!color=#000000]:0.380395)[&label="100/100",!color=#000000]:1.31099)[&label="10.3/88",!color=#000000]:0.04143,('Chloroplastida_Chlorophyta_EP00888_Micractinium_conductrix_P001785_PSC68787.1_hypothetical_protein_C2E20_7646_Micractinium_conductrix'[&!color=#000000]:0.816936,'Chloroplastida_Chlorophyta_EP00889_Picochlorum_renovo_P007296_jgi_Picre1_34326_NNA_001799.t1'[&!color=#000000]:1.597163)[&label="98.5/100",!color=#000000]:0.595936)[&label="76.3/67",!color=#000000]:0.092943,(('Chloroplastida_Chlorophyta_EP00206_Coccomyxa_subellipsoidea_P008077_XP_005650626.1_hypothetical_protein_COCSUDRAFT_61078_Coccomyxa_subellipsoidea_C-169'[&!color=#000000]:1.415197,(Chloroplastida_Chlorophyta_EP00208_Stichococcus_sp_RCC1054_P000046_CAMPEP_0206143342_NCGR_PEP_ID_MMETSP1473-20131121_20190_1_ASSEMBLY_ACC_CAM_ASM_001109_TAXON_ID_1461547_ORGANISM__Stichococcus_sp_Strain_RCC1054__LENGTH_710_DNA_ID_CAMNT_0053538693_DNA_START_209_DNA_END_2339_DNA_ORI[&!color=#000000]:1.362987,'Chloroplastida_Chlorophyta_EP00873_Tetraselmis_striata_P044958_jgi_Tetstr1_465222_TSEL_009928.t1'[&!color=#000000]:0.933877)[&label="44.5/66",!color=#000000]:0.144041)[&label="51.3/56",!color=#000000]:0.06035,(((Chloroplastida_Chlorophyta_EP00218_Dolichomastix_sp_CCMP3274_P004704_CAMPEP_0170160012_NCGR_PEP_ID_MMETSP0033_2-20121228_72352_1_TAXON_ID_195969_ORGANISM__Dolichomastix_tenuilepis_Strain_CCMP3274__LENGTH_271_DNA_ID_CAMNT_0010397539_DNA_START_1_DNA_END_813_DNA_ORIENTATION_-[&!color=#000000]:1.317785,('Chloroplastida_Chlorophyta_EP00229_Micromonas_commoda_P006983_XP_002506357.1_predicted_protein_Micromonas_commoda'[&!color=#000000]:0.110877,Chloroplastida_Chlorophyta_EP00740_Mantoniella_antarctica_P003326_CAMPEP_0181351892_NCGR_PEP_ID_MMETSP1106-20121128_2025_1_TAXON_ID_81844_ORGANISM__Mantoniella_antarctica_Strain_SL-175__LENGTH_367_DNA_ID_CAMNT_0023464429_DNA_START_1_DNA_END_1104_DNA_ORIENTATION_-[&!color=#000000]:0.227307)[&label="100/100",!color=#000000]:1.325396)[&label="84.4/96",!color=#000000]:0.234171,(((Chloroplastida_Chlorophyta_EP00240_Pyramimonas_obovata_P006143_CAMPEP_0118922564_NCGR_PEP_ID_MMETSP1169-20130426_1453_1_TAXON_ID_36882_ORGANISM__Pyramimonas_obovata_Strain_CCMP722__LENGTH_309_DNA_ID_CAMNT_0006863457_DNA_START_1_DNA_END_925_DNA_ORIENTATION_[&!color=#000000]:0.049542,(Chloroplastida_Chlorophyta_EP00241_Pyramimonas_parkeae_P002457_CAMPEP_0114240996_NCGR_PEP_ID_MMETSP0058-20121206_9401_1_TAXON_ID_36894_ORGANISM__Pyramimonas_parkeae_CCMP726__LENGTH_455_DNA_ID_CAMNT_0001353501_DNA_START_1_DNA_END_1367_DNA_ORIENTATION_[&!color=#000000]:0.828212,'Alveolata_Dinoflagellata_EP00976_Prorocentrum_cordatum_P085817_1186250-Prorocentrum_minimum.AAC.3'[&!color=#000000]:0.273171)[&label="85.2/100",!color=#000000]:0.104379)[&label="95.4/100",!color=#000000]:0.176116,'Chloroplastida_Chlorophyta_EP00242_Pyramimonas_sp_CCMP2087_P008527_CAMPEP_0198214382_NCGR_PEP_ID_MMETSP1445-20131203_41010_1_TAXON_ID_36898_ORGANISM__Pyramimonas_sp._Strain_CCMP2087__LENGTH_288_DNA_ID_CAMNT_0043889559_DNA_START_338_DNA_END_1199_DNA_ORIENTATION_'[&!color=#000000]:0.06373)[&label="100/100",!color=#000000]:1.097322,(Chloroplastida_Streptophyta_EP00898_Chlorokybus_atmophyticus_P007424_jgi_Chlat1_7683_Chrsp64S07139[&!color=#000000]:0.922445,'Chloroplastida_Streptophyta_EP00899_Mesostigma_viride_P003548_jgi_Mesvir1_13194_Mv06154-RA.1'[&!color=#000000]:1.373827)[&label="82.8/99",!color=#000000]:0.215355)[&label="42.3/81",!color=#000000]:0.11056)[&label="70.1/89",!color=#000000]:0.08822,'Chloroplastida_Chlorophyta_EP01026_Neomeris_dumetosa_P008077_TRINITY_DN125356_c0_g1_i1.p2_TRINITY_DN125356_c0_g1_TRINITY_DN125356_c0_g1_i1.p2_ORF_type_3prime_partial_len_244_score_34.64_TRINITY_DN125356_c0_g1_i1_42-770'[&!color=#000000]:2.458504)[&label="75/62",!color=#000000]:0.125653)[&label="88.7/57",!color=#000000]:0.178876)[&label="97.2/94",!color=#000000]:0.407553,'Heterolobosea_Heterolobosea_EP00761_Pharyngomonas_kirbyi_P002276_gb_GECH01002280.1_.p1_GENE.gb_GECH01002280.1_gb_GECH01002280.1_.p1_ORF_type_internal_len_355_score_101.46_gb_GECH01002280.1_1-1062'[&!color=#000000]:2.274345)[&label="88.6/87",!color=#000000]:0.219912)[&label="85.3/54",!color=#000000]:0.073349,(((((('Breviatea_Breviatea_EP00033_Pygsuia_biforma_P002855_GCRY01003149.1.p1_GENE.GCRY01003149.1_GCRY01003149.1.p1_ORF_type_3prime_partial_len_393_score_96.10_GCRY01003149.1_142-1317'[&!color=#000000]:1.68801,('Heterolobosea_Heterolobosea_EP01027_Heterolobosea_sp_BB2_P015021_GEZU01021536.1.p1_GENE.GEZU01021536.1_GEZU01021536.1.p1_ORF_type_complete_len_760_score_173.10_GEZU01021536.1_194-2473'[&!color=#000000]:1.459199,(Heterolobosea_Heterolobosea_EP01080_Neovahlkampfia_damariscottae_P005813_gene5813-9636_t[&!color=#000000]:1.845087,'Opisthokonta_Choanoflagellata_EP00039_Didymoeca_costata_P014143_m.225416_g.225416_ORF_g.225416_m.225416_type_complete_len_436_comp15957_c0_seq1_129-1436'[&!color=#000000]:2.014808)[&label="30.2/84",!color=#000000]:0.160276)[&label="90.7/90",!color=#000000]:0.287325)[&label="0/45",!color=#000000]:2.0E-6,'Alveolata_colponemids_EP00742_Colponemidia_sp_Colp-10_P012778_GILJ01014383.1.p1_GENE.GILJ01014383.1_GILJ01014383.1.p1_ORF_type_complete_len_569_score_104.99_GILJ01014383.1_90-1796'[&!color=#000000]:1.473781)[&label="89/89",!color=#000000]:0.158721,(((('Cryptophyceae_Cryptomonadales_EP00279_Guillardia_theta_P010951_XP_005828670.1_hypothetical_protein_GUITHDRAFT_112397_Guillardia_theta_CCMP2712'[&!color=#000000]:2.149552,'Centroplasthelida_Centroplasthelida_EP00300_Choanocystis_sp_HF-7_P033895_c46335_g1_i1.p1_GENE.c46335_g1_i1_c46335_g1_i1.p1_ORF_type_internal_len_223_score_45.90_c46335_g1_i1_3-668'[&!color=#000000]:2.49611)[&label="27.7/45",!color=#000000]:0.284344,'Anaeramoebidae_Anaeramoebidae_EP01156_Anaeramoeba_ignava_P023907_Anaeramoba_ignava_c21823_g3_i2.p1_GENE.c21823_g3_i2_c21823_g3_i2.p1_ORF_type_internal_len_872_score_355.10_c21823_g3_i2_2-2614'[&!color=#000000]:1.757205)[&label="84.3/42",!color=#000000]:0.416209,('Hemimastigophora_Hemimastigophora_EP00697_Spironema_sp_BW2_P011149_gnl_Spiro4_26744_TR13281_c0_g1_i1.p1_gnl_Spiro4_26744_TR13281_c0_g1_gnl_Spiro4_26744_TR13281_c0_g1_i1.p1_ORF_type_internal_len_511_score_127.01_gnl_Spiro4_26744_TR13281_c0_g1_i1_3-1532'[&!color=#000000]:1.734802,Opisthokonta_Filasterea_EP01137_Pigoraptor_chileana_P012977_Opistho-2_65919[&!color=#000000]:2.186431)[&label="2.6/74",!color=#000000]:0.077555)[&label="22.8/13",!color=#000000]:0.106571,('Stramenopiles_other_Gyrista_EP00643_Hyaloperonospora_arabidopsidis_P005652_HpaP811087_pep_scaffold_HyaAraEmoy2_2.0_scaffold_145_133076_134930_-1_gene_HpaG811087_transcript_HpaT811087_gene_biotype_protein_coding_transcript_biotype_protein_coding'[&!color=#000000]:0.718234,('Stramenopiles_other_Gyrista_EP00648_Phytopythium_vexans_P003857_EPrPV00000016939_pep_supercontig_pve_scaffolds_v1_pve_scaffold_174_3110_5103_-1_gene_maker-pve_contig_174-snap-gene-0.24_transcript_EPrPVT00000016939_gene_biotype_protein_coding_transcript_biotype_protein_coding_descri'[&!color=#000000]:0.674646,'Stramenopiles_other_Gyrista_EP00813_Pythium_oligandrum_P011028_TMW65947.1_hypothetical_protein_Poli38472_003712_Pythium_oligandrum'[&!color=#000000]:0.809495)[&label="25.1/42",!color=#000000]:0.247391)[&label="100/100",!color=#000000]:1.434114)[&label="67.4/64",!color=#000000]:0.079348)[&label="77.1/63",!color=#000000]:0.055006,((((Cryptophyceae_Cryptomonadales_EP00277_Geminigera_cryophila_P011221_CAMPEP_0179446774_NCGR_PEP_ID_MMETSP0799-20121207_30315_1_TAXON_ID_46947_ORGANISM__Geminigera_cryophila_Strain_CCMP2564__LENGTH_234_DNA_ID_CAMNT_0021236343_DNA_START_1_DNA_END_700_DNA_ORIENTATION_[&!color=#000000]:0.587403,'Cryptophyceae_Cryptomonadales_EP00802_Teleaulax_amphioxeia_P024722_Tamp_25460.p1_GENE.Tamp_25460_Tamp_25460.p1_ORF_type_internal_len_314_score_68.49_Tamp_25460_3-941'[&!color=#000000]:0.276144)[&label="99.7/100",!color=#000000]:0.99318,(Cryptophyceae_Cryptomonadales_EP00281_Chroomonas_sp_CCMP1168_P000892_CAMPEP_0206275872_NCGR_PEP_ID_MMETSP0047_2-20121206_35996_1_ASSEMBLY_ACC_CAM_ASM_000192_TAXON_ID_195065_ORGANISM__Chroomonas_mesostigmatica_cf_Strain_CCMP1168__LENGTH_417_DNA_ID_CAMNT_0053705335_DNA_START_1_DNA_END_[&!color=#000000]:1.691195,(Cryptophyceae_Cryptomonadales_EP00291_Cryptomonas_curvata_P001110_CAMPEP_0172193730_NCGR_PEP_ID_MMETSP1050-20130122_25139_1_TAXON_ID_233186_ORGANISM__Cryptomonas_curvata_Strain_CCAP979_52__LENGTH_192_DNA_ID_CAMNT_0012869363_DNA_START_1_DNA_END_574_DNA_ORIENTATION_[&!color=#000000]:0.354382,Cryptophyceae_Cryptomonadales_EP00292_Cryptomonas_paramecium_P016307_CAMPEP_0113718802_NCGR_PEP_ID_MMETSP0038_2-20120614_35420_1_TAXON_ID_2898_ORGANISM__Cryptomonas_paramecium__LENGTH_209_DNA_ID_CAMNT_0000647021_DNA_START_1_DNA_END_626_DNA_ORIENTATION_-_assembly_acc_CAM_ASM_000170[&!color=#000000]:0.798922)[&label="88.1/100",!color=#000000]:0.451999)[&label="83.6/99",!color=#000000]:0.418032)[&label="71.2/97",!color=#000000]:0.292314,Cryptophyceae_Cryptomonadales_EP00290_Baffinella_frigidus_P053740_CAMPEP_0180343978_NCGR_PEP_ID_MMETSP0989-20121125_2575_1_TAXON_ID_697907_ORGANISM__non_described_non_described_Strain_CCMP2293__LENGTH_151_DNA_ID_CAMNT_0022332973_DNA_START_51_DNA_END_502_DNA_ORIENTATION_[&!color=#000000]:1.279697)[&label="98.2/99",!color=#000000]:1.301798,('Amoebozoa_Flabellinia_EP01085_Mycamoeba_gemmipara_P005378_Mycagemm_TRINITY_DN9066_c0_g1_TRINITY_DN9066_c0_g1_i1_g.5378_m.5378_type_internal_len_133_gc_universal_TRINITY_DN9066_c0_g1_i1_1-396'[&!color=#000000]:1.429568,('Opisthokonta_Fungi_EP00151_Rhizophagus_irregularis_P008911_XP_025172955.1_hypothetical_protein_GLOIN_2v1660257_Rhizophagus_irregularis_DAOM_181602_DAOM_197198'[&!color=#000000]:1.141427,('Opisthokonta_Fungi_EP00861_Lobosporangium_transversale_P007429_XP_021882417.1_hypothetical_protein_BCR41DRAFT_385857_Lobosporangium_transversale'[&!color=#000000]:0.927539,'Opisthokonta_Fungi_EP00863_Basidiobolus_meristosporus_P015051_ORY06555.1_hypothetical_protein_K493DRAFT_310502_Basidiobolus_meristosporus_CBS_931.73'[&!color=#000000]:1.026311)[&label="70.1/98",!color=#000000]:0.205394)[&label="75.3/100",!color=#000000]:0.271144)[&label="69.3/90",!color=#000000]:0.22946)[&label="78.8/75",!color=#000000]:0.148568)[&label="80.5/62",!color=#000000]:0.084764,('Telonemia_Telonemia_EP00658_Telonema_sp_P-2_P039129_TRINITY_DN27999_c0_g1_i2.p1_TRINITY_DN27999_c0_g1_TRINITY_DN27999_c0_g1_i2.p1_ORF_type_complete_len_391_score_98.06_TRINITY_DN27999_c0_g1_i2_124-1296'[&!color=#000000]:1.915471,'Malawimonadida_Malawimonadida_EP00698_Gefionella_okellyi_P010224_TRINITY_DN2640_c0_g1_i6.p1_TRINITY_DN2640_c0_g1_TRINITY_DN2640_c0_g1_i6.p1_ORF_type_complete_len_510_score_144.82_TRINITY_DN2640_c0_g1_i6_28-1530'[&!color=#000000]:1.812523)[&label="83.9/61",!color=#000000]:0.327152)[&label="59.7/49",!color=#000000]:0.043643,((((((((((((((('Opisthokonta_Metazoa_EP00060_Petromyzon_marinus_P045881_ENSPMAP00000000496.1_pep_scaffold_Pmarinus_7.0_GL485460_152936_167370_1_gene_ENSPMAG00000000435.1_transcript_ENSPMAT00000000497.1_gene_biotype_protein_coding_transcript_biotype_protein_coding_gene_symbol_nelfa_descripti'[&!color=#000000]:0.182806,('Opisthokonta_Metazoa_EP00074_Homo_sapiens_P088177_XP_016864078.1_negative_elongation_factor_A_isoform_X1_Homo_sapiens'[&!color=#000000]:0.020123,'Opisthokonta_Metazoa_EP00076_Gallus_gallus_P039943_XP_025005481.1_negative_elongation_factor_A_isoform_X1_Gallus_gallus'[&!color=#000000]:0.047083)[&label="98/100",!color=#000000]:0.165309)[&label="96.8/100",!color=#000000]:0.231162,'Opisthokonta_Metazoa_EP00059_Ciona_intestinalis_P004514_XP_002127529.1_negative_elongation_factor_A-like_Ciona_intestinalis'[&!color=#000000]:0.892596)[&label="92.2/100",!color=#000000]:0.151964,'Opisthokonta_Metazoa_EP00058_Branchiostoma_floridae_P011552_XP_002597040.1_hypothetical_protein_BRAFLDRAFT_231272_Branchiostoma_floridae'[&!color=#000000]:0.610216)[&label="74.7/99",!color=#000000]:0.073426,'Opisthokonta_Metazoa_EP00057_Strongylocentrotus_purpuratus_P034118_XP_793990.3_PREDICTED_negative_elongation_factor_A_partial_Strongylocentrotus_purpuratus'[&!color=#000000]:0.477219)[&label="88.2/95",!color=#000000]:0.146482,(('Opisthokonta_Metazoa_EP00085_Daphnia_pulex_P004801_EFX64651.1_hypothetical_protein_DAPPUDRAFT_304407_Daphnia_pulex'[&!color=#000000]:0.279292,(('Opisthokonta_Metazoa_EP00090_Calanus_glacialis_P001717_TRINITY_DN11246_c0_g1_i1.p1_TRINITY_DN11246_c0_g1_TRINITY_DN11246_c0_g1_i1.p1_ORF_type_complete_len_579_score_199.17_TRINITY_DN11246_c0_g1_i1_124-1860'[&!color=#000000]:0.240184,'Opisthokonta_Metazoa_EP00096_Caligus_rogercresseyi_P013750_TRINITY_DN6356_c0_g1_i1.p1_TRINITY_DN6356_c0_g1_TRINITY_DN6356_c0_g1_i1.p1_ORF_type_5prime_partial_len_692_score_228.97_TRINITY_DN6356_c0_g1_i1_2-2077'[&!color=#000000]:0.373207)[&label="99.4/100",!color=#000000]:0.223332,'Opisthokonta_Metazoa_EP00099_Drosophila_melanogaster_P010046_NP_001262804.1_negative_elongation_factor_A_isoform_B_Drosophila_melanogaster'[&!color=#000000]:0.370241)[&label="63.1/98",!color=#000000]:0.068031)[&label="61.1/93",!color=#000000]:0.122265,'Opisthokonta_Metazoa_EP00103_Capitella_teleta_P012203_ELT99166.1_hypothetical_protein_CAPTEDRAFT_164816_Capitella_teleta'[&!color=#000000]:0.648328)[&label="88.9/100",!color=#000000]:0.130967)[&label="36.3/93",!color=#000000]:0.157154,'Opisthokonta_Metazoa_EP00110_Nematostella_vectensis_P005211_XP_001622612.1_predicted_protein_Nematostella_vectensis'[&!color=#000000]:0.584232)[&label="77/86",!color=#000000]:0.150299,('Opisthokonta_Metazoa_EP00118_Oscarella_pearsei_P000223_m.4466_g.4466_ORF_g.4466_m.4466_type_5prime_partial_len_507_comp10782_c0_seq1_1-1521'[&!color=#000000]:1.135857,'Opisthokonta_Metazoa_EP00119_Amphimedon_queenslandica_P014958_XP_019855377.1_PREDICTED_negative_elongation_factor_A-like_Amphimedon_queenslandica'[&!color=#000000]:1.734158)[&label="86.4/80",!color=#000000]:0.274832)[&label="28.6/69",!color=#000000]:0.075671,Opisthokonta_Metazoa_EP00115_Mnemiopsis_leidyi_P005666_ML05923a-PA_pep_supercontig_MneLei_Aug2011_ML0592_7539_8768_1_gene_ML05923a_transcript_ML05923a-RA_gene_biotype_protein_coding_transcript_biotype_protein_coding[&!color=#000000]:1.753507)[&label="59.2/70",!color=#000000]:0.13553,'Opisthokonta_Metazoa_EP00114_Trichoplax_sp_H2_P009715_RDD45478.1_Negative_elongation_factor_A_Trichoplax_sp._H2'[&!color=#000000]:1.59962)[&label="97.9/91",!color=#000000]:0.396293,((((('Opisthokonta_Choanoflagellata_EP00035_Acanthoeca_spectabilis_P032152_m.17422_g.17422_ORF_g.17422_m.17422_type_complete_len_565_comp5186_c0_seq1_176-1870'[&!color=#000000]:0.455299,'Opisthokonta_Choanoflagellata_EP00038_Savillea_parva_P021750_m.35963_g.35963_ORF_g.35963_m.35963_type_complete_len_480_comp5346_c0_seq1_243-1682'[&!color=#000000]:0.424647)[&label="97.4/100",!color=#000000]:0.685003,'Opisthokonta_Choanoflagellata_EP00041_Stephanoeca_diplocostata_P020560_m.462912_g.462912_ORF_g.462912_m.462912_type_complete_len_569_comp21605_c0_seq3_290-1996'[&!color=#000000]:1.567848)[&label="82.2/100",!color=#000000]:0.262218,'Opisthokonta_Choanoflagellata_EP00040_Diaphanoeca_grandis_P024571_m.135229_g.135229_ORF_g.135229_m.135229_type_complete_len_517_comp29783_c1_seq4_156-1706'[&!color=#000000]:1.339346)[&label="95.2/97",!color=#000000]:0.474865,'Opisthokonta_Choanoflagellata_EP00054_Salpingoeca_dolichothecata_P014915_m.84897_g.84897_ORF_g.84897_m.84897_type_internal_len_473_comp21227_c0_seq1_2-1423'[&!color=#000000]:1.465608)[&label="80.9/88",!color=#000000]:0.159323,((('Opisthokonta_Choanoflagellata_EP00042_Codosiga_hollandica_P037057_m.288340_g.288340_ORF_g.288340_m.288340_type_5prime_partial_len_583_comp55042_c0_seq1_325-2073'[&!color=#000000]:0.171486,'Opisthokonta_Choanoflagellata_EP00042_Codosiga_hollandica_P037059_m.288366_g.288366_ORF_g.288366_m.288366_type_5prime_partial_len_621_comp55042_c0_seq4_77-1939'[&!color=#000000]:0.078078)[&label="98/100",!color=#000000]:0.922384,Opisthokonta_Choanoflagellata_EP00911_Craspedida_sp_UC1_P001570_UC1_evm1s1188[&!color=#000000]:1.450999)[&label="91.9/99",!color=#000000]:0.298485,((('Opisthokonta_Choanoflagellata_EP00047_Mylnosiga_fluctuans_P023074_m.131573_g.131573_ORF_g.131573_m.131573_type_5prime_partial_len_542_comp9474_c0_seq3_1747-3372'[&!color=#000000]:0.609637,'Opisthokonta_Choanoflagellata_EP00048_Salpingoeca_helianthica_P007360_m.109516_g.109516_ORF_g.109516_m.109516_type_3prime_partial_len_486_comp14310_c0_seq1_1-1458'[&!color=#000000]:0.60181)[&label="99.6/100",!color=#000000]:0.527814,('Opisthokonta_Choanoflagellata_EP00052_Salpingoeca_macrocollata_P008500_m.67320_g.67320_ORF_g.67320_m.67320_type_internal_len_359_comp16621_c1_seq4_2-1078'[&!color=#000000]:0.966135,'Opisthokonta_Choanoflagellata_EP00053_Salpingoeca_punica_P007338_m.67234_g.67234_ORF_g.67234_m.67234_type_3prime_partial_len_365_comp14100_c6_seq1_210-1307'[&!color=#000000]:0.85821)[&label="95.7/100",!color=#000000]:0.391965)[&label="37.7/79",!color=#000000]:0.049914,'Opisthokonta_Choanoflagellata_EP00050_Salpingoeca_kvevrii_P008767_m.305000_g.305000_ORF_g.305000_m.305000_type_complete_len_602_comp17434_c0_seq1_73-1878'[&!color=#000000]:1.237802)[&label="87.6/98",!color=#000000]:0.159688)[&label="73.3/96",!color=#000000]:0.07801)[&label="96.1/92",!color=#000000]:0.223484)[&label="0/47",!color=#000000]:2.0E-6,'Opisthokonta_Choanoflagellata_EP00045_Choanoeca_perplexa_P005178_m.43932_g.43932_ORF_g.43932_m.43932_type_5prime_partial_len_462_comp12976_c0_seq1_3-1388'[&!color=#000000]:3.040965)[&label="63.1/79",!color=#000000]:0.067092,'Opisthokonta_Filasterea_EP00120_Capsaspora_owczarzaki_P004093_XP_004348328.1_hypothetical_protein_CAOG_04500_Capsaspora_owczarzaki_ATCC_30864'[&!color=#000000]:1.740042)[&label="38.9/60",!color=#000000]:0.07141,(((Opisthokonta_Ichthyosporea_EP00122_Pirum_gemmata_P020572_Pgem_evm1s19227[&!color=#000000]:0.935435,('Opisthokonta_Ichthyosporea_EP00123_Amoebidium_parasiticum_P011595_comp20804_c0_seq1_m.27390_comp20804_c0_seq1_g.27390_ORF_comp20804_c0_seq1_g.27390_comp20804_c0_seq1_m.27390_type_3prime_partial_len_357_comp20804_c0_seq1_3-1070'[&!color=#000000]:0.15036,Opisthokonta_Ichthyosporea_EP00124_Ichthyophonus_hoferi_P006020_Ihof_evm1s1125_gene_Ihof_evmTU1s1125[&!color=#000000]:0.42306)[&label="93.2/100",!color=#000000]:0.404771)[&label="87/100",!color=#000000]:0.334681,('Opisthokonta_Ichthyosporea_EP00125_Sphaeroforma_arctica_P009605_XP_014152680.1_hypothetical_protein_SARC_08793_Sphaeroforma_arctica_JP610'[&!color=#000000]:0.383694,Opisthokonta_Ichthyosporea_EP01134_Creolimax_fragrantissima_P001865_CFRG1865T1[&!color=#000000]:0.344962)[&label="99.9/100",!color=#000000]:0.657382)[&label="99.2/100",!color=#000000]:0.536169,(Opisthokonta_Ichthyosporea_EP00126_Sphaerothecum_destruens_P008470_Sdes_comp20228_c0_seq1m13609[&!color=#000000]:1.108756,Opisthokonta_Ichthyosporea_EP01135_Chromosphaera_perkinsii_P006764_Nk52_evm12s578_gene_Nk52_evmTU12s578[&!color=#000000]:1.019979)[&label="67.6/99",!color=#000000]:0.291869)[&label="95.3/98",!color=#000000]:0.313518)[&label="49.5/58",!color=#000000]:0.039109,(Stramenopiles_Sagenista_EP00511_Aplanochytrium_stocchinoi_P005084_CAMPEP_0204824884_NCGR_PEP_ID_MMETSP1346-20131115_2863_1_ASSEMBLY_ACC_CAM_ASM_000771_TAXON_ID_215587_ORGANISM__Aplanochytrium_stocchinoi_Strain_GSBS06__LENGTH_387_DNA_ID_CAMNT_0051952285_DNA_START_76_DNA_END_1239[&!color=#000000]:1.560907,(Stramenopiles_Ochrophyta_EP00638_Chattonella_subsalsa_P013074_CAMPEP_0117801352_NCGR_PEP_ID_MMETSP0948-20121206_15027_1_TAXON_ID_44440_ORGANISM__Chattonella_subsalsa_Strain_CCMP2191__LENGTH_193_DNA_ID_CAMNT_0005633831_DNA_START_1_DNA_END_581_DNA_ORIENTATION_[&!color=#000000]:1.58254,'Stramenopiles_Ochrophyta_EP00953_Heterococcus_sp_UTEX-ZZ885_P013308_7605-Heterococcus_DN1.PRE.1'[&!color=#000000]:2.197352)[&label="83.1/98",!color=#000000]:0.645718)[&label="95.5/86",!color=#000000]:0.755149)[&label="36.2/47",!color=#000000]:0.043488,'Rhodelphidia_Rhodelphidia_EP00736_Rhodelphis_marinus_P008877_Rmarinus_m.5055'[&!color=#000000]:2.128562)[&label="64.7/48",!color=#000000]:0.131171)[&label="81.1/40",!color=#000000]:0.063856)[&label="32.1/31",!color=#000000]:0.022757,(('Glaucophyta_Glaucophyta_EP00276_Gloeochaete_wittrockiana_P001685_CAMPEP_0184670388_NCGR_PEP_ID_MMETSP0308-20130426_81960_1_TAXON_ID_38269_ORGANISM__Gloeochaete_witrockiana_Strain_SAG_46.84__LENGTH_548_DNA_ID_CAMNT_0027117103_DNA_START_1052_DNA_END_2694_DNA_ORIENTATION_-'[&!color=#000000]:1.064673,'Glaucophyta_Glaucophyta_EP00741_Cyanophora_paradoxa_P008043_tig00001249_g7782.t1'[&!color=#000000]:1.136106)[&label="86.7/100",!color=#000000]:0.283945,'Opisthokonta_Rotosphaerida_EP00160_Parvularia_atlantis_P008359_Unigene17602_Nuclearia_a_m.51384_Unigene17602_Nuclearia_a_g.51384_ORF_Unigene17602_Nuclearia_a_g.51384_Unigene17602_Nuclearia_a_m.51384_type_internal_len_323_Unigene17602_Nuclearia_a_2-967'[&!color=#000000]:2.058678)[&label="64.7/68",!color=#000000]:0.11742)[&label="96.4/87",!color=#000000]:0.193416,(('Amoebozoa_Tubulinea_EP00029_Vermamoeba_vermiformis_P011016_TRINITY_DN5950_c0_g2_i1.p1_TRINITY_DN5950_c0_g2_TRINITY_DN5950_c0_g2_i1.p1_ORF_type_3prime_partial_len_662_score_115.56_TRINITY_DN5950_c0_g2_i1_2-1768'[&!color=#000000]:0.76185,Stramenopiles_Ochrophyta_EP01041_Mallomonas_annulata_P004800_gene4800-9571_t[&!color=#000000]:2.022914)[&label="91.7/99",!color=#000000]:0.503058,(((('Amoebozoa_Tubulinea_EP01124_Arcella_intermedia_P036102_TRINITY_DN9384_c0_g1_i1.p1_TRINITY_DN9384_c0_g1_TRINITY_DN9384_c0_g1_i1.p1_ORF_type_3prime_partial_len_202_score_51.48_TRINITY_DN9384_c0_g1_i1_53-655'[&!color=#000000]:0.830425,('Amoebozoa_Tubulinea_EP01126_Amoeba_proteus_P014858_TRINITY_DN16593_c0_g1_i1.p1_TRINITY_DN16593_c0_g1_TRINITY_DN16593_c0_g1_i1.p1_ORF_type_3prime_partial_len_243_score_39.14_TRINITY_DN16593_c0_g1_i1_1-726'[&!color=#000000]:0.658295,'Amoebozoa_Tubulinea_EP01127_Copromyxa_protea_P002945_TRINITY_DN12857_c0_g1_i1.p1_TRINITY_DN12857_c0_g1_TRINITY_DN12857_c0_g1_i1.p1_ORF_type_internal_len_391_score_79.99_TRINITY_DN12857_c0_g1_i1_1-1170'[&!color=#000000]:0.761392)[&label="98.5/100",!color=#000000]:0.65783)[&label="31.7/67",!color=#000000]:0.193186,'Amoebozoa_Tubulinea_EP01125_Pyxidicula_operculata_P006449_TRINITY_DN2232_c0_g2_i1.p1_TRINITY_DN2232_c0_g2_TRINITY_DN2232_c0_g2_i1.p1_ORF_type_5prime_partial_len_626_score_201.81_TRINITY_DN2232_c0_g2_i1_313-2190'[&!color=#000000]:0.934557)[&label="0/74",!color=#000000]:0.201742,'Amoebozoa_Tubulinea_EP01129_Flabellula_baltica_P002051_TRINITY_DN11910_c0_g1_i1.p1_TRINITY_DN11910_c0_g1_TRINITY_DN11910_c0_g1_i1.p1_ORF_type_internal_len_417_score_111.82_TRINITY_DN11910_c0_g1_i1_1-1248'[&!color=#000000]:1.854734)[&label="47/74",!color=#000000]:0.211175,('Amoebozoa_Tubulinea_EP01128_Nolandella_sp_AFSM9_P010556_TRINITY_DN731_c0_g1_i1.p1_TRINITY_DN731_c0_g1_TRINITY_DN731_c0_g1_i1.p1_ORF_type_5prime_partial_len_737_score_172.84_TRINITY_DN731_c0_g1_i1_211-2421'[&!color=#000000]:1.382864,'Amoebozoa_Tubulinea_EP01130_Rhizamoeba_saxonica_P018974_TRINITY_DN9697_c0_g1_i1.p1_TRINITY_DN9697_c0_g1_TRINITY_DN9697_c0_g1_i1.p1_ORF_type_5prime_partial_len_468_score_98.21_TRINITY_DN9697_c0_g1_i1_44-1447'[&!color=#000000]:1.76961)[&label="60/83",!color=#000000]:0.206865)[&label="15.9/48",!color=#000000]:0.100137)[&label="93.4/93",!color=#000000]:0.258476)[&label="0/73",!color=#000000]:0.018894,'Amoebozoa_Flabellinia_EP00011_Vannellida_sp_DIVA3-517-6-12_P006872_CAMPEP_0114629286_NCGR_PEP_ID_MMETSP0168-20121206_13278_1_TAXON_ID_95228_ORGANISM__Vannella_sp._Strain_DIVA3_517_6_12__NCGR_SAMPLE_ID_MMETSP0168_ASSEMBLY_ACC_CAM_ASM_000044_LENGTH_751_DNA_ID_CAMNT_0001840735_D'[&!color=#000000]:1.858419)[&label="55.2/75",!color=#000000]:0.09319,((('Amoebozoa_Centramoebia_EP01091_Cochliopodium_minus_P014976_TRINITY_DN5209_c0_g1_i1.p1_TRINITY_DN5209_c0_g1_TRINITY_DN5209_c0_g1_i1.p1_ORF_type_internal_len_647_score_248.67_TRINITY_DN5209_c0_g1_i1_1-1938'[&!color=#000000]:1.981383,('Amoebozoa_Flabellinia_EP01102_Stenamoeba_stenopodia_P016787_TRINITY_DN5900_c0_g2_i1.p1_TRINITY_DN5900_c0_g2_TRINITY_DN5900_c0_g2_i1.p1_ORF_type_3prime_partial_len_403_score_134.54_TRINITY_DN5900_c0_g2_i1_2-1207'[&!color=#000000]:1.096819,('Amoebozoa_Flabellinia_EP01103_Thecamoeba_quadrilineata_P005452_TRINITY_DN1524_c0_g1_i1.p1_TRINITY_DN1524_c0_g1_TRINITY_DN1524_c0_g1_i1.p1_ORF_type_5prime_partial_len_419_score_80.31_TRINITY_DN1524_c0_g1_i1_2-1258'[&!color=#000000]:0.018565,'Amoebozoa_Flabellinia_EP01103_Thecamoeba_quadrilineata_P005454_TRINITY_DN1524_c0_g1_i4.p1_TRINITY_DN1524_c0_g1_TRINITY_DN1524_c0_g1_i4.p1_ORF_type_complete_len_638_score_125.35_TRINITY_DN1524_c0_g1_i4_245-1915'[&!color=#000000]:3.0E-6)[&label="100/100",!color=#000000]:0.996023)[&label="61.7/88",!color=#000000]:0.119509)[&label="88/84",!color=#000000]:0.247216,(('Amoebozoa_Variosea_EP01114_Cavostelium_apophysatum_P013113_TRINITY_DN3106_c0_g2_i1.p1_TRINITY_DN3106_c0_g2_TRINITY_DN3106_c0_g2_i1.p1_ORF_type_internal_len_639_score_182.23_TRINITY_DN3106_c0_g2_i1_3-1916'[&!color=#000000]:0.949024,'Amoebozoa_Variosea_EP01119_Soliformovum_irregulare_P013342_TRINITY_DN3532_c0_g2_i1.p1_TRINITY_DN3532_c0_g2_TRINITY_DN3532_c0_g2_i1.p1_ORF_type_complete_len_604_score_221.75_TRINITY_DN3532_c0_g2_i1_37-1848'[&!color=#000000]:1.069514)[&label="72.3/99",!color=#000000]:0.12544,('Amoebozoa_Variosea_EP01117_Protostelium_nocturnum_P007347_TRINITY_DN2629_c0_g1_i3.p1_TRINITY_DN2629_c0_g1_TRINITY_DN2629_c0_g1_i3.p1_ORF_type_complete_len_788_score_365.51_TRINITY_DN2629_c0_g1_i3_108-2471'[&!color=#000000]:1.0E-6,'Amoebozoa_Variosea_EP01117_Protostelium_nocturnum_P007350_TRINITY_DN2629_c0_g1_i6.p1_TRINITY_DN2629_c0_g1_TRINITY_DN2629_c0_g1_i6.p1_ORF_type_complete_len_808_score_360.23_TRINITY_DN2629_c0_g1_i6_108-2531'[&!color=#000000]:3.0E-6)[&label="100/100",!color=#000000]:1.254216)[&label="89.2/83",!color=#000000]:0.141251)[&label="53.4/70",!color=#000000]:0.045727,'Amoebozoa_Flabellinia_EP01104_Vermistella_antarctica_P003584_TRINITY_DN1381_c2_g1_i1.p1_TRINITY_DN1381_c2_g1_TRINITY_DN1381_c2_g1_i1.p1_ORF_type_complete_len_708_score_187.87_TRINITY_DN1381_c2_g1_i1_130-2253'[&!color=#000000]:1.765385)[&label="38.9/57",!color=#000000]:0.05694)[&label="96.5/76",!color=#000000]:0.170793,((((('Amoebozoa_Eumycetozoa_EP00021_Heterostelium_album_P003813_XP_020430449.1_hypothetical_protein_PPL_08975_Heterostelium_album_PN500'[&!color=#000000]:0.258458,'Amoebozoa_Eumycetozoa_EP01109_Acytostelium_subglobosum_P001548_XP_012749089.1_hypothetical_protein_SAMD00019534_109820_Acytostelium_subglobosum_LB1'[&!color=#000000]:0.29987)[&label="46.9/91",!color=#000000]:0.095978,'Amoebozoa_Eumycetozoa_EP00022_Cavenderia_fasciculata_P004285_XP_004356080.1_G-box_binding_factor_Cavenderia_fasciculata'[&!color=#000000]:0.346215)[&label="53.7/81",!color=#000000]:0.143953,('Amoebozoa_Eumycetozoa_EP00024_Dictyostelium_purpureum_P011522_XP_003294374.1_hypothetical_protein_DICPUDRAFT_159367_Dictyostelium_purpureum'[&!color=#000000]:0.411308,'Amoebozoa_Eumycetozoa_EP00025_Tieghemostelium_lacteum_P002977_KYQ91117.1_hypothetical_protein_DLAC_08023_Tieghemostelium_lacteum'[&!color=#000000]:0.340252)[&label="97.1/99",!color=#000000]:0.203369)[&label="100/100",!color=#000000]:0.461714,((('Amoebozoa_Eumycetozoa_EP00026_Physarum_polycephalum_P009716_Phypoly_transcript_09850.p1_GENE.Phypoly_transcript_09850_Phypoly_transcript_09850.p1_ORF_type_3prime_partial_len_332_score_76.89_Phypoly_transcript_09850_372-1364'[&!color=#000000]:0.369954,'Amoebozoa_Eumycetozoa_EP01110_Echinostelium_bisporum_P002217_TRINITY_DN15333_c0_g1_i1.p1_TRINITY_DN15333_c0_g1_TRINITY_DN15333_c0_g1_i1.p1_ORF_type_3prime_partial_len_91_score_22.42_TRINITY_DN15333_c0_g1_i1_2-271'[&!color=#000000]:0.566008)[&label="72.2/99",!color=#000000]:0.186506,'Amoebozoa_Eumycetozoa_EP01111_Echinosteliopsis_oligospora_P008100_TRINITY_DN23549_c0_g1_i1.p1_TRINITY_DN23549_c0_g1_TRINITY_DN23549_c0_g1_i1.p1_ORF_type_3prime_partial_len_117_score_22.32_TRINITY_DN23549_c0_g1_i1_91-438'[&!color=#000000]:0.968508)[&label="86.5/88",!color=#000000]:0.24196,('Amoebozoa_Eumycetozoa_EP01112_Ceratiomyxa_fruticulosa_P001307_TRINITY_DN11369_c0_g1_i1.p1_TRINITY_DN11369_c0_g1_TRINITY_DN11369_c0_g1_i1.p1_ORF_type_3prime_partial_len_235_score_36.33_TRINITY_DN11369_c0_g1_i1_1-702'[&!color=#000000]:0.698537,'Amoebozoa_Eumycetozoa_EP01113_Clastostelium_recurvatum_P043876_TRINITY_DN7330_c0_g1_i4.p1_TRINITY_DN7330_c0_g1_TRINITY_DN7330_c0_g1_i4.p1_ORF_type_internal_len_794_score_203.25_TRINITY_DN7330_c0_g1_i4_3-2381'[&!color=#000000]:0.50339)[&label="94.1/99",!color=#000000]:0.276835)[&label="70.5/80",!color=#000000]:0.092774)[&label="94.2/93",!color=#000000]:0.226219,('Chloroplastida_Chlorophyta_EP00211_Chloroparvula_japonica_P005457_CAMPEP_0119128960_NCGR_PEP_ID_MMETSP1310-20130426_6905_1_TAXON_ID_464262_ORGANISM__Genus_nov._species_nov._Strain_RCC2339__LENGTH_361_DNA_ID_CAMNT_0007119353_DNA_START_52_DNA_END_1133_DNA_ORIENTATION_-'[&!color=#000000]:2.096231,'Amoebozoa_Variosea_EP01116_Phalansterium_solitarium_P008990_TRINITY_DN22970_c0_g1_i3.p1_TRINITY_DN22970_c0_g1_TRINITY_DN22970_c0_g1_i3.p1_ORF_type_3prime_partial_len_692_score_258.39_TRINITY_DN22970_c0_g1_i3_2-2074'[&!color=#000000]:1.030787)[&label="81.7/66",!color=#000000]:0.169488)[&label="81.4/21",!color=#000000]:0.049646)[&label="70.7/21",!color=#000000]:0.025498,Amoebozoa_Variosea_EP00027_Filamoeba_sp_ATCC50430_P011840_CAMPEP_0168563764_NCGR_PEP_ID_MMETSP0413-20121227_12854_1_TAXON_ID_136452_ORGANISM__Filamoeba_nolandi_Strain_NC-AS-23-1__LENGTH_366_DNA_ID_CAMNT_0008595327_DNA_START_99_DNA_END_1196_DNA_ORIENTATION_-[&!color=#000000]:1.243901)[&label="88.7/69",!color=#000000]:0.141889,('Amoebozoa_Centramoebia_EP01089_Gocevia_fonbrunei_P017873_TRINITY_DN5932_c0_g1_i2.p1_TRINITY_DN5932_c0_g1_TRINITY_DN5932_c0_g1_i2.p1_ORF_type_internal_len_283_score_61.09_TRINITY_DN5932_c0_g1_i2_1-846'[&!color=#000000]:0.612673,'Amoebozoa_Centramoebia_EP01090_Pellita_catalonica_P002054_TRINITY_DN1172_c0_g1_i2.p1_TRINITY_DN1172_c0_g1_TRINITY_DN1172_c0_g1_i2.p1_ORF_type_5prime_partial_len_573_score_93.27_TRINITY_DN1172_c0_g1_i2_2-1720'[&!color=#000000]:1.138322)[&label="99/100",!color=#000000]:0.486035)[&label="96.6/100",!color=#000000]:0.299146)[&label="67.2/100",!color=#000000]:0.102003,'Amoebozoa_Centramoebia_EP01087_Luapelamoeba_hula_P016275_TRINITY_DN49_c1_g2_i2.p1_TRINITY_DN49_c1_g2_TRINITY_DN49_c1_g2_i2.p1_ORF_type_internal_len_731_score_243.89_TRINITY_DN49_c1_g2_i2_3-2192'[&!color=#000000]:0.844279)[&!color=#000000];
end;
begin figtree;
	set appearance.backgroundColorAttribute="Default";
	set appearance.backgroundColour=#ffffff;
	set appearance.branchColorAttribute="User selection";
	set appearance.branchColorGradient=false;
	set appearance.branchLineWidth=1.0;
	set appearance.branchMinLineWidth=0.0;
	set appearance.branchWidthAttribute="Fixed";
	set appearance.foregroundColour=#000000;
	set appearance.hilightingGradient=false;
	set appearance.selectionColour=#2d3680;
	set branchLabels.colorAttribute="User selection";
	set branchLabels.displayAttribute="Branch times";
	set branchLabels.fontName="sansserif";
	set branchLabels.fontSize=8;
	set branchLabels.fontStyle=0;
	set branchLabels.isShown=false;
	set branchLabels.significantDigits=4;
	set layout.expansion=0;
	set layout.layoutType="RECTILINEAR";
	set layout.zoom=0;
	set legend.attribute="label";
	set legend.fontSize=10.0;
	set legend.isShown=false;
	set legend.significantDigits=4;
	set nodeBars.barWidth=4.0;
	set nodeBars.displayAttribute=null;
	set nodeBars.isShown=false;
	set nodeLabels.colorAttribute="User selection";
	set nodeLabels.displayAttribute="Node ages";
	set nodeLabels.fontName="sansserif";
	set nodeLabels.fontSize=8;
	set nodeLabels.fontStyle=0;
	set nodeLabels.isShown=false;
	set nodeLabels.significantDigits=4;
	set nodeShapeExternal.colourAttribute="User selection";
	set nodeShapeExternal.isShown=false;
	set nodeShapeExternal.minSize=10.0;
	set nodeShapeExternal.scaleType=Width;
	set nodeShapeExternal.shapeType=Circle;
	set nodeShapeExternal.size=4.0;
	set nodeShapeExternal.sizeAttribute="Fixed";
	set nodeShapeInternal.colourAttribute="User selection";
	set nodeShapeInternal.isShown=false;
	set nodeShapeInternal.minSize=10.0;
	set nodeShapeInternal.scaleType=Width;
	set nodeShapeInternal.shapeType=Circle;
	set nodeShapeInternal.size=4.0;
	set nodeShapeInternal.sizeAttribute="Fixed";
	set polarLayout.alignTipLabels=false;
	set polarLayout.angularRange=0;
	set polarLayout.rootAngle=0;
	set polarLayout.rootLength=100;
	set polarLayout.showRoot=true;
	set radialLayout.spread=0.0;
	set rectilinearLayout.alignTipLabels=false;
	set rectilinearLayout.curvature=0;
	set rectilinearLayout.rootLength=100;
	set scale.offsetAge=0.0;
	set scale.rootAge=1.0;
	set scale.scaleFactor=1.0;
	set scale.scaleRoot=false;
	set scaleAxis.automaticScale=true;
	set scaleAxis.fontSize=8.0;
	set scaleAxis.isShown=false;
	set scaleAxis.lineWidth=1.0;
	set scaleAxis.majorTicks=1.0;
	set scaleAxis.minorTicks=0.5;
	set scaleAxis.origin=0.0;
	set scaleAxis.reverseAxis=false;
	set scaleAxis.showGrid=true;
	set scaleBar.automaticScale=true;
	set scaleBar.fontSize=10.0;
	set scaleBar.isShown=true;
	set scaleBar.lineWidth=1.0;
	set scaleBar.scaleRange=0.0;
	set tipLabels.colorAttribute="User selection";
	set tipLabels.displayAttribute="Names";
	set tipLabels.fontName="sansserif";
	set tipLabels.fontSize=8;
	set tipLabels.fontStyle=0;
	set tipLabels.isShown=true;
	set tipLabels.significantDigits=4;
	set trees.order=false;
	set trees.orderType="increasing";
	set trees.rooting=false;
	set trees.rootingType="User Selection";
	set trees.transform=false;
	set trees.transformType="cladogram";
end;
```
