## Supplementary material for "Evolution of promoter-proximal pausing enabled a new layer of transcription control": Other supplementary files.: FinalNELFBcandidates_renamed.Pfam35

```
# pfam_scan.pl,  run at Fri Mar 29 17:27:26 2024
#
# Copyright (c) 2009 Genome Research Ltd
# Freely distributed under the GNU 
# General Public License
#
# Authors: Jaina Mistry (jaina@ebi.ac.uk), 
#          Rob Finn (rdf@ebi.ac.uk)
#
# This is free software; you can redistribute it and/or modify it under
# the terms of the GNU General Public License as published by the Free Software
# Foundation; either version 2 of the License, or (at your option) any later version.
# This program is distributed in the hope that it will be useful, but WITHOUT
# ANY WARRANTY; without even the implied warranty of MERCHANTABILITY or FITNESS
# FOR A PARTICULAR PURPOSE. See the GNU General Public License for more
# details.
#
# You should have received a copy of the GNU General Public License along with
# this program. If not, see <http://www.gnu.org/licenses/>. 
# = = = = = = = = = = = = = = = = = = = = = = = = = = = = = = = = = = = = = = = =
#      query sequence file: /Users/mleger/Dropbox/RandomOtherThings/NELF/Final_analysis/Final0923/Supplementary_materials_manuscript0324/NELFB/FinalNELFBcandidates_renamed.fasta
#        searching against: /Users/mleger/Pfam35.0/Pfam-A.hmm, with cut off --cut_ga
#    resolve clan overlaps: on
#     predict active sites: off
# = = = = = = = = = = = = = = = = = = = = = = = = = = = = = = = = = = = = = = = =
#
# <seq id> <alignment start> <alignment end> <envelope start> <envelope end> <hmm acc> <hmm name> <type> <hmm start> <hmm end> <hmm length> <bit score> <E-value> <significance> <clan>

Opisthokonta_Metazoa_EP00060_Petromyzon_marinus_P041086                                 109    450    108    451 PF06209.16  COBRA1            Family     2   345   346    575.9  2.7e-173   1 No_clan  
#HMM       slrPvvmavlkhlpkvdekylkllvkdkelykecavevkrqiWqdnqalfgdevsPllkqyikekesvlfstelslsnnffssspktrrqgevvqklakligksvklydmvlqflrtlflrtrnvhyctlraellmalhdlevqdiisvdPchkftWCldaCirekfvdskrarelqGfldgvkkGqeqvlGdlsmilCdPfavntlalsaikilqelvnketlprdseelllllrllalGlsaWdmidsqvfkepkldvelvtkflPvlmslvvddqvralekklpedekesalveksatlpdsfekflkedklaaelalyyvlhvvkqkdknallrvlpila
#MATCH     s++Pvvm++lkh+pkv+e+ylk++++d  ly++ca+evkrqiWq+nqalfgde sPl+kqy+ e+e++l+  els  ++f+ssspk rr g+vvqkl+ +ig++vklydmvlqflrtlflrtrn hyctlraellmalhdle +di+svdPchkftWCldaCire+fvd+krarelqGfldg+k+GqeqvlGdlsmilCdPfa+ntla+s++k+lqelv++e+lprds++l lllr+lalGl+aWdmidsq+f+epkldve++t+flP+lm+l+vdd ++ ++++lp++  +     +++ lp +f+k+++e+ +a+e++lyyvlhv++q++kna+ rvlp+la
#PP        79************************************************************************************************************************************************************************************************************************************************************************************************999..99********************************************998
#SEQ       SVQPVVMCLLKHIPKVPERYLKQVTSDPALYAACATEVKRQIWQENQALFGDEASPLFKQYLAERETALLGPELSAVHTFYSSSPKARRHGQVVQKLTGMIGRNVKLYDMVLQFLRTLFLRTRNPHYCTLRAELLMALHDLEATDICSVDPCHKFTWCLDACIRERFVDVKRARELQGFLDGIKRGQEQVLGDLSMILCDPFAINTLAMSTMKTLQELVSHESLPRDSPDLQLLLRMLALGLGAWDMIDSQAFREPKLDVEVATRFLPALMTLLVDDLTFGVDARLPAEGGTP--PMYPSGLPPAFTKWVQEHPVACEMGLYYVLHVTRQRNKNAIARVLPALA
#CS        X-HHHHHHHHH---S-TTHHHHHHHTTT-TTHHHHSTTTTTTTTSTTTHHHHHHHHHHHHHHHHHHHHT-----------------------HHHHHHHTTS--HHHHHHHHHHHHHHHHHHT-SSHHHHHHHHHTT-TTT-----------HHHHHHHHHHHHH-SS--HHHHHHHHHHHS----SSHHHHHHHHHHS-HHHHHHHHHHHHHHHHHHHHHT----------HHHHHHHHHHHHTSTTSSS-------TTHHHHHHHHHHHHHHHHHHHT-------------..--------HHHHHHHHS---HHHHHHHHSTT-------HHHHHHHHHHH
Opisthokonta_Metazoa_EP00072_Mus_musculus_P018357                                       156    497    155    498 PF06209.16  COBRA1            Family     2   345   346    641.5  3.2e-193   1 No_clan  
#HMM       slrPvvmavlkhlpkvdekylkllvkdkelykecavevkrqiWqdnqalfgdevsPllkqyikekesvlfstelslsnnffssspktrrqgevvqklakligksvklydmvlqflrtlflrtrnvhyctlraellmalhdlevqdiisvdPchkftWCldaCirekfvdskrarelqGfldgvkkGqeqvlGdlsmilCdPfavntlalsaikilqelvnketlprdseelllllrllalGlsaWdmidsqvfkepkldvelvtkflPvlmslvvddqvralekklpedekesalveksatlpdsfekflkedklaaelalyyvlhvvkqkdknallrvlpila
#MATCH     sl+Pvvm+v+khlpkv+ek+lkl+++dkely++cavevkrqiWqdnqalfgdevsPllkqyi ekes+lfstels+++nffs+spktrrqgevvqkl++++gk+vklydmvlqflrtlflrtrnvhyctlraellm+lhdl+v+di++vdPchkftWCldaCire+fvdskrarelqGfldgvkkGqeqvlGdlsmilCdPfa+ntl+ls+i++lqelv++etlprds++lllllrllalG++aWd+idsqvfkepk+++el+tkflP+lmslvvdd ++++++klp++ek+s  v++++tlp+sf+kfl+e+++a+e++lyyvlh++kq++knallr+lp l+
#PP        89***************************************************************************************************************************************************************************************************************************************************************************************************..**********************************************997
#SEQ       SLQPVVMCVMKHLPKVPEKKLKLVMADKELYRACAVEVKRQIWQDNQALFGDEVSPLLKQYILEKESALFSTELSVLHNFFSPSPKTRRQGEVVQKLTQMVGKNVKLYDMVLQFLRTLFLRTRNVHYCTLRAELLMSLHDLDVSDICTVDPCHKFTWCLDACIRERFVDSKRARELQGFLDGVKKGQEQVLGDLSMILCDPFAINTLSLSTIRHLQELVSQETLPRDSPDLLLLLRLLALGQGAWDLIDSQVFKEPKMEAELITKFLPMLMSLVVDDFTFNVDQKLPAEEKAS--VTYPNTLPESFTKFLQEQRMACEVGLYYVLHITKQRNKNALLRLLPGLV
#CS        X-HHHHHHHHH---S-TTHHHHHHHTTT-TTHHHHSTTTTTTTTSTTTHHHHHHHHHHHHHHHHHHHHT-----------------------HHHHHHHTTS--HHHHHHHHHHHHHHHHHHT-SSHHHHHHHHHTT-TTT-----------HHHHHHHHHHHHH-SS--HHHHHHHHHHHS----SSHHHHHHHHHHS-HHHHHHHHHHHHHHHHHHHHHT----------HHHHHHHHHHHHTSTTSSS-------TTHHHHHHHHHHHHHHHHHHHT-------------..--------HHHHHHHHS---HHHHHHHHSTT-------HHHHHHHHHHH
Opisthokonta_Metazoa_EP00085_Daphnia_pulex_P028933                                      133    478    133    479 PF06209.16  COBRA1            Family     1   345   346    592.3  2.9e-178   1 No_clan  
#HMM       kslrPvvmavlkhlpkvdekylkllvkdkelykecavevkrqiWqdnqalfgdevsPllkqyikekesvlfstelslsnnffssspktrrqgevvqklakligksvklydmvlqflrtlflrtrnvhyctlraellmalhdlevqdiisvdPchkftWCldaCirekfvdskrarelqGfldgvkkGqeqvlGdlsmilCdPfavntlalsaikilqelvnketlprdseelllllrllalGlsaWdmidsqvfkepkldvelvtkflPvlmslvvddqvralekklpedekesal..veksatlpdsfekflkedklaaelalyyvlhvvkqkdknallrvlpila
#MATCH     k+lrPvvmav+khl++vdekylk+lvkdkely++c++ vkrq+W+dnq+lfgdevsPll+qyikeke++lf+++ +l+n ff +spk+rrqgevvqkla++ig++v+lydmvlqflrtlflrtrnvhyctlraellmalh++evq+i++vdPchkftWC+daCire++vd+kr+re+q fldg+k GqeqvlGdlsm+lCdP+av +la+s +kil++lv+ e+lpr+ + lllllr+lalGlsaW+midsq+f+ep+ld+++vtkflP+lmsl+vddqvr l++klp+de+esal  +e+s++ pd+f+++++e+++ ++la+yy+l+v++++dk+al+rvl++la
#PP        579**********************************************************************9.9**************************************************************************************************************************************************************************************************************************9888*********************************************9986
#SEQ       KALRPVVMAVMKHLSHVDEKYLKVLVKDKELYDDCDTVVKRQMWKDNQSLFGDEVSPLLSQYIKEKEQLLFDQN-NLTNLFFLPSPKVRRQGEVVQKLAHMIGNNVRLYDMVLQFLRTLFLRTRNVHYCTLRAELLMALHETEVQEITNVDPCHKFTWCVDACIRERNVDTKRSREIQAFLDGIKSGQEQVLGDLSMMLCDPYAVHFLATSSLKILHNLVASESLPREHHILLLLLRMLALGLSAWQMIDSQEFREPRLDSQVVTKFLPALMSLMVDDQVRSLNSKLPSDERESALtiIEHSGPPPDAFQAYISESSVPCVLAMYYTLQVARSRDKVALTRVLGTLA
#CS        XX-HHHHHHHHH---S-TTHHHHHHHTTT-TTHHHHSTTTTTTTTSTTTHHHHHHHHHHHHHHHHHHHHT-----------------------HHHHHHHTTS--HHHHHHHHHHHHHHHHHHT-SSHHHHHHHHHTT-TTT-----------HHHHHHHHHHHHH-SS--HHHHHHHHHHHS----SSHHHHHHHHHHS-HHHHHHHHHHHHHHHHHHHHHT----------HHHHHHHHHHHHTSTTSSS-------TTHHHHHHHHHHHHHHHHHHHT-------------....--------HHHHHHHHS---HHHHHHHHSTT-------HHHHHHHHHHH
Collodictyonidae_Collodictyonidae_EP00001_Collodictyon_triciliatum_P090437               85    190     84    195 PF06209.16  COBRA1            Family     2   109   346     52.1   5.2e-14   1 No_clan  
#HMM       slrPvvmavlkhlpkvdekylkllvkdkelykecavevkrqiWqdnqalfgdevsPllkqyikekesvlfstelslsnnffssspktrrqg.evvqklakligksvkly
#MATCH     +l+ v +++lkh+p+++  yl+ +++  ++y+ c++evkr iW  +++l+++++ Pl++qy+ +  +v  ++    ++n     p +rr +   +++++k+i+ + ++y
#PP        79999**********************************************************9988876655..444433.344445443145666666666665555
#SEQ       ELQDVPITLLKHVPEIPRAYLQYILSHPKIYEVCPLEVKRPIWLLDEKLLANDIMPLIQQYMADPTQVYTENY--ILHNPQ-IRPLVRREKiSALKEIVKVISPKPSIY
#CS        X-HHHHHHHHH---S-TTHHHHHHHTTT-TTHHHHSTTTTTTTTSTTTHHHHHHHHHHHHHHHHHHHHT----------------------.-HHHHHHHTTS--HHHH
Collodictyonidae_Collodictyonidae_EP00002_Diphylleia_rotans_P001368                     105    415    104    435 PF06209.16  COBRA1            Family     2   325   346    169.7   8.9e-50   1 No_clan  
#HMM       slrPvvmavlkhlpkvdekylkllvkdkelykecavevkrqiWqdnqalfgdevsPllkqyikekesvlfstelslsnnffssspktrrqg.evvqklakligksvklydmvlqflrtlflrtrnvhyctlraellmalhdlevqdiisvdPchkftWCldaCirekfvdskrarelqGfldgvkkG...qeqvlGdlsmilCdPfavntlalsaikilqelvnketlprdseelllllrllalGlsaWdmidsqvfkepkldvelvtkflPvlmslvvddqvralekklpedekesalveksatlpdsfekflkedklaaelalyyv
#MATCH     +++ + +++lk+lp+++  y + +++ + ly+ c+vevkr +W  +++lf+ ev Pl++ y+ e  +++ ++   +++n  ++ p+ rr +  ++++lak ig+ + +y+m +++l+tl+        c+lr ++lm++hdl   d+++ d ++ ++W ldaC  ++ +d +r +el  + d++      + ++ Gd++mil  P  +  l ls+  +l   v+k  lpr + +l +l  l  +Gl++ +++ s ++   ++d+ l++ f P l s+++d     +++ l++d           ++ ++f+ +l+ +kla++  ly+v
#PP        6788999*********************************************************988876655..45553.677888886626799**************************************************************************************9865412245789**********************************************************************************99854...44445444...........333455555555555555555555
#SEQ       EIQEIPITILKNLPEIPRPYAQFIASHQRLYEVCPVEVKRSVWLLDEKLFSSEVYPLIQSYLSEATQTFTENY--MLHNA-TMRPQARREKiPILKELAKRIGSRITIYQMFVNYLKTLYSTNPAQGICSLRKDVLMTFHDLGFVDVCNQDRTFLLAWRLDACSVDNLIDERRIKELNSYFDSLGSNsalEPKLWGDIAMILNHPSVMHLLQLSIYSTLLATVEKRILPRADDNLQFLTILAGIGLNSHSIVVSGTYTPSRVDKGLLSIFYPYLASVILDRM---MNNELSAD-----------PVFEQFKSYLSGNKLARKELLYFV
#CS        X-HHHHHHHHH---S-TTHHHHHHHTTT-TTHHHHSTTTTTTTTSTTTHHHHHHHHHHHHHHHHHHHHT----------------------.-HHHHHHHTTS--HHHHHHHHHHHHHHHHHHT-SSHHHHHHHHHTT-TTT-----------HHHHHHHHHHHHH-SS--HHHHHHHHHHHS----...SSHHHHHHHHHHS-HHHHHHHHHHHHHHHHHHHHHT----------HHHHHHHHHHHHTSTTSSS-------TTHHHHHHHHHHHHHHHHHHHT-------------..--------HHHHHHHHS---HHHHHHHHS
Mantamonas_Mantamonas_EP00003_Mantamonas_plastica_P013958                               101    453    101    455 PF06209.16  COBRA1            Family     1   344   346    195.3   1.5e-57   1 No_clan  
#HMM       kslrPvvmavlkhlpkvdekylkllvkdkelykecavevkrqiWqdnqalfgdevsPllkqyikekesvlfstelslsnnffssspktrr.qgevvqklakligksvklydmvlqflrtlflrtrnvhyctlraellmalhdlevqdiisvdPchkftWCldaCirekfvdskrarelqGfldgvkkGqeqvlGdlsmilCdPfavntlalsaikilqelvnketlprdseelllllrllalGlsaWdmidsqvfkepkldvelvtkflPvlms.....lvvddqvralekkl.....pedekesalveksatlpdsfekflkedklaaelalyyvlhvvkqkdknallrvlpil
#MATCH     k+l+ + +av+  l+kv++  l +l ++ ++ ++c+++vk+q+W+ ++ lf  +++P ++ yi ++     s++l +  +  s +p  rr +++ +++l +lig+sv ly+   + +r  f ++++  y +lr +l+m +hd  v++i + d +h  +WClda +r+++++skr  ++q +  ++kk + + l dl++i+ +P ++n l+++++ i +el++++ +pr  + l +   ll+lGl++ +m  sq++ epkl++++v    P+l+      l+vdd+ + +++        +d++++ +  +s++ +d+f++ lke++ a+++ + ++++ +k  d +++ r+lp++
#PP        68999**********************************************************987543..3333344444455555555257899**************************************************************************************************************************************************************************999**9972222246777777776543667765666677799999*****************************************976
#SEQ       KQLQAIPIAVMTALSKVPQSFLVQLSENPDILSSCPLQVKQQVWSIDNDLFIAQITPHVQSYIIDQSIE--SQSLFEYGKEDSIAPSARRaRSDALKQLSSLIGTSVDLYKSTCNSIRKWFAESNDPIYAALRNDLIMYIHDIGVTEILQQDSTHDCAWCLDAIVRDQSINSKRMTDMQDYYGKLKKDDATALTDLALIVANPASINSLSKTILSIFNELLQTQEVPRSHKILKYATLLLTLGLNSASMAASQEYIEPKLEKKVVHFIYPTLVNiqldvLLVDDELVDVDEFGefsesNPDDEDDGIGCSSTQFSDTFKQQLKESQTAQTVVFAFLYDRIKDVDVATIKRILPAI
#CS        XX-HHHHHHHHH---S-TTHHHHHHHTTT-TTHHHHSTTTTTTTTSTTTHHHHHHHHHHHHHHHHHHHHT--------------------.---HHHHHHHTTS--HHHHHHHHHHHHHHHHHHT-SSHHHHHHHHHTT-TTT-----------HHHHHHHHHHHHH-SS--HHHHHHHHHHHS----SSHHHHHHHHHHS-HHHHHHHHHHHHHHHHHHHHHT----------HHHHHHHHHHHHTSTTSSS-------TTHHHHHHHHHHHH.....HHHHHHHT------.....-------..--------HHHHHHHHS---HHHHHHHHSTT-------HHHHHHHHHH
Amoebozoa_Centramoebia_EP00005_Dracoamoeba_jomungandri_P000959                            2    152      1    155 PF06209.16  COBRA1            Family   178   343   346     80.1   1.6e-22   1 No_clan  
#HMM       qGfldgvkkGqeqvlGdlsmilCdPfavntlalsaikilqelvnketlprdseelllllrllalGlsaWdmidsqvfkepkldvelvtkflPvlmslvvddqvralekklpedekesalveksatlpdsfekflkedklaaelalyyvlhvvkqkdknallrvlpi
#MATCH     q + d ++ G e vlGdl mi+ dP+a  tl  ++   l + + +e lp + ++l+++ +ll+lGlsa +mi++q+f  p+ d+e+v  f P+l++ +vdd  r       e+++e        +l  ++ k  +++ la++++l+yvl+ v++kd + + + l  
#PP        77788875.667****************************************************************************************9865.......555555.......5677889999*********************99988887765
#SEQ       QSYFDDIN-GGEAVLGDLGMIINDPYATHTLLRNIFSLLSQAILHEELPMNMPNLCYISQLLSLGLSAGEMIEHQKFTVPNGDKEVVRLFYPMLLAKMVDDMLR-------EEDEEP-------ELNPALLKLFENNLLARKVTLFYVLKRVEEKDVEVVKQFLEH
#CS        HHHHHS----SSHHHHHHHHHHS-HHHHHHHHHHHHHHHHHHHHHT----------HHHHHHHHHHHHTSTTSSS-------TTHHHHHHHHHHHHHHHHHHHT-------------..--------HHHHHHHHS---HHHHHHHHSTT-------HHHHHHHHH
Amoebozoa_Flabellinia_EP00013_Stygamoeba_regulata_P014231                                36    239      1    277 PF06209.16  COBRA1            Family    89   293   346    159.9   8.9e-47   1 No_clan  
#HMM       rrqgevvqklakligksvklydmvlqflrtlflrtrnvhyctlraellmalhdlevqdiisvdPchkftWCldaCirekfvdskrarelqGfldgvkkGqeqvlGdlsmilCdPfavntlalsaikilqelvnketlprdseelllllrllalGlsaWdmidsqvfkepkldvelvtkflPvlmslvvddqvralekklpedeke
#MATCH     r  +  v  l++++g sv+ly+  l++lrt f+ t +  yc+lra+llmalh+ +v++i++ d ch +t  ldaCir++ v  +r  el  ++d+v+ G+   +Gd++m++ dP     l  sa   l ++v++e++p++++ l +l rll++G sa +++ +  fk p++d+ ++t f P++ s ++dd +r  ++  p+ + +
#PP        44556799*******************************************************************************************9.899*************************************************************************************9988655554444444
#SEQ       RLNTPAVASLVEVVGPSVQLYNALLRLLRTQFVTTGEFAYCALRADLLMALHNSNVSQITEKDLCHDYTVALDACIRDEKVSLRRLVELGHMVDQVRSGD-AAIGDIAMVIRDPTVFSRLRASACACLLDVVETESIPKNDQRLQVLSRLLEIGASAHTLLATESFKPPRVDKGVLTAFYPAVASRILDDLIRGEDDPPPPVDAT
#CS        -----HHHHHHHTTS--HHHHHHHHHHHHHHHHHHT-SSHHHHHHHHHTT-TTT-----------HHHHHHHHHHHHH-SS--HHHHHHHHHHHS----SSHHHHHHHHHHS-HHHHHHHHHHHHHHHHHHHHHT----------HHHHHHHHHHHHTSTTSSS-------TTHHHHHHHHHHHHHHHHHHHT------------
Amoebozoa_Flabellinia_EP00013_Stygamoeba_regulata_P021890                               238    565    236    577 PF06209.16  COBRA1            Family     3   334   346    208.1     2e-61   1 No_clan  
#HMM       lrPvvmavlkhlpkvdekylkllvkdkelykecavevkrqiWqdnqalfgdevsPllkqyikekesvlfstelslsnnffssspktrrq.gevvqklakligksvklydmvlqflrtlflrtrnvhyctlraellmalhdlevqdiisvdPchkftWCldaCirekfvdskrarelqGfldgvkkGqeqvlGdlsmilCdPfavntlalsaikilqelvnketlprdseelllllrllalGlsaWdmidsqvfkepkldv.elvtkflPvlmslvvddqvralekklpedekesalveksatlpdsfekflkedklaaelalyyvlhvvkqkdk
#MATCH     l+ + ++++ +l +v+  yl +l+++++l ++c++++ ++iW+ ++  f  +v Pll++y+   e   fs   ++++    s pk rr+ ++++q+l++++g+s  ly  ++++lrtl+++t+n  +c+lr+++lma+hd  ++ i s d ch+ +WCldaCir+  vd+++  el+ +  ++  G+ +v Gdl+mi+ +P a+n+l+++    l+ ++++++lp ++ ++ +l rl+ lGl++  m+++  fk p  +   ++t+ l +l s++vd + + l ++ pe  +       + +l++++   l++d +a+++ lyy+l  + +  k
#PP        666777777.5789********************************************************99666654..6777876651678*********************************************************************************************8.9*******************************************************************99973699***************9999988887655442.4457899999999****************997754.34
#SEQ       LQQIPITIM-ELFNVPATYLLQLATNNDLSHTCPLSINQRIWEVHDDHFRRAVFPLLEEYLSSSEVSAFSPLWHETQA--KSQPKARRRsSQTIQRLVEMVGQSSLLYGKIVHYLRTLYVSTKNPIFCALRSDILMAFHDIGLDAIYSTDTCHNIAWCLDACIRDDKVDVRQIAELRTYALSLEAGD-RVTGDLAMIVANPLAMNVLTKALYSSLEACIEEKALPSTNADVDILSRLIRLGLESSMMLERESFKLPPSNLgGMMTRSLAALTSFLVDVHLHELVAQRPEAFELIG-ELPPLQLSKTLCLRLSNDLVARKVFLYYLLSCIAE-SK
#CS        -HHHHHHHHH---S-TTHHHHHHHTTT-TTHHHHSTTTTTTTTSTTTHHHHHHHHHHHHHHHHHHHHT---------------------.--HHHHHHHTTS--HHHHHHHHHHHHHHHHHHT-SSHHHHHHHHHTT-TTT-----------HHHHHHHHHHHHH-SS--HHHHHHHHHHHS----SSHHHHHHHHHHS-HHHHHHHHHHHHHHHHHHHHHT----------HHHHHHHHHHHHTSTTSSS-------TT.HHHHHHHHHHHHHHHHHHHT-------------..--------HHHHHHHHS---HHHHHHHHSTT-------
Amoebozoa_Eumycetozoa_EP00021_Heterostelium_album_P003466                               215    291    202    293 PF08652.14  RAI1              Family    12    66    68     70.5   1.1e-19   1 CL0236   
#HMM       t.....................nksehyvELKTskkiknekqlekfe.rKllkfWaQSfLlGigrIvvGfRdddgil
#MATCH     t                     +  ++y+ELKTsk i ne+++++fe +Kl+kfW+QS+L+G++ +v+ fRddd+++
#PP        1455555556666666666888999*************************************************998
#SEQ       TkdkkrtidqvednienltgdvKTMKRYIELKTSKVILNERNQNSFErFKLFKFWLQSYLAGVELVVCAFRDDDYKV
#CS        C.....................CSGGGEEEEEEEE--.SHHHHHHHH.HHHHHHHHHHHHHT--EEEEEEE-TTSBE
Amoebozoa_Eumycetozoa_EP00021_Heterostelium_album_P003466                               704    807    696    812 PF06209.16  COBRA1            Family   228   339   346     22.4   5.8e-05   1 No_clan  
#HMM       dseelllllrllalGlsaWdmidsqvfkepkldvelvtkflPvlmslvvddqvralekklpedekesalveksatlpdsfekflkedklaaelalyyvlhvvkqkdknallr
#MATCH     d+e++ ++  l++l + a  m+ +q +k p++++ +++ f P+l s ++dd +r  ++ l + e e+        +  ++++  +++ +++ +   y+++ v++kd +++ +
#PP        66788889999*******************************************9999998888877........6667788888999999999999999999998777655
#SEQ       DDENIKYITFLMTLAMRALVMLREQDYKSPHIKKPVMASFYPMLASQILDDLSRDSAATLESGEVEE--------VDSNLTALFTKNMVCQLIMCTYIVKRVNEKDVSTVEK
#CS        ------HHHHHHHHHHHHTSTTSSS-------TTHHHHHHHHHHHHHHHHHHHT-------------..--------HHHHHHHHS---HHHHHHHHSTT-------HHHHH
Amoebozoa_Eumycetozoa_EP00022_Cavenderia_fasciculata_P000371                             92    467     91    473 PF06209.16  COBRA1            Family     2   340   346    225.9   7.2e-67   1 No_clan  
#HMM       slrPvvmavlkhlpkvdekylkllvkdkelykecavevkrqiWqdnqalfgdevsPllkqyikekesvlfstelslsnnffssspktrrqgevvqklakligksvklydmvlqflrtlflrtrnvh.yctlraellmalhdlevqdiisvdPchkftWCldaCirekfvdskrarelqGfldgvkkGqeqvlGdlsmilCdPfavntlalsaikilqelvnketlprdseelllllrllalGlsaWdmidsqvfkepkldvelvtkflPvlmslvvddqvralekkl......................................pedekesal.veksatlpdsfekflkedklaaelalyyvlhvvkqkdknallrv
#MATCH     +l+ + m v+k +p+v+ + lk+l +  ely++c++evkrqiW  n++lf +++ Pl+ qy+ +    lf +  ++  + +  ++k r  + +++++a+ligks+kly+ ++ f+r lf + +nv   ctlra+llm +hd  v++i + d +h  +WC+daC+re+ vd +r++e+qG+ +++ +    vl d++m++ +Pfa+  l  +++ +l e+v ++++p+++e++ ++  l++l   + +m+ +q++k p++++++++ f P++ + +vdd+ r  e+                                        p++ k++++ +++  ++  ++     +++l+ ++ + y+++ v  +d   + + 
#PP        789999********************************************************865..57776667777777888899999999*****************************998538*******************************************************999999*****************************************************************************************98865443244567766666666666666666666666666665553332.22223355555555556666667777777777777776666666666555
#SEQ       ELKGIPMNVMKLMPEVPYRFLKKLSETPELYEQCPIEVKRQIWLINETLFREKLLPLIMQYVDDP--YLFHELNEMIVETHVLPSKRRENNTILKEIASLIGKSLKLYNGAISFIRQLFTELENVAaLCTLRADLLMLFHDNGVSEIYDHDRAHSIAWCVDACMRENIVDLRRVKEIQGYFQEIGNHGGVVLADIAMVFANPFALHCLLRNVLMQLTEVVRRKQVPKEDENIKYITFLMTLATRSHEMVREQKYKIPHVKKQVFNNFYPIVAAQLVDDYNREREAIRqasippptaadapqasvsaipastgssiiltttstvttPQQ-KSDKIeLDEVDDVDLNLPSLFLNNSLCKKILFTYIIKKVSDRDTLVVYKY
#CS        X-HHHHHHHHH---S-TTHHHHHHHTTT-TTHHHHSTTTTTTTTSTTTHHHHHHHHHHHHHHHHHHHHT-----------------------HHHHHHHTTS--HHHHHHHHHHHHHHHHHHT-SS.HHHHHHHHHTT-TTT-----------HHHHHHHHHHHHH-SS--HHHHHHHHHHHS----SSHHHHHHHHHHS-HHHHHHHHHHHHHHHHHHHHHT----------HHHHHHHHHHHHTSTTSSS-------TTHHHHHHHHHHHHHHHHHHHT------......................................-------...--------HHHHHHHHS---HHHHHHHHSTT-------HHHHHH
Amoebozoa_Eumycetozoa_EP00023_Dictyostelium_discoideum_P005053                          101    421    100    432 PF06209.16  COBRA1            Family     2   311   346    206.4   6.6e-61   1 No_clan  
#HMM       slrPvvmavlkhl.pkvdekylkllvkdkelykecavevkrqiWqdnqalfgdevsPllkqyike.......kesvlfstelslsnnffsss..p.ktrrqgevvqklaklig.ksvklydmvlqflrtlflrtrnvhyctlraellmalhdlevqdiisvdPchkftWCldaCirekfvdskrarelqGfld.gvkkGqeqvlGdlsmilCdPfavntlalsaikilqelvnketlprdseelllllrllalGlsaWdmidsqvfkepkldvelvtkflPvlmslvvddqvralekklpedekesalveksatlpdsfekfl
#MATCH     +l+ + m v+k+l p+v+   l +l++ +ely++c++evkrqiW  n++lf +++ Pl++qyi++        e++l+s+++++   f ++s  p k r  + v+q++++l g ks  ly+m ++ ++  f  + n   c lrae+lma+hd+ + +i + d +h+ +WCldaCir++ +d++r +e+q  l  +v++ +   lGd +m++ +P avn ++ +++ +l+e+v+++++p+d+e++ +l  ll l l++ +mi++ +fk p++++++++ f P+l + ++dd +r  ++ ++    ++   ++s++ +++++  l
#PP        79999******97589**********************************************98744444446888999886666655.44323515555667899*****9846789***********************************************************************97761577777899*****************************************************************************************99999887665555.3344444445554444
#SEQ       ELQEIPMNVMKRLtPEVPVAFLLKLAEAEELYEQCPIEVKRQIWIVNEELFKEKIKPLINQYIEDpifiqdmNEQLLLSSSTTVDPLF-AVShlPaKRRENNSVLQEMVELFGtKSPDLYQMFINQIKRSFADSGNYLLCNLRAEILMAIHDKSIPEIYDTDASHNIAWCLDACIRDNTLDARRIKEIQTNLSsSVHHQNSSTLGDTAMVFANPIAVNCIVRNILIQLKEVVKRKQIPKDDESIKFLTYLLVLALKSHEMIKESKFKIPHVKKHILQTFYPLLATQILDDITREQTSTISLSSSST-SNTSSTNPANTISSNL
#CS        X-HHHHHHHHH--.-S-TTHHHHHHHTTT-TTHHHHSTTTTTTTTSTTTHHHHHHHHHHHHHHHH.......HHHHT---------------..-.-------HHHHHHHTTS.--HHHHHHHHHHHHHHHHHHT-SSHHHHHHHHHTT-TTT-----------HHHHHHHHHHHHH-SS--HHHHHHHHHHH.S----SSHHHHHHHHHHS-HHHHHHHHHHHHHHHHHHHHHT----------HHHHHHHHHHHHTSTTSSS-------TTHHHHHHHHHHHHHHHHHHHT-------------..--------HHHHHHH
Amoebozoa_Eumycetozoa_EP00024_Dictyostelium_purpureum_P000861                           101    456    100    461 PF06209.16  COBRA1            Family     2   341   346    230.1   4.1e-68   1 No_clan  
#HMM       slrPvvmavlkhl.pkvdekylkllvkdkelykecavevkrqiWqdnqalfgdevsPllkqyikekesvl.....fstelslsnnffsss...pktrrqgev.vqklakligksvklydmvlqflrtlflrtrnvhyctlraellmalhdlevqdiisvdPchkftWCldaCirekfvdskrarelqGfldgvkkGqeqvlGdlsmilCdPfavntlalsaikilqelvnketlprdseelllllrllalGlsaWdmidsqvfkepkldvelvtkflPvlmslvvddqvralek.klpedekesalveksatlpds.....fekflkedklaaelalyyvlhvvkqkdknallrvl
#MATCH     +l+ + m v+++l p+v+   l +l + +ely++c++evkrqiW    +lf d+v Pl++qyi++ + +      +s + s+   +f++s   p +rr +++ +q++a+l gk  +ly+m l  l+ +f  t n   c lrae+lma+hd  +++i + d +h+ +WCldaCir++++ds+r++e+q  l++v + +  vlGd++m++ +P a+n ++++++ +l+e+v+++++p+d+e++ +l  ll lGl+a +mi++ +f  p++++++++ f Pv+ s +++d +r  +k  l++   +++ + +s+tl ++     +e+   + +++ +++l y+++ v  +d +++ r l
#PP        79999*****997589***********************************************99876541111123333344457776644566677776649***************************************************************************************************************************************************************************************9998765155555555544555555555445555777788899************99999988887766
#SEQ       ELQEIPMNVMRRLtPEVPTAFLLKLSESEELYEQCPIEVKRQIWLVSPQLFKDKVVPLIHQYIEDSNLIQdmneqLSVSSSSDPVLFAVShtlPAKRRENNItLQEIADLFGKIPELYQMFLEHLKKIFADTGNYLLCNLRAEVLMAIHDRSINEIYDTDGSHNVAWCLDACIRDNNLDSRRVKEIQTSLNAVSNQNSSVLGDVAMVFGNPVAINCIVKNILIQLKEVVKRKQIPKDDESIKFLTYLLVLGLKAHKMIKQNKFNTPHIKKHILQTFYPVFASQILEDVTRESSKsTLTASTSATSPILDSSTLLETseiqdLENCFLKYEVCKKITLAYIIKRVVDRDLQTVDRYL
#CS        X-HHHHHHHHH--.-S-TTHHHHHHHTTT-TTHHHHSTTTTTTTTSTTTHHHHHHHHHHHHHHHHHHHHT.....---------------...--------H.HHHHHHTTS--HHHHHHHHHHHHHHHHHHT-SSHHHHHHHHHTT-TTT-----------HHHHHHHHHHHHH-SS--HHHHHHHHHHHS----SSHHHHHHHHHHS-HHHHHHHHHHHHHHHHHHHHHT----------HHHHHHHHHHHHTSTTSSS-------TTHHHHHHHHHHHHHHHHHHHT----.---------..--------HH.....HHHHHHS---HHHHHHHHSTT-------HHHHHHH
Amoebozoa_Eumycetozoa_EP00025_Tieghemostelium_lacteum_P006643                           104    388    103    491 PF06209.16  COBRA1            Family     2   289   346    201.0   2.8e-59   1 No_clan  
#HMM       slrPvvmavlkhl.pkvdekylkllvkdkelykecavevkrqiWqdnqalfgdevsPllkqyikekesvlfstelslsnnffssspktrrqgevvqklakligksvklydmvlqflrtlflrtrnvhyctlraellmalhdlevqdiisvdPchkftWCldaCirekfvdskrarelqGfldgvkkGqeqvlGdlsmilCdPfavntlalsaikilqelvnketlprdseelllllrllalGlsaWdmidsqvfkepkldvelvtkflPvlmslvvddqvralekklpe
#MATCH     +l+ + m+v+k+l p+v+  yl  l++  +ly++c++evkrqiW  n+ lf + + Pl+++y+++  ++l + + +l+      ++k r  + v+q+l ++igks +ly+  + +++ l+ +t+    ctlr+e+lm  hd ++q+i + d +h+f+WC+daC +++++d++r++e+q   +++ +     l d+sm++ +P a n+l++++i++l+++v++++ p+d+ ++ +l  ll+l  ++ +mi + ++k p+ ++ ++++f P+l++ + dd vr  +++l++
#PP        79999******97589**********************************************976.46777776.55555555566777777889***********************************************************************************9999998876.7899*******************************************************************************9877776654.555544
#SEQ       ELKAIPMTVMKRLtPNVPHVYLLRLAETLDLYEQCPIEVKRQIWLINEDLFRQRIEPLITHYLED-PHLLQDLN-ELLGLGEHLPSKRRESNTVLQELLQIIGKSPQLYNQLVDYIKKLYQETNTPALCTLRSEILMITHDHDIQEIYQTDLAHNFAWCMDACTKDQSMDVRRVKEIQMNFNSLSNNS-PTLVDISMVFANPLASNALVTNIIHQLRDVVKRKQTPKDDDNIKYLTFLLTLATKSTEMIRQSKYKIPHAKKPIFQQFYPILVAQIQDDVVRD-QQRLSS
#CS        X-HHHHHHHHH--.-S-TTHHHHHHHTTT-TTHHHHSTTTTTTTTSTTTHHHHHHHHHHHHHHHHHHHHT-----------------------HHHHHHHTTS--HHHHHHHHHHHHHHHHHHT-SSHHHHHHHHHTT-TTT-----------HHHHHHHHHHHHH-SS--HHHHHHHHHHHS----SSHHHHHHHHHHS-HHHHHHHHHHHHHHHHHHHHHT----------HHHHHHHHHHHHTSTTSSS-------TTHHHHHHHHHHHHHHHHHHHT--------
Amoebozoa_Variosea_EP00027_Filamoeba_sp_ATCC50430_P007801                                 3    189      1    190 PF06209.16  COBRA1            Family   147   345   346    127.4   6.9e-37   1 No_clan  
#HMM       iisvdPchkftWCldaCirekfvdskrarelqGfldgvkkGqeqvlGdlsmilCdPfavntlalsaikilqelvnketlprdseelllllrllalGlsaWdmidsqvfkepkldvelvtkflPvlmslvvddqvralekklpedekesalveksatlpdsfekflk..edklaaelalyyvlhvvkqkdknallrvlpila
#MATCH     i++ d  +k++WCldaC+r++ +ds+r++el+ f d++ +     lGd++mi+ +P++ nt   +++ +l e+v+ke +p+ds el +l  ll++G+s+ +m+ +  ++ pk+++++++ f P+l +++v+d +r        d+      +k +++p+ f ++l+  ++++a+++ lyy++  ++qkd+  + ++l +++
#PP        6778999*******************************8876.89**************************************************************************************9765........443.....347899********833578*********************999998765
#SEQ       ITEHDIGYKLAWCLDACVRDNKIDSRRVQELKTFFDSIPENX-PCLGDIAMIIANPYTTNTFIRNIVDTLIEVVEKEGIPKDSDELWYLTELLSFGMSCHEMLTTENYRFPKIEKDVLQTFYPLLAAMIVEDLTR--------DDV-----SKEREIPEDFLQYLSdpQHTIARKIILYYTVTQLHQKDHLFVAQLLKTIT
#CS        -------HHHHHHHHHHHHH-SS--HHHHHHHHHHHS----SSHHHHHHHHHHS-HHHHHHHHHHHHHHHHHHHHHT----------HHHHHHHHHHHHTSTTSSS-------TTHHHHHHHHHHHHHHHHHHHT-------------..--------HHHHHHHH..S---HHHHHHHHSTT-------HHHHHHHHHHH
Amoebozoa_Tubulinea_EP00029_Vermamoeba_vermiformis_P006008                              111    402    110    415 PF06209.16  COBRA1            Family     2   250   346    134.4   4.9e-39   1 No_clan  
#HMM       slrPvvmavlkhlpkvdekylkllvkdkelykecavevkrqiWqdnqalfgdevsPllkqyikekes...vlf.stelslsnnffss...........spktrrqgevvqklakligksv...klydmvlqflrtlfl...........rtrnvhyctlraellmalhdlevqdiisvdPchkftWCldaCirekfvdskrarelqGfl.dgvk.kGq...eqvlGdl..........smilCdPfavntlalsaikilqelvnketlprdseelllllrllalGlsaWdmid
#MATCH     +l+ v  a++k+l  ++   l  l+++ ely++++vev+rqiW+ n++lf +e++P++kq+ +e  +   +l  s++ ++s +  ss           s k r+q+  +q+l +l+g++v    ly+ +  +l+   l            ++   yctlr ellmalhd+  +++++ d ++k++W ldaC+re  +d++r+rel  fl d++   G+     v Gd+          smi  dP+ + t++ s+ ++lq l++ e lp+++e+l +l  ll+l l+a ++i+
#PP        6889999*****************************************************988764411144414444444444332222222223326677788889********987622268888888887543311111322222346789**************97.78999******************************97355431233222335454333333333339************************************************999886
#SEQ       ELKAVPYAIMKRLRSIPLPFLMELAHNPELYHDSPVEVRRQIWRVNDELFKNELTPFMKQHSEEMSNnshTLIaSQSGASSGTIISSvwelldapvldSRKRRQQNSALQELLRLVGEHVtqlDLYKHACTLLKQGCLaaltlgdtadgTCQALSYCTLRGELLMALHDMS-SELTARDSSYKLAWGLDACLREGAIDTRRVRELDSFLlDMLStDGRltaTPVTGDMltldtrlrdaSMIARDPWVLSTVTRSIWQQLQALISAEELPKNDETLRFLNGLLNLALNAPTLIK
#CS        X-HHHHHHHHH---S-TTHHHHHHHTTT-TTHHHHSTTTTTTTTSTTTHHHHHHHHHHHHHHHHHHH...HT-.-------------...........---------HHHHHHHTTS--H...HHHHHHHHHHHHHHH...........HHT-SSHHHHHHHHHTT-TTT-----------HHHHHHHHHHHHH-SS--HHHHHHHHHH.HS--.--S...SHHHHHH..........HHHHS-HHHHHHHHHHHHHHHHHHHHHT----------HHHHHHHHHHHHTSTTS
Apusomonadida_Apusomonadida_EP00031_Thecamonas_trahens_P002585                          213    412    207    422 PF06209.16  COBRA1            Family    97   282   346     39.8   2.9e-10   1 No_clan  
#HMM       klakligksvklydmvlqflrtlflrtrn....vhyctlraellmalhdlevqdiisvdPchkftWCldaCir.ekfvd..skrarelqGfldgvkkGqeq..vlGdlsmilCdPfavntlalsaikilqelvnketlprdseelllllrllalGlsaWdmidsqvfk.epkld....velvtkflPvlmslvvddqvra
#MATCH     +la  +g+ + ly++vl   r+ f+ +        y +lra++l+al       i+  dP   f   +        + d  +  a  l  +l+   +  e   +lGdl m+l +P   + l+++a+++++ +++ ++lprds+el+ l +l  l ++a  m+ +++f  +  ld     + +  f+P+l+sl++d ++  
#PP        67777888899************999876332257*************************99997665543320233331123455677788877776664338****************************************************999877666664366776222246778899*****999876665
#SEQ       ELAWTLGSILPLYNVVLEEARSRFVGAASlgvlAAYASLRADVLVALTASGNPTIVRADPLSPFVDLFHGRFAhAASFDelVGDAPLLASLLELYARIPEAspLLGDLGMVLAQPAVYEWLVHAALRKVHAVMEAQALPRDSTELTALTQLAMLAVQARVMMLRRQFTfDASLDlaspDDHLRGFFPALISLLLDFSMES
#CS        HHHHTTS--HHHHHHHHHHHHHHHHHHT-....SSHHHHHHHHHTT-TTT-----------HHHHHHHHHHHH.H-SS-..-HHHHHHHHHHHS----SSH..HHHHHHHHHS-HHHHHHHHHHHHHHHHHHHHHT----------HHHHHHHHHHHHTSTTSSS---.----T....THHHHHHHHHHHHHHHHHHHT-
Breviatea_Breviatea_EP00033_Pygsuia_biforma_P003222                                     123    452    116    457 PF06209.16  COBRA1            Family     8   341   346    196.4     7e-58   1 No_clan  
#HMM       mavlkhlpkvdekylkllvkdkelykecavevkrqiWqdnqalfgdevsPllkqyikekesvlfstelslsnnffssspktrrqgevvqklakligksvklydmvlqflrtlflrtrnvhyctlraellmalhdlevqdiisvdPchkftWCldaCirekfvdskrarelqGfldgvkkGqeqvlGdlsmilCdPfavntlalsaikilqelvnketlprdseelllllrllalGlsaWdmidsqvfkepkldvelvtkflPvlmslvvddqvralekklpedekesal.veksatlpdsfekflkedklaaelalyyvlhvvkqkdknallrvl
#MATCH     +a+l    +++e yl +l++d+ ly++c+++vkrq+W  +++lf + + P+++ yi e        el  +++   ++ k r+q+  ++++++ +g +v ly+ v q+l  ++ +t +  +c lr++++m+ hd + + i s d  hk+ WCldaC r+  ++ +r  elq + dg+ +  + v+G+l m +  P+++ tl+ ++ + l e+v ke  p+d ++l ++ +l++lGl++ dmi  ++   pkl+ + v  f P++ ++++d+ +r     + ++e+e+a+    +++lp  ++  +++d la+ +++y+ l  +   d +al  +l
#PP        667777789************************************************9988888888888999999999*************************************************************************************************9764.59************************************************************999999******************999877754...3.4444454535568899*********************99877777777766555
#SEQ       LALLDLHTEIPEAYLAKLAADETLYQQCSLQVKRQVWLRHENLFQEYLFPIIHLYISESMVEDSGCELLRKESRGIPPVKRRKQNTALRQIMDAVGAQVDLYENVAQLLCRMYGNTGRLEFCQLRVDIVMCAHDCQNDAIFSQDRIHKLCWCLDACGRDDVIEERRIHELQQVFDGMGEE-DAVIGELGMAVIAPHTATTLVRNVYRFLSEVVDKECQPKDHNSLRYITQLFSLGLKSRDMIRMKQGYVPKLNRDTVLVFYPMMAGMILDQITRGF---V-AEEEEKAVgDIPAEPLPAGLADRISSDPLARRVTMYHALLRADVGDATALEPLL
#CS        HHHHH---S-TTHHHHHHHTTT-TTHHHHSTTTTTTTTSTTTHHHHHHHHHHHHHHHHHHHHT-----------------------HHHHHHHTTS--HHHHHHHHHHHHHHHHHHT-SSHHHHHHHHHTT-TTT-----------HHHHHHHHHHHHH-SS--HHHHHHHHHHHS----SSHHHHHHHHHHS-HHHHHHHHHHHHHHHHHHHHHT----------HHHHHHHHHHHHTSTTSSS-------TTHHHHHHHHHHHHHHHHHHHT-------------...--------HHHHHHHHS---HHHHHHHHSTT-------HHHHHHH
Ancyromonadida_Ancyromonadida_EP00163_Fabomonas_tropica_P013056                           9     97      2    101 PF06209.16  COBRA1            Family   190   278   346     52.8   3.3e-14   1 No_clan  
#HMM       qvlGdlsmilCdPfavntlalsaikilqelvnketlprdseelllllrllalGlsaWdmidsqvfkepkldvelvtkflPvlmslvvdd
#MATCH     +v  dlsm+l dP +  +l  ++ k l+ +v+ke +pr++++l+l+ +l  lG  +  +i+  +    k d ++v+ f P++  +++dd
#PP        6899******************************************************************************9999998
#SEQ       EVYADLSMVLADPITFHMLIRNICKLLRIIVEKEGIPREDHKLMLVTKLALLGTRSVAIIEGEQKPGLKTDDSIVNEFYPLMSEVILDD
#CS        HHHHHHHHHHS-HHHHHHHHHHHHHHHHHHHHHT----------HHHHHHHHHHHHTSTTSSS-------TTHHHHHHHHHHHHHHHHH
Ancoracysta_Ancoracysta_EP00164_Ancoracysta_twista_P011516                               30    355     29    357 PF06209.16  COBRA1            Family     2   344   346    257.5   1.8e-76   1 No_clan  
#HMM       slrPvvmavlkhlpkvdekylkllvkdkelykecavevkrqiWqdnqalfgdevsPllkqyikekesvlfstelslsnnffssspktrrqge.vvqklakligksvklydmvlqflrtlflrtrnvhyctlraellmalhdlevqdiisvdPchkftWCldaCirekfvdskrarelqGfldgvkkGqeqvlGdlsmilCdPfavntlalsaikilqelvnketlprdseelllllrllalGlsaWdmidsqvfkepkldvelvtkflPvlmslvvddqvralekklpedekesalveksatlpdsfekflkedklaaelalyyvlhvvkqkdknallrvlpil
#MATCH     +lr + ++vl +l+ ++  yl++l + +++y++ ++ev+rqiW+ n+  f dev  l++qy  ek+     +e   + +   + p+ rr ++ ++q+l+k ig+s +ly++ l+flr+l+++t n  +ctlrae+lmalhd  ++ +++ dPchkf+WCldaCir+ +++ +r re+q + d++  G  +v Gdlsmi+ d +a+nt++ +++  lq +v+ +  p+++ el ++ +ll+lGl    m++s ++  pkld+++v +f  v+ +l+vdd +r      p+d         +++l  +f + +++ +la +++lyyvl  v+q d +al ++lp+l
#PP        689999**********************************************************986555554...5566778899999766279***************************************************************************************65..8888****************************************************************************************9875.....4444........3468999************************************98
#SEQ       ELREIPLTVLSKLKSIPVVYLDKLSSSEDIYEALPMEVRRQIWETNEDRFRDEVYKLFTQYADEKKLQTAANE---LMEKIRTEPRLRRMNNpILQNLVKTIGNSERLYNTTLKFLRSLYVKTANPIFCTLRAEILMALHDHGISTVCETDPCHKFAWCLDACIRDDNIEERRIREMQSYFDKL--GSPEVYGDLSMIINDHYACNTMVRNILCSLQGVVKVQGEPKKNDELKYITQLLTLGLCGHGMLESETWTLPKLDKSVVPQFYYVIAALLVDDMIRE-----PNDA--------AEPLHGEFVALVNKTELAKKVTLYYVLTKVQQMDVHALEQLLPAL
#CS        X-HHHHHHHHH---S-TTHHHHHHHTTT-TTHHHHSTTTTTTTTSTTTHHHHHHHHHHHHHHHHHHHHT-----------------------.HHHHHHHTTS--HHHHHHHHHHHHHHHHHHT-SSHHHHHHHHHTT-TTT-----------HHHHHHHHHHHHH-SS--HHHHHHHHHHHS----SSHHHHHHHHHHS-HHHHHHHHHHHHHHHHHHHHHT----------HHHHHHHHHHHHTSTTSSS-------TTHHHHHHHHHHHHHHHHHHHT-------------..--------HHHHHHHHS---HHHHHHHHSTT-------HHHHHHHHHH
Rhodophyta_Proteorhodophytina_EP00181_Compsopogon_caeruleus_P006755                     106    249    102    385 PF06209.16  COBRA1            Family     5   142   346     36.2   3.6e-09   1 No_clan  
#HMM       Pvvmavlkhlpkvdekylkllvkd...kelykecavevkrqiWqdnqalfgdevsPllkqyikekesvlfstelslsnnffss....spktrrqgevvqklakligksvklydmvlqflrtlflrtrnvhyctlraellmalhdl
#MATCH     Pv +a + +++ ++   + +l +    ++ y + +++vkr+iW+ +++ f  e+   +++y+  ++++ +  +    +++  +      k r+++ ++q+++++ig ++kly+ +  ++   + +  +  y  lr++l++ +++ 
#PP        55555555543.55555555544311156799*******************************9999876666566555554411115788889999******************************************998875
#SEQ       PVPIAAMERVD-IPASLMTKLCQSaprNKPYVDLPLQVKRKIWEADKTTFFSEINDDVTNYVFSRHHLSYFANQFIFDKLREPqedvEEKRRKRNSCLQHMVQMIGANIKLYRYCCIYIHDQVSKGYEPGYSNLRCDLIYGIAEG
#CS        HHHHHHHH---S-TTHHHHHHHTT...T-TTHHHHSTTTTTTTTSTTTHHHHHHHHHHHHHHHHHHHHT--------------....---------HHHHHHHTTS--HHHHHHHHHHHHHHHHHHT-SSHHHHHHHHHTT-TTT
Chloroplastida_Chlorophyta_EP00192_Tetraselmis_astigmatica_P009767                       39     84     38     84 PF12554.11  MOZART1           Family     2    47    47     77.4   5.5e-22   1 No_clan  
#HMM       etldilheiSqlLNtgLDretLsicieLienGVnPeaLAevikelR
#MATCH     etldi +eiS++L+tgLDretLsi+i L+e+GVnPeaLA v+kelR
#PP        89*******************************************8
#SEQ       ETLDIAYEISRILDTGLDRETLSILIGLLEQGVNPEALASVVKELR
Chloroplastida_Chlorophyta_EP00192_Tetraselmis_astigmatica_P009767                      236    300    235    318 PF06209.16  COBRA1            Family     2    66   346     25.0   9.1e-06   1 No_clan  
#HMM       slrPvvmavlkhlpkvdekylkllvkdkelykecavevkrqiWqdnqalfgdevsPllkqyikek
#MATCH     +lr + +avl +l+ v+   lk+l  d+el++e +  v+rq+W+ +++l+ +   P + +y +e 
#PP        689999*******************************************************9985
#SEQ       DLRAIPLAVLSRLEPVPATFLKQLSIDRELFNELPNGVQRQVWELDRKLLQQHALPKVMEYAQEP
#CS        X-HHHHHHHHH---S-TTHHHHHHHTTT-TTHHHHSTTTTTTTTSTTTHHHHHHHHHHHHHHHHH
Chloroplastida_Chlorophyta_EP00192_Tetraselmis_astigmatica_P009767                      340    448    333    461 PF06209.16  COBRA1            Family    81   182   346     71.8   5.4e-20   1 No_clan  
#HMM       ffssspktrrqgevvqklakligksvklydmvlqflrtl.......flrtrnvhyctlraellmalhdlevqdiisvdPchkftWCldaCirekfvdskrarelqGfld
#MATCH     f  + +k r q++ +q+l++++g s  +y+ ++ + r         +++ +++  c lr++llmalhd++  +++  + +hk++W +daC+r++ +d kr rel Gf +
#PP        566789****************************999983333334466778899****************************************************75
#SEQ       FGLPRTKLRSQSKALQELVQMVGVSRLVYRGIVELCRVKfrdseypYVSVQDTGLCILRSQLLMALHDKKAVELCRTEQSHKLAWIIDACLRDHLLDEKRLRELHGFFQ
#CS        -------------HHHHHHHTTS--HHHHHHHHHHHHHH.......HHHHT-SSHHHHHHHHHTT-TTT-----------HHHHHHHHHHHHH-SS--HHHHHHHHHHH
Chloroplastida_Chlorophyta_EP00192_Tetraselmis_astigmatica_P009767                      493    625    482    643 PF06209.16  COBRA1            Family   190   327   346     33.5   2.4e-08   1 No_clan  
#HMM       qvlGdlsmilCdPfavntlalsaikilqelvnketlprdseelllllrllalGlsaWdmidsqvfkepkldvelvtkflPvlmslvvddqvralekklpedekesalveksatlpdsfekflkedklaaelalyyvlh
#MATCH     +vlG+  ++l dP ++  l + ++++l++ v++ +lp d+++l+++ rll+l +sa + ++++ +  p   + ++    P++ + + d  + +l+ +    ++e    +  + l   + ++l  ++la+ ++++++l+
#PP        69*********************************************************************9999999*******999777666554....3333.23345556777888999999999999999997
#SEQ       RVLGEAGLVLRDPATLHLLLSFVLQQLERGVKTLKLPADNNDLVFVTRLLQLAMSARTQLHERRYTFPDASNLILRSLYPLINCYMADTLIAKLKGR----QREL-PANLQELLNADLVEILAAEELARAITMMFTLD
#CS        HHHHHHHHHHS-HHHHHHHHHHHHHHHHHHHHHT----------HHHHHHHHHHHHTSTTSSS-------TTHHHHHHHHHHHHHHHHHHHT-------------..--------HHHHHHHHS---HHHHHHHHSTT
Chloroplastida_Chlorophyta_EP00193_Tetraselmis_chui_P021226                              11     56     10     56 PF12554.11  MOZART1           Family     2    47    47     78.8     2e-22   1 No_clan  
#HMM       etldilheiSqlLNtgLDretLsicieLienGVnPeaLAevikelR
#MATCH     etldi +eiS++L+tgLDretLsi+i L+enGVnPeaLA+v+kelR
#PP        89*******************************************8
#SEQ       ETLDIAFEISKILDTGLDRETLSILIGLLENGVNPEALAAVVKELR
Chloroplastida_Chlorophyta_EP00193_Tetraselmis_chui_P021226                             213    283    212    303 PF06209.16  COBRA1            Family     2    72   346     28.6   7.3e-07   1 No_clan  
#HMM       slrPvvmavlkhlpkvdekylkllvkdkelykecavevkrqiWqdnqalfgdevsPllkqyikekesvlfs
#MATCH     +lr + ++vl +l+ v+   lk+l +d+el++e +  v+rq+W+ +++l+ +   P + ++i+e  +++  
#PP        5788999*********************************************************9988754
#SEQ       DLRVIPLTVLSRLQPVPTTFLKQLSQDAELFQELPSTVQRQVWELDKNLLQQHALPKVLEFIQESPNIMRA
#CS        X-HHHHHHHHH---S-TTHHHHHHHTTT-TTHHHHSTTTTTTTTSTTTHHHHHHHHHHHHHHHHHHHHT--
Chloroplastida_Chlorophyta_EP00193_Tetraselmis_chui_P021226                             334    426    325    435 PF06209.16  COBRA1            Family    97   182   346     68.9   4.1e-19   1 No_clan  
#HMM       klakligksvklydmvlqflrtlf.......lrtrnvhyctlraellmalhdlevqdiisvdPchkftWCldaCirekfvdskrarelqGfld
#MATCH      l+k++g+s+++y+ ++q+  + f       ++ ++   ctlr++llmalhd    +++ ++Pchk++W ldaC+r++ +d +r +el  f +
#PP        699***************998887222222245567789*************************************************99875
#SEQ       ALVKMVGESLQVYKGIVQLCIAKFrdseasnISMQEASLCTLRSQLLMALHDNAAVELCRMEPCHKLAWTLDACLRDHLLDERRLKELITFFQ
#CS        HHHHTTS--HHHHHHHHHHHHHHH.......HHHT-SSHHHHHHHHHTT-TTT-----------HHHHHHHHHHHHH-SS--HHHHHHHHHHH
Chloroplastida_Chlorophyta_EP00193_Tetraselmis_chui_P021226                             466    604    454    617 PF06209.16  COBRA1            Family   187   332   346     40.2   2.2e-10   1 No_clan  
#HMM       GqeqvlGdlsmilCdPfavntlalsaikilqelvnketlprdseelllllrllalGlsaWdmidsqvfkepkldvelvtkflPvlmslvvddqvralekklpedekesalveksatlpdsfekflkedklaaelalyyvlhvvkqk
#MATCH       e++l +  m+l dP ++  l ++a+ +l+++v+  +lp ds++ll++ rl +l lsa   + ++ +  p+  + lv  f P++   + d ++ +l++  p d         ++++ d +  ++k+d++a+ +++ y+l+ + + 
#PP        568999*********************************************************************************9999999999876666643.......579***********************9876555
#SEQ       EPERLLAEAGMVLRDPSTLHLLLTAALWQLEHCVEIFKLPADSKDLLFVTRLAELALSARPQLREKRYSFPEPSSLLVRTFYPIICEYIADAKIAKLQRVGPRDVP-------PNPVNDDLVDIVKNDEVARSITMVYTLDRMMAD
#CS        -SSHHHHHHHHHHS-HHHHHHHHHHHHHHHHHHHHHT----------HHHHHHHHHHHHTSTTSSS-------TTHHHHHHHHHHHHHHHHHHHT-------------..--------HHHHHHHHS---HHHHHHHHSTT-----
Chloroplastida_Chlorophyta_EP00204_Picochlorum_oklahomense_P000162                        8     39      8     39 PF04068.18  RLI               Family     1    35    35     45.0   7.3e-12   1 CL0344   
#HMM       mrlAivdadqCdPKKCtgkkcarfcpvrlvrtgkk
#MATCH     +r+Aiv a++C+PKKC++ +c+++cpv  v++gk+
#PP        59****************.********..****95
#SEQ       TRIAIVGAEKCKPKKCRQ-ECKKSCPV--VKIGKL
#CS        -EEEEESSSS--TTSSTTHHHHHTTCCEECCTT-S
Chloroplastida_Chlorophyta_EP00204_Picochlorum_oklahomense_P000162                       51     72     50     73 PF00037.30  Fer4              Domain     2    23    24     31.7   9.1e-08   1 CL0344   
#HMM       videekCigCGaCvevCPvgAI
#MATCH      i ee+CigCG+Cv+ CP++AI
#PP        689******************9
#SEQ       WISEELCIGCGICVKKCPFEAI
#CS        EEETTTSSS-THHHHHSTTTEE
Chloroplastida_Chlorophyta_EP00204_Picochlorum_oklahomense_P000162                      104    247    102    248 PF00005.30  ABC_tran          Domain    10   136   137     60.4   2.8e-16   1 CL0023   
#HMM       egekvaivGenGaGKStLlkllagllkpteGeilldgkdlke............qeleslrkeigvlpqepqlfpeltvren....................esdee..iekalsklglkelkdtvvksspssLSgGqkqrvalarallkkpkllllDEpt
#MATCH     +g+++++vG+nG+GKSt lk+lag+lkp+ G+   ++ d+ e              +++l+  ++ +              +                    e+de+   +++++ l+l +++d++v    ++LSgG+ qr a++ + +++++++++DEp+
#PP        89*******************************55555555522222221111133333333333332.............02344444555555599999755555778999999*****999999....*****************************7
#SEQ       PGQVLGLVGSNGTGKSTALKILAGKLKPNLGRFDKNQPDWAEilayfrgselqnYFTKILEDDLKAII-------------KpqyvdhipkavrgnvldvikEKDERgvKQELMTDLDLLQVTDRNV----ENLSGGELQRFAICIVAAQDATVYMIDEPS
#CS        TTSEEEEEESTTSSHHHHHHHHTTSS--SEEEEEETTCEGGG............B-HHHCCHCEEEE-SS--S-TTSBHHHH....................HHHTC..HHHHHHHSTTGGTTCBGESTTSGGS-HHHHHHHHHHHHHHHTSSEEEEESTT
Chloroplastida_Chlorophyta_EP00204_Picochlorum_oklahomense_P000162                      373    497    367    497 PF00005.30  ABC_tran          Domain     7   137   137     57.7   1.9e-15   1 CL0023   
#HMM       klkegekvaivGenGaGKStLlkllagllkpteGeilldgkdlke.....qeleslrkeigvlpqepqlfpeltvrenesdee.iekalsklglkelkdtvvksspssLSgGqkqrvalarallkkpkllllDEpta
#MATCH     +++ +e+++++GenG+GK+t++++lag+l+p  +ei  dg++l+e     ++ +++ k  g++ +      ++++r+++   +  +++++ l+++ l d+ v    ++LSgG+ qrva+ ++l + ++++l+DEp+a
#PP        57899************************99..445..5555555211113333333333333333....333356666665557789999*****999999....*****************************75
#SEQ       EFNDSEIIVLLGENGTGKTTFIRMLAGMLEP--DEI--DGDKLDEfavsmKPQKISPKFPGTVREL----LHKRIRDTYLHPQfQADVIKPLNIEALYDNSV----QTLSGGELQRVAITMCLGQPANVYLIDEPSA
#CS        EEETTSEEEEEESTTSSHHHHHHHHTTSS--SEEEEEETTCEGGG.....B-HHHCCHCEEEE-SS--S-TTSBHHHHHHHTC.HHHHHHHSTTGGTTCBGESTTSGGS-HHHHHHHHHHHHHHHTSSEEEEESTTT
Chloroplastida_Chlorophyta_EP00204_Picochlorum_oklahomense_P000162                     1211   1254   1208   1254 PF12554.11  MOZART1           Family     4    47    47     67.0     1e-18   1 No_clan  
#HMM       ldilheiSqlLNtgLDretLsicieLienGVnPeaLAevikelR
#MATCH     l++ +ei +lLN+gLD+etLsic+  +e GVnPeaLA+vik+lR
#PP        799****************************************8
#SEQ       LEVAFEINKLLNCGLDKETLSICMGILETGVNPEALADVIKQLR
Chloroplastida_Chlorophyta_EP00204_Picochlorum_oklahomense_P000162                     1400   1595   1399   1600 PF06209.16  COBRA1            Family     2   185   346     69.8   2.2e-19   1 No_clan  
#HMM       slrPvvmavlkhlpkvdekylkllvkdkelykecavevkrqiWqdnqalfgdevsPllkqyikekesvlfstelslsn...nffssspktrrqgev.vqklakligksvklydmvlqflr........tlflrtrnvhyctlraellmalhdlevqdiisvdPchkftWCldaCirekfvdskrarelqGfldgvk
#MATCH     +lr v +avl +l  ++ + +k+l+ d+e++ + +  v+rqiW  +++l+      l++ y  e  + +   ++ +     +  + s k+ r+g   +  l++++g++ +ly+ +  ++         ++++  +++  c+ +++llm+l+++    +++ d    + W l++Cir+k+++  + +e+ Gfl ++ 
#PP        7999************************************************************99988877766543111555667787666654399**************98776531122233356889999999*****************************************************9875
#SEQ       ELRAVPLAVLDKLYPIPVNFVKQLAMDNEVFWALPARVQRQIWGLDKKLLQMHALSLINAYKYEMATWMQTLNMDVGMeepSHPQLSRKMLRKGSAsLASLTSMVGSDPRLYKCITDIFTmrfddrdsSIYVGMKESALCACKTQLLMSLQEKGEAAVCATDRMLSLVWALESCIRDKHINENKIKEIDGFLKQAE
#CS        X-HHHHHHHHH---S-TTHHHHHHHTTT-TTHHHHSTTTTTTTTSTTTHHHHHHHHHHHHHHHHHHHHT---------...--------------H.HHHHHHTTS--HHHHHHHHHHHH........HHHHHHT-SSHHHHHHHHHTT-TTT-----------HHHHHHHHHHHHH-SS--HHHHHHHHHHHS--
Chloroplastida_Chlorophyta_EP00204_Picochlorum_oklahomense_P000162                     1683   1823   1673   1836 PF06209.16  COBRA1            Family   189   333   346     40.4   1.9e-10   1 No_clan  
#HMM       eqvlGdlsmilCdPfavntlalsaikilqelvnketlprdseelllllrllalGlsaWdmidsqvfkepkldvelvtkflPvlmslvvddqvralekklpedekesalveksatlpdsfekflkedklaaelalyyvlhvvkqkd
#MATCH     ++ lG+ sm+l dP a   +++++i+ ++ +v++e lprd+e l+ l ++l +  ++  m  s  f+  + d +l+    P l+++v+d + + +++      +     e  a++ +++  ++ ++++a+++   + l+ + +kd
#PP        6779**********************************************************************************999888877654222222....2233444455666677888899888888888777776
#SEQ       NRELGEASMCLRDPPAFHLIVHEIIQSIEACVVEERLPRDNERLCRLTKILCVAAESKFMFRSDDFQYLNPDPQLLETLYPYLVGFVLDAKLMEMNEHDLLIRQ----SEAMAEAHKEVVFIMIRSEVARKVIQVFSLEKLATKD
#CS        SHHHHHHHHHHS-HHHHHHHHHHHHHHHHHHHHHT----------HHHHHHHHHHHHTSTTSSS-------TTHHHHHHHHHHHHHHHHHHHT-------------..--------HHHHHHHHS---HHHHHHHHSTT------
Chloroplastida_Chlorophyta_EP00205_Picochlorum_sp_RCC944_P001111                          6     50      4     50 PF12554.11  MOZART1           Family     3    47    47     73.7   8.1e-21   1 No_clan  
#HMM       tldilheiSqlLNtgLDretLsicieLienGVnPeaLAevikelR
#MATCH      l + +eiS+lLN+gLD+etLs+c+ L+e+GVnPeaLA+vi e+R
#PP        67899***************************************8
#SEQ       QLAVAFEISKLLNCGLDKETLSLCMGLLEQGVNPEALADVIIEIR
Chloroplastida_Chlorophyta_EP00205_Picochlorum_sp_RCC944_P001111                        219    414    218    420 PF06209.16  COBRA1            Family     2   190   346     77.6   9.2e-22   1 No_clan  
#HMM       slrPvvmavlkhlpkvdekylkllvkdkelykecavevkrqiWqdnqalfgdevsPllkqyikekesvlfstelslsnnffssspkt.rrqgevvqklakligksvklydmvlqflr........tlflrtrnvhyctlraellmalhdlevqdiisvdPchkftWCldaCirekfvdskrarelqGfldgvkkGqeq
#MATCH     +lr v +avl +l+ +++  +k+l++d+e++ + +  v+rq+W  +++l+      l+ +y  e  +     +  +++    +  kt r+++e +++l+ ++g++  +++ v  +l         ++++  ++   c+ +++l+m+l d+e  ++++ dP++ ++W ld+Ci+++ +  k+  e+  f  ++ k +e+
#PP        7999*********************************************************999887665555.333333.4445550556899****************99999962222222256899999999*************************************************9876655555554
#SEQ       QLRAVPLAVLDRLHPIPDYFIKQLANDNEVFWDLPSLVQRQVWAMDKNLLRRHALSLIAEYKYEEGTWRQGLS-MELDAR-VPYRKTmRQRSEALRQLVAMVGSNAGIFKGVSEILTesygdiesSIYVGMKEAAVCACKTQLIMSLYDAEEAKLCANDPAYSLAWMLDSCIKDREISEKKLVEIDRFFLSAIKAEEK
#CS        X-HHHHHHHHH---S-TTHHHHHHHTTT-TTHHHHSTTTTTTTTSTTTHHHHHHHHHHHHHHHHHHHHT------------------.-----HHHHHHHTTS--HHHHHHHHHHHH........HHHHHHT-SSHHHHHHHHHTT-TTT-----------HHHHHHHHHHHHH-SS--HHHHHHHHHHHS----SSH
Chloroplastida_Chlorophyta_EP00205_Picochlorum_sp_RCC944_P001111                        481    617    473    632 PF06209.16  COBRA1            Family   190   330   346     49.4   3.4e-13   1 No_clan  
#HMM       qvlGdlsmilCdPfavntlalsaikilqelvnketlprdseelllllrllalGlsaWdmidsqvfkepkldvelvtkflPvlmslvvddqvralekklpedekesalveksatlpdsfekflkedklaaelalyyvlhvvk
#MATCH     + lG+ sm+l dP a   +++++i +++++v++e+lpr++  l ll +ll++   + dm  +  f  p+  +el+    P+l +lv+d +   l+++     +++      +++  ++ + + +++la+++   + l+ + 
#PP        479**************************************************9999*****************************9999888876543333333....34555556667777788888888888877655
#SEQ       KTLGEASMCLRDPSAFHLIVHEIINTIKHCVEHEQLPRENVRLQLLTKLLNMAAWSKDMFRTNSFYYPEPSAELMGTLYPLLCGLVLDGKLDELDEQRILLSQTQ----AMNDAHTEVVRSMIRHELARKVIQVFALERLA
#CS        HHHHHHHHHHS-HHHHHHHHHHHHHHHHHHHHHT----------HHHHHHHHHHHHTSTTSSS-------TTHHHHHHHHHHHHHHHHHHHT-------------..--------HHHHHHHHS---HHHHHHHHSTT---
Chloroplastida_Chlorophyta_EP00206_Coccomyxa_subellipsoidea_P006332                      12     46     10     47 PF12554.11  MOZART1           Family     3    37    47     49.0     4e-13   1 No_clan  
#HMM       tldilheiSqlLNtgLDretLsicieLienGVnPe
#MATCH     +ldi+hei+++L+tgLD+e ++i+i+L+enGVnPe
#PP        79********************************9
#SEQ       ALDIVHEIATVLDTGLDKEEVAILIALVENGVNPE
Chloroplastida_Chlorophyta_EP00206_Coccomyxa_subellipsoidea_P006332                     141    342    140    347 PF06209.16  COBRA1            Family     2   188   346    108.5   3.6e-31   1 No_clan  
#HMM       slrPvvmavlkhlpkvdekylkllvkdkelykecavevkrqiWqdnqalfgdevsPllkqyikekesvlfstelslsnnffsssp......kt.rrqgev....vqklakligksvklydmvlqf....lr...tlflrtrnvhyctlraellmalhdlevqdiisvdPchkftWCldaCirekfvdskrarelqGfldgvkkGq
#MATCH     +lr v +avl +l+ v+   lk+l++dkel+++ + +v++ +W+ +++l+ +   Pl+++y  e  +vl   e    ++f  ++p      ++ rr +      ++kl+ ++g+s  +y+ ++ +    lr   +++   ++  yc+lr++llma hd+++ +++s +P+hk++W ldaC++++ +d +r rel  fl ++ + q
#PP        7999*****************************************************************9998...56676655422222243233222234449*************986665522224433356899999********************************************************9987766
#SEQ       QLREVPLAVLGRLKPVPAAFLKQLATDKELFHDLPQNVQQEVWELDRKLLQQHALPLVERYTWETGTVLKALE---MDEFVPPAPgsgpgpRVaRRIQRSgsptLKKLVAMVGRSHAIYRGIMDLccvrLRdseSAYCGVKEAAYCSLRSQLLMAAHDANIVELTSKEPVHKLAWTLDACLKDRVIDGRRLRELTHFLSTFDRQQ
#CS        X-HHHHHHHHH---S-TTHHHHHHHTTT-TTHHHHSTTTTTTTTSTTTHHHHHHHHHHHHHHHHHHHHT----------------......--.-----H....HHHHHHTTS--HHHHHHHHHH....HH...HHHHHHT-SSHHHHHHHHHTT-TTT-----------HHHHHHHHHHHHH-SS--HHHHHHHHHHHS----S
Chloroplastida_Chlorophyta_EP00206_Coccomyxa_subellipsoidea_P006332                     383    481    373    522 PF06209.16  COBRA1            Family   190   290   346     39.3   4.1e-10   1 No_clan  
#HMM       qvlGdlsmilCdPfavntlalsaikilqelvnketlprdseelllllrllalGlsaWdmidsqvfkepkldvelvtkflPvlmslvvddqvralekklped
#MATCH     + l d  m+l dP  +  + + +++ l++lv+++++p ++++l +l rll+l  ++  m+ ++++  p  d++l+  f P l++ +++ q   +++   +d
#PP        4689*******************************************************************************9998755..445555555
#SEQ       RALADAGMVLRDPSVMHLIIHHVLRRLERLVEEQAVPSEDPDLAFLTRLLQLAGGCRAMLRQRKYSFPAADADLLGTFYPELIGCMLEMQ--DVDDDYVDD
#CS        HHHHHHHHHHS-HHHHHHHHHHHHHHHHHHHHHT----------HHHHHHHHHHHHTSTTSSS-------TTHHHHHHHHHHHHHHHHHHHT---------
Chloroplastida_Chlorophyta_EP00211_Chloroparvula_japonica_P001238                       134    238    125    264 PF06209.16  COBRA1            Family    87   169   346     43.1   2.9e-11   1 No_clan  
#HMM       ktrrqgev.vqklakligksvklydmvlqflrtlflr.........trnvhyctlraellmalhdl...ev.........qdiisvdPchkftWCldaCirekfv
#MATCH     k+ rq++  +q l k++g+s k+y+ +   +  lf           + +   ctlr++llmalhd+   ev         +++++ dP+h ++WCldaCir+++ 
#PP        6667766438999999999999998777777666653111111212456789*************733333222233333678899****************974
#SEQ       KQLRQSDPaLQALSKIVGTSPKVYRGITGAVVGLFRDeegsgrssgSARLGLCTLRSQLLMALHDTgrkEVctkaxxxxxKEVCTKDPAHMLAWCLDACIRDRHA
#CS        -------H.HHHHHHTTS--HHHHHHHHHHHHHHHHH.........HT-SSHHHHHHHHHTT-TTT...--.........---------HHHHHHHHHHHHH-SS
Chloroplastida_Chlorophyta_EP00211_Chloroparvula_japonica_P001914                        43    237     42    244 PF06209.16  COBRA1            Family     2   188   346     74.6   7.5e-21   1 No_clan  
#HMM       slrPvvmavlkhlpk..vdekylkllvkdkelykecavevkrqiWqdnqalfgdevsPllkqyikekesvlfstelslsnnf...fssspktrrqgevvqklakligksvklydmvlqflrtlflrtrnvhyctlraellmalhdlevqd...iisvdPchkftWCldaCirekfvdskrarelqGfldgvkkGq
#MATCH     +lr v   +l + p+  ++ + l+++++  ++y++c++++k+++W   ++l   ev+ +   y +e  +      l+         s+   +r ++  +  + ++ig+++ +y mv++++r +fl +++ + c+lr++++ al    + d     + d ch+f+WCl+ C re     + ++ lq  + ++ kG 
#PP        57777777777777622689***************************************999998865543333333333330003444455667777888899***************************************99887762225678***************************99888887775
#SEQ       ELRSVASDILLRYPNitIPPEILEHMAAVPHVYEACPLHIKQRMWAVSEELVKREVANMALAYSQELAARGDAYMLQFRGRCpqkGSVIREKREKSSALAAVFDIIGSDIDIYWMVVKVIREMFLASQELYLCSLRSDFVLALSHRIIGDklqTQAADGCHRFAWCLEECQREDDAGDRHVQHLQSCIAELGKGA
#CS        X-HHHHHHHHH---S..-TTHHHHHHHTTT-TTHHHHSTTTTTTTTSTTTHHHHHHHHHHHHHHHHHHHHT-----------...------------HHHHHHHTTS--HHHHHHHHHHHHHHHHHHT-SSHHHHHHHHHTT-TTT----...-------HHHHHHHHHHHHH-SS--HHHHHHHHHHHS----S
Chloroplastida_Chlorophyta_EP00212_Chloropicon_laureae_P008467                           46    153      2    201 PF06209.16  COBRA1            Family   183   290   346     55.9   3.6e-15   1 No_clan  
#HMM       gvkkGqeqvlGdlsmilCdPfavntlalsaikilqelvnketlprdseelllllrllalGlsaWdmidsqvfkepkldvelvtkflPvlmslvvddqvralekklped
#MATCH     + +  +++vlG++ mil dP    +la +a+k lq++v++++lp+++  l++l rll++  ++ +m+ ++ fk  k+d  lv  f P l +  vd+++++l k + ++
#PP        45667889*****************************************************************************************99998887654
#SEQ       TSQPDENTVLGEMGMILRDPPVYFFLAREALKRLQRVVEHQALPKQDAPLIFLSRLLQIATDCRSMLREKSFKFYKVDEGLVRDFYPKLAASFVDKKMQKLGKEVDTK
#CS        S----SSHHHHHHHHHHS-HHHHHHHHHHHHHHHHHHHHHT----------HHHHHHHHHHHHTSTTSSS-------TTHHHHHHHHHHHHHHHHHHHT---------
Chloroplastida_Chlorophyta_EP00213_Chloropicon_mariensis_P006713                        243    601    242    621 PF06209.16  COBRA1            Family     2   329   346    160.1   7.6e-47   1 No_clan  
#HMM       slrPvvmavlkhlpkvdekylkllvkdkelykecavevkrqiWqdnqalfgdevsPllkqyikekesvlfstelsl...snnffsss.pktrrqgev.....vqklakligksvklydmvlqflrtl.......flrtrnvhyctlraellmalhdlevqdiisvdPchkftWCldaCirekfvdskrarelqGfld.....gvkk.........G........qeqvlGdlsmilCdPfavntlalsaikilqelvnketlprdseelllllrllalGlsaWdmidsqvfkepkldvelvtkflPvlmslvvddqvralekklpedekesalveksatlpdsfekflkedklaaelalyyvlhvv
#MATCH     +lr + +avl +l+ v+++ lk+l +d+ ++++ + +v+rq+W+ +++l+ + vsP ++ y+ e+ ++l   ++++   +++f  +s p + rq+       ++k++++i ks k+y+ ++++  tl       f++  +  yc++r++llmalhd  v+++ +vdPch+++W lda i+e++ ++kr  el  + +     + kk         G        + +vlG++ mil dP    +la +a+k l+++v+ +t+prd++ l++l rll++  ++  m+ ++ fk  k+d  l+  f P l + +vd +  +  k+l  +  ++        l++ +  +  ++++a+++   +v++ +
#PP        799999************************************************************9987655544111567887664666666433333349**************988888877766667788999999**************95.*********************************965433111211111222222222323333332458***********************************************************************************999998877777665443333......45556555555566666666666666655
#SEQ       ELRSIPIAVLERLKSVPNNFLKQLSADRAVFNDLPQSVQRQVWELDKSLLQQHVSPYIHCYVLERATTLSCLNMNEenpNKQFLGMSvPSVYRQTYRngsasLKKVTSIIDKSNKIYKYIVNLCLTLyresekpFMSKDEQAYCSFRSQLLMALHDS-VNELRTVDPCHRLAWTLDAAIKERSCEQKRLHELMQIFNpydrkNRKKmrfsrsiedGggstsqpdESTVLGEMGMILRDPPVYFFLARQALKRLEHVVEAQTMPRDDSALTFLSRLLQIASNCRFMLREKSFKFLKVDEGLMRDFYPRLGASLVDRKLLKAGKQLDVKALDQ------YALGEWLVSHHVNHNVAQVVYQVFVIDCL
#CS        X-HHHHHHHHH---S-TTHHHHHHHTTT-TTHHHHSTTTTTTTTSTTTHHHHHHHHHHHHHHHHHHHHT-------...--------.--------H.....HHHHHHTTS--HHHHHHHHHHHHHH.......HHHHT-SSHHHHHHHHHTT-TTT-----------HHHHHHHHHHHHH-SS--HHHHHHHHHHH.....S---.........-........SSHHHHHHHHHHS-HHHHHHHHHHHHHHHHHHHHHT----------HHHHHHHHHHHHTSTTSSS-------TTHHHHHHHHHHHHHHHHHHHT-------------..--------HHHHHHHHS---HHHHHHHHSTT--
Chloroplastida_Chlorophyta_EP00215_Chloropicon_roscoffensis_P006577                     101    285    100    295 PF06209.16  COBRA1            Family     2   181   346     92.4   2.9e-26   1 No_clan  
#HMM       slrPvvmavlkhlpkvdekylkllvkdkelykecavevkrqiWqdnqalfgdevsPllkqyikekesvlfstelslsnnffssspktrrqgevvqklakligksvklydmvlqflrtl.......flrtrnvhyctlraellmalhdlevqdiisvdPchkftWCldaCirekfvdskrarelqGfl
#MATCH     ++r + +avl hl  ++++ lk+l +d  ++++ + +vkrq+W+ +++l+ + vsPl+ +y  e es+    +l +  + +    ++r +++ ++++  ++ +s k+y+ v++++ tl       +l+ ++   c++r++llm lhd++ +++ + dPch+++W ld  +r+     +r+ el  ++
#PP        5788899******************************************************998887644444445544.56677888889999***************9999999985555666677788899*************97.7999****************************96555
#SEQ       EVRCIPIAVLEHLRAIPNNFLKQLSADPIVFETLPASVKRQVWELDKSLLQQRVSPLVAEYGGEAESAEALLDLGVCGK-YKLRQQHRARSQALKQVSAILDRSTKIYKYVVNLVLTLyresersYLSREELSLCAFRSQLLMQLHDAQ-NELRQQDPCHRLAWVLDQALRDGECGDRRVNELVQVM
#CS        X-HHHHHHHHH---S-TTHHHHHHHTTT-TTHHHHSTTTTTTTTSTTTHHHHHHHHHHHHHHHHHHHHT-----------------------HHHHHHHTTS--HHHHHHHHHHHHHH.......HHHHT-SSHHHHHHHHHTT-TTT-----------HHHHHHHHHHHHH-SS--HHHHHHHHHH
Chloroplastida_Chlorophyta_EP00215_Chloropicon_roscoffensis_P006577                     323    431    316    470 PF06209.16  COBRA1            Family   188   296   346     39.2   4.4e-10   1 No_clan  
#HMM       qeqvlGdlsmilCdPfavntlalsaikilqelvnketlprdseelllllrllalGlsaWdmidsqvfkepkldvelvtkflPvlmslvvddqvralekklpedekesal
#MATCH     + + lG++ m+l dP    +la +    l+++v+ e +p+++ +l++l rll+l  ++ +m+ ++ +k  k +  l+  f P l s vvd   +a  +++ + + + +l
#PP        4578**************************************************************************************9988877777766666655
#SEQ       ESTALGEMGMVLRDPPIFAFLAGTCYDRLRQVVKLERVPKQDFNLVFLTRLLQLACESRQMLREKRYKFHKAEDGLLRDFYPRLCSSVVDRALVAKGRQVDARQTDPTL
#CS        SSHHHHHHHHHHS-HHHHHHHHHHHHHHHHHHHHHT----------HHHHHHHHHHHHTSTTSSS-------TTHHHHHHHHHHHHHHHHHHHT-------------..
Chloroplastida_Chlorophyta_EP00218_Dolichomastix_sp_CCMP3274_P013305                     66    268     65    273 PF06209.16  COBRA1            Family     2   183   346     49.0   4.6e-13   1 No_clan  
#HMM       slrPvvmavlkhlpkvdekylkllvkdkelykecavevkrqiWqdnqalfgdevsPllkqyikekesvlfstelslsnnf...fssspktrrqgev........vqklakligksvklydmvlqflrtlflr...trnvhyctlraellmalhdlevqdi.......isvdPchkftWCldaCirekfvdskrarelqGfldg
#MATCH     +l+ v  +vl hl+ v+   lk+l+++ el+k  +++v+rq+W+ +  lf     P +  y +e   v  s+   ++n +     + p+ r  g          ++++   +g+s  ly  +  + r  +     + +v  c+lr++llm lhd+  q++       ++ d c+k++   d  ++e+ +  +  +elq +ld 
#PP        68889999******************************************************99988876665444444411145667766444333344555589999999***99**********99986222458999**************99985444444488999*****************************97
#SEQ       ELQKVPKKVLEHLSPVPGAFLKQLASNMELFKMLETKVQRQVWEVDLPLFRRHTLPAIIVYSEETARVNDSNMDIVLNPLedeGGAQPRARGLGRKelraasgsIRRVLMQVGESRVLYMAACALCRDTYATdegSLKVSACSLRSQLLMRLHDMGTQKVggttpplCAEDKCYKLALLCDNVVKERCLKPRSIKELQAILDD
#CS        X-HHHHHHHHH---S-TTHHHHHHHTTT-TTHHHHSTTTTTTTTSTTTHHHHHHHHHHHHHHHHHHHHT-----------...------------H........HHHHHHTTS--HHHHHHHHHHHHHHHHH...HT-SSHHHHHHHHHTT-TTT-----.......------HHHHHHHHHHHHH-SS--HHHHHHHHHHHS
Chloroplastida_Chlorophyta_EP00218_Dolichomastix_sp_CCMP3274_P013305                    304    463    283    477 PF06209.16  COBRA1            Family   186   329   346     44.9     8e-12   1 No_clan  
#HMM       kGqeqvlGdlsmilCdPfavntlalsaikilqelvnketlprdseelllllrllalGlsaWdmidsqvfkepkldvelvtkflPvlmslvvddqvralekkl..................pedekesalveksatlpdsfekflkedklaaelalyyvlhvv
#MATCH     + q  vl +  m+l dP  +  l +++++ l+  ++++ lp +++++ +l+rllal l+a  m++++ f  p + + l+t ++P l + +vd+    l++ l                    +e e a  ++ ++++d     l e+ +a+++al yvl+ +
#PP        456789*************************************************************************************9865..55555556777766666666543222222222333344444466667799999999999999865
#SEQ       EAQGVVLCEAGMMLRDPPVLHLLLHEMVRRLEMALEEDRLPSKDKDVEVLVRLLALALGAKRMLQKRDFSFPTVPTTLLTIHIPNLSAAMVDSLL--LRAELeeggdavaedetglemleEGEEGEVAEDDTEREAADPKLVELFEHDIARKVALTYVLQRL
#CS        --SSHHHHHHHHHHS-HHHHHHHHHHHHHHHHHHHHHT----------HHHHHHHHHHHHTSTTSSS-------TTHHHHHHHHHHHHHHHHHHHT------..................-------..--------HHHHHHHHS---HHHHHHHHSTT--
Chloroplastida_Chlorophyta_EP00224_Ostreococcus_tauri_P001545                           127    193    126    205 PF06209.16  COBRA1            Family     2    68   346     25.4   6.8e-06   1 No_clan  
#HMM       slrPvvmavlkhlpkvdekylkllvkdkelykecavevkrqiWqdnqalfgdevsPllkqyikekes
#MATCH     +l+ v +av+ h++ v+  ylk++ +d  ++++ +vev+rq W  + +l+    sP +  y +e  +
#PP        789999*******************************************************988765
#SEQ       ELKAVPLAVFAHMSPVPSSYLKQVSRDLVIFRQLPVEVQRQCWALDWQLLRRHASPSMMAYGEETAT
#CS        X-HHHHHHHHH---S-TTHHHHHHHTTT-TTHHHHSTTTTTTTTSTTTHHHHHHHHHHHHHHHHHHH
Chloroplastida_Chlorophyta_EP00224_Ostreococcus_tauri_P001545                           233    331    226    340 PF06209.16  COBRA1            Family    86   184   346     80.2   1.5e-22   1 No_clan  
#HMM       pktrrqgevvqklakligksvklydmvlqflrtlflrtrnvhyctlraellmalhdlevqdiisvdPchkftWCldaCirekfvdskrarelqGfldgv
#MATCH      k+r+ +e vq+l+++igk  +ly  ++++ r+ f ++ +   c+lr++llma+hd+   +++s+d ch+++W +d+Cir++++d +r +e+  +l+++
#PP        699*****************************************************************************************9999875
#SEQ       QKIRKESESVQRLMRIIGKTPRLYIEIVRLCRAHFANSGDDAACSLRSQLLMAFHDAGEMEMCSMDKCHRLAWLMDTCIRDRYLDGRRLKEMGTILETA
#CS        --------HHHHHHHTTS--HHHHHHHHHHHHHHHHHHT-SSHHHHHHHHHTT-TTT-----------HHHHHHHHHHHHH-SS--HHHHHHHHHHHS-
Chloroplastida_Chlorophyta_EP00224_Ostreococcus_tauri_P001545                           388    540    378    543 PF06209.16  COBRA1            Family   189   343   346     37.3   1.7e-09   1 No_clan  
#HMM       eqvlGdlsmilCdPfavntlalsaikilqelvnketlprdseelllllrllalGlsaWdmidsqvfkepkldvelvtkflPvlmslvvddqvralekklpedekesalveksatlpdsfekflkedklaaelalyyvlhvvkqkdknallrvlpi
#MATCH     eqv Gd+ mil dP  +  l ++++++l+ +++ e +p +++ l  l +++ l l++   + ++v   p   +e++ kf+P+l  l+++   r  ++ + ++e  +   + +a++ ++f++ +  +   +++ l y l  +++k+  + ++vl  
#PP        89********************************************************9999999999*****************************999998877..788899******************************99988888865
#SEQ       EQVPGDMGMILADPPVLHLLLHETVRTLEGVIEAERVPAKERRLDDLTKFICLALTSQACLMEKVNYIPATPKEICVKFFPLLSDLMLSVMLRESDDGIESEEGPT--NDMNAEMREKFKALMIWSPCVRKIMLTYALICLQRKNIRTATEVLEL
#CS        SHHHHHHHHHHS-HHHHHHHHHHHHHHHHHHHHHT----------HHHHHHHHHHHHTSTTSSS-------TTHHHHHHHHHHHHHHHHHHHT-------------..--------HHHHHHHHS---HHHHHHHHSTT-------HHHHHHHHH
Chloroplastida_Chlorophyta_EP00227_Mantoniella_beaufortii_P001711                       205    276    204    283 PF06209.16  COBRA1            Family     2    73   346     33.8     2e-08   1 No_clan  
#HMM       slrPvvmavlkhlpkvdekylkllvkdkelykecavevkrqiWqdnqalfgdevsPllkqyikekesvlfst
#MATCH     +l+ v +avl hl+ v+  ylk++ +d +l+++ +vev+rq W+ ++ l+    +P l  y +e  +v+ + 
#PP        789999********************************************************9999887655
#SEQ       ELKAVPLAVLTHLKPVPSSYLKQISRDMDLFRQLPVEVQRQCWELKRVLLLRHTQPSLLAYSEETATVMRNL
#CS        X-HHHHHHHHH---S-TTHHHHHHHTTT-TTHHHHSTTTTTTTTSTTTHHHHHHHHHHHHHHHHHHHHT---
Chloroplastida_Chlorophyta_EP00227_Mantoniella_beaufortii_P001711                       319    414    314    420 PF06209.16  COBRA1            Family    88   183   346     68.2   6.8e-19   1 No_clan  
#HMM       trrqgevvqklakligksvklydmvlqflrtlflrtrnvhyctlraellmalhdlevqdiisvdPchkftWCldaCirekfvdskrarelqGfldg
#MATCH      r  ++ vq+l++l+g+s  ly  ++   r  +++   v  c+lr++llmalhd e +++++ d ch+++W +daCir++ +d +r  e+  ++d 
#PP        4667789**********************************************************************************9999886
#SEQ       LRGASASVQRLKRLLGTSKVLYLGIVGHCRQYYMEHAYVAVCSLRSQLLMALHDEEQTELCAADRCHRLAWLVDACIRDRCLDGRRMAEIEAIVDR
#CS        ------HHHHHHHTTS--HHHHHHHHHHHHHHHHHHT-SSHHHHHHHHHTT-TTT-----------HHHHHHHHHHHHH-SS--HHHHHHHHHHHS
Chloroplastida_Chlorophyta_EP00227_Mantoniella_beaufortii_P001711                       554    660    548    676 PF06209.16  COBRA1            Family   187   293   346     30.9   1.5e-07   1 No_clan  
#HMM       GqeqvlGdlsmilCdPfavntlalsaikilqelvnketlprdseelllllrllalGlsaWdmidsqvfkepkldvelvtkflPvlmslvvddqvralekklpedeke
#MATCH       e ++Gdl m+l dP  +  + ++++++l+ +v+ e +p++++ l  l  +la+ l+a +++       p+   + +t f P+l  +++++  r  ++   ++ +e
#PP        57899***********************************************************9999999999****************99988877655444333
#SEQ       ASECLIGDLGMVLRDPPVLHLILHETVRTLEAVVESERVPKEEPRLHQLTGFLAVALGARKLLRDHSPVLPEAPIQTMTEFYPLLGEMMLESMLRDSDDEDDDEPEE
#CS        -SSHHHHHHHHHHS-HHHHHHHHHHHHHHHHHHHHHT----------HHHHHHHHHHHHTSTTSSS-------TTHHHHHHHHHHHHHHHHHHHT------------
Chloroplastida_Chlorophyta_EP00229_Micromonas_commoda_P002853                           168    237    167    245 PF06209.16  COBRA1            Family     2    71   346     29.5   4.1e-07   1 No_clan  
#HMM       slrPvvmavlkhlpkvdekylkllvkdkelykecavevkrqiWqdnqalfgdevsPllkqyikekesvlf
#MATCH     +l+ + +a l hl+ v+  ylk++ ++ el+++ +vev+rq W+   +l+    +P l+ y +e  +++ 
#PP        68889999******************************************************99887765
#SEQ       ELKAIPLAALEHLKPVPSSYLKQISRNVELFRQLPVEVQRQCWELRGELLRRHTAPALTAYAEETATTMR
#CS        X-HHHHHHHHH---S-TTHHHHHHHTTT-TTHHHHSTTTTTTTTSTTTHHHHHHHHHHHHHHHHHHHHT-
Chloroplastida_Chlorophyta_EP00229_Micromonas_commoda_P002853                           286    382    281    390 PF06209.16  COBRA1            Family    87   183   346     68.6   5.2e-19   1 No_clan  
#HMM       ktrrqgevvqklakligksvklydmvlqflrtlflrtrnvhyctlraellmalhdlevqdiisvdPchkftWCldaCirekfvdskrarelqGfldg
#MATCH       rr ++ vq+l++++g s kly  v+   r  f +  +v  c+lr++llm+lhd e + ++ vd ch+++W  daC+r++ +d +r+ e+  ++++
#PP        67***************************************************************************************99877766
#SEQ       SLRRASASVQRLKRVVGDSKKLYLGVVINCRVHFAEHGDVGACSLRSQLLMSLHDDEKTGLCGVDRCHRLAWLADACVRDRCLDGRRCAEIVQIIEK
#CS        -------HHHHHHHTTS--HHHHHHHHHHHHHHHHHHT-SSHHHHHHHHHTT-TTT-----------HHHHHHHHHHHHH-SS--HHHHHHHHHHHS
Chloroplastida_Chlorophyta_EP00230_Micromonas_polaris_P001643                            21     93     20    103 PF06209.16  COBRA1            Family     2    74   346     24.7   1.1e-05   1 No_clan  
#HMM       slrPvvmavlkhlpkvdekylkllvkdkelykecavevkrqiWqdnqalfgdevsPllkqyikekesvlfste
#MATCH     +lr v +a l +l+ v+  ylk + +d el++  +ve +rq W+ + +l+    +P++ ++  e  +v+ + e
#PP        799999*******************************************************999999887766
#SEQ       ELRAVPLAALTRLNPVPSSYLKNISRDPELFRRLPVETQRQCWSLKPTLLRRHATPIVVNFADETATVVRNLE
#CS        X-HHHHHHHHH---S-TTHHHHHHHTTT-TTHHHHSTTTTTTTTSTTTHHHHHHHHHHHHHHHHHHHHT----
Chloroplastida_Chlorophyta_EP00230_Micromonas_polaris_P001643                           136    226    130    235 PF06209.16  COBRA1            Family    89   179   346     61.3   8.5e-17   1 No_clan  
#HMM       rrqgevvqklakligksvklydmvlqflrtlflrtrnvhyctlraellmalhdlevqdiisvdPchkftWCldaCirekfvdskrarelqG
#MATCH     r  ++   +l k++g+s  ly +vl ++r+ + +      c+lr++llm+lhd ++ d+++ d ch+++W  daC+r++ +d +r+ e+  
#PP        56677789*****************************************************************************999865
#SEQ       RAASASTARLRKIVGTSTGLYLTVLGVIRAHYAEYGLPATCALRSQLLMSLHDDDLVDLCAADKCHRLAWLCDACVRDRCLDGRRCFEMAA
#CS        -----HHHHHHHTTS--HHHHHHHHHHHHHHHHHHT-SSHHHHHHHHHTT-TTT-----------HHHHHHHHHHHHH-SS--HHHHHHHH
Chloroplastida_Chlorophyta_EP00230_Micromonas_polaris_P005268                           149    221    148    231 PF06209.16  COBRA1            Family     2    74   346     24.5   1.3e-05   1 No_clan  
#HMM       slrPvvmavlkhlpkvdekylkllvkdkelykecavevkrqiWqdnqalfgdevsPllkqyikekesvlfste
#MATCH     +lr v +a l +l+ v+  ylk + +d el++  +ve +rq W+ + +l+    +P++ ++  e  +v+ + e
#PP        799999*******************************************************999999887766
#SEQ       ELRAVPLAALTRLNPVPSSYLKNISRDPELFRRLPVETQRQCWSLKPTLLRRHATPIVVNFADETATVVRNLE
#CS        X-HHHHHHHHH---S-TTHHHHHHHTTT-TTHHHHSTTTTTTTTSTTTHHHHHHHHHHHHHHHHHHHHT----
Chloroplastida_Chlorophyta_EP00230_Micromonas_polaris_P005268                           264    354    258    362 PF06209.16  COBRA1            Family    89   179   346     61.0     1e-16   1 No_clan  
#HMM       rrqgevvqklakligksvklydmvlqflrtlflrtrnvhyctlraellmalhdlevqdiisvdPchkftWCldaCirekfvdskrarelqG
#MATCH     r  ++   +l k++g+s  ly +vl ++r+ + +      c+lr++llm+lhd ++ d+++ d ch+++W  daC+r++ +d +r+ e+  
#PP        56677789*****************************************************************************999865
#SEQ       RAASASTARLRKIVGTSTGLYLTVLGVIRAHYAEYGLPATCALRSQLLMSLHDDDLVDLCAADKCHRLAWLCDACVRDRCLDGRRCFEMAA
#CS        -----HHHHHHHTTS--HHHHHHHHHHHHHHHHHHT-SSHHHHHHHHHTT-TTT-----------HHHHHHHHHHHHH-SS--HHHHHHHH
Chloroplastida_Chlorophyta_EP00231_Micromonas_pusilla_P004470                            30     87     12     92 PF06209.16  COBRA1            Family   124   181   346     48.0   9.2e-13   1 No_clan  
#HMM       rnvhyctlraellmalhdlevqdiisvdPchkftWCldaCirekfvdskrarelqGfl
#MATCH          c+lr+++lmalhd e +d+++ d ch+++W  daC r++ vd +r  e+  ++
#PP        55567*********************************************99976555
#SEQ       GSPAACSLRSQFLMALHDEEQTDLCASDRCHRLAWLADACARDRCVDGRRLTEILQLV
#CS        T-SSHHHHHHHHHTT-TTT-----------HHHHHHHHHHHHH-SS--HHHHHHHHHH
Chloroplastida_Chlorophyta_EP00232_Nephroselmis_pyriformis_P014177                      116    183    115    192 PF06209.16  COBRA1            Family     2    69   346     35.4   6.6e-09   1 No_clan  
#HMM       slrPvvmavlkhlpkvdekylkllvkdkelykecavevkrqiWqdnqalfgdevsPllkqyikekesv
#MATCH     +lr v +avl +l+ v+   lk+l +dkel+++ ++ vkrq+W+ + +l+     Pll+ + +e  ++
#PP        7999*******************************************************998887665
#SEQ       ELRAVPLAVLAELQPVPAAFLKQLSADKELFHDLPLGVKRQVWELDTSLLRRHAMPLLHAHANETATT
#CS        X-HHHHHHHHH---S-TTHHHHHHHTTT-TTHHHHSTTTTTTTTSTTTHHHHHHHHHHHHHHHHHHHH
Chloroplastida_Chlorophyta_EP00232_Nephroselmis_pyriformis_P014177                      223    308    218    309 PF06209.16  COBRA1            Family    86   171   346     56.5   2.5e-15   1 No_clan  
#HMM       pktrrqgevvqklakligksvklydmvlqflrtlflrtrnvhyctlraellmalhdlevqdiisvdPchkftWCldaCirekfvds
#MATCH      k+r  ++ ++++ +++g+s +ly+  + + r  f    +   c+lr++llm lhd   +d+++ dP+hk++W lda +r++++d 
#PP        688999999**************************************************************************996
#SEQ       HKIRLGSNALKNMYSIVGQSPRLYRSLVSLCRMHFADHGRDTVCSLRSQLLMGLHDRRENDLCQQDPTHKLAWTLDAGVRDRHLDE
#CS        --------HHHHHHHTTS--HHHHHHHHHHHHHHHHHHT-SSHHHHHHHHHTT-TTT-----------HHHHHHHHHHHHH-SS--
Chloroplastida_Chlorophyta_EP00232_Nephroselmis_pyriformis_P015472                        2     89      1     97 PF06209.16  COBRA1            Family   196   283   346     36.2   3.6e-09   1 No_clan  
#HMM       smilCdPfavntlalsaikilqelvnketlprdseelllllrllalGlsaWdmidsqvfkepkldvelvtkflPvlmslvvddqvral
#MATCH      mil dP  +  l ++++ +l+++v+ e +p ++e+l++l +l++l l++  m+++++f  p +d+e +  ++P+l +++++++ r  
#PP        59*******************************************************************************9998765
#SEQ       GMILRDPPVLHLLLQQMVDTLDRVVESEGVPGKDEDLCFLSQLVQLALGTRRMLHERTFYLPGVDKEHMRVYFPLLAAVMLESKLRDS
#CS        HHHHS-HHHHHHHHHHHHHHHHHHHHHT----------HHHHHHHHHHHHTSTTSSS-------TTHHHHHHHHHHHHHHHHHHHT--
Chloroplastida_Palmophyllophyceae_EP00235_Prasinoderma_singulare_P004748                 79    145     78    147 PF06209.16  COBRA1            Family     2    68   346     47.3   1.5e-12   1 No_clan  
#HMM       slrPvvmavlkhlpkvdekylkllvkdkelykecavevkrqiWqdnqalfgdevsPllkqyikekes
#MATCH     +lrPv +a+l +l  v+ +ylk+l++d+++ ++ +v v+rq+W+ ++al+   v+Pllkq+ +e+ s
#PP        79************************************************************99875
#SEQ       ELRPVAVAILERLRPVPTQYLKQLAADEQMVESLPVGVRRQVWELDNALLRRRVQPLLKQFARERSS
#CS        X-HHHHHHHHH---S-TTHHHHHHHTTT-TTHHHHSTTTTTTTTSTTTHHHHHHHHHHHHHHHHHHH
Chloroplastida_Palmophyllophyceae_EP00235_Prasinoderma_singulare_P012520                 12     66      5     69 PF06209.16  COBRA1            Family    89   143   346     25.5   6.7e-06   1 No_clan  
#HMM       rrqgevvqklakligksvklydmvlqflrtlflrtrnvhyctlraellmalhdle
#MATCH     r  +  +++l++++g s ++yd ++ + rt + ++ ++  c+lr +llmal d+ 
#PP        55667799********************************************975
#SEQ       RASSPALRQLVEVVGASRRIYDSIMALCRTSYAESGRSGECALRFQLLMALRDAG
#CS        -----HHHHHHHTTS--HHHHHHHHHHHHHHHHHHT-SSHHHHHHHHHTT-TTT-
Chloroplastida_Chlorophyta_EP00240_Pyramimonas_obovata_P015850                          115    296    114    297 PF06209.16  COBRA1            Family     2   168   346     92.5   2.7e-26   1 No_clan  
#HMM       slrPvvmavlkhlpkvdekylkllvkdkelykecavevkrqiWqdnqalfgdevsPllkqyikekesvlfstel.........slsnnf.....fssspktrrqgevvqklakligksvklydmvlqflrtlflrtrnvhyctlraellmalhdl.evqdiisvdPchkftWCldaCirekf
#MATCH     +lr + +avl +l+ v+   lk++ +d+el+++ +  v+ q+W+ n +l+     P l+ + +e  ++++  ++         s++++        + +k r  +  +q+l++++ ks kly  + +f+r  + +  +   c+lr++llmalhd  +  ++++ dP+hk++WCldaC r+k 
#PP        799999***********************************************************999887664111111111111111111112345688888899**********************************************964789********************985
#SEQ       ELRAIPLAVLGELNPVPAARLKQISDDAELFESLPSTVQHQVWEVNSQLLRRHAMPSLRAFTQETATTMHALDMdlilaplpnSNLKQQtkplpTLPRSKLRSGSPSLQTLMNMVIKSRKLYVEMCKFVRQYYGEKGDPAICALRSQLLMALHDSgQAAELCAHDPTHKLAWCLDACWRDKR
#CS        X-HHHHHHHHH---S-TTHHHHHHHTTT-TTHHHHSTTTTTTTTSTTTHHHHHHHHHHHHHHHHHHHHT-----.........------.....------------HHHHHHHTTS--HHHHHHHHHHHHHHHHHHT-SSHHHHHHHHHTT-TTT.-----------HHHHHHHHHHHHH-S
Chloroplastida_Chlorophyta_EP00241_Pyramimonas_parkeae_P017203                           83    282     82    286 PF06209.16  COBRA1            Family     2   184   346    120.7   7.6e-35   1 No_clan  
#HMM       slrPvvmavlkhlpkvdekylkllvkdkelykecavevkrqiWqdnqalfgdevsPllkqyikekesvlfstelslsnnff.sss..........p.....ktrrqgevvqklakligksvklydmvlqflrtlflrtrnvhyctlraellmalhdle.vqdiisvdPchkftWCldaCirekfvdskrarelqGfldgv
#MATCH     +lr + + vl +l+ v+   lk++ +d+el+++ +++v+ q+W+ n  l+     P ++ + +e  ++++ +++ +      ss+          p     k r  +  +q+l+ +++ks kly+ +++f+r  f++  ++  ctlr++llmalhd     ++++ d chk++WCldaC+r+k ++++r +elq f+d++
#PP        789999***************************************************************9999876443331222111111111121111155556677***********************************************851679************************************97
#SEQ       ELRAIPLEVLGKLNPVPAAILKQISDDAELFDTLPTSVQHQVWEVNSGLLRRHAMPAMRAFTHETATTMHAHDMDVVLAPLpSSTgkqgagrgplPtlprqKLRAGSRSLQTLVGMVSKSRKLYQNIVKFIRLHFIEKGDTAMCTLRSQLLMALHDGGsSAELCQADTCHKLAWCLDACLRDKRIEARRLKELQAFMDSI
#CS        X-HHHHHHHHH---S-TTHHHHHHHTTT-TTHHHHSTTTTTTTTSTTTHHHHHHHHHHHHHHHHHHHHT------------.---..........-.....-------HHHHHHHTTS--HHHHHHHHHHHHHHHHHHT-SSHHHHHHHHHTT-TTT-.----------HHHHHHHHHHHHH-SS--HHHHHHHHHHHS-
Chloroplastida_Chlorophyta_EP00241_Pyramimonas_parkeae_P017203                          325    455    318    470 PF06209.16  COBRA1            Family   190   329   346     45.6   5.1e-12   1 No_clan  
#HMM       qvlGdlsmilCdPfavntlalsaikilqelvnketlprdseelllllrllalGlsaWdmidsqvfkepkldvelvtkflPvlmslvvddqvralekklpedekesalveksatlpdsfekflkedklaaelalyyvlhvv
#MATCH      vlGd  mil dP  +  l  ++++ l+ +++++++p+ ++ l+ll +ll+l lsa ++i+ + +  p   ++l+  f+P+l   +++ + r       +d++e+    +s++l  ++++ +++d + +++al yvl  +
#PP        69*********************************************************************************9999987764......333344...478999*********************99655
#SEQ       DVLGDAGMILRDPPVLHLLLAETVRCLEGVIERKAMPKXEPMLVLLAQLLTLALSAQQIIKDRSHFLPTTSADLMKVFFPLLAXAIIEREFRD------SDDEED---GDSTPLNPKLTELMQQDAVIRKIALAYVLGRL
#CS        HHHHHHHHHHS-HHHHHHHHHHHHHHHHHHHHHT----------HHHHHHHHHHHHTSTTSSS-------TTHHHHHHHHHHHHHHHHHHHT-------------..--------HHHHHHHHS---HHHHHHHHSTT--
Glaucophyta_Glaucophyta_EP00276_Gloeochaete_wittrockiana_P006928                        112    392    111    446 PF06209.16  COBRA1            Family     2   287   346    225.3   1.1e-66   1 No_clan  
#HMM       slrPvvmavlkhlpkvdekylkllvkdkelykecavevkrqiWqdnqalfgdevsPllkqyikekesvlfstelslsnnffss.spktrr.qgevvqklakligksvklydmvlqflrtlflrtrnvhyctlraellmalhdlevqdiisvdPchkftWCldaCirekfvdskrarelqGfldgvkkGqeqvlGdlsmilCdPfavntlalsaikilqelvnketlprdseelllllrllalGlsaWdmidsqvfkepkldvelvtkflPvlmslvvddqvralekkl
#MATCH     +l  v ++++ + ++++ + l+ l+++ ++yk  +++v+rq+Wq + +lf + v Pll++y+ke e++         + f ++  pk+rr q++v+q++++ +g+sv l+++vl ++r+lf++t+n  +ctlr+el+m+lhdl v+ + + d chkf+WC+daC+r+  +++++  e+q f d+v+     vlGdl+mi+ dP+  n l+ +++++lq  +++  +p+d+e+l+++ +++alGl+a  m+  ++f  pk +++++  f P+l  l++ d  +++++k 
#PP        67889999********************************************************9986544.....45666642577766478899*****************************************************************************************9765.9*******************************************************************************874.55555555566654
#SEQ       ELSAVPLSLMERHENIPVHFLRSLAANPDVYKVLSLQVRRQVWQVDANLFKEHVFPLLNRYVKEAETTRST-----VDLFGTPvHPKKRReQNAVLQEIVQDLGRSVTLFKTVLELVRSLFVSTENKAFCTLRSELVMSLHDLGVSLLYEADICHKFAWCIDACVRDDAMEQRQIVEMQSFFDSVQSDP-SVLGDLAMIVNDPYVQNLLVRNILRTLQGTIERAEIPKDNEVLVYMTQMMALGLKARRMLVDKEFSFPKKEKDVLGTFYPLLG-LTLLDIHTLIQSKA
#CS        X-HHHHHHHHH---S-TTHHHHHHHTTT-TTHHHHSTTTTTTTTSTTTHHHHHHHHHHHHHHHHHHHHT--------------.------.---HHHHHHHTTS--HHHHHHHHHHHHHHHHHHT-SSHHHHHHHHHTT-TTT-----------HHHHHHHHHHHHH-SS--HHHHHHHHHHHS----SSHHHHHHHHHHS-HHHHHHHHHHHHHHHHHHHHHT----------HHHHHHHHHHHHTSTTSSS-------TTHHHHHHHHHHHHHHHHHHHT------
Cryptophyceae_Cryptomonadales_EP00279_Guillardia_theta_P015370                          101    252    100    256 PF06209.16  COBRA1            Family     2   153   346     46.0   3.9e-12   1 No_clan  
#HMM       slrPvvmavlkhlpkvdekylkllvkdkelykecavevkrqiWqd..nqalfgdevsPllkqyikekesvlfstelslsnnffssspktrrqgevvqklakligksvklydmvlqflrtlflrtrnvhy.ctlraellmalhdlevqdiisvdPc
#MATCH     +lr + ++++ +l+kv+  yl +l++  +l ke +++v+rq+W +  ++alf  e   ll+ y  + +++      + + n  +   k r  ++v+q+++ ++g   +ly  +l+++   +     + y  tlr +l  a+h+  v+++++ dP 
#PP        6899999************************************983359**************8777665443...4577888999*******************************999877766666379*********************95
#SEQ       ELRDIPLTLFSNLNKVPVSYLVTLAQSPDLVKELPLSVRRQVWANepDKALFRKEFNGLLNSYRMQSKTLGVV---NGLSNVSTNQKKARAASKVLQEMVAILGDFQELYTQALKIIEVEYRTNPLTSYlSTLRLHLPLAVHESGVRHVAETDPL
#CS        X-HHHHHHHHH---S-TTHHHHHHHTTT-TTHHHHSTTTTTTTTS..TTTHHHHHHHHHHHHHHHHHHHHT-----------------------HHHHHHHTTS--HHHHHHHHHHHHHHHHHHT-SSH.HHHHHHHHTT-TTT-----------
Cryptophyceae_Cryptomonadales_EP00283_Hemiselmis_rufescens_P000529                       75    254     74    397 PF06209.16  COBRA1            Family     2   177   346     38.0     1e-09   1 No_clan  
#HMM       slrPvvmavlkhlpkvdekylkllvkdkelykecavevkrqiWq..dnqalfgdevsPllkqyikekesvlfstelslsnnffssspktrrqgevvqklakligksvklydmvlqflrtlflrt.rnvhyctlraellmalhdlevqdiisvdPchkftWCldaCir....ekfvdskrarel
#MATCH     +lr + ++++  lpk++  yl +l++  +l+++ +++vkrq+W+   n +lf+  v+   + y  +         +s + ++     + r  ++ +q+l+  ig s  ly  +   l +l+  + +++  c+lr +l  a+ ++  +   + dP+ +++  + a +r    e  v   rare 
#PP        567777889999*******************************754799**************9876543...3445567777788889999999*************************987637899***********************************9985533445667788874
#SEQ       ELRDLPLMLFSLLPKIPSSYLVTLAQSPDLFAQLPLSVKRQVWSldANSSLFAGHVASAATSYASQTRVR---AVCSGLGSLPGNMRRARANNKPLQELVASIGDSAPLYAKAAGALTALYEDSpHKIALCSLRLQLPLAVLEAGHKASSDSDPALRLAQAVSAGLRggekEAPVWLNRAREA
#CS        X-HHHHHHHHH---S-TTHHHHHHHTTT-TTHHHHSTTTTTTTT..STTTHHHHHHHHHHHHHHHHHHHHT-----------------------HHHHHHHTTS--HHHHHHHHHHHHHHHHHH.T-SSHHHHHHHHHTT-TTT-----------HHHHHHHHHHHH....H-SS--HHHHHH
Cryptophyceae_Cryptomonadales_EP00286_Rhodomonas_abbreviata_P021257                     103    389    102    422 PF06209.16  COBRA1            Family     2   281   346     64.7   7.6e-18   1 No_clan  
#HMM       slrPvvmavlkhlpkvdekylkllvkdkelykecavevkrqiWq..dnqalfgdevsPllkqyikekesvlfstelslsnnffssspktrrqgevvqklakligksvklydmvlqflrtlflrt.rnvhyctlraellmalhdlevqdiisvdPchkftWCldaCirekfvdskrarelqGfldgvkkGqeqvl.GdlsmilCdPfavntlalsaikilqelvnketlprdseelllllrllalG....lsaWdmi...dsqvfke..pkld...velvtkflPvlmslvvddqvr
#MATCH     +lr + +a++ hlp+++  yl +l++++ l+++ ++ v+rq+W    n+ +f  ++  l ++y  + + + + t      +  +    +r+ +e +q++++ +g s  ly  ++  l + + +   ++  c+lr +l  a+ +   +++ + dP++k++ Cl   ++e+  +   a        ++      v   dl+m+l +   + t++++++   +++v++e++p+d+++l l  +ll l     l+ W+++   +s    e   + d   vel+  f P+l++ +vdd +r
#PP        789999*************************************64378899999987666666544444333333...455667777899***************************9999765268899************************************998766555443......3333333332149****************************************999998752222678*998444333322311333322278999999***9999999876
#SEQ       ELREIPLAIFSHLPRIPPSYLATLAHNEGLFAQLPLVVRRQVWAldANEPMFKSQLRLLTQHYQLHHKVLGLRTG---MASVPTNMRSMRKNNEALQEIVSTLGDSPVLYGKAISALTAHYEEDlGDTSLCSLRLHLPLAVMESGSKHVQDTDPAFKLAQCLSNAVKEREKEGAGAMA------AAEALLTCVPpIDLAMLLRGAEVASTVSHTIMAACRRVVQQEAIPKDDKVLKLASKLLCLSvdvsLQDWEVVavpNSHRKAErqSQADrayVELLHSFYPALVGSLVDDMIR
#CS        X-HHHHHHHHH---S-TTHHHHHHHTTT-TTHHHHSTTTTTTTT..STTTHHHHHHHHHHHHHHHHHHHHT-----------------------HHHHHHHTTS--HHHHHHHHHHHHHHHHHH.T-SSHHHHHHHHHTT-TTT-----------HHHHHHHHHHHHH-SS--HHHHHHHHHHHS----SSHHH.HHHHHHHS-HHHHHHHHHHHHHHHHHHHHHT----------HHHHHHHHH....HHHTSTT...SSS----..---T...THHHHHHHHHHHHHHHHHHHT
Cryptophyceae_Cryptomonadales_EP00288_Rhodomonas_lens_P015353                            97    234     96    237 PF06209.16  COBRA1            Family     2   139   346     38.0     1e-09   1 No_clan  
#HMM       slrPvvmavlkhlpkvdekylkllvkdkelykecavevkrqiWq..dnqalfgdevsPllkqyikekesvlfstelslsnnffssspktrrqgevvqklakligksvklydmvlqflrtlflrt.rnvhyctlraellmal
#MATCH     +lr + +a++ hlp+++  yl +l+++ +l+++ ++ v+rq+W    n+ +f  ++  l  qy  + + + + t    +    +    +r+ ++v+q+l++++g s  ly+ ++  + +l+ +   ++  c+lr +l  a+
#PP        789999*************************************7336899*************988888777776...45566788889**************************99999976515678999998886665
#SEQ       ELRDIPLAIFSHLPRIPPSYLATLAQNPDLFQQLPLPVRRQVWAldVNEPMFKAQLWALAAQYQLHPKVMGLRTG---LTGVSTNQRAVRKNNDVLQELVSMLGDSAVLYNKAITGIAALYEEDmDDTALCSLRLHLPLAV
#CS        X-HHHHHHHHH---S-TTHHHHHHHTTT-TTHHHHSTTTTTTTT..STTTHHHHHHHHHHHHHHHHHHHHT-----------------------HHHHHHHTTS--HHHHHHHHHHHHHHHHHH.T-SSHHHHHHHHHTT-
Haptophyta_Pavlovales_EP00302_Diacronema_sp_CCMP2436_P004196                            140    373    139    376 PF06209.16  COBRA1            Family     2   228   346    134.9   3.6e-39   1 No_clan  
#HMM       slrPvvmavlkhlpkvdekylkllvkdkelykecavevkrqiWqdnqalfgdevsPllkqyikekesvlfstelslsnnffssspktrrqge.vvqklakligksvklydmvlqflrtlflrtrnvhyctlraellmalhdlev....qdiisvdPchkftWCldaCirekfvdskrarelqGfldgvkkGq...eqvlGdlsmilCdPfavntlalsaikilqelvnketlprd
#MATCH     ++ Pv  ++l +   ++ + l++l +d + y+++++ev++qiW+  + lf ++v P +++yi +  +v   +++  +     ++pk rr ++ vv ++ +lig++  ly +v  flrtlf++t ++ +c lr+ +lma+hd       ++i + dPch+f+W lda ir  +  ++ +re+  fl    +        lGdl+m+  dP+av +l ++ai  l +l+   + p +
#PP        679******************99999876.9**********************************************************97626899********************************************8762222568999*******************************87655431113459*********************999999887777766
#SEQ       EVTPVCTQLLARCGSIPAELLQILSEDDN-YAHAPLEVRQQIWHVREDLFREAVFPGFSNYIADARNVAAAHDVLRLTPAGRMAPKRRRETDaVVVEILRLIGHHRALYLTVCSFLRTLFVNTGHSLFCNLRTTVLMAVHDSATssseEHISQWDPCHRFAWTLDAAIRAGHASTRGVREMAIFLPPHGRDAprsSIELGDLAMVARDPHAVHVLCSTAIYRLTQLLLAAATPDE
#CS        X-HHHHHHHHH---S-TTHHHHHHHTTT-TTHHHHSTTTTTTTTSTTTHHHHHHHHHHHHHHHHHHHHT-----------------------.HHHHHHHTTS--HHHHHHHHHHHHHHHHHHT-SSHHHHHHHHHTT-TTT--....---------HHHHHHHHHHHHH-SS--HHHHHHHHHHHS----S...SHHHHHHHHHHS-HHHHHHHHHHHHHHHHHHHHHT-----
Haptophyta_Prymnesiophyceae_EP00323_Chrysochromulina_tobinii_P005832                    830   1035    827   1050 PF12348.11  CLASP_N           Repeat     5   214   227     56.5     3e-15   1 CL0020   
#HMM       aeellaafegketelnwdareknilklrslikgnvpekavpelleclkslleaiakavsslrttlsstgchllkelaiqlghaldpmveillptLlkllgdtKkiisqnanqavaallsnasyssrilqvlsvalqdKNvqpReysliwLkilltrheehkskieasllldliekslkkgLeDanptVRetarktfwef...fkvwPsraksl
#MATCH     ++++l+ +       +w a  ++i  lr+l++    +     ll++l+s+   +++ + slr++l +++   ++el++ lg+++++ ++ ++p+L+k  g     i  +an a++ ++ n+s +sr ++ l +  + +N+++R+ ++++L+ +l+ ++   + ++ ++ ld + ++l  +L    ++ R +a++ +  +   ++  P+ +++l
#PP        55555555....45689999999999999999999999999*********************************************************************************.99*********************************.444444444.8************************9998833344445555555
#SEQ       MRTVLELL----RSDDWGAHFDSINLLRRLVAWADESGNDGGLLSHLHSINLLLIQYADSLRSSLAKNAVVCFRELFCYLGTKIEADLDLIVPVLIKKAGESNGFICDEANKALTMMVHNVS-ESRAITALLTSWSHRNPSARAKAATHLAKALEVMG-YDRVLQSRE-LDRVLPILPTMLGEGLSETRAAAKHIIAGLtreARHSPADSERL
Haptophyta_Prymnesiophyceae_EP00323_Chrysochromulina_tobinii_P005832                   1083   1176   1072   1184 PF06209.16  COBRA1            Family    85   176   346     23.6   2.5e-05   1 No_clan  
#HMM       spktrrqgev.vqklakligksvklydmvlqflrtlflrtrnvhyctlraellmalhdlevqd..iisvdPchkftWCldaCirekfvdskrare
#MATCH     +pk rr +   +q+l+ l+g+   ly    q+   +f + ++     lr++l malh++   d  ++  d  h f  C+da +re+ ++s+ a  
#PP        678887655459*******975.7999999***************************976544347899*******************9987765
#SEQ       PPKRRRAESGpLQELVALVGSR-PLYVALTQLCADIFRNNSDPTVAGLRTDLTMALHEAADADrpVARWDLLHTFICCVDAALRERRLESRAAHI
#CS        ---------H.HHHHHHTTS--HHHHHHHHHHHHHHHHHHT-SSHHHHHHHHHTT-TTT----..-------HHHHHHHHHHHHH-SS--HHHHH
Alveolata_Apicomplexa_EP00369_Babesia_microti_P001213                                   141    205    140    295 PF06209.16  COBRA1            Family     2    62   346     22.8   4.3e-05   1 No_clan  
#HMM       slrPvvmavlkhlpkvdekylkllvkdk....elykecavevkrqiWqdnqalfgdevsPllkqy
#MATCH     +++P+  avl +l+ ++++ + ++v+d+    ++y++c+  ++++iW+   + f + vsPll++ 
#PP        689************************5444489****************************974
#SEQ       QVQPLFAAVLCRLEDIPQDIMIQIVDDTpwanDFYNNCDFTLQQKIWKYRPERFHEMVSPLLRKI
#CS        X-HHHHHHHHH---S-TTHHHHHHHTTT....-TTHHHHSTTTTTTTTSTTTHHHHHHHHHHHHH
Rhizaria_eorhiza_EP00455_Lapot_gusevi_P040827                                           128    405    127    422 PF06209.16  COBRA1            Family     2   286   346    138.6   2.7e-40   1 No_clan  
#HMM       slrPvvmavlkhlpkvdekylkllvkdkelykecavevkrqiWqdnqalfgdevsPllkqyikekesvlfstelslsnnffssspktrrqgev.vqklakligksvklydmvlqflrtlflrtrnvhyctlraellmalhdlevqdiisvdPchkftWCldaCirekfvdskrarelqGfldgvkkGqeqvlGdlsmilCdPfavntlalsaikilqelvnketlprdseelllllrllalGlsaWdmidsqvfkepkldvelvtkflPvlmslvvddqvralekk
#MATCH     +lrP+++ +l++l  ++e yl+ l++  +   + +++++rq+W+ n   f   + Pl+ qy +  ++       + s     +s+++rr + v vq + ++ig++v ly+  + ++   +l t++  y  lr +llma+hd+++  i + d +h+f+W ldaC+re++ + +  + l+  + +v +Gq  ++G+l+++  +P    ++ +s+    qe+v+k+  p d e++ +   ll l lsa +++ +  f+ pk   el+  f+P l+ l+   +++ ++  
#PP        79***********************************************************875443.......334555667788888887779**************86555555569***************************************************99999999999999999.899**********9999999999999*********************************************************99987777666655
#SEQ       KLRPIIVELLQRLRPIPEAYLQRLAEAPDALPKFPLDIRRQVWESNAVAFHHSIRPLVVQYTQSIKQ-------HPSSLIAIQSTRKRRDELVpVQGMLEIIGEHVGLYQQLVMMILRSYLDTEDPVYSMLRFDLLMAFHDKNIPAILQRDGSHNFAWLLDACVREQHFQPRYIQKLRECVREVGEGQ-PLIGELALMTSNPAVQYVILQSISLATQEIVEKQIDPSDHEHIHFYCDLLCLSLSAQKILAESLFRFPKASRELFGVFFPRLIELITAPTSQPIHPE
#CS        X-HHHHHHHHH---S-TTHHHHHHHTTT-TTHHHHSTTTTTTTTSTTTHHHHHHHHHHHHHHHHHHHHT-----------------------H.HHHHHHTTS--HHHHHHHHHHHHHHHHHHT-SSHHHHHHHHHTT-TTT-----------HHHHHHHHHHHHH-SS--HHHHHHHHHHHS----SSHHHHHHHHHHS-HHHHHHHHHHHHHHHHHHHHHT----------HHHHHHHHHHHHTSTTSSS-------TTHHHHHHHHHHHHHHHHHHHT-----
Rhizaria_Cercozoa_EP00457_Paulinella_chromatophora_P004307                              157    435    148    502 PF06209.16  COBRA1            Family    10   291   346     93.0     2e-26   1 No_clan  
#HMM       vlkhlpkvdekylkllvkdkelykecavevkrqiWqdnqalfgdevsPllkqyikekesvlfstelslsnnffssspktrrqgevvqklakligksvklydmvlqflrtlflrtrnvhyctlraellmalhdlevqdiisvdPchkftWCldaCirekfvdskrarelqGfldgvkkGqeqvlGdlsmilCdPfavntlalsaikilqelvnketlprdseelllllrllalGlsaWdmidsqvfkepkldvelvtkflPvlmslvvddqvralekklpede
#MATCH     +lk  + +++ y+k l +d+e+ ++ +++++r+ W+   +   + v+ l+++y+ +k  v   ++   +      s   r+q++ ++ + +l+g+s +ly+ +l ++r  ++ t +v   +lr +l+ a++d  v+ +++ d c++f+  l   + e ++ s r   lq fl ++   +  v G+++++       n l  +    l ++ +++ lpr++e++ l ++ll+l  +a  m   ++f      + ++   lP +++l+v ++   l++ +p + 
#PP        566668899****************************999999**************99987777444443..4456789999***********************************99*******************************************************9988.9*****985555555677888899*****************************************99888888888889********999999988887665
#SEQ       LLKLGDDLPQSYIKRLNQDQEVLETLPLSLQRRCWEIFPKPCFERVQQLIQKYVSDKTRVQAANQYFPASV--LLSKMNRKQDADLNGMIDLLGTSWELYKGALVLIRKTYVDTGDVLCAALRLDLMLAMQDRGVSWLKEKDACFQFAQDLSVAVLEGQISSVRQNSLQAFLAQIPTSH-PVSGEVALLCLHSSVRNLLFAELFSALAQVQQNNGLPRENEKIQLTVQLLELSGEARAMWSAKKFGIGPASSVMLRYVLPRIIGLMVWSELGDLTQVFPVES
#CS        HHH---S-TTHHHHHHHTTT-TTHHHHSTTTTTTTTSTTTHHHHHHHHHHHHHHHHHHHHT-----------------------HHHHHHHTTS--HHHHHHHHHHHHHHHHHHT-SSHHHHHHHHHTT-TTT-----------HHHHHHHHHHHHH-SS--HHHHHHHHHHHS----SSHHHHHHHHHHS-HHHHHHHHHHHHHHHHHHHHHT----------HHHHHHHHHHHHTSTTSSS-------TTHHHHHHHHHHHHHHHHHHHT----------
Rhizaria_Cercozoa_EP00465_Bigelowiella_longifila_P008712                                166    398     53    402 PF06209.16  COBRA1            Family    97   342   346     57.0   1.7e-15   1 No_clan  
#HMM       klakligksvklydmvlqflrtlflrtrnvhyctlraellm.alhdlevqdiisvdPchkftWCldaCirekfvdskrarelqGfldgvkkGqeqvlGdlsmilCdPfavntlalsaikilqelvnketlprdseelllllrllalGlsaWdmidsqvfkepkldvelvtkflPvlmslvvddqv.ralekklpedekesalveksatlpdsfekflkedklaaelalyyvlhvvkqkdknallrvlp
#MATCH     +l++    s +ly+ +l + r  f +  n  yc lr +ll  +   l  +  ++ d c +++  l  C  ++++    a  +  ++ +v   +  vlGd++mil  P     l  ++++ l   v++  lp + +e++ l +ll l  +a +++ s  f  pk++   ++ f  ++  ++  +    +++ k+                 + +++ +k + +a+el++ ++ + +++ d n + ++lp
#PP        44444456779***************************98736678999999***********************999988888888886655.9**************9**************************************************************99998887654321223333333..............344445555555555555555555555555555555555
#SEQ       ELVEAGQYSGRLYHAILGITRGGFKQMDNYNYCRLRLDLLLgCAYKLRGKGNVNKDSCQRLAMVLKDCRSQRQISCANAERMLRMISEVPSKH-PVLGDMAMILAHPEIRMLLRRGIVRLLGAEVSNRRLPNECKEITALSKLLLLSHNARTLMTSEDFPKPKMQGAALNVFYTAIAQMMAAKLLgETMTIKIGM--------------LKVLSRAIKTSGVAQELTMAFLARAARMLDDNMIRNLLP
#CS        HHHHTTS--HHHHHHHHHHHHHHHHHHT-SSHHHHHHHHHT.T-TTT-----------HHHHHHHHHHHHH-SS--HHHHHHHHHHHS----SSHHHHHHHHHHS-HHHHHHHHHHHHHHHHHHHHHT----------HHHHHHHHHHHHTSTTSSS-------TTHHHHHHHHHHHHHHHHHHH.T-------------..--------HHHHHHHHS---HHHHHHHHSTT-------HHHHHHHH
Rhizaria_Cercozoa_EP00466_Bigelowiella_natans_P006215                                   189    393    179    413 PF06209.16  COBRA1            Family    95   312   346     39.7   3.1e-10   1 No_clan  
#HMM       vqklakligksvklydmvlqflrtlflrtrnvhyctlraellm.alhdlevqdiisvdPchkftWCldaCirekfvdskrarelqGfldgvkkGqeqvlGdlsmilCdPfavntlalsaikilqelvnketlprdseelllllrllalGlsaWdmidsqvfkepkldvelvtkflPvlmslvvddqv.ralekklpedekesalveksatlpdsfekflk
#MATCH      ++l++    s +ly+ +l + r  f +  n  yc lr +ll  +   +  +  ++ d c +++  l  C  ++++                + + +vlGd++mil  P     l   +++ l+  v++  lp + +e++ l +ll l  +a +++ s  f  pk++   ++ f  ++  ++  +    +++ k+   +  s  ++ s+ + + +++fl 
#PP        56666666777799**************************98725667888999999**********9997777664...............45668*************999999**********************************************************9999999987664245666776666666666666666666666654
#SEQ       TKELVEAGQYSGNLYHAILGITRGGFKQMDNYNYCRLRLDLLLgCAYKMRGKGNVNKDSCQRLAMVLKECKSQRQIS---------------HANAEVLGDMAMILAHPEIRTLLRRDIVRLLEAEVSNRRLPNECKEITALSKLLLLSHNARTLMVSEDFPKPKMQGAALNVFYTAIAQMMAAKMLgETMTIKIGMLKVLSGAIKASGVAQEVIMAFLA
#CS        HHHHHHTTS--HHHHHHHHHHHHHHHHHHT-SSHHHHHHHHHT.T-TTT-----------HHHHHHHHHHHHH-SS--HHHHHHHHHHHS----SSHHHHHHHHHHS-HHHHHHHHHHHHHHHHHHHHHT----------HHHHHHHHHHHHTSTTSSS-------TTHHHHHHHHHHHHHHHHHHH.T-------------..--------HHHHHHHH
Rhizaria_Cercozoa_EP00467_Chlorarachnion_reptans_P001995                                231    468    204    481 PF06209.16  COBRA1            Family    95   333   346     71.1   8.8e-20   1 No_clan  
#HMM       vqklakligksvklydmvlqflrtlflrtrnvhyctlraellmal..hdlevqdiisvdPchkftWCldaCirekfvdskrarelqGfldgvkkGqeqvlGdlsmilCdPfavntlalsaikilqelvnketlprds..eelllllrllalGlsaWdmi.....dsqvfkepkldvelvtkflPvlmslvvddqvralekklpedekesalveksatlpdsfekflkedklaaelalyyvlhvvkqkd
#MATCH       +l++  g s klyd+ l ++r  +++ +   +c lr el++ l  ++ +++di   dPc+  +  l aC++++ +    a+e+  ++    k +e+ +Gd+ m+l  P     l  +++k+l  lv++  lpr +  ++l  l  ll l   a dm+     +s+ f+ pkl+++ +  f   +++l++ ++    e+k   ++++     + +t+ +++++  k + +a+e+   ++ + +++ d
#PP        5678888999********************************966226899*********************************87554....457899***********99999999*****************762357888999***********95555558999999999988777764.5566665544333333...33333..4557778888888888888888888777777776655
#SEQ       FAQLVSAAGYSSKLYDTLLGMIRGSLIKFESPIFCKLRLELVHGLafKSYNLSDIRRTDPCYDIAMSLHACLQKNRITEANAKEIVSMI----KNEEKEIGDFGMMLAHPDIKTLLQREIVKVLGSLVVRRILPRSEslSQLSQLSYLLLLAYRARDMVshlanESKRFRKPKLETKPLYVFYT-IVALMMTQRLLGEETK---NDRAG--QATQNTMQKTMNASAKASPVAREMIYPFLARAARSGD
#CS        HHHHHHTTS--HHHHHHHHHHHHHHHHHHT-SSHHHHHHHHHTT-..TTT-----------HHHHHHHHHHHHH-SS--HHHHHHHHHHHS----SSHHHHHHHHHHS-HHHHHHHHHHHHHHHHHHHHHT------..----HHHHHHHHHHHHTSTT.....SSS-------TTHHHHHHHHHHHHHHHHHHHT-------------..--------HHHHHHHHS---HHHHHHHHSTT------
Rhizaria_Cercozoa_EP00468_Gymnochlora_sp_CCMP2014_P000258                               115    439    114    441 PF06209.16  COBRA1            Family     2   344   346     93.2   1.7e-26   1 No_clan  
#HMM       slrPvvmavlkhlp.kvdekylkll.vkdkelykecavevkrqiWqdnqalfgdevsPllkqyikekesvlfstelslsnnffssspktrrqgevvqklakligksvklydmvlqflrtlflrtrnvhyctlraellmalh.dlevqdiisvdPchkftWCldaCirekfvdskrarelqGfldgvkkGqeqvlGdlsmilCdPfavntlalsaikilqelvnketlprds.eelllllrllalGlsaWdmidsqvfkepkldvelvtkflPvlmslvvddqvralekklpedekesalveksatlpdsfekflkedklaaelalyyvlhvvkqkdknallrvlpil
#MATCH     +lrPv++  lk+l   v+e ++ +  +k k++ ++ +++++r+iW+ n++    e+  ++ +y ++ +s    ++        s   kt r ++++ ++a+ ++ s k+y++ l+++r  ++ ++n  yc +r +ll al    + q++ + dPc k++  l  C++ k+v +  a+ +  ++ +v + +  vlGd+sm+l  P     +  +++ki+  +v+k+ lpr + +++  l ++l + +s  dm++++ f  pkl +  v+ f  ++ sl+         +k+ ++e ++      +++++ ++  +ke+ +a++l l +  + +++ dk+++  +l+++
#PP        69**********9648******87626789999******************************986554333333........56789999999*********************************************95256789***************************************9988.9*************************************7626788999********************************99999864........5666666555.....678888888889999999999999999999998888888777765
#SEQ       ELRPVMLESLKKLGgDVPEGMIPQFsTKYKQMERHLPLSLRRKIWEANEECAIRELGIMIANYTQHSKSDGVASS--------SGDVKTGRPQDTLMTMAQTVSGSWKIYQTLLKLFRGGYVASKNDKYCQIRLDLLLALPfHPKGQEVYKKDPCVKLASVLQQCLKRKQVSIGDAKAILKVIASVPQNH-PVLGDMSMMLNHPEISRLVQREIVKIMGSVVEKKLLPRLAmTQFGSLSKVLLVAKSGLDMMEKKNFSKPKLATVAVNIFYTAVASLIA--------SKILSEEIDK-----VNKIAKLLRIAVKESLIARHLLLPFASRAARMIDKQSVQILLSVM
#CS        X-HHHHHHHHH---.S-TTHHHHHH.HTTT-TTHHHHSTTTTTTTTSTTTHHHHHHHHHHHHHHHHHHHHT-----------------------HHHHHHHTTS--HHHHHHHHHHHHHHHHHHT-SSHHHHHHHHHTT-T.TT-----------HHHHHHHHHHHHH-SS--HHHHHHHHHHHS----SSHHHHHHHHHHS-HHHHHHHHHHHHHHHHHHHHHT------.----HHHHHHHHHHHHTSTTSSS-------TTHHHHHHHHHHHHHHHHHHHT-------------..--------HHHHHHHHS---HHHHHHHHSTT-------HHHHHHHHHH
Rhizaria_Cercozoa_EP00469_Lotharella_globosa_P008637                                     87    408     86    411 PF06209.16  COBRA1            Family     2   343   346     78.2   6.3e-22   1 No_clan  
#HMM       slrPvvmavlkhlp.kvdekylkllvk.dkelykecavevkrqiWqdnqalfgdevsPllkqyikekesvlfstelslsnnffssspktrrqgevvqklakligksvklydmvlqflrtlflrtrnvhyctlraellmalh.dlevqdiisvdPchkftWCldaCirekfvdskrarelqGfldgvkkGqeqvlGdlsmilCdPfavntlalsaikilqelvnketlprdseelllllrllalGlsaWdmidsqvfkepkldvelvtkflPvlmslvvddqvralekklpedekesalveksatlpdsfekflkedklaaelalyyvlhvvkqkdknallrvlpi
#MATCH     +l+Pvv   lk++   v+ + + + ++  ++l ++ + + +rqiW++n++     +  l+++y+++  +  ++ +  +s++   +s+     ++ + ++ + ig s kly+ +l ++r+ + +t +  +c lr +l+++l  +++ +++ + dPc +++  ++a  +++++ +  ++ +  ++ +v   +   lGd++m+l  P     l ++++k l  lv+k+++pr+ + +  l ++l +  +a + +++q f  pk++   ++ f  ++ s++         +kl  +  e       ++ ++++++ lk++ +a+e++l ++ + ++q d n +  +l++
#PP        699********9953899999988875168999*******************************987664.4444..33322..222....2455778999***************************************7255677899***********************************98877.89****************************************************************************999998764........4555544443.....23344555666677777777777777777777777776666655
#SEQ       ELKPVVHEALKRMGgTVPAEVIAKFTEkYRDLEHHLPPQARRQIWEENDECGVRRLNLLITRYVQQHATS-HDGK--KSKKG--PSS----AADPLIEISETIGGSFKLYKKALELMRSGYAHTFDPVFCRLRLDLMISLTyQAQGDKVYKKDPCSQLATIVEASFKNNQISATSVKSIAKLIASVPANH-PALGDVAMCLSHPDLKLLLEKEVVKLLGSLVEKKAIPRTFQRIKDLDKVLVVLYKAKHTMQNQDFAKPKVEETALQVFYTAVASMIA--------SKLLGESPEI-----VQKHSKQLKNALKQSIIAREMTLPFIARAARQGDVNGIRLLLTA
#CS        X-HHHHHHHHH---.S-TTHHHHHHHT.TT-TTHHHHSTTTTTTTTSTTTHHHHHHHHHHHHHHHHHHHHT-----------------------HHHHHHHTTS--HHHHHHHHHHHHHHHHHHT-SSHHHHHHHHHTT-T.TT-----------HHHHHHHHHHHHH-SS--HHHHHHHHHHHS----SSHHHHHHHHHHS-HHHHHHHHHHHHHHHHHHHHHT----------HHHHHHHHHHHHTSTTSSS-------TTHHHHHHHHHHHHHHHHHHHT-------------..--------HHHHHHHHS---HHHHHHHHSTT-------HHHHHHHHH
Rhizaria_Cercozoa_EP00471_Norrisiella_sphaerica_P012426                                 104    324    103    338 PF06209.16  COBRA1            Family     2   217   346     55.8   4.1e-15   1 No_clan  
#HMM       slrPvvmavlkhlpk.vdekylkll...vkdkelykecavevkrqiWqdnqalfgdevsPllkqyik..ekesvlfstelslsnnffssspktrrqgevvqklakligksvklydmvlqflrtlflrtrnvhyctlraellmalh..dlevqdiisvdPchkftWCldaCirekfvdskrarelqGfldgvkkGqeqvlGdlsmilCdPfavntlalsaikilq
#MATCH     +lrP++ ++l   ++ ++e+ l +l   +kdk++y   + + k qiW+ n +l   ++s l ++y++  +k + ++ +   +s++  ++   +    + + +++k    s kly+++lq+ r  f++ +   yc lr +l++  +  ++ v+d+   dP+ k++  l     ek + s +a+ +   +++v   +  vlGd++mil  P     l  ++ k + 
#PP        89********999873688876555222789**996..5678***********************98335888899887777777777777777777788899999999*******************************9854413678**********************************99999998777.9************877777777777665
#SEQ       ELRPIIHKILPYFNNvIPEELLPKLskkLKDKDMYL--PDNAKHQIWESNSQLGIRQLSVLCDKYLQhhAKRNSMHGKLKDSSRENIATENASDMGRNPLTEIVKAGQASWKLYQLILQITRGGFVSKELQGYCRLRLDLVHQSAhlSKSVNDVYLKDPVRKLAEILRDSRTEKRISSEQAKAMVKEINSVPANH-PVLGDMAMILSHPDIRLLLHRGITKLVG
#CS        X-HHHHHHHHH---S.-TTHHHHHH...HTTT-TTHHHHSTTTTTTTTSTTTHHHHHHHHHHHHHHH..HHHHHT-----------------------HHHHHHHTTS--HHHHHHHHHHHHHHHHHHT-SSHHHHHHHHHTT-T..TT-----------HHHHHHHHHHHHH-SS--HHHHHHHHHHHS----SSHHHHHHHHHHS-HHHHHHHHHHHHHHHH
Rhizaria_Endomyxa_EP00473_Plasmodiophora_brassicae_P009227                              129    417    128    463 PF06209.16  COBRA1            Family     2   277   346    121.7   3.6e-35   1 No_clan  
#HMM       slrPvvmavlkhlpkvdekylkllvkdkelykecavevkrqiWqdnqalfgdevsPllkqyikekesvlfstelslsnnffssspktrrqgevvqklakligksvklydmvlqflrtlflrtrnvhyctlraellmalhdlevqdiisvdPchkftWCldaCirekfvdskra..........relqGfld..gvkkGqeqvlGdlsmilCdPfavntlalsaikilqelv...nketlprdseelllllrllalGlsaWdmid.sqvfkepkldvelvtkflPvlmslvvd
#MATCH     +lr + + +l  ++k+++ky++ l + + l ++ ++++ rq+W ++ +l+  ++ Pl ++++++ e +      +      ++++  r  + v+q+l++ ig+s ++y  +l++lr  f  +r+  yc lr ellmalhd   qd++s dP    +WClda +re  ++ +            re+  +    +   G    + dlsm+l  P  +ntl  s+  +l ++v    +e lp+d+e + ll   + +G +  +++  ++ fk pk  + ++  + P+l  ++++
#PP        688899999********************************************************9987666533...3333444445556689******************************************************************999998888776500000111124444443211334688889*********************77777776222589************************9972578****************99888876
#SEQ       ELREIPIELLCGMDKIPKKYIDSLSTQAALLETLPLSILRQVWVEHPNLLFMKLIPLYNEFVTDPERLRAYGPFR---VPVQVPSDRRAADPVLQQLVQWIGSSFQVYSFCLRILRDRFSTSRHFGYCVLRMELLMALHDCGQQDVVSQDPIRMIAWCLDAAVREACIEGRLLdelrtqyaltREVSDLPSdsNEDPGTISQMQDLSMVLAHPLVANTLLRSIEVHLGRIVsaaDDEHLPKDDEPVRLLSHAMFIGTNVRKLLRaRRSFKLPKCPNVILRSWYPLLGIVMLE
#CS        X-HHHHHHHHH---S-TTHHHHHHHTTT-TTHHHHSTTTTTTTTSTTTHHHHHHHHHHHHHHHHHHHHT-----------------------HHHHHHHTTS--HHHHHHHHHHHHHHHHHHT-SSHHHHHHHHHTT-TTT-----------HHHHHHHHHHHHH-SS--HHH..........HHHHHHHH..S----SSHHHHHHHHHHS-HHHHHHHHHHHHHHHHHHH...HHT----------HHHHHHHHHHHHTSTTS.SS-------TTHHHHHHHHHHHHHHHH
Rhizaria_Endomyxa_EP00474_Spongospora_subterranea_P010463                               165    454    163    475 PF06209.16  COBRA1            Family     3   277   346    134.4     5e-39   1 No_clan  
#HMM       lrPvvmavlkhlpkvdekylkllvkdkelykecavevkrqiWqdnqalfgdevsPllkqyikekesvlfstelslsnnffssspktrrqgevvqklakligksvklydmvlqflrtlflrtrnvhyctlraellmalhdlevqdiisvdPchkftWCldaCirekfvdskrarelqGfldgvk........kGqe......qvlGdlsmilCdPfavntlalsaikilqelvn...ketlprdseelllllrllalGlsaWdmids.qvfkepkldvelvtkflPvlmslvvd
#MATCH     lr + + +l  ++ v+++ l++l+    l ++ ++ + +q+W  + ++f  +++Pl++++++++  +   ++        s sp  r  + ++q+l + ig+s  ly ++l+ lr  f +t++  yc lr ellmalhd     ++s dP+h+ tWClda  rek +d +   el+     vk        +G e        l dlsmi+  Pf  n l  sa+  ++++v+   + +lp+d+e+l  l  +l +G +a +++   ++fk pk  + ++  + P+l  ++++
#PP        77788999******************************************************998865444422...33478999999999***********************************************************************************9764433331111222245441121115689******************9888888875222578************************975278****************99777765
#SEQ       LRDIPLWLLSSMETVPKEFLDQLAMQPALLDTLPLLILQQVWCAHPSIFFAKLAPLFTEFVNDQARLQIYSSFI---DSTSLSPDRRSSNPILQQLINWIGTSFTLYALCLRTLRDRFASTHHYGYCVLRLELLMALHDCGRGVVTSHDPVHQITWCLDAACREKCIDGRLMIELRTQYMLVKeavdvtpnQGPEsesgiaAQLQDLSMIIAHPFVTNSLLRSALASIEKIVKaadDSVLPKDDENLRTLTYILYIGCNARKLVRArRQFKLPKCPNAIFRAWYPTLGLMMLK
#CS        -HHHHHHHHH---S-TTHHHHHHHTTT-TTHHHHSTTTTTTTTSTTTHHHHHHHHHHHHHHHHHHHHT-----------------------HHHHHHHTTS--HHHHHHHHHHHHHHHHHHT-SSHHHHHHHHHTT-TTT-----------HHHHHHHHHHHHH-SS--HHHHHHHHHHHS--........--SS......HHHHHHHHHHS-HHHHHHHHHHHHHHHHHHHH...HT----------HHHHHHHHHHHHTSTTSS.S-------TTHHHHHHHHHHHHHHHH
Rhizaria_Endomyxa_EP00475_Leptophrys_vorax_P007786                                      255    611    254    613 PF06209.16  COBRA1            Family     2   344   346    165.7   1.5e-48   1 No_clan  
#HMM       slrPvvmavlkhlpkvdekylkllvkdkelykecavevkrqiWqdnqalfgdevsPllkqyikekes.vlf....stelslsnnff...............ssspk..trrqgev.vqklakligksvklydmvlqflrtlflrtrnvhyctlraellmalhdlevqdiisvdPchkftWCldaCirekfvdskrarelqGfldgvkkG....qeqvlGdlsmilCdPfavntlalsaikilqelvnketlprdseelllllrllalGlsaWdmidsqvfkepkldvelvtkflPvlmslvvddqvralekklpedekesalveksatlpdsfekflkedklaaelalyyvlhvvkqkdknallrvlpil
#MATCH     ++rP+ +a+l +lpk++e yl++l+ + +l  e ++++k+q+W+ n ++f d +  + ++y ++ +   l+     +      ++f               ++++k   rr g+  +++l++ ig+s +ly+     lr lf +t+n  y  lr e++m+lhd   ++ii+ d c+k++WCldaCi ++ ++++r  el+ + +++k+G    +  v+ d++mi   P  +n l ++++k ++ ++++e lp+dse+l +l  ll+l  sa+ ++   + + pk  ++++  f+P+l  +++    +++ + ++ +e +s       ++ ++f +   ++++++++  yy+l+ +k++d ++++++++ l
#PP        79***********************************************************98755412331111222111.1222111111111111111334441156776544899***************************************************************************************9996553457*********************************************************************************99886...344555555555544.......44444433..46789*********************9999876
#SEQ       EIRPIPVALLLRLPKIPEAYLEQLALNPNLVGELPLKIKQQVWEVNSKVFRDYIKSVCENYATDPQRwSLYgkvfAKASDI-TEYFeniansstvetssnvAVASKfrNRREGDQtLKTLVECIGNSEQLYQATAATLRDLFGQTQNFGYAILRLEVMMSLHDEAKREIIERDVCYKYAWCLDACINDNRMEQRRIDELKSLYNKIKEGfrdqDHAVISDFAMITSHPLMINLLLVEILKEMNCIIEREELPKDSEHLKFLCSLLTLACSAYRVVRDAKARIPKASTNILRVFFPLLAEVML---LVKIGSDFSGEELAS-------KMEETFLQ--DKSNVCQTILSYYILECIKSHDVASVTHLITLL
#CS        X-HHHHHHHHH---S-TTHHHHHHHTTT-TTHHHHSTTTTTTTTSTTTHHHHHHHHHHHHHHHHHHH.HT-....-----------...............-----..------H.HHHHHHTTS--HHHHHHHHHHHHHHHHHHT-SSHHHHHHHHHTT-TTT-----------HHHHHHHHHHHHH-SS--HHHHHHHHHHHS----....SSHHHHHHHHHHS-HHHHHHHHHHHHHHHHHHHHHT----------HHHHHHHHHHHHTSTTSSS-------TTHHHHHHHHHHHHHHHHHHHT-------------..--------HHHHHHHHS---HHHHHHHHSTT-------HHHHHHHHHH
Rhizaria_Foraminifera_EP00484_Ammonia_sp_Unknown_P005095                                 73    196     68    206 PF06209.16  COBRA1            Family     7   120   346     27.2     2e-06   1 No_clan  
#HMM       vmavlkhlpkvdekylkllv..kdkelykecavevkrqiWqdnqalfgdevsPllkqyik....ekesvlfste...lslsnnffssspktrrqg.evvqklakligksvklydmvlqflrtlf
#MATCH      + +l +++++++  l++l   k+++l +e ++++krqiW+++ +lf  e   +++qy+     + +s+ f+      +l+n ++   +k++r + + ++++++ ig+s  l++ +  ++   +
#PP        57789999*********997224668********************************963331345555664311135678899999999886516789999999999888887776666554
#SEQ       NIELLCRIQQIPKPVLRILSdsKNQDLVHELPINIKRQIWSHKLNLFDREFHGIFQQYVDstcnDDNSLYFDFIykfSTLQNDYYIELAKIKRANnDALKHIVNNIGSSSVLFKRCSELIEKQY
#CS        HHHHHH---S-TTHHHHHHH..TTT-TTHHHHSTTTTTTTTSTTTHHHHHHHHHHHHHHH....HHHHHT----...------------------.-HHHHHHHTTS--HHHHHHHHHHHHHHH
Rhizaria_Foraminifera_EP00485_Elphidium_margaritaceum_P003846                           148    317    143    325 PF06209.16  COBRA1            Family     6   154   346     27.4   1.7e-06   1 No_clan  
#HMM       vvmavlkhlpkvdekylkllvkdk..elykecavevkrqiWqdnqalfgdevsPllkqyikek....esvlfstel...slsnnffssspktrr.qgevvqklakligksvklydmvlqflrtl...flrtrn...vh....yctlraellmalhdlevqd.iisvdPch
#MATCH     + + +l +++ +++  l++l + k  +l +e ++++krqiW+ + +lf  e   ++++y+  k    +s+ f++     s+ +n +   +k++r  +++++++a+ ig+   l + ++  l      +l+++    +h     c +r++l  +l d   q+ i++ dP +
#PP        668899************99765522699*******************************987444356777764311145677888888877725678999******99999988887775432225544321113433336999999999998877665155677776
#SEQ       LNIEILSRINPIPKAVLRILSDAKnvDLVHEFPINIKRQIWEFKLSLFDKEFDAIFERYVASKcnddDSTYFDSVYkleSMRDNVHVELTKIKRaNNDILKEIANNIGSTAALLHRCFGNLEKRycaLLSSSSsssSHalinVCNFRVDLSCSLYDHAHQHlIAENDPIW
#CS        HHHHHHH---S-TTHHHHHHHTTT..-TTHHHHSTTTTTTTTSTTTHHHHHHHHHHHHHHHHH....HHHT-----...---------------.---HHHHHHHTTS--HHHHHHHHHHHHHH...HHHHT-...SS....HHHHHHHHHTT-TTT----.-------H
Stramenopiles_Sagenista_EP00512_Aurantiochytrium_limacinum_P012493                      180    318    145    339 PF06209.16  COBRA1            Family    36   174   346     72.0   4.9e-20   1 No_clan  
#HMM       avevkrqiWqdnqalfgdevsPllkqyikekesvlfstelslsnnffssspktrrqgev.vqklakligksvklydmvlqflrtlflrtrnvhyctlraellmalhdlevqd.iisvdPchkftWCldaCirekfvdskra
#MATCH     + + ++ +W++  + +   v P++++++++  ++ +  e+    nf  + p +rrq+ + +q+l + ig+s kly+ +   +r lf ++ n   c+lra+llm lhd + q+ + + +Pch f+W lda +++  + + ra
#PP        55555567**************************999996666665..5666677666549***********************************************998626789***************999999887
#SEQ       PQHTRQVLWEEYPQTYMAHVEPIIDRFVHDSAATTWCDEMFPDVNF--PQPHKRRQKSTpLQELIRSIGSSAKLYRFITDRVRELFAESGNLRLCALRADLLMGLHDINAQQtVLATEPCHDFAWHLDAYVKKICIHVARA
#CS        HSTTTTTTTTSTTTHHHHHHHHHHHHHHHHHHHHT-----------------------H.HHHHHHTTS--HHHHHHHHHHHHHHHHHHT-SSHHHHHHHHHTT-TTT----.-------HHHHHHHHHHHHH-SS--HHH
Stramenopiles_Sagenista_EP00512_Aurantiochytrium_limacinum_P012493                      400    482    397    483 PF00439.28  Bromodomain       Domain     4    83    84     64.9   5.8e-18   1 No_clan  
#HMM       ilsellehkiaepFlepv...dpeefpdysavikkPldLstIkkklesnkYksladfeadlkllfsNarkyngegsviyelae
#MATCH     +++++ + ++++ F++pv    p     y avikkP+dL+tI++k++ ++Y+s+++++adl+l+ +Na+ +ng +++i+++a+
#PP        6777888889999****99877888889999*************************************************996
#SEQ       AWKKIRNLDRDRSFHHPVvvtYPQLKRAYEAVIKKPMDLQTIEDKIHQREYDSVDEMRADLHLIADNAIAFNGMNHKIAKSAR
#CS        HHHHBHTTTCGGGGCSTT...-GCCSTTHHHH-SS---HHHHHHHHHTT--SSHHHHHHHHHHHHHHHHHHSHTTSHHHHHHH
Stramenopiles_Sagenista_EP00513_Hondaea_fermentalgiana_P006705                          151    313    149    323 PF06209.16  COBRA1            Family     3   165   346     72.8   2.6e-20   1 No_clan  
#HMM       lrPvvmavlkhlpkvdekylkllvk.dkelykecavevkrqiWqdnqalfgdevsPllkqyikekesvlfstelslsnnffssspktrrqgev.vqklakligksvklydmvlqflrtlflrtrnvhyctlraellmalhdlevqdiisvdPchkftWCldaCir
#MATCH     l+ v + +l  +++   + l++l + d+   ++ + + ++ +W++    f   v P++++++++  ++ +  e+    n f ++p +rrq+ + +q+l   ig+s kly+     +r lf  + n   c+lra+llm lhd   q + + +Pch+f+W lda ++
#PP        55666777777777777888888655888889999999999***************************99999555555.4.5556666655549*******************************************************************875
#SEQ       LEEVPLRILSAISEPSPDILEQLSQlDTAALEKLPKDARQSLWEEYPDTFLAHVDPIIERFVHDSAATTWCDEMFPDIN-F-PPPHKRRQKSTpLQELIGAIGTSAKLYRFLADRIRELFADSGNLRLCALRADLLMGLHDISAQSVLATEPCHEFAWHLDAYVK
#CS        -HHHHHHHHH---S-TTHHHHHHHT.TT-TTHHHHSTTTTTTTTSTTTHHHHHHHHHHHHHHHHHHHHT-----------------------H.HHHHHHTTS--HHHHHHHHHHHHHHHHHHT-SSHHHHHHHHHTT-TTT-----------HHHHHHHHHHHH
Stramenopiles_Sagenista_EP00513_Hondaea_fermentalgiana_P006705                          432    515    430    516 PF00439.28  Bromodomain       Domain     3    83    84     61.8   5.3e-17   1 No_clan  
#HMM       kilsellehkiaepFlepv...dpeefpdysavikkPldLstIkkklesnkYksladfeadlkllfsNarkyngegsviyelae
#MATCH     ++++++ + ++ + F+ pv    p+    y a+i++P+dL+tI++k+++++Y+s++d++adl+l+ +Na ++ng+ ++++ +a+
#PP        6677888889999999999888888888999**********************************************9998875
#SEQ       EAWKKIRNVDRHRLFHYPVvetYPALKLAYEAKITRPMDLQTIEDKIRRKEYQSVDDMRADLNLIADNALTFNGPKHKVAIAAR
#CS        HHHHHBHTTTCGGGGCSTT...-GCCSTTHHHH-SS---HHHHHHHHHTT--SSHHHHHHHHHHHHHHHHHHSHTTSHHHHHHH
Stramenopiles_Sagenista_EP00513_Hondaea_fermentalgiana_P006705                          607    727    596    805 PF06209.16  COBRA1            Family   172   286   346     28.0   1.1e-06   1 No_clan  
#HMM       krarelqGfldgvkk.Gq.eqvlGdlsmilCdPfavntlalsa.ikilqelvnketlprdseelllllrllalGlsaWdmidsqvfkep...kldvelvtkflPvlmslvvddqvralekk
#MATCH     +   e qG+l +v   G+  + + d +mil   f+vn+l++     + +++v++e+lprdse+   ++ ll+ G  a +++ +   +e     ldv+   k lP+l  l+ +   +++++ 
#PP        223379****999762553579***************99766523444789*****************************988888885222689999********999988777666554
#SEQ       RERAETQGLLAKVETsGRlRRTISDAAMILASGFTVNALTSLLwFLMGEDVVKREQLPRDSETTRNIVWLLQTGSFARELVLEADRREVvvkALDVDTERKTLPALAMLMSEAVEMNIKAS
#CS        HHHHHHHHHHHS---.-S.SHHHHHHHHHHS-HHHHHHHHHHH.HHHHHHHHHHT----------HHHHHHHHHHHHTSTTSSS-----...--TTHHHHHHHHHHHHHHHHHHHT-----
Stramenopiles_Sagenista_EP00514_Thraustochytrium_sp_LLF1b_P004138                       102    261     97    297 PF06209.16  COBRA1            Family     6   166   346     78.9   3.9e-22   1 No_clan  
#HMM       vvmavlkhlpkvdekylkll.vkdkelykecavevkrqiWqdnqalfgdevsPllkqyikekesvlfstelslsnnffssspktrrqgevvqklakligksvklydmvlqflrtlflrtrnvhyctlraellmalhdlevqdiisvdPchkftWCldaCire
#MATCH     v ++vl  l+ ++++ l+ll + d++ +++ + ++++q+W+   + f   +  l+++y+ +  ++ +  e++     + ++ k r ++  +q +++ i  s kly+  +  +r  f++trn+ yc+lra++lmalhd+    + + +Pch f+W lda +++
#PP        77899*************99457******************************************9*99966555.555556666677789999*******************************************985.57789************9875
#SEQ       VPISVLGSLSSIPDNVLELLsTMDQKTFEKLPNHIRQQVWERFPETFQTVMDGLIERYLSDPSALTWADEMHPDA-KYPAPHKRRTRNGSLQLIVRAIKPSAKLYRYFVDEVRERFVQTRNTRYCALRADILMALHDVSP-ALLETEPCHTFAWHLDAFVKQ
#CS        HHHHHHH---S-TTHHHHHH.HTTT-TTHHHHSTTTTTTTTSTTTHHHHHHHHHHHHHHHHHHHHT-----------------------HHHHHHHTTS--HHHHHHHHHHHHHHHHHHT-SSHHHHHHHHHTT-TTT-----------HHHHHHHHHHHHH
Stramenopiles_Sagenista_EP00514_Thraustochytrium_sp_LLF1b_P004138                       354    431    348    434 PF00439.28  Bromodomain       Domain     7    81    84     64.9   5.6e-18   1 No_clan  
#HMM       ellehkiaepFlepv...dpeefpdysavikkPldLstIkkklesnkYksladfeadlkllfsNarkyngegsviyel
#MATCH     +l + +++++F+ pv    p     y avik+P+dLstI+ k++ ++Yks+++++adl+l+ +Nar +nge ++i+  
#PP        788999********97776677778999******************************************99998765
#SEQ       KLRKEDRNKWFHNPVveaFPQLEQSYLAVIKNPMDLSTIEGKIRQREYKSIDEMRADLHLIADNARLFNGEKAKIATN
#CS        HBHTTTCGGGGCSTT...-GCCSTTHHHH-SS---HHHHHHHHHTT--SSHHHHHHHHHHHHHHHHHHSHTTSHHHHH
Stramenopiles_Sagenista_EP00516_Mucochytrium_quahogii_P007062                           107    277    105    294 PF06209.16  COBRA1            Family     3   173   346    100.3   1.2e-28   1 No_clan  
#HMM       lrPvvmavlkhlpkvdekylkll.vkdkelykecavevkrqiWqdnqalfgdevsPllkqyikekesvlfstelslsnnffssspktrrqgev.vqklakligksvklydmvlqflrtlflrtrnvhyctlraellmalhdlevqdiisvdPchkftWCldaCirekfvdskr
#MATCH     l+ vv+++l  lp+ +++ l++l + d++++++ + + ++ +W++  + f   v+Pl+++yi +  s+ + +e++   n+  ++p +rrq+ v +q+l   ig+s +ly+ v+  +r  f ++ n+ +c+lr++llm lhd   + i + +Pch f+W lda +++ f ++ r
#PP        6789*****************99468***********************************************8777775..7888899998868*********************************************************************999988766
#SEQ       LEDVVIKILAALPNPPDDILEQLsLLDRSVFNKLPRHTRQLVWEQFPKTFQRHVTPLIDRYISDHSSITWGEEMHPDTNY--PPPHKRRQKVVpLQELIGAIGSSARLYRHVVDEVRRRFAESGNMRFCALRSDLLMGLHDISASTILATEPCHDFAWYLDAYVKQIFFNAAR
#CS        -HHHHHHHHH---S-TTHHHHHH.HTTT-TTHHHHSTTTTTTTTSTTTHHHHHHHHHHHHHHHHHHHHT-----------------------H.HHHHHHTTS--HHHHHHHHHHHHHHHHHHT-SSHHHHHHHHHTT-TTT-----------HHHHHHHHHHHHH-SS--HH
Stramenopiles_Sagenista_EP00516_Mucochytrium_quahogii_P007062                           356    437    352    438 PF00439.28  Bromodomain       Domain     5    83    84     57.5   1.2e-15   1 No_clan  
#HMM       lsellehkiaepFlepv...dpeefpdysavikkPldLstIkkklesnkYksladfeadlkllfsNarkyngegsviyelae
#MATCH     +++++  +++++Fl pv    p     y av+k+P+dL+tI++k+++++Y+ ++d++ dl+l+ +N+r +ng+ ++i++ a+
#PP        567777889*******98866666677999************************************************9986
#SEQ       WKKIKVADRNRMFLNPVvetYPQLENAYLAVVKRPMDLQTIEDKIRKRQYTCVDDMRVDLHLIAHNSRLFNGPKHKITQTAQ
#CS        HHHBHTTTCGGGGCSTT...-GCCSTTHHHH-SS---HHHHHHHHHTT--SSHHHHHHHHHHHHHHHHHHSHTTSHHHHHHH
Stramenopiles_Sagenista_EP00516_Mucochytrium_quahogii_P007062                           526    676    501    682 PF06209.16  COBRA1            Family   189   340   346     22.9     4e-05   1 No_clan  
#HMM       eqvlGdlsmilCdPfavntlalsa.ikilqelvnketlprdseelllllrllalGlsaWdmi.ds...qvfkepkldvelvtkflPvlmslvvddqvralekklpedekesalveksatlpdsfekflkedklaaelalyyvlhvvkqkdknallrv
#MATCH      + + d +mil    +vn+l++     i +e+++ke lpr++ +   +  +l++  +aW+++ d    ++ +   l +++ t  lP++ ++++d++ +  +k    d      v +  +l +s+ +  k++ + ++  l +  + +  +d++ l+ +
#PP        46899**************998772455689****************************9864551114456677899***************99876544322.111.....22334555555555555555555555555555555555555555
#SEQ       PRAISDAAMILASGSTVNALTTIFwFLIGEEVIKKEILPREADTTRAIAWMLEISSTAWNLVlDAeanRITRITPLSKSVKTSALPIFACMMLDSSKFRTAKPT-FDG-----VVEIDKLDESLLQQCKDSWVVRNGVLNFFCQCICDRDRSLLVPL
#CS        SHHHHHHHHHHS-HHHHHHHHHHH.HHHHHHHHHHT----------HHHHHHHHHHHHTSTT.SS...S-------TTHHHHHHHHHHHHHHHHHHHT-------------..--------HHHHHHHHS---HHHHHHHHSTT-------HHHHHH
Stramenopiles_Ochrophyta_EP00612_Vaucheria_litorea_P004102                                3    162      1    184 PF06209.16  COBRA1            Family    16   164   346     24.7   1.1e-05   1 No_clan  
#HMM       kvdekylkllvk.dkelyk..ecavevkrqiWqdnqalfgdevsPllkqyikekesvlfstelslsnnffssspktrrq..gevvqklakligksvklydmvlqf....lrtlflrtrnvhyctlraellmalhdlevqdii..svdPchkftWCldaCi
#MATCH      v+++ l+ l++ d++l++  e ++ v+r +Wq+  + f +++s  ++ y+k+k+  ++++  +  +   + ++++rr+  ++ ++ + + ig++v+l      +    + t + +t+ + + tl +++l+++ +   q++   + d    ++  ld+ +
#PP        67888888887559999983346799*****************************99998887766666555555555511566999999******9765555540000556667899999999999999999886554442115565555555555555
#SEQ       TVPQNFLRSLASlDTNLFAslELPIRVRRLVWQESPKSFEEAISQHIDSYMKHKDIGILEEASAAMHIHRAFPTQSRRKkmKDSLEMIRSCIGTNVELLSHLSEIihekFATEVDETKGSLWLTLLTDVLVSVRESVQQKVNfgKFDRILALATFLDTLV
#CS        S-TTHHHHHHHT.TT-TTH..HHHSTTTTTTTTSTTTHHHHHHHHHHHHHHHHHHHHT---------------------..--HHHHHHHTTS--HHHHHHHHHH....HHHHHHHHT-SSHHHHHHHHHTT-TTT------..-----HHHHHHHHHHH
Stramenopiles_Ochrophyta_EP00612_Vaucheria_litorea_P004102                              216    296    214    297 PF00439.28  Bromodomain       Domain     3    83    84     60.8   1.1e-16   1 No_clan  
#HMM       kilsellehkiaepFlepvdpeefpdysavikkPldLstIkkklesnkYksladfeadlkllfsNarkyngegsviyelae
#MATCH      +l++l + +  ++F +pv ++ +p y + ikk++dLs Ik++++s++Y++l+d+ +d+ l++ N++ yng gs ++  ae
#PP        5688999999******************************************************************99887
#SEQ       GALKDLQNLDKEKVFAKPVSDSIAPGYNKLIKKKMDLSRIKSNIDSENYGNLEDMSKDVVLMLGNCKLYNGAGSIYFSKAE
#CS        HHHHHBHTTTCGGGGCSTT-GCCSTTHHHH-SS---HHHHHHHHHTT--SSHHHHHHHHHHHHHHHHHHSHTTSHHHHHHH
Stramenopiles_other_Gyrista_EP00645_Phytophthora_infestans_P016931                      442    519    440    522 PF00439.28  Bromodomain       Domain     3    81    84     72.1   3.2e-20   1 No_clan  
#HMM       kilsellehkiaepFlepvdpeefpdysavikkPldLstIkkklesnkYksladfeadlkllfsNarkyngegsviyel
#MATCH     ++l+++ + ++  +F ep  p+ +p+y ++ik P+dLs++++k++++kYk+l++f ad++l++ N++++n++++ +y+ 
#PP        7899999999999*****.7999*****************************************************996
#SEQ       AVLDKIAKIDARLIFAEP-VPDDVPKYRDIIKDPMDLSMMRRKAKRGKYKTLDAFVADFNLMIRNCMTFNPDTTIFYKE
#CS        HHHHHBHTTTCGGGGCSTT-GCCSTTHHHH-SS---HHHHHHHHHTT--SSHHHHHHHHHHHHHHHHHHSHTTSHHHHH
Stramenopiles_other_Gyrista_EP00645_Phytophthora_infestans_P016931                      592    699    584    746 PF06209.16  COBRA1            Family   190   294   346     25.0   9.4e-06   1 No_clan  
#HMM       qvlGdlsmilCdPfavntlalsaikilqelvnketlprdseelllllrllalGlsa..WdmidsqvfkepkldvelvtkflPvlmslvvddqvr.alekklpedekes
#MATCH     ++l d++++l dP   + +  + +k+l  + +k+ lp d+     l++ll++G s+    mi +q f     +v  +   lP+l+  +vd++v  a ++ l  + k++
#PP        6799*************************************************9873358*******9999999999999**********998524555565555554
#SEQ       ELLADVALVLSDPLVKQLICDALMKNLVVCWQKKELPTDNLICRALVQLLQIGNSSsvRRMIRKQDFVLRAPQVVTMRVVLPLLLRTMVDSRVYyAFSAGLQREVKTK
#CS        HHHHHHHHHHS-HHHHHHHHHHHHHHHHHHHHHT----------HHHHHHHHHHHH..TSTTSSS-------TTHHHHHHHHHHHHHHHHHHHT.-------------
Stramenopiles_other_Gyrista_EP00652_Aphanomyces_astaci_P013367                          103    306    102    315 PF06209.16  COBRA1            Family     2   177   346     36.7   2.5e-09   1 No_clan  
#HMM       slrPvvmavlkhlpkvdekylkllvk..dkelykecavevkrqiWqdnqalfgdevsPllkqyikekesvl.........fstelslsnnffssspktrrqge.vvqklakligksvklydmvlqflrtl.........flrtrnvhyctlraellma.......lhdlevqdiisvdPchkftWCldaCirekfvdskrarel
#MATCH     +lr + +avl   +  +   l+ l +  ++ l ++ ++ vkr+iW    + +  ev  ++  yi++k  +l         f+ ++s+  +   +sp  rr+++ v+ +++++ig s +ly  ++ +lrt+           +t+n     + a+++ +       l+    + +   dP hkf W ld  ++ + ++   + el
#PP        6888899999999999999999997522578*************************************998444444444455666777777899*****99835689*********************954443333212344444333444444440000000444456677899***************999998888777
#SEQ       ELRAIPIAVLATQSSTPASFLQELCDhdNRALLEHLPLLVKRRIWAIAPHELRVEVDKIVAAYIQHKRVLLlhasddptpFDLHVSTGGHHPPPSPEDRRKHDpVLATFTDMIGDSAELYIQCIDMLRTIaasgavpgtDPSTTNAKDYVYLASFIGTlrndvanLQRDHATPLGRTDPLHKFIWILDHAVKRRGMERSHVTEL
#CS        X-HHHHHHHHH---S-TTHHHHHHHT..TT-TTHHHHSTTTTTTTTSTTTHHHHHHHHHHHHHHHHHHHHT.........-----------------------.HHHHHHHTTS--HHHHHHHHHHHHHH.........HHHHT-SSHHHHHHHHHTT.......-TTT-----------HHHHHHHHHHHHH-SS--HHHHHH
Stramenopiles_other_Gyrista_EP00652_Aphanomyces_astaci_P013367                          339    419    338    420 PF00439.28  Bromodomain       Domain     2    83    84     71.0   7.1e-20   1 No_clan  
#HMM       ekilsellehkiaepFlepvdpeefpdysavikkPldLstIkkklesnkYksladfeadlkllfsNarkyngegsviyelae
#MATCH      k++++l + ++ ++F +p  p+ ++ y++vi++P+d+st++  +++ kY+++++f ad++l+f+N+++yn++++ +++ a+
#PP        689****************.79999***************************************************999986
#SEQ       LKLVDQLAKADSRRIFADP-VPDDVEGYHDVITHPMDISTLRLHVQNLKYRTFDAFAADMRLIFTNCMTYNQDTTIYHKEAK
#CS        HHHHHHBHTTTCGGGGCSTT-GCCSTTHHHH-SS---HHHHHHHHHTT--SSHHHHHHHHHHHHHHHHHHSHTTSHHHHHHH
Stramenopiles_other_Gyrista_EP00653_Aphanomyces_invadans_P004466                        103    314    102    320 PF06209.16  COBRA1            Family     2   177   346     32.7   4.2e-08   1 No_clan  
#HMM       slrPvvmavlkhlpkvdekylkllvk..dkelykecavevkrqiWqdnqalfgdevsPllkqyikekesvlf..............stelslsnnffssspktrr.qgevvqklakligksvklydmvlqflrtl...........flrtrnvhyctlraellmalhd..levqd.....iisvdPchkftWCldaCirek.fvdskrarel
#MATCH     +lr + +avl      +   l+ l +  +++l ++ +v+vkr+iW    + +  ev  ++  yik+k ++l+              s++ +  ++ + +sp  rr q+ v+ +++++ig s +ly  ++ +lrt+             ++ n+    + a+l+ +l +  ++vq      ++  dP hkf W ld  ++ +  +d   + el
#PP        6788889999999999999999997522689************************************8876522222111111111233344567788999987736668899*********************95555433332212344555555667788887652224432222226789***********87755415676666665
#SEQ       ELRAIPIAVLSTQTSTPASFLHELCDhdNRSLLEHLPVHVKRRIWAIAPHELRLEVDKIVGAYIKHKLDALMltsaddpspyslyvSSSSHGHHHHHLPSPEDRRkQDPVLATFVSMIGDSSELYLQCVDILRTIaaagsipghdaPSSSANSKDYVYLASLIGSLRNdiANVQRdlatpLVRTDPLHKFIWILDHAVKRRdAMDRNNVTEL
#CS        X-HHHHHHHHH---S-TTHHHHHHHT..TT-TTHHHHSTTTTTTTTSTTTHHHHHHHHHHHHHHHHHHHHT-..............-------------------.---HHHHHHHTTS--HHHHHHHHHHHHHH...........HHHHT-SSHHHHHHHHHTT-TT..T----.....-------HHHHHHHHHHHHH-.SS--HHHHHH
Stramenopiles_other_Gyrista_EP00653_Aphanomyces_invadans_P004466                        346    426    345    427 PF00439.28  Bromodomain       Domain     2    83    84     72.2   3.1e-20   1 No_clan  
#HMM       ekilsellehkiaepFlepvdpeefpdysavikkPldLstIkkklesnkYksladfeadlkllfsNarkyngegsviyelae
#MATCH      k++++l + ++ ++F +p  p+ ++ y++vik+P+d+st++ +++  kY++la+f ad++l+f+N+ +yn++++ +++ a+
#PP        689****************.688899**************************************************999986
#SEQ       LKLVDQLAKADSRRIFADP-VPTDVEGYHDVIKYPMDISTLRHNVHQLKYRTLAAFAADMRLIFTNCTTYNPDTTIYHKEAK
#CS        HHHHHHBHTTTCGGGGCSTT-GCCSTTHHHH-SS---HHHHHHHHHTT--SSHHHHHHHHHHHHHHHHHHSHTTSHHHHHHH
Stramenopiles_other_Gyrista_EP00655_Saprolegnia_parasitica_P000229                      115    307    115    319 PF06209.16  COBRA1            Family     1   173   346     46.7   2.3e-12   1 No_clan  
#HMM       kslrPvvmavlkhlpkvdekylkllvk..dkelykecavevkrqiWqdnqalfgdevsPllkqyikekesvlfstels.lsnnffssspktrr.qgevvqklakligksvklydmvlqflrtl...........flrtrnvhyctlraellmalhd.......levqdiisvdPchkftWCldaCirekfvdskr
#MATCH     k+lr + +a++   +  +  ylk + +   ++l ++ +++vkr++W+   + +  e+  ++ qy+ +k ++l++ ++   ++   s sp  rr q+ v+ +l+++ig s +ly  ++ +lr++            l++ +    t+ a+ll +l +          + ++  dP hkf W ld  ++ +++d+ +
#PP        578999999**************998632589*******************9**********************99862578888999998873666889*********************9955552222222123322..235666666555431211110345678899***************99999866
#SEQ       KELRCIPIAIMAAQSSTPSLYLKEMCDpdHRHLLEHLPMHVKRRLWSIAPHELRLEMDKVVGQYLDHKRALLLEASCPfDLHAHSSLSPEDRRkQDPVLATLVNMIGDSAELYLQCVDILRSIvasgvlpghasSLESPK--EYTYLASLLGTLRSdmanvqrDHATTLVRTDPLHKFLWFLDHAVKTNHMDAAQ
#CS        XX-HHHHHHHHH---S-TTHHHHHHHT..TT-TTHHHHSTTTTTTTTSTTTHHHHHHHHHHHHHHHHHHHHT------.--------------.---HHHHHHHTTS--HHHHHHHHHHHHHH...........HHHHT-SSHHHHHHHHHTT-TT.......T-----------HHHHHHHHHHHHH-SS--HH
Stramenopiles_other_Gyrista_EP00655_Saprolegnia_parasitica_P000229                      342    422    341    423 PF00439.28  Bromodomain       Domain     2    83    84     76.1   1.8e-21   1 No_clan  
#HMM       ekilsellehkiaepFlepvdpeefpdysavikkPldLstIkkklesnkYksladfeadlkllfsNarkyngegsviyelae
#MATCH      k+++++ + ++ ++F ep  p+ +p+y+++i  P+dLst++++++   Y+sla f +d++l+++N++++n+eg+ +++ a+
#PP        6899***************.7999******************************************************9986
#SEQ       LKLIDQMTKSDSRRIFAEP-VPDDVPNYHTIIASPMDLSTLRQNVHAALYSSLASFAKDVNLMWTNCMTFNEEGTIYHKEAK
#CS        HHHHHHBHTTTCGGGGCSTT-GCCSTTHHHH-SS---HHHHHHHHHTT--SSHHHHHHHHHHHHHHHHHHSHTTSHHHHHHH
Telonemia_Telonemia_EP00656_Telonema_subtile_P000606                                     88    335     86    433 PF06209.16  COBRA1            Family     3   247   346     34.7     1e-08   1 No_clan  
#HMM       lrPvvmavlkhlpkvdekylkllvkdkelykecavevkrqiWqdnqalfgdevsPllkqyikekesvlfstelslsnnffssspktr.rqgevvqklakligksvklydmvlqflrtlflrtrnvhyctlraellmalhdlevqdiisvdPchkftWCldaCire..kfvdskrarel....qGfldgvkkGq.......eqvlGdlsmilCdPfavntlalsaikilqelvnketlprdseelllllrllalGlsaWd
#MATCH     lr + +++l ++  +  + +++l +   +y   + +vkrqiW+ +   f+ ev+P++++      ++l ++ l l++        +r   +e +q+l ++++ s  ly   ++ +  l++ + +  yc +ra l+ +++ +      + dP  k    + + +    + +    a  l     G++ + k  +       + +l d s++   Pf + +l+ s++  l++++++e+ p++++++  l+ ll+lG ++ +
#PP        7788899999**********99865.689**************************987654....44444443333322.....2221357999***********************************************999999*******9998877775322555666665552223566666664332222233689*****988888865.67789999****************************98755
#SEQ       LREIPLMILEKMGDIRPEFVEHLSQ-PAIYPLLPRSVKRQIWHAKPDNFTMEVAPIVTECA----QLLREQCLDLTDAQ-----HSRiVLSEHLQELCRMVADSETLYSWTVKHICELYIASADPVYCWIRAALIGTIQHTGQPVALASDPHKKVGLAVWSAVEHpkRVLGLEDASSLleawEGVVSTSKSCKgfpsapaNDILNDTSLLSTPPFMC-ILVGSIVMALKNVIQREADPKTDPTVKALVGLLELGSGSST
#CS        -HHHHHHHHH---S-TTHHHHHHHTTT-TTHHHHSTTTTTTTTSTTTHHHHHHHHHHHHHHHHHHHHT-------------------.----HHHHHHHTTS--HHHHHHHHHHHHHHHHHHT-SSHHHHHHHHHTT-TTT-----------HHHHHHHHHHHHH..-SS--HHHHHH....HHHHHS----S.......SHHHHHHHHHHS-HHHHHHHHHHHHHHHHHHHHHT----------HHHHHHHHHHHHTS
Telonemia_Telonemia_EP00658_Telonema_sp_P-2_P061304                                       3     30      2     30 PF00397.29  WW                Domain     4    31    31     35.0   1.2e-08   1 CL0680   
#HMM       GWeeqwdpesGrvYYyNheTgetqWekP
#MATCH      We++wd+++  ++YyN++T++t+W+kP
#PP        6**************************9
#SEQ       AWEAHWDEQQAAYFYYNSSTQVTTWDKP
#CS        TEEEEE-TTTT-EEEEETTT--EESS--
Telonemia_Telonemia_EP00658_Telonema_sp_P-2_P061304                                      51     78     49     78 PF00397.29  WW                Domain     4    31    31     40.9   1.7e-10   1 CL0680   
#HMM       GWeeqwdpesGrvYYyNheTgetqWekP
#MATCH      We++ d++sG +YY+N++Tget+W+kP
#PP        5**************************9
#SEQ       RWEAHLDESSGNYYYHNPTTGETTWDKP
#CS        TEEEEE-TTTT-EEEEETTT--EESS--
Telonemia_Telonemia_EP00658_Telonema_sp_P-2_P061304                                     109    137    108    137 PF00397.29  WW                Domain     3    31    31     36.9   3.1e-09   1 CL0680   
#HMM       pGWeeqwdpesGrvYYyNheTgetqWekP
#MATCH     +GWe++ dpe ++++YyN++T et We+P
#PP        7***************************9
#SEQ       EGWETHLDPEAKKYFYYNPTTEETRWERP
#CS        TTEEEEE-TTTT-EEEEETTT--EESS--
Telonemia_Telonemia_EP00658_Telonema_sp_P-2_P061304                                     291    437    289    448 PF06209.16  COBRA1            Family     3   158   346     23.1   3.4e-05   1 No_clan  
#HMM       lrPvvmavlkhlpkvdekylkllvkdkelykecavevkrqiWqdnqalfgdevsPllkqyikekesvlfstelslsnnffssspktrrqgevvqklakligksvklydmvlqflrtlflrtrnvhyctlraellmalhdlevqdiisvdPchkftW
#MATCH     lr + +a+l ++p + ++ ++ l     +y   + +vkrqiW++    f  ev P+++    + +++ ++     +  f    + ++ q   ++ l ++i  s +ly   +  l   f+++++  y  lr+ l+ +++     + ++ dP  k + 
#PP        7888999**********99999865.789**************************987765554444444.....44677666665554...679*******************************************9999999999*9988765
#SEQ       LREIPLAILAKMPAIRKEFVQSLSL-PAIYPLLPHSVKRQIWHHIPGNFISEVGPVIQACAAKLHTAALD-----LTRFLHLRSFVQDQ---LEDLCTMIDASDQLYSWTVAHLCEQFVESKDPVYAWLRVGLIGTIQHSGQPEAMAADPLRKVSL
#CS        -HHHHHHHHH---S-TTHHHHHHHTTT-TTHHHHSTTTTTTTTSTTTHHHHHHHHHHHHHHHHHHHHT-----------------------HHHHHHHTTS--HHHHHHHHHHHHHHHHHHT-SSHHHHHHHHHTT-TTT-----------HHHHH
Euglenozoa_Euglenida_EP00668_Euglena_longa_P032897                                      114    240    110    244 PF06209.16  COBRA1            Family     8   137   346     24.4   1.4e-05   1 No_clan  
#HMM       mavlkhlpkvdekylkllvkdkelykecavevkrqiWqdnqalfgdevsPllkqyikekesvlfstelslsnnffssspktrrqgevvqklakligksvklydmvlqflrtlflrtrnvhyctlraellm
#MATCH     ++  +hl  v+  yl+ l +d+ ++++ ++++kr++W+ +   +  +v  +lk y  +  +   +  lsl     + ++     ge v +la+ ig+s  l   ++++lr l+l+ ++v    l  +ll 
#PP        67889**************************************************976544...44555566667777778899**********************************999888888886
#SEQ       ICTSRHLAAVPPAYLRALGADAVVFAQLPLSLKRRVWEADALRWKMDVMRILKTYTAAAAA---QAPLSLVTLVTTGATPWMCAGEAVTELAQGIGTSGALLAEAVRMLRELWLKHHHVEAGQLLHQLLL
#CS        HHHHH---S-TTHHHHHHHTTT-TTHHHHSTTTTTTTTSTTTHHHHHHHHHHHHHHHHHHHHT-----------------------HHHHHHHTTS--HHHHHHHHHHHHHHHHHHT-SSHHHHHHHHHT
Hemimastigophora_Hemimastigophora_EP00697_Spironema_sp_BW2_P004351                      122    409    121    460 PF06209.16  COBRA1            Family     2   282   346    163.9   5.4e-48   1 No_clan  
#HMM       slrPvvmavlkhlpkvdekylkllvkdkelykecavevkrqiWqdnqalfgdevsPllkqyikekesvlfstelslsnnffssspktrrqgev.vqklakligksvklydmvlqflrtlflrtrn..v..hyctlraellmalhdlevqdiisvdPchkftWCldaCirekfvdskrarelqGfldg........vkkGqeqvlGdlsmilCdPfavntlalsaikilqelvnketlprdseelllllrllalGlsaWdmidsqvfkepkldvelvtkflPvlmslvvddqvra
#MATCH     +l  + m+vlkh p +    l+ l++  + y + + e krqiW +n   + +ev  ll+ y+++ +   f+ +          +p+ rr +++ v+kl++l+g+s  ly+    f rtl+++t+   v   + tlrae lm lhd+  + i s d ch+ +W +daCire++vds+r relq +  +        v  G     Gd++m++ d fa+ +la ++   l  +v ++ +p+++  l +l +ll+lGl+a ++++  vf  p +d+e+++ f P+l   ++dd  r 
#PP        678899*****************998776.889999***************************9997777665.....6677889999988765****************************98522222699**************************************************976512222222567888889*******************************************************************************99988887654
#SEQ       ELSAIPMSVLKHHPTISPPLLDELAALPN-YLTLPDEAKRQIWLHNTDKYREEVFVLLNAYVNNPDFSSFEIN-----DGLVETPRRRREHNTaVRKLVSLVGSSWGLYKSLTEFYRTLLVKTTIpgVwpAFGTLRAETLMMLHDQGNSAIYSEDCCHRVAWAVDACIRENSVDSRRIRELQSYFKElpeasaadVAAGVAPCTGDIAMLFADRFAMHMLARQVFAALVAVVDRQDIPKNDDALKFLTQLLTLGLHAREVVQAGVFALPAVDNEVLQGFYPILAQKILDDLLRS
#CS        X-HHHHHHHHH---S-TTHHHHHHHTTT-TTHHHHSTTTTTTTTSTTTHHHHHHHHHHHHHHHHHHHHT-----------------------H.HHHHHHTTS--HHHHHHHHHHHHHHHHHHT-..S..SHHHHHHHHHTT-TTT-----------HHHHHHHHHHHHH-SS--HHHHHHHHHHHS........----SSHHHHHHHHHHS-HHHHHHHHHHHHHHHHHHHHHT----------HHHHHHHHHHHHTSTTSSS-------TTHHHHHHHHHHHHHHHHHHHT-
Malawimonadida_Malawimonadida_EP00698_Gefionella_okellyi_P004067                        102    365    100    377 PF06209.16  COBRA1            Family     3   277   346    135.0   3.2e-39   1 No_clan  
#HMM       lrPvvmavlkhlpkvdekylkllvkdkelykecavevkrqiWqdnqalfgdevsPllkqyikekesvlfstelslsnnffssspktrrq.gevvqklakligksvklydmvlqflrtlflrtrnvhyctlraellmalhdlevqdiisvdPchkftWCldaCirekfvdskrarelqGfldgvkkGqeqvlGdlsmilCdPfavntlalsaikilqelvnketlprdseelllllrllalGlsaWdmidsqvfkepkldvelvtkfl.Pvlmslvvd
#MATCH     l   vmavl+  p ++  yl+ l +  ++ ++c+++v++q+W+ +++lf +    l++q++ +  + ++++           +p  rr  ++ +++l++ ig +  l + +lq+ r lfl+ +nv  ct r++l+m +h++     ++ dP+++f+W ldaC+r + + ++ + el  +l++++    q+lGd++m+  dP+ + +la  +++ l ++   etlp ++ +lll   ++ lG  a  +++ q    +      v++ l P+l ++++d
#PP        67789********************************************99988888888766444444333..........5556665156699************************************************************************************99876...589*************************************************************88776666666666552666666554
#SEQ       LSDAVMAVLQVHPALPSTYLRALRSAPHVLAHCPLSVRQQVWRIERSLFEEFAEQLIQQHVANLVDDMMDNA----------PPSARRTtSAPLNELVTAIGDHQDLARDALQVTRRLFLNNENVLLCTARSDLVMMIHETGSLSAATADPAYRFAWVLDACVRSETISTRHVSELGTLLEKAR---AQLLGDMAMTAGDPHVMRMLARYTVQRLTKIADSETLPGEDDSLLLATGVMGLGEVAHALVKAQGRAVIPARDGTVSRVLcPILSTFLLD
#CS        -HHHHHHHHH---S-TTHHHHHHHTTT-TTHHHHSTTTTTTTTSTTTHHHHHHHHHHHHHHHHHHHHT---------------------.--HHHHHHHTTS--HHHHHHHHHHHHHHHHHHT-SSHHHHHHHHHTT-TTT-----------HHHHHHHHHHHHH-SS--HHHHHHHHHHHS----SSHHHHHHHHHHS-HHHHHHHHHHHHHHHHHHHHHT----------HHHHHHHHHHHHTSTTSSS-------TTHHHHHHH.HHHHHHHHH
Amoebozoa_Archamoebea_EP00727_Mastigamoeba_balamuthi_P013052                            113    315    109    324 PF06209.16  COBRA1            Family     5   215   346    128.7   2.7e-37   1 No_clan  
#HMM       PvvmavlkhlpkvdekylkllvkdkelykecavevkrqiWqdnqalfgdevsPllkqyikekesvlfstelslsnnffsssp.ktrrqgevvqklakligksvklydmvlqflrtlflrtrnvhyctlraellmalhdlevqdiisvdPchkftWCldaCirekfvdskrarelqGfldgvkkGqeqvlGdlsmilCdPfavntlalsaiki
#MATCH      + mavl + p+++ k l+ ++++ ++yk+c++ +krq+W  +   +  ev   +   i++   +  ++  +   +   ++p k r  ++vv+ la ++g s  ly  v ++lr l++rt+    c+lra+llm+lh+  v  +   dP+hkf WCldaC+r++++d++  +el       ++G    + d++m l  P+av t+  s +++
#PP        578***************************************99999999999999999765433.3443.44444445555155666889**************************************************9876.5************************9995......67888999*****************999876
#SEQ       DIPMAVLERHPEIPVKFLRNIAANPDIYKTCSMRIKRQLWTSDPDSLKAEVEGTVGPCIEQPSLA-PDHL-EWFPERQPPAPsKRREASAVVKSLAAIVGDSAALYASVSRVLRELYVRTSSAVVCALRADLLMSLHEGGVVAVR-SDPTHKFVWCLDACVRDNSIDQRHIKELS------HHGGPDTIADVAMALTSPYAVSTVLASLLQV
#CS        HHHHHHHH---S-TTHHHHHHHTTT-TTHHHHSTTTTTTTTSTTTHHHHHHHHHHHHHHHHHHHHT----------------.-------HHHHHHHTTS--HHHHHHHHHHHHHHHHHHT-SSHHHHHHHHHTT-TTT-----------HHHHHHHHHHHHH-SS--HHHHHHHHHHHS----SSHHHHHHHHHHS-HHHHHHHHHHHHHH
Rhodelphidia_Rhodelphidia_EP00736_Rhodelphis_marinus_P003578                            127    470    126    472 PF06209.16  COBRA1            Family     2   344   346    154.2   4.7e-45   1 No_clan  
#HMM       slrPvvmavlkhlpkvdekylkllvkdkelyk.ecavevkrqiWqdnqalfgdevsPllkqyike...kesvlfstelslsnn....ffssspktrrqgev.vqklakligksvklydmvlqflrtlflrtrnvhyctlraellmalhdlevqdiisvdPchkftWCldaCirekfvdskrarelqGfldgv.kkGqeqv.lGdlsmilCdPfavntlalsaikilqelvnketlprdseelllllrllalGlsaWdmidsqvfkepkldvelvtkflPvlmslvvddqvralekklpedekesalveksatlpdsfekflkedklaaelalyyvlhvvkqkdknallrvlpil
#MATCH     +lrP+ +avl +lpkv+++ l+   ++  l + + ++ v+rq+ + +++ f +   Pll+ y k    + s+l    ++++++      + ++ +rrq+++ +q++ +lig + +l++  l+flr  + r+ +   c lr++++ a  ++  + +++ dP +++ WC++aC+re  v  k  +e+q ++d++ k+G+ +v   d  mi+  P  v ++ ++a   ++e+v++e +p+d+++l++l+rll lG +a +mi +       + + +++ f+P+l ++v+dd        l ed+ +s   e++++   s+++f   +++a++l  yy+l  v+  d  al  +lp++
#PP        79****************************983569**************************98633334444333333333300112334455677765549***************************************************************************************9747898655269**********************************************************9999999**************9999886.......45788888...88999999*************************99999999999976
#SEQ       ELRPIPLAVLEKLPKVPKRFLRRFCEEPALMEpSIPLCVRRQLLEVDDQRFEEGFRPLLHSYAKTpgiRASMLDMLGTRMQHSaaagTAADASLKRRQENTaLQEIISLIGGDASLFKKLLRFLRKEYGRSGEKSLCVLRSDVVLAAREATCEAMCMEDPWYRLCWCVEACVREGLVSRKHLQEMQVIMDSMeKRGDVEVtWADAGMIVAHPVFVHAMLKTAYTLIKEVVENERVPKDDQDLCFLIRLLYLGSEAVSMIREHRNEFFVVPATILSSFVPLLAAMVLDDI-------LREDDFAS---ENPEPYNASLSTFWATSTVARMLLQYYTLLRVRLGDLLALQGLLPMV
#CS        X-HHHHHHHHH---S-TTHHHHHHHTTT-TTH.HHHSTTTTTTTTSTTTHHHHHHHHHHHHHHHH...HHHHT----------....-------------H.HHHHHHTTS--HHHHHHHHHHHHHHHHHHT-SSHHHHHHHHHTT-TTT-----------HHHHHHHHHHHHH-SS--HHHHHHHHHHHS-.---SSHH.HHHHHHHHS-HHHHHHHHHHHHHHHHHHHHHT----------HHHHHHHHHHHHTSTTSSS-------TTHHHHHHHHHHHHHHHHHHHT-------------..--------HHHHHHHHS---HHHHHHHHSTT-------HHHHHHHHHH
Chloroplastida_Chlorophyta_EP00738_Chloropicon_primus_P004997                           203    521    202    553 PF06209.16  COBRA1            Family     2   281   346    149.7   1.1e-43   1 No_clan  
#HMM       slrPvvmavlkhlpkvdekylkllvkdkelykecavevkrqiWqdnqalfgdevsPllkqyikekesvlfstelsl...snnffsss.pktrrqgev.....vqklakligksvklydmvlqflrtl.......flrtrnvhyctlraellmalhdlevqdiisvdPchkftWCldaCirekfvdskrarel.qGfl....dgvkk....Gqe...............qvlGdlsmilCdPfavntlalsaikilqelvnketlprdseelllllrllalGlsaWdmidsqvfkepkldvelvtkflPvlmslvvddqvr
#MATCH     ++r + +avl +l+ v+++ lk+l +dk ++++ + +v+rq+W+ +++l+ + vsPl+ qy  ek+++l   ++++   +++f s+s p + rq+       ++k++++i ks k+y+ ++++  tl       f++ ++  yc++r++llm+lhd  +++i + dPch+++W ld  ++e+    kr+ el q f     ++ kk    Gq+               +vlG++ mil dP    +la ++ k lq +v+   +p+++ +l++l rll++  ++ +m+ ++ fk  k+d+ lv  f P + + ++d    
#PP        5788999***********************************************************9987665554111556777655788888654445559**************988888777755557778899999***************6.89*******************************94444322211111123225432222222223233337*******************************************************************************998877765544
#SEQ       EVRSIPIAVLERLKAVPNNFLKQLSADKAVFDNLPQSVQRQVWELDKSLLQQHVSPLIYQYSSEKHTTLSCLNMNEenpNKKFSSMSvPSVHRQTYRsasgaLKKITSIIDKSNKIYKYIVNLCLTLyreseknFMSKEELAYCSFRSQLLMTLHDG-MNEIRTADPCHRLAWVLDVSVKERKCGEKRVNELmQIFRrydkQNRKKragrGQDldphgggstsqpdesTVLGEMGMILRDPPVYFFLAREVFKRLQAVVTGHGMPKQDDSLIFLSRLLQIAAECRSMLREKSFKFYKVDNGLVRDFYPRVCASLIDRALA
#CS        X-HHHHHHHHH---S-TTHHHHHHHTTT-TTHHHHSTTTTTTTTSTTTHHHHHHHHHHHHHHHHHHHHT-------...--------.--------H.....HHHHHHTTS--HHHHHHHHHHHHHH.......HHHHT-SSHHHHHHHHHTT-TTT-----------HHHHHHHHHHHHH-SS--HHHHHH.HHHH....HS---....-SS...............HHHHHHHHHHS-HHHHHHHHHHHHHHHHHHHHHT----------HHHHHHHHHHHHTSTTSSS-------TTHHHHHHHHHHHHHHHHHHHT
Chloroplastida_Chlorophyta_EP00740_Mantoniella_antarctica_P013281                        57    130     56    135 PF06209.16  COBRA1            Family     2    75   346     35.8   4.9e-09   1 No_clan  
#HMM       slrPvvmavlkhlpkvdekylkllvkdkelykecavevkrqiWqdnqalfgdevsPllkqyikekesvlfstel
#MATCH     +l+ v +avl hl  v+  ylk++ +d+el+++ ++ev+rq W  +  l+    +P l  y +e  +v+ + ++
#PP        78999***********************************************************9999877765
#SEQ       ELKAVPLAVLEHLTPVPSSYLKQISRDTELFRQLPLEVQRQCWALKAVLLRRHTQPSLLAYSEETATVMRNLNC
#CS        X-HHHHHHHHH---S-TTHHHHHHHTTT-TTHHHHSTTTTTTTTSTTTHHHHHHHHHHHHHHHHHHHHT-----
Chloroplastida_Chlorophyta_EP00740_Mantoniella_antarctica_P013281                       169    265    165    273 PF06209.16  COBRA1            Family    87   183   346     65.0   6.6e-18   1 No_clan  
#HMM       ktrrqgevvqklakligksvklydmvlqflrtlflrtrnvhyctlraellmalhdlevqdiisvdPchkftWCldaCirekfvdskrarelqGfldg
#MATCH       rr ++ + +l++++g s  ly  v+   r  + +t  +  c+lr++llmalhd e +++ + d chk++W  daCir++ +d +r  ++  ++d+
#PP        47999**********************************************************************************8887777665
#SEQ       SLRRVSASIIRLKRVVGASKVLYLGVVAHCRLHYAQTAATAVCSLRSQLLMALHDDEQTELYETDQCHKLAWLADACIRDRCLDGRRLADILAIVDK
#CS        -------HHHHHHHTTS--HHHHHHHHHHHHHHHHHHT-SSHHHHHHHHHTT-TTT-----------HHHHHHHHHHHHH-SS--HHHHHHHHHHHS
Chloroplastida_Chlorophyta_EP00740_Mantoniella_antarctica_P017111                        12    138      6    199 PF06209.16  COBRA1            Family   187   312   346     40.5   1.7e-10   1 No_clan  
#HMM       GqeqvlGdlsmilCdPfavntlalsaikilqelvnketlprdseelllllrllalGlsaWdmidsqvfkepkldvelvtkflPvlmslvvddqvralekklpedekesal.veksatlpdsfekflk
#MATCH      ++++lG lsm+l dP  +n l ++++++l+ +v+ e +p+ ++ l  l +lla+ l+  +++  +    p    +++t f P+l  +++++  r  ++   ++e+++++  e+ +++++ ++++++
#PP        5789*****************************************************************************************9999887766555444437777888888776654
#SEQ       SEDNILGSLSMVLRDPPVLNLLLHEIVRTLEGVVESERVPKSEPRLHNLTKLLAIALGGRKILRDRDPAIPLAPPQMMTEFYPLLSEMILESMLRDSDDEDDDEEEQEEQeEEEEGQVGELVQQVVQ
#CS        -SSHHHHHHHHHHS-HHHHHHHHHHHHHHHHHHHHHT----------HHHHHHHHHHHHTSTTSSS-------TTHHHHHHHHHHHHHHHHHHHT-------------...--------HHHHHHHH
Glaucophyta_Glaucophyta_EP00741_Cyanophora_paradoxa_P007838                             107    389    106    399 PF06209.16  COBRA1            Family     2   279   346    142.2   2.2e-41   1 No_clan  
#HMM       slrPvvmavlkhlpkvdekylkllvk.d.kelykecavevkrqiWqdn..qalfgdevsPllkqyikekesvlfstelslsnnffsssp..ktrrqgevvqklakligksvklydmvlqflrtlflrtrnvhyctlraellmalhdlevqdiisvdPchkftWCldaCi..rekfvdskrarelqGfldgvkkGqeqvlGdlsmilCdPfavntlalsaikilqelvnketlprdseelllllrllalGlsaWdmids..qvfkepk...ldvelvtkflPvlmslvvddq
#MATCH     +l+ v +a+l ++p+v+e  l++l + d + +y+e ++ vkrq+W+     alf + v Pl+++y  e  ++    e      + s+ p  k r  +  +++l + +g s  ly+ v+ +lr  + ++     ctlr++l+ma h++  + + + d chk++WCldaC+  ++  +d++++re+ Gfl g+  G+e  + d +++l dP+a  +l+ +++  l+e+  + +lpr s  l+ + rllal   a    +   +  kep     d  l+    P+l++++vd+ 
#PP        789999*****************98633389**************8652269***************9988877666.....333444400444455679********************************************************************6447889*************997..6665.58************************************************9887654433113345554111455666666666666666665
#SEQ       ELKSVPIAILERIPRVPEALLRTLSSpDyRAVYRELPIAVKRQVWESSegTALFREHVLPLIDRYASEAAAARAHLE-----LLNSPGPprKRRGESGALRELCEAVGASGPLYERVVGLLRQRYAEAPSGALCTLRSDLVMAAHEAGASALYERDACHKLAWCLDACLglKDGLLDARQVREIEGFLAGC--GREA-VADAALVLHDPHAQHALVRNVLAGLHECARRAALPRFSARLVHVTRLLALAARAVPGFKApeRGDKEPTraaPDPALLRELYPALVGVLVDSA
#CS        X-HHHHHHHHH---S-TTHHHHHHHT.T.T-TTHHHHSTTTTTTTTST..TTHHHHHHHHHHHHHHHHHHHHT----------------..-------HHHHHHHTTS--HHHHHHHHHHHHHHHHHHT-SSHHHHHHHHHTT-TTT-----------HHHHHHHHHHH..HH-SS--HHHHHHHHHHHS----SSHHHHHHHHHHS-HHHHHHHHHHHHHHHHHHHHHT----------HHHHHHHHHHHHTSTTSS..S------...-TTHHHHHHHHHHHHHHHHHH
Alveolata_colponemids_EP00743_Colponemidia_sp_Colp-15_P007111                           101    429    100    431 PF06209.16  COBRA1            Family     2   344   346    235.8   7.2e-70   1 No_clan  
#HMM       slrPvvmavlkhlpkvdekylkllv..kdkelykecavevkrqiWqdnqalfgdevsPllkqyikekesvlfstelslsnnffssspktrrqge.vvqklakligksvklydmvlqflrtlflrtrnvhyctlraellmalhdlevqdiisvdPchkftWCldaCirekfvdskrarelqGfldgvkkGqeqvlGdlsmilCdPfavntlalsaikilqelvnketlprdseelllllrllalGlsaWdmidsq.vfkepkldvelvtkflPvlmslvvddqvralekklpedekesalveksatlpdsfekflkedklaaelalyyvlhvvkqkdknallrvlpil
#MATCH     +l+ + +a+l + pkv+e  l++l+  +d++lyk+ +++vk qiW+  q lf  ev  l++qyi+e  +v    ++ l+    ++ pk rr ++ ++q+lak +g+sv ly+  l+f+rtlf++t n  +ctlr+ellmalhdl v +i + dP+h+ftWCldaCir++ v+ +r +e+q + +++   ++   Gd++m+l dP a+n+l  +++ ++ el++++  p++  +l +l +l++lG +a d++ +q +f  pkld+++++ f P+++ l+  d++ +               e+  +l++s+  f++  +l++++ + y++  ++++d ++l r+l +l
#PP        799999******************733699************************************99999888855555..5899*****987368***************************************************************************************9865.6699***********************************************************9945*******************9998887543...............22345677777777777777777777777777777777777777666
#SEQ       ELQSIPLALLERHPKVPEPFLQKLAdaRDTSLYKDLPLSVKIQIWEVVQDLFQSEVFILFTQYINEATAVTTGYQMVLTG--SAQNPKRRRESNpILQQLAKYVGSSVVLYHQTLHFIRTLFVNTANAAFCTLRSELLMALHDLGVAEIRDADPSHRFTWCLDACIRDECVEERRLKEMQSYFESLPA-NDATYGDIAMVLHDPNACNMLLRNILSVVTELMETNRSPKKHGKLKYLSQLVTLGCKAHDVVRTQtEFALPKLDKSIMNEFYPLFIQLLAADRSET---------------ESEVKLGESILPFITAFELSRKVIFLYTVSRIRERDVSSLRRLLQTL
#CS        X-HHHHHHHHH---S-TTHHHHHHH..TTT-TTHHHHSTTTTTTTTSTTTHHHHHHHHHHHHHHHHHHHHT-----------------------.HHHHHHHTTS--HHHHHHHHHHHHHHHHHHT-SSHHHHHHHHHTT-TTT-----------HHHHHHHHHHHHH-SS--HHHHHHHHHHHS----SSHHHHHHHHHHS-HHHHHHHHHHHHHHHHHHHHHT----------HHHHHHHHHHHHTSTTSSS.-------TTHHHHHHHHHHHHHHHHHHHT-------------..--------HHHHHHHHS---HHHHHHHHSTT-------HHHHHHHHHH
Alveolata_colponemids_EP00744_Colponema_vietnamica_P040751                                6     86      3    115 PF06209.16  COBRA1            Family   136   216   346     46.3   3.1e-12   1 No_clan  
#HMM       lmalhdlevqdiisvdPchkftWCldaCirekfvdskrarelqGfldgvkkGqeqvlGdlsmilCdPfavntlalsaikil
#MATCH     +m+ hd ++++i+++d +hk +W ld+C+++ ++dskra e q  l +      + l ++++++ dP+a   +  + ++ +
#PP        6999*******************************************99999999**************998887776655
#SEQ       IMTAHDENLDNICKLDSSHKIAWALDTCVKNDSLDSKRADEGQRALKQPPYHSAESLCEVALLMADPYAQGCILRNLLHSI
#CS        HTT-TTT-----------HHHHHHHHHHHHH-SS--HHHHHHHHHHHS----SSHHHHHHHHHHS-HHHHHHHHHHHHHHH
Heterolobosea_Heterolobosea_EP00761_Pharyngomonas_kirbyi_P004890                        147    403    146    425 PF06209.16  COBRA1            Family     2   262   346    201.2   2.4e-59   1 No_clan  
#HMM       slrPvvmavlkhlpkvdekylkllvkdkelykecavevkrqiWqdnqalfgdevsPllkqyikekesvlfstelslsnnffssspktrrqgevvqklakligksvklydmvlqflrtlflrtrnvhyctlraellmalhdlevqdiisvdPchkftWCldaCirekfvdskrarelqGfldgvkkGqeqvlGdlsmilCdPfavntlalsaikilqelvnketlprdseelllllrllalGlsaWdmidsqvfkepkldve
#MATCH     +lrPv   +lk+  +++ +ylk+l + ke+y+e+++evkrqiW  + +lf  e+ Pl++ + ++    +  t +  +      + k r++++ +++++++ig+s++lyd vl+flrtlf++t+n+ +c+lr++llm lhd  ++++ + dPch  +WClda  r  ++ds+r  +l+ + d++k G+    Gd +mi+ dPf vn+l  ++ + +++l ++   p+ +e l++  ++l++   a dmi +q +   +l+++
#PP        79*********************************************************99543...4556666788888899999999999**********************************************************************************************7.899**************************************************************99888876
#SEQ       ELRPVAFELLKRHRNIPSRYLKQLKSAKEIYEESPMEVKRQIWASDIELFRKEIFPLIDDFRND---PVITTPVDILSDSIDDPRKRRKRSKPLKQIVHMIGSSIQLYDSVLHFLRTLFINTENSSFCSLRSNLLMMLHDNGLSQVYKQDPCHYIAWCLDAWQRVGYIDSRRLADLKSYSDSLKSGE-PAWGDAAMIMKDPFLVNVLIRNIFHSVHRLAKHGGTPQSDEILVMTSKVLTVAFRAKDMITNQSYSVKRLNKD
#CS        X-HHHHHHHHH---S-TTHHHHHHHTTT-TTHHHHSTTTTTTTTSTTTHHHHHHHHHHHHHHHHHHHHT-----------------------HHHHHHHTTS--HHHHHHHHHHHHHHHHHHT-SSHHHHHHHHHTT-TTT-----------HHHHHHHHHHHHH-SS--HHHHHHHHHHHS----SSHHHHHHHHHHS-HHHHHHHHHHHHHHHHHHHHHT----------HHHHHHHHHHHHTSTTSSS-------TTH
Chloroplastida_Chlorophyta_EP00775_Hariotina_reticulata_P013351                         145    217    144    231 PF06209.16  COBRA1            Family     2    74   346     22.2   6.4e-05   1 No_clan  
#HMM       slrPvvmavlkhlpkvdekylkllvkdkelykecavevkrqiWqdnqalfgdevsPllkqyikekesvlfste
#MATCH     +l+ v + v+  +++v+  ylk+l++d+e++++ +  vk+q+++ +++l+ ++    +  y  e  ++l   +
#PP        6889999******************************************999988888888888777776655
#SEQ       ELKQVPIEVMDSMSHVPAPYLKQLAEDREIFNALPAAVKQQVYEYDRNLLQQDAVQYIAAYKYELGTLLATLN
#CS        X-HHHHHHHHH---S-TTHHHHHHHTTT-TTHHHHSTTTTTTTTSTTTHHHHHHHHHHHHHHHHHHHHT----
Chloroplastida_Chlorophyta_EP00775_Hariotina_reticulata_P013351                         268    377    257    381 PF06209.16  COBRA1            Family    83   184   346     35.9   4.6e-09   1 No_clan  
#HMM       ssspktrr.qgevvqklakligksvklydmvlqf.......lrtlflrtrnvhyctlraellmalhdlevqdiisvdPchkftWCldaCirekfvdskrarelqG.fldgv
#MATCH      +s kt r  +e++++l +++g+s k+y   + +         +l+l +++  yc+lr++llm+lhd+  + + +   ++ + W lda + ++ + ++  r l   f d+v
#PP        5667765515689***********999876655422111114589*********************975.56778889********************9999965245555
#SEQ       LPSRKTVRsGSETIKQLRDMVGNSGKIYSHLVELcevrlkeSSSLYLGCKELSYCALRTQLLMSLHDVR-EALPHEGRSYDLVWLLDAALLQRRLSVQHMRKLGElFADHV
#CS        --------.---HHHHHHHTTS--HHHHHHHHHH.......HHHHHHHHT-SSHHHHHHHHHTT-TTT-----------HHHHHHHHHHHHH-SS--HHHHHHHH.HHHS-
Chloroplastida_Chlorophyta_EP00775_Hariotina_reticulata_P013351                         958   1040    957   1080 PF01648.23  ACPS              Domain     2    79   114     33.0     6e-08   1 CL0670   
#HMM       vGiDieklsrlrkrvkrrga........kilkrifteeErkllkssdesar..aelfarlWaaKEAllKalgpglrklldfksievle
#MATCH     +G+D+    +lr++    g+        +++++ ++ +E+ ll+s  +++     +f ++W+ KEA++Ka g g+  + ++ +i+v+ 
#PP        599**966666644....4445679********************44444445799*******************.788888888775
#SEQ       CGVDVAAPHQLRRK----GSsrplleqlSLMRSQLCSSEWTLLQSLAADEGamEAAFQAMWSCKEAFIKARGDGV-GFEPLSRIQVQL
#CS        EEEEEEEHHHHH.HHH----........-HHHHHS-HHHHHHHTT--HHHH..HHHHHHHHHHHHHHHHHTTS-SSSS--GGG-EEEE
Chloroplastida_Palmophyllophyceae_EP00793_Prasinoderma_coloniale_P002506                 86    151     85    158 PF06209.16  COBRA1            Family     2    67   346     44.3   1.2e-11   1 No_clan  
#HMM       slrPvvmavlkhlpkvdekylkllvkdkelykecavevkrqiWqdnqalfgdevsPllkqyikeke
#MATCH     +lrP+ +avl +l  v+ +ylk+l++d+e++++ +v+v++q+W+ ++al+   v+Pllkq+ ke+ 
#PP        79************************************************************9975
#SEQ       DLRPIALAVLERLRPVPTQYLKQLASDAEMFESLPVSVRQQVWELDKALLRRHVQPLLKQFAKERR
#CS        X-HHHHHHHHH---S-TTHHHHHHHTTT-TTHHHHSTTTTTTTTSTTTHHHHHHHHHHHHHHHHHH
Chloroplastida_Palmophyllophyceae_EP00793_Prasinoderma_coloniale_P002506                202    413    192    424 PF06209.16  COBRA1            Family    89   278   346     82.9   2.3e-23   1 No_clan  
#HMM       rrqgevvqklakligksvklydmvlqflrtlflrtrnvhyctlraellmalhdlevqdiisvdPchkftWCldaCirekfvdskrarelqGfldgvk.kG...............qeq...vlGdlsmilCdPfavntlalsaikilqelvnketlprdseelllllrllalGlsaWdmidsqvfkepkl...dvelvtkflPvlmslvvdd
#MATCH     r  ++ +q l+++ig+s ++yd v+   r+ + +   +  c+lr++llm+lhd+  +d+++ d +hk++W ldaC ++ ++d+k   +l  f ++v+ +G               ++q   +lGd  m++ +P++ n l ++  + ++ + +  ++p+ se++ +ll  ++l  s+ +m+ + +f +  +    ++ + k lP l+ ++ d 
#PP        5556779**********************************************************************************999988874232333222222222221213349***************************************************************975542224678899999999887765
#SEQ       RASSAALQGLVEIIGSSRSIYDAVMSQCRSSYAEKGGSADCSLRSQLLMSLHDAGGEDLCAHDRVHKLAWLLDACAKKGHIDTKSITDLSEFFQEVRpRGgpnaqrnlddrasntNDQsaaILGDAGMVIREPYTYNLLLSALARYIHMCASSMKMPKSSETVKFLLHSISLAGSCRKMLRNNKFDDKPVveaTSDALHKTLPKLVEVLADG
#CS        -----HHHHHHHTTS--HHHHHHHHHHHHHHHHHHT-SSHHHHHHHHHTT-TTT-----------HHHHHHHHHHHHH-SS--HHHHHHHHHHHS--.--...............SSH...HHHHHHHHHS-HHHHHHHHHHHHHHHHHHHHHT----------HHHHHHHHHHHHTSTTSSS-------...TTHHHHHHHHHHHHHHHHH
Chloroplastida_Chlorophyta_EP00798_Chlamydomonas_sp_ICE-L_P029129                       108    176    107    190 PF06209.16  COBRA1            Family     2    70   346     31.3   1.1e-07   1 No_clan  
#HMM       slrPvvmavlkhlpkvdekylkllvkdkelykecavevkrqiWqdnqalfgdevsPllkqyikekesvl
#MATCH     +lr + +av+ +l+kv+   lk+l++dke++k+ + +v+rq+W+ +++l+  +    + qy  e  +++
#PP        799999**************************************9999887666666788887777765
#SEQ       ELRDIPLAVMDKLEKVPPVFLKQLTADKEIFKDLPAKVQRQVWEFDKNLLQKDALAPVGQYKYETATIM
#CS        X-HHHHHHHHH---S-TTHHHHHHHTTT-TTHHHHSTTTTTTTTSTTTHHHHHHHHHHHHHHHHHHHHT
Chloroplastida_Chlorophyta_EP00798_Chlamydomonas_sp_ICE-L_P029129                       338    395    329    406 PF06209.16  COBRA1            Family   125   182   346     34.3   1.4e-08   1 No_clan  
#HMM       nvhyctlraellmalhdlevqdiisvdPchkftWCldaCirekfvdskrarelqGfld
#MATCH     +  yctlr++llmalhd +   + s d ch+++W +da i + ++  +    l+ f  
#PP        678*************************************998887777777776665
#SEQ       DLSYCTLRCQLLMALHDDNNITVSSRDRCHELAWTVDAGIMNGQLSDRHLAKLKKFFT
#CS        -SSHHHHHHHHHTT-TTT-----------HHHHHHHHHHHHH-SS--HHHHHHHHHHH
Chloroplastida_Chlorophyta_EP00799_Chlamydomonas_eustigma_P000312                       122    190    121    205 PF06209.16  COBRA1            Family     2    70   346     29.2   4.9e-07   1 No_clan  
#HMM       slrPvvmavlkhlpkvdekylkllvkdkelykecavevkrqiWqdnqalfgdevsPllkqyikekesvl
#MATCH     +lr v ++v+  l++v+   lk+l++dk+++ke + +v+rq+W+ +++l+ ++  P + qy  e  +v+
#PP        79999********************************************************98877776
#SEQ       ELREVPISVMNTLEQVPPIFLKQLTADKQIFKELPGKVQRQVWEFDKNLLQQDALPPVGQYKYEVATVM
#CS        X-HHHHHHHHH---S-TTHHHHHHHTTT-TTHHHHSTTTTTTTTSTTTHHHHHHHHHHHHHHHHHHHHT
Chloroplastida_Chlorophyta_EP00799_Chlamydomonas_eustigma_P000312                       273    372    266    386 PF06209.16  COBRA1            Family    88   181   346     46.5   2.6e-12   1 No_clan  
#HMM       trrqgevvqklakligksvklydmvlqfl.......rtlflrtrnvhyctlraellmalhdlevqdiisvdPchkftWCldaCirekfvdskrarelqGfl
#MATCH      r+ + v+q l+ ++g s k+y  ++ +         tl++ +++  yctlr++llmalhd + + +++ d ch+++W lda i +  +  k    l  + 
#PP        466678899*************87766532333333599**********************66.78999***************99888888777776655
#SEQ       LRKGSRVLQVLKGMVGGSAKIYGQIVELCivkyrdsETLYIGAKELSYCTLRSQLLMALHDDN-SSVAAKDRCHELAWTLDAGIMNGRLTDKHLNKLEKYF
#CS        ------HHHHHHHTTS--HHHHHHHHHHH.......HHHHHHHT-SSHHHHHHHHHTT-TTT-----------HHHHHHHHHHHHH-SS--HHHHHHHHHH
Chloroplastida_Chlorophyta_EP00799_Chlamydomonas_eustigma_P000312                       413    586    406    587 PF06209.16  COBRA1            Family   190   345   346     49.6   3.1e-13   1 No_clan  
#HMM       qvlGdlsmilCdPfavntlalsaiki.lqelvnketlprdseelllllrllalGlsaWdmidsqvfkepkldvelvtkflPvlmslvvddqvralekklpedekesalveks.atlpds................fekflkedklaaelalyyvlhvvkqkdknallrvlpila
#MATCH     +vlG+  +il dP a+  l  +a++  l+  +++  lp +++ ll++lrll+l +++ +m+  ++++ p  d  ++  +lP+l +l +d +v  ++  l ++++++   e+s ++lp +                 +k ++++++a++la  +vl+ + + d  + +rvl +la
#PP        79***************9999998853888999999***********************************************9998777776666666655555555333313344445566678888888887899*************************99999999987
#SEQ       KVLGEAGVILRDPSAMHLLIATALQLsLHPALTEGILPSNNPRLLFVLRLLQLAVESRNMLRDRKYRLPDPDPYVLHDMLPMLCTLAMDVEVDDINVLLKKKQRKDGNPESSlESLPSAeigveysfgdeqvslkGMKAITKSEVARKLAQVFVLERLMREDYLSATRVLRMLA
#CS        HHHHHHHHHHS-HHHHHHHHHHHHHH.HHHHHHHT----------HHHHHHHHHHHHTSTTSSS-------TTHHHHHHHHHHHHHHHHHHHT-------------..----.----HH................HHHHHHS---HHHHHHHHSTT-------HHHHHHHHHHH
Cryptophyceae_Cryptomonadales_EP00802_Teleaulax_amphioxeia_P014490                      101    411    100    428 PF06209.16  COBRA1            Family     2   314   346     63.4     2e-17   1 No_clan  
#HMM       slrPvvmavlkhlpkvdekylkllvkdkelykecavevkrqiWqd..nqalfgdevsPllkqyikekesvlfstelslsnnffssspktrrqgevvqklakligksvklydmvlqflrtlflrtr.nvhyctlraellmalhdlevqdiisvdPchkftWCldaCirekfvdskrarelqGfldgvkkGqeqvlGdlsmilCdPfavntlalsaikilqelvnketlprdseelllllrllalGlsaWdmid.sqvf.kepkldvelvtkflPvlmslvvddqvralekklpedekesalveks.atlpdsfekflked
#MATCH     +lr v + +l +lp+v+  y+  ++kd++l +e ++ v+rq+W +  n +lf   +  l++qy  + + + + t ++ +     +  k r  ++ +q ++   +    ly+  l ++  ++l    +   c+lr +l  a  ++  +++++ d c+k++  l    r+k  d+k a+ l+ + ++    ++       m+l  P + ++++++ +   +++ ++e+lp+++  l +  +ll+   sa + ++ +  f +e  + v ++  f P+l+  +vdd  r  +    + e + + v +s +++   + ++++e+
#PP        7999***************************************6634789*************988887766555444433...336788888889999998899999**************8753789********999999*****************997778887..8999********999998887777889************************************999999875..45444441344524555544.6689************9998777766555544443333033444456666665
#SEQ       ELRAVPIEILSKLPRVPVAYFAEIAKDAKLMAELPLAVRRQVWVQkvNPELFKSYILSLIRQYSLQPQMLGLVTGTKGASA---KFKKARAANKALQDIVAACADIAPLYRETLDIIGQAYLDDPgDLALCSLRLQLPLAALEAGTKHVADTDACYKLAKSLCDAARDK--DMKEAQVLKSLTEAHDLANNLRPLQAVMLLRAPETTEFVTSALLAACRRVAENESLPKQDAALKVGSKLLSW--SAMEKLHrKMSFpREDSVGV-MLEEFYPALLVCMVDDLLREGQGDCEDLEPALHSVASShSEARTLVLQYMQES
#CS        X-HHHHHHHHH---S-TTHHHHHHHTTT-TTHHHHSTTTTTTTTS..TTTHHHHHHHHHHHHHHHHHHHHT-----------------------HHHHHHHTTS--HHHHHHHHHHHHHHHHHHT.-SSHHHHHHHHHTT-TTT-----------HHHHHHHHHHHHH-SS--HHHHHHHHHHHS----SSHHHHHHHHHHS-HHHHHHHHHHHHHHHHHHHHHT----------HHHHHHHHHHHHTSTTS.SS--.-----TTHHHHHHHHHHHHHHHHHHHT-------------..----.----HHHHHHHHS-
Rhizaria_Cercozoa_EP00808_Paulinella_micropora_P030976                                  167    539    165    543 PF06209.16  COBRA1            Family     3   342   346     87.2   1.1e-24   1 No_clan  
#HMM       lrPvvmavlkhl.pkvdekylkllvkdkelykecavevkrqiWqdnqalfgdevsPllkqyikekesvlfstelslsnnffssspktrrqgevvqklakligksvklydmvlqflrtlflrtrnvhyctlraellmalhdlevqdiisvdPchkftWCldaCirekfvdskrarelqGfldgvkkGqeqvlGdlsmilCdPfavntlalsaikilqelvnketlprdseelllllrllalGlsaWdmidsqvfkepkldvelvtkflPvlmslvvddqvralekkl.............................pedekesalveksatlpds......fekflkedklaaelalyyvlhvvkqkdknallrvlp
#MATCH     lr v  avl +l + ++ +yl++l ++ e  ++ ++ ++r+ W+   +   d+++ l+++y+ +   + +  +   + ++   s   rrq+  +  +++l+g+s +ly  +l ++r  f+++ n    +lr +llma+hd+ v+ +++ d +++f+  + a i + ++  ++   l+ fl ++   q  v G++++i       n l  +    l elv+ +tlpr+s+++ l  +ll+l   a +m   ++f      +el++  lP l  ++v ++ r +++                               p+   +s+ v +s+ +p++       +   ++  la+   ly+ l  +++kd   + r++ 
#PP        5556666676663568999*************************9988888***********9988887777755555444..456799999**********************************999***************************************************99965.669******9988888889999999*******************************************************************99998877888999999999999999999999988885555555555555555555332211333333445788999999999999998877777765
#SEQ       LRRVPEAVLTRLgSDLPVDYLRKLNSNLEYLASLPIALQRRCWELSPQPCFDKLQALIHNYLVDSTRMELAGQFFPATKLL--SRLRRRQDTNLLGMVELVGESWELYTGALSLIRQRFVQSGNPLCAALRLDLLMAFHDQGVSLVKKKDSVYQFAQEISAAITQGQLKPQKLAVLKTFLAHIPA-QHPVTGEVALICLHSSVRNLLLAECAAALGELVAAQTLPRHSQKIQLACQLLTLSGRAREMWADKKFPALPSSQELLQDCLPKLAEFLVWSELRDMTHVCpdlsdyltlpalpaappaappaaplaaaaPSSSASSSSVASSSAAPEAaaaadsSSSEESQLPLATSFVLYFFLTCLRKKDVLLVGRLID
#CS        -HHHHHHHHH--.-S-TTHHHHHHHTTT-TTHHHHSTTTTTTTTSTTTHHHHHHHHHHHHHHHHHHHHT-----------------------HHHHHHHTTS--HHHHHHHHHHHHHHHHHHT-SSHHHHHHHHHTT-TTT-----------HHHHHHHHHHHHH-SS--HHHHHHHHHHHS----SSHHHHHHHHHHS-HHHHHHHHHHHHHHHHHHHHHT----------HHHHHHHHHHHHTSTTSSS-------TTHHHHHHHHHHHHHHHHHHHT------.............................-------..--------HH......HHHHHHS---HHHHHHHHSTT-------HHHHHHHH
Stramenopiles_other_Gyrista_EP00813_Pythium_oligandrum_P012731                          279    403    270    408 PF06209.16  COBRA1            Family    77   186   346     24.1   1.8e-05   1 No_clan  
#HMM       lsnnffssspktrrqgevvqklakligksvklydmvlqflrtlflrtr.....n......vhyctlrael...lmalhdlevqdiisvdPchkftWCldaCirekf.vdskrarelqGfldgvkk
#MATCH      +n +f s+   rrq+  +  l+++ig s +ly   l +l+  ++ ++     n      v y  +  +l   l  l+  + + +   dP hkf W ld  +++++ +d+ +  el   + +++ 
#PP        5677888889999***************************998765432222211222235666555666222344555567778889***********99998753788888887666665555
#SEQ       AENPWFVSPEERRRQSSALAALTEMIGDSESLYLSTLDILQEYIVAANipgsaNtnpkdyVEYVPFLGSLrcdLANLQRDKTTSLLRTDPLHKFIWFLDRAVKNQNtLDVTQLHELLTTIKKLRV
#CS        -----------------HHHHHHHTTS--HHHHHHHHHHHHHHHHHHT.....-......SSHHHHHHHH...HTT-TTT-----------HHHHHHHHHHHHH-S.S--HHHHHHHHHHHS---
Stramenopiles_other_Gyrista_EP00813_Pythium_oligandrum_P012731                          439    518    435    519 PF00439.28  Bromodomain       Domain     3    83    84     73.4   1.3e-20   1 No_clan  
#HMM       kilsellehkiaepFlepvdpeefpdysavikkPldLstIkkklesnkYksladfeadlkllfsNarkyngegsviyelae
#MATCH      +l+++ + ++  +F ep  p+ +p+y ++ik P+dLst++kk++++kYk+l+ f +d++l+++N+ ++n++++ +y+ a+
#PP        578999999999******.7999*******************************************************997
#SEQ       SVLDKIAKADARMVFAEP-VPDDVPNYRDMIKDPMDLSTMRKKVKKGKYKTLEMFTDDFNLMINNCLTFNPDTTIFYKEAK
#CS        HHHHHBHTTTCGGGGCSTT-GCCSTTHHHH-SS---HHHHHHHHHTT--SSHHHHHHHHHHHHHHHHHHSHTTSHHHHHHH
Alveolata_Ciliophora_EP00824_Muranothrix_gubernata_P022533                              100    301     99    303 PF06209.16  COBRA1            Family     2   204   346    182.5   1.1e-53   1 No_clan  
#HMM       slrPvvmavlkhlpkvdekylkllvkdkelykecavevkrqiWqdnqalfgdevsPllkqyikekesvlfstelslsnnffssspktrrqgevvqklakligksvklydmvlqflrtlflrtrnvhyctlraellmalhdlevqdiisvdPchkftWCldaCirekfvdskrarelqGfldgvkkGqeqvlGdlsmilCdPfa
#MATCH     +lr + ++vl    +++   l++l++d+ +yk+ +++v+rq+Wq + +l+ +ev P+l++y+++   +  s el   +++++ + + r  +  +q + +l+g+s kly + l f+r lf+ t++  +ctlrae+lm +hd  v++i ++d chkf+WCldaC+r+  vd +r re+q + d+v +   + lGdl+mil dPf 
#PP        67888899999999***********************************************************99999988877777777788*****************************************************************************************9764.47************96
#SEQ       ELRIIPLTVLEMHGELPSSILRQLASDRTVYKDLPLDVRRQVWQIDTELYRQEVFPVLNEYLNDITVMEPSYELDPPEEWHAEPRRRRTENTHLQSIRHLVGSSFKLYSILLSFFRDLFVTTSKPVFCTLRAEMLMVMHDEGVSEIYDMDLCHKFAWCLDACVRDDRVDERRIREMQSYFDAVPEE-GTCLGDLAMILADPFV
#CS        X-HHHHHHHHH---S-TTHHHHHHHTTT-TTHHHHSTTTTTTTTSTTTHHHHHHHHHHHHHHHHHHHHT-----------------------HHHHHHHTTS--HHHHHHHHHHHHHHHHHHT-SSHHHHHHHHHTT-TTT-----------HHHHHHHHHHHHH-SS--HHHHHHHHHHHS----SSHHHHHHHHHHS-HHH
Chloroplastida_Chlorophyta_EP00851_Chlamydomonas_incerta_P001404                        148    214    147    236 PF06209.16  COBRA1            Family     2    68   346     28.7   7.2e-07   1 No_clan  
#HMM       slrPvvmavlkhlpkvdekylkllvkdkelykecavevkrqiWqdnqalfgdevsPllkqyikekes
#MATCH     ++r v +av+ +l++v+ ++lk+l++d+e++k  +  v+rq+W+ +++l+  +  Pl+  y  e  +
#PP        5788999****************************************************99877665
#SEQ       EMREVPLAVMERLERVPAQHLKQLAADTEVFKILPPGVQRQVWEYDKNLLQADALPLVGAYKYETAT
#CS        X-HHHHHHHHH---S-TTHHHHHHHTTT-TTHHHHSTTTTTTTTSTTTHHHHHHHHHHHHHHHHHHH
Chloroplastida_Chlorophyta_EP00851_Chlamydomonas_incerta_P001404                        311    415    306    421 PF06209.16  COBRA1            Family    88   186   346     37.7   1.2e-09   1 No_clan  
#HMM       trrqgevvqklakligksvklydmvlqfl.......rtlflrtrnvhyctlraellmalhdlevqdiisvdPchkftWCldaCirekfvdskrarelqGfldgvkk
#MATCH      r+ + + q l+ ++g+s k+y+ ++ +          l++  r++ y +lr++llmalhd + + ++  d ch+++W lda ir   +  k    l  f   +  
#PP        46667889***************987764111111135688899****************965.899******************999998888888777766655
#SEQ       LRKGSRITQALKGMVGSSPKIYNQIVELCcvkfrdaEGLYVGPRETSYAALRSQLLMALHDDN-NPVAGRDRCHELAWTLDAGIRAGGLSDKHLEKLGRFFADILA
#CS        ------HHHHHHHTTS--HHHHHHHHHHH.......HHHHHHHT-SSHHHHHHHHHTT-TTT-----------HHHHHHHHHHHHH-SS--HHHHHHHHHHHS---
Chloroplastida_Chlorophyta_EP00851_Chlamydomonas_incerta_P001404                        476    570    472    578 PF06209.16  COBRA1            Family   190   283   346     44.4   1.2e-11   1 No_clan  
#HMM       qvlGdlsmilCdPfavntlalsaikilq.elvnketlprdseelllllrllalGlsaWdmidsqvfkepkldvelvtkflPvlmslvvddqvral
#MATCH     +vlGd  +il dP a+  la +a+  +q e ++ e lprd +el+l+lrl+ l +++ +m+  + ++ p+ d  ++   lP+l ++ vd ++ a 
#PP        69**********************99984789*********************************************************998765
#SEQ       RVLGDAGVILRDPSALHLLAAQALALMQsEAIACERLPRDVPELCLVLRLMGLAVECRSMMRDRSYRFPEPDRVVLHDLLPLLAGIAVDFHTAAA
#CS        HHHHHHHHHHS-HHHHHHHHHHHHHHHH.HHHHHT----------HHHHHHHHHHHHTSTTSSS-------TTHHHHHHHHHHHHHHHHHHHT--
Chloroplastida_Chlorophyta_EP00852_Chlamydomonas_schloesseri_P003606                    161    227    160    243 PF06209.16  COBRA1            Family     2    68   346     28.4   8.5e-07   1 No_clan  
#HMM       slrPvvmavlkhlpkvdekylkllvkdkelykecavevkrqiWqdnqalfgdevsPllkqyikekes
#MATCH     ++r v +av+ +l++v+ ++lk+l++d+e++k  +  v+rq+W+ +++l+  +  Pl+  y  e  +
#PP        5788999****************************************************99877655
#SEQ       EMREVPLAVMERLERVPAQHLKQLAADTEVFKILPPGVQRQVWEYDKNLLQADALPLVGAYKYETAT
#CS        X-HHHHHHHHH---S-TTHHHHHHHTTT-TTHHHHSTTTTTTTTSTTTHHHHHHHHHHHHHHHHHHH
Chloroplastida_Chlorophyta_EP00852_Chlamydomonas_schloesseri_P003606                    342    446    337    452 PF06209.16  COBRA1            Family    88   186   346     37.7   1.3e-09   1 No_clan  
#HMM       trrqgevvqklakligksvklydmvlqfl.......rtlflrtrnvhyctlraellmalhdlevqdiisvdPchkftWCldaCirekfvdskrarelqGfldgvkk
#MATCH      r+ + + q l+ ++g+s k+y+ ++ +          l++  r++ y +lr++llmalhd + + ++  d ch+++W lda ir   +  k    l  f   +  
#PP        46667889***************987764111111135688899****************965.899******************999998888888777766655
#SEQ       LRKGSRITQALKGMVGSSPKIYNQIVELCcvkfrdaEGLYVGPRETSYAALRSQLLMALHDDN-NPVAGRDRCHELAWTLDAGIRAGGLSDKHLEKLGRFFADILA
#CS        ------HHHHHHHTTS--HHHHHHHHHHH.......HHHHHHHT-SSHHHHHHHHHTT-TTT-----------HHHHHHHHHHHHH-SS--HHHHHHHHHHHS---
Chloroplastida_Chlorophyta_EP00852_Chlamydomonas_schloesseri_P003606                    508    606    504    621 PF06209.16  COBRA1            Family   190   287   346     46.4   2.9e-12   1 No_clan  
#HMM       qvlGdlsmilCdPfavntlalsaikilq.elvnketlprdseelllllrllalGlsaWdmidsqvfkepkldvelvtkflPvlmslvvddqvralekkl
#MATCH     +vlGd  +il dP a+  la +a+  +q e +++e lprd +el+l+lrl+ l +++ +m+  + ++ p  d+ ++   lP++ ++ vd ++ a e+  
#PP        69**********************99985799*********************************************************9988776655
#SEQ       RVLGDAGVILRDPSALHLLAAQALALVQsEAIAHERLPRDVPELCLVLRLMGLAVECRSMMRDRSYRFPDPDKVVLHDLLPFMAAVAVDFHIAAAEAAA
#CS        HHHHHHHHHHS-HHHHHHHHHHHHHHHH.HHHHHT----------HHHHHHHHHHHHTSTTSSS-------TTHHHHHHHHHHHHHHHHHHHT------
Chloroplastida_Chlorophyta_EP00853_Edaphochlamys_debaryana_P009236                      121    184    119    197 PF06209.16  COBRA1            Family     3    66   346     28.2   9.5e-07   1 No_clan  
#HMM       lrPvvmavlkhlpkvdekylkllvkdkelykecavevkrqiWqdnqalfgdevsPllkqyikek
#MATCH     +r v +av+ +l++v+ ++lk+l++d+e++k  +  v+rq+W+ +++l+  +  Pl+  y  e 
#PP        688999***************************************************9997665
#SEQ       MREVPLAVMERLERVPAQHLKQLAADTEVFKILPPGVQRQVWEYDKNLLQSDALPLVGAYKYEI
#CS        -HHHHHHHHH---S-TTHHHHHHHTTT-TTHHHHSTTTTTTTTSTTTHHHHHHHHHHHHHHHHH
Chloroplastida_Chlorophyta_EP00853_Edaphochlamys_debaryana_P009236                      303    410    298    415 PF06209.16  COBRA1            Family    88   189   346     41.2   1.1e-10   1 No_clan  
#HMM       trrqgevvqklakligksvklydmvlqfl.......rtlflrtrnvhyctlraellmalhdlevqdiisvdPchkftWCldaCirekfvdskrarelqGfldgvkkGqe
#MATCH      r+ + + q l+ ++g+s k+y+ ++ +          l++  r+  y +lra+llmalhd + + +++ d ch+++W lda ir   +  k    l  f + + +  e
#PP        46667889***************987764111211135789999****************965.8999**********************9*99999999998877666
#SEQ       LRKGSRITQALKGMVGSSPKIYNQIVELCcvkfrdaEGLYVGVRECSYAALRAQLLMALHDDN-NPVAARDRCHELAWTLDAGIRAGGLSDKHLEKLGRFFEDIMEAAE
#CS        ------HHHHHHHTTS--HHHHHHHHHHH.......HHHHHHHT-SSHHHHHHHHHTT-TTT-----------HHHHHHHHHHHHH-SS--HHHHHHHHHHHS----SS
Chloroplastida_Chlorophyta_EP00853_Edaphochlamys_debaryana_P009236                      464    560    460    652 PF06209.16  COBRA1            Family   190   285   346     55.2   5.8e-15   1 No_clan  
#HMM       qvlGdlsmilCdPfavntlalsaikilq.elvnketlprdseelllllrllalGlsaWdmidsqvfkepkldvelvtkflPvlmslvvddqvralek
#MATCH     +vlGd  ++l dP a+  la +++  l+ e+v+ e lprd +++ lllrl++l ++a +m+  +v++ p  d+ ++   lP+l + +vd+++ a+++
#PP        69************************9857999**********************************************************999875
#SEQ       RVLGDAGLVLRDPSALHLLAAQVLALLHtEVVAAERLPRDVPDMALLLRLMQLAVEARSMMRDRVYRYPDPDKAVLHDLLPLLAAALVDSHAAAVKA
#CS        HHHHHHHHHHS-HHHHHHHHHHHHHHHH.HHHHHT----------HHHHHHHHHHHHTSTTSSS-------TTHHHHHHHHHHHHHHHHHHHT----
Chloroplastida_Chlorophyta_EP00854_Cymbomonas_tetramitiformis_P028644                     2     56      1     60 PF06209.16  COBRA1            Family   133   184   346     57.1   1.6e-15   1 No_clan  
#HMM       aellmalhdle...vqdiisvdPchkftWCldaCirekfvdskrarelqGfldgv
#MATCH     ++llmalhd +    q++++vd chk++WCldaC++++  d +r relq fld++
#PP        68******976233589************************************97
#SEQ       SQLLMALHDNQeqgHQELCAVDACHKLAWCLDACLKDRRCDDRRLRELQAFLDNM
#CS        HHHHTT-TTT-...----------HHHHHHHHHHHHH-SS--HHHHHHHHHHHS-
Chloroplastida_Chlorophyta_EP00854_Cymbomonas_tetramitiformis_P028972                   130    199    129    207 PF06209.16  COBRA1            Family     2    71   346     23.9     2e-05   1 No_clan  
#HMM       slrPvvmavlkhlpkvdekylkllvkdkelykecavevkrqiWqdnqalfgdevsPllkqyikekesvlf
#MATCH     +lr v +a+l +l++v+   l +l +d+el++  + +v+ q+W+ n +l+     P ++ +  e  + ++
#PP        6999***********************************************9999999988877766555
#SEQ       ELRAVPIAILEQLHNVPTAFLTQLSEDAELFDMLPDKVQHQVWEVNSSLLRRHTMPAVRAFTGETATNVH
#CS        X-HHHHHHHHH---S-TTHHHHHHHTTT-TTHHHHSTTTTTTTTSTTTHHHHHHHHHHHHHHHHHHHHT-
Chloroplastida_Chlorophyta_EP00873_Tetraselmis_striata_P026805                          117    197    116    210 PF06209.16  COBRA1            Family     2    82   346     25.9   4.9e-06   1 No_clan  
#HMM       slrPvvmavlkhlpkvdekylkllvkdkelykecavevkrqiWqdnqalfgdevsPllkqyikekesvlfstelslsnnff
#MATCH     +lr + ++vl +l+ v+   lk+l++d el++e +  v+rq+W+ +++l+     P ++++++e  sv+   ++++  + +
#PP        6888999*********************************************************99998777766555554
#SEQ       ELRVIPLTVLSRLKPVPTTFLKQLAQDPELFAELPSAVQRQVWELDKNLLQLHALPKVSEFLQEAPSVMRAYDMAECLTVH
#CS        X-HHHHHHHHH---S-TTHHHHHHHTTT-TTHHHHSTTTTTTTTSTTTHHHHHHHHHHHHHHHHHHHHT------------
Chloroplastida_Chlorophyta_EP00873_Tetraselmis_striata_P026805                          217    327    209    337 PF06209.16  COBRA1            Family    79   182   346     76.0   2.9e-21   1 No_clan  
#HMM       nnffssspktrrqgevvqklakligksvklydmvlqflrtlf.......lrtrnvhyctlraellmalhdlevqdiisvdPchkftWCldaCirekfvdskrarelqGfld
#MATCH     +  f + +k rr +  +q l++++g+s ++y+ ++q+  + f       ++ ++   ctlr++llmalhd    +++  +Pchk++W ldaC+r++ +d +r +el  f +
#PP        5668999**************************999987777222222245567789*************************************************99976
#SEQ       ELAFPPRSKLRRSSGALQVLVTMVGESRQVYKGIMQLCLAKFrdseasnISMQEAALCTLRSQLLMALHDSGAVELCRGEPCHKLAWTLDACLRDHLLDERRLKELTTFFQ
#CS        ---------------HHHHHHHTTS--HHHHHHHHHHHHHHH.......HHHT-SSHHHHHHHHHTT-TTT-----------HHHHHHHHHHHHH-SS--HHHHHHHHHHH
Chloroplastida_Chlorophyta_EP00873_Tetraselmis_striata_P026805                          368    504    355    517 PF06209.16  COBRA1            Family   190   333   346     44.9   8.3e-12   1 No_clan  
#HMM       qvlGdlsmilCdPfavntlalsaikilqelvnketlprdseelllllrllalGlsaWdmidsqvfkepkldvelvtkflPvlmslvvddqvralekklpedekesalveksatlpdsfekflkedklaaelalyyvlhvvkqkd
#MATCH     ++l +  m+l dP ++  l ++a+ +l+++v+  +lp  ++ell+l rl++l lsa   + ++ +  p+  + lv  f P+l  ++ d ++ +l+k      + +     ++++ +++  ++k+d++a+ +a+ y+l+ + + d
#PP        5788999*****************************************************************************999988877653.2...2333...4679*************************9876655
#SEQ       RLLAEAGMVLRDPSTLHLLLTAALWQLEHCVAAFKLPSSNKELLFLTRLVQLALSARPQLREKRYSFPEPSSLLVRTFYPILCEIIADAKIAKLQK-T---SQRE---VPPNPVHEELVDIVKNDEVARSIAMVYTLDCLTTGD
#CS        HHHHHHHHHHS-HHHHHHHHHHHHHHHHHHHHHT----------HHHHHHHHHHHHTSTTSSS-------TTHHHHHHHHHHHHHHHHHHHT-------------..--------HHHHHHHHS---HHHHHHHHSTT------
Chloroplastida_Chlorophyta_EP00875_Gonium_pectorale_P011038                             120    185    118    196 PF06209.16  COBRA1            Family     3    68   346     26.2     4e-06   1 No_clan  
#HMM       lrPvvmavlkhlpkvdekylkllvkdkelykecavevkrqiWqdnqalfgdevsPllkqyikekes
#MATCH     +r v +a + +l++v+  +lk+l++d+e++k+ +  v+rq+W+ +++l+ ++  Pl+  y  e  +
#PP        78899999**************************************************99877665
#SEQ       MREVPLAAMERLERVPPPHLKQLAADTEIFKSLPPGVQRQVWEYDKNLLQNDAIPLVGAYKYETAT
#CS        -HHHHHHHHH---S-TTHHHHHHHTTT-TTHHHHSTTTTTTTTSTTTHHHHHHHHHHHHHHHHHHH
Chloroplastida_Chlorophyta_EP00875_Gonium_pectorale_P011038                             311    418    305    424 PF06209.16  COBRA1            Family    88   189   346     42.9   3.3e-11   1 No_clan  
#HMM       trrqgevvqklakligksvklydmvl.....qflrt..lflrtrnvhyctlraellmalhdlevqdiisvdPchkftWCldaCirekfvdskrarelqGfldgvkkGqe
#MATCH      r+ + + q l+ ++g+s k+y  ++     +f+ +  l+l  r+  y tlr +llmalhd + + +++ d ch+++W lda ir+  +  k    l  f + + +  e
#PP        46667889**********9999766511111454433379999******************65.78999************************9999999998877665
#SEQ       LRKGSRITQALKGMVGSSPKIYLQIVelcavRFVASdrLYLGVRECSYATLRGQLLMALHDDN-NPLAAKDRCHELAWTLDAGIRNGCLSDKHLEKLGRFFEDILEAAE
#CS        ------HHHHHHHTTS--HHHHHHHH.....HHHHH..HHHHHT-SSHHHHHHHHHTT-TTT-----------HHHHHHHHHHHHH-SS--HHHHHHHHHHHS----SS
Chloroplastida_Chlorophyta_EP00875_Gonium_pectorale_P011038                             470    670    465    671 PF06209.16  COBRA1            Family   190   345   346     49.6   3.1e-13   1 No_clan  
#HMM       qvlGdlsmilCdPfavntlalsaikilq.elvnketlprdseelllllrllalGlsaWdmidsqvfkepkldvelvtkflPvlmslvvddqvralekkl......................................pedekesalvek.satlpds.....fekflkedklaaelalyyvlhvvkqkdknallrvlpila
#MATCH     +vlGd +++l dP a+  la +++  +q e++  e lprd + l+l+lrl++l  ++ +m+ +++++ p  d  +++  lPvl +  +d+++  +++ +                                      p+  + +a+ve+   + pd+     + + l+++++a+ l   y l+ + + d  a  +vl+ la
#PP        69***********************998467889***************************************************************99888888888888888888888888888888888888873333334443331223444433444777889999999999999999999999999999988876
#SEQ       RVLGDAALVLRDPSALHLLAAQVLSLMQsEVLLPERLPRDVPPLVLVLRLMQLAAECRNMLRERAYRFPDADRTILQDLLPVLAATSMDHHIAGVRAGMaaakaaaaagagggagvsggaaggtgggavggaaagapPAGPEPNAIVEEvELEFPDAatkarVYQALRSNEVARRLLQTYALERLAKEDYLAAAKVLSLLA
#CS        HHHHHHHHHHS-HHHHHHHHHHHHHHHH.HHHHHT----------HHHHHHHHHHHHTSTTSSS-------TTHHHHHHHHHHHHHHHHHHHT------......................................-------..---.-----HH.....HHHHHHS---HHHHHHHHSTT-------HHHHHHHHHHH
Chloroplastida_Chlorophyta_EP00876_Tetrabaena_socialis_P002120                          117    182    115    195 PF06209.16  COBRA1            Family     3    68   346     29.0   5.6e-07   1 No_clan  
#HMM       lrPvvmavlkhlpkvdekylkllvkdkelykecavevkrqiWqdnqalfgdevsPllkqyikekes
#MATCH     +r v +av+ +l++v+  +lk+l++d+e++k  +  v+rq+W+ +++l+ ++  Pl+  y  e  +
#PP        788999****************************************************99877665
#SEQ       MREVPLAVMERLERVPAPHLKQLAADTEVFKILPPGVQRQVWEYDKNLLQNDALPLVGAYKYETAT
#CS        -HHHHHHHHH---S-TTHHHHHHHTTT-TTHHHHSTTTTTTTTSTTTHHHHHHHHHHHHHHHHHHH
Chloroplastida_Chlorophyta_EP00876_Tetrabaena_socialis_P002120                          475    544    471    550 PF06209.16  COBRA1            Family   190   258   346     36.3   3.4e-09   1 No_clan  
#HMM       qvlGdlsmilCdPfavntlalsaikilq.elvnketlprdseelllllrllalGlsaWdmidsqvfkepk
#MATCH     +vlGd  ++l dP a+  la +++  lq e+v+ e lprd ++l+l++rl++l +++ +m+  + ++  +
#PP        69*************************856899****************************999998766
#SEQ       RVLGDAGLVLRDPSAMHLLAAQVLSLLQsEVVAAERLPRDVPDLVLVVRLMQLAVECRSMLRDRSYRCVQ
#CS        HHHHHHHHHHS-HHHHHHHHHHHHHHHH.HHHHHT----------HHHHHHHHHHHHTSTTSSS------
Chloroplastida_Chlorophyta_EP00877_Chromochloris_zofingiensis_P002275                   134    203    133    216 PF06209.16  COBRA1            Family     2    71   346     24.5   1.3e-05   1 No_clan  
#HMM       slrPvvmavlkhlpkvdekylkllvkdkelykecavevkrqiWqdnqalfgdevsPllkqyikekesvlf
#MATCH     +l+ + + ++ ++ +v+   lk+l++dke++ e + +vk+q+W+ +++l+ ++  P +  y  e  ++l 
#PP        6888999******************************************************999888875
#SEQ       ELKQIPIEIMNQMAEVPVYFLKQLAEDKEVFVELPPKVKQQVWEYDKNLLQQDAIPYIAAYKYEFATILS
#CS        X-HHHHHHHHH---S-TTHHHHHHHTTT-TTHHHHSTTTTTTTTSTTTHHHHHHHHHHHHHHHHHHHHT-
Chloroplastida_Chlorophyta_EP00877_Chromochloris_zofingiensis_P002275                   335    435    327    447 PF06209.16  COBRA1            Family    88   182   346     50.3   1.9e-13   1 No_clan  
#HMM       trrqgevvqklakligksvklyd.....mvlqflrtl..flrtrnvhyctlraellmalhdlevqdiisvdPchkftWCldaCirekfvdskrarelqGfld
#MATCH      r  ++ ++kl++++g+s k+y       vl+f  ++  ++  ++  yc+lr++llm+lhd++ +d+   d c++++W lda i+++++  +  + l G+ +
#PP        5667789***************733333478888766669*********************97.79***************************999999987
#SEQ       LRGGSDAIKKLKEMVGNSAKIYTnirelCVLKFRDSMtpYITLKELSYCALRTQLLMSLHDAK-SDVRGRDKCYELAWTLDAVIQNRSMTEQHYQKLYGLFE
#CS        ------HHHHHHHTTS--HHHHH.....HHHHHHHHH..HHHHT-SSHHHHHHHHHTT-TTT-----------HHHHHHHHHHHHH-SS--HHHHHHHHHHH
Chloroplastida_Chlorophyta_EP00877_Chromochloris_zofingiensis_P002275                   512    606    499    680 PF06209.16  COBRA1            Family   186   280   346     33.6   2.2e-08   1 No_clan  
#HMM       kGqeqvlGdlsmilCdPfavntlalsaikilqelvnketlprdseelllllrllalGlsaWdmidsqvfkepkldvelvtkflPvlmslvvddqv
#MATCH        +++l +  m+l dP a+  la +++ +l+++v++ ++p +++ l +ll+l++l +sa dm+ + +++ p++  + +    Pv++  ++d ++
#PP        5667899999***************************************************************9999999999999887777654
#SEQ       TATDKLLAEWGMVLMDPPALHLLAAEVVDTLHKCVEDSKMPAQQSRLRFLLQLMQLAVSARDMLRKGQYHLPEVVPDSLHNLWPVVVEAILDGEM
#CS        --SSHHHHHHHHHHS-HHHHHHHHHHHHHHHHHHHHHT----------HHHHHHHHHHHHTSTTSSS-------TTHHHHHHHHHHHHHHHHHHH
Chloroplastida_Chlorophyta_EP00878_Enallax_costatus_P009997                             140    211    139    228 PF06209.16  COBRA1            Family     2    73   346     24.6   1.2e-05   1 No_clan  
#HMM       slrPvvmavlkhlpkvdekylkllvkdkelykecavevkrqiWqdnqalfgdevsPllkqyikekesvlfst
#MATCH     +l+ v + v+  + +v+  ylk+l++d+e++++ +  vk+q+++ +++l+ ++    +  y  e  ++l   
#PP        799999*******************************************99998888899988888777655
#SEQ       ELQQVPLEVMNTMTHVPAPYLKQLAEDREIFNQLPAAVKQQVYEYDRNLLQQDAVQYIAAYKYELGTILAAL
#CS        X-HHHHHHHHH---S-TTHHHHHHHTTT-TTHHHHSTTTTTTTTSTTTHHHHHHHHHHHHHHHHHHHHT---
Chloroplastida_Chlorophyta_EP00878_Enallax_costatus_P009997                             330    393    322    402 PF06209.16  COBRA1            Family    88   144   346     23.8   2.1e-05   1 No_clan  
#HMM       trrqgevvqklakligksvklydmvlqflrtl.......flrtrnvhyctlraellmalhdlev
#MATCH     +r  ++ +++l +++g+s k+y   l +           +l +++  yc+lr++llm+lhd  +
#PP        4556788***************999998653323446669*********************876
#SEQ       VRSGSDAIKQLREMVGNSGKVYGHLLELCEVRlkespspYLGSKELSYCALRTQLLMSLHDSSL
#CS        ------HHHHHHHTTS--HHHHHHHHHHHHHH.......HHHHT-SSHHHHHHHHHTT-TTT--
Chloroplastida_Chlorophyta_EP00878_Enallax_costatus_P013842                             142    230    137    264 PF06209.16  COBRA1            Family   186   274   346     23.5   2.7e-05   1 No_clan  
#HMM       kGqeqvlGdlsmilCdPfavntlalsaikilqelvnketlprdseelllllrllalGlsaWdmidsqvfkepkldvelvtkflPvlmsl
#MATCH     + q++ l +  m+l dP ++ +la +++ il +++    lp d ++l  llrl++l ++a + + ++++  p   ++ +    P l+ l
#PP        6788999999**************************************************99887766666555544444445555555
#SEQ       NTQDRWLAEAGMVLRDPPTMHMLAAEVVEILYRCMGSYRLPADVPQLPWLLRLMHLAVNARTALREKQYVMPPAPAQDLHTVWPELLVL
#CS        --SSHHHHHHHHHHS-HHHHHHHHHHHHHHHHHHHHHT----------HHHHHHHHHHHHTSTTSSS-------TTHHHHHHHHHHHHH
Chloroplastida_Chlorophyta_EP00879_Flechtneria_rotunda_P023663                           60    134     53    140 PF06209.16  COBRA1            Family    79   145   346     24.5   1.3e-05   1 No_clan  
#HMM       nnffssspkt.rrqgevvqklakligksvklydmvlqflr.......tlflrtrnvhyctlraellmalhdlevq
#MATCH     n+   +s k+ r  +e +++l +l+g+s k+y   + +         t +l t++  yc+lr++llm+lhd   +
#PP        44455677761555789***********999877665533112222266**********************8765
#SEQ       NTSLLPSRKIvRSGSEAIKQLRDLVGNSGKIYGYLVELCEvrlkespTPYLGTKELSYCALRTQLLMTLHDSSQK
#CS        ----------.-----HHHHHHHTTS--HHHHHHHHHHHH.......HHHHHHT-SSHHHHHHHHHTT-TTT---
Chloroplastida_Chlorophyta_EP00879_Flechtneria_rotunda_P023663                          351    421    346    446 PF06209.16  COBRA1            Family   186   256   346     32.3   5.8e-08   1 No_clan  
#HMM       kGqeqvlGdlsmilCdPfavntlalsaikilqelvnketlprdseelllllrllalGlsaWdmidsqvfke
#MATCH     + q++ l +  m+l dP a+ +la +++ +l ++v+  +lprd ++l  llrl++lG++a   + ++++  
#PP        678899999**************************************************987665555544
#SEQ       RTQDRWLAEAGMVLRDPPAMHMLAAEVVDTLYRCVVGAKLPRDVPQLSWLLRLMQLGVDARGSLREKQYSM
#CS        --SSHHHHHHHHHHS-HHHHHHHHHHHHHHHHHHHHHT----------HHHHHHHHHHHHTSTTSSS----
Chloroplastida_Chlorophyta_EP00879_Flechtneria_rotunda_P026351                          189    262    188    281 PF06209.16  COBRA1            Family     2    78   346     29.2   4.8e-07   1 No_clan  
#HMM       slrPvvmavlkhlpkvdekylkllvkdkelykecavevkrqiWqdnqalfgdevsPllkqyikekesvlfstelsls
#MATCH     +l+ v m v+  +++++  ylk+l++d+e+++e +  vk+q+++ +++l+ ++    +  y  e  ++l   +    
#PP        7899**********************************************99999999999999888887665...3
#SEQ       ELKQVPMEVMNSMSHIPAAYLKQLAEDREIFNELPQGVKQQVYEYDKSLLQQDAVQYIAAYKYELGTILAALN---M
#CS        X-HHHHHHHHH---S-TTHHHHHHHTTT-TTHHHHSTTTTTTTTSTTTHHHHHHHHHHHHHHHHHHHHT--------
Chloroplastida_Chlorophyta_EP00880_Monoraphidium_neglectum_P012455                      157    226    156    246 PF06209.16  COBRA1            Family     2    71   346     23.2   3.3e-05   1 No_clan  
#HMM       slrPvvmavlkhlpkvdekylkllvkdkelykecavevkrqiWqdnqalfgdevsPllkqyikekesvlf
#MATCH     +l+ + + vl  +++v+   lkll++d+e++++ +  vk+q+W+ ++ l+       +  y  e  ++l 
#PP        6888999*****************************************9988877788888777766665
#SEQ       ELKQIPLEVLNSMERVPAPFLKLLAEDREVFNSLPQRVKQQVWEYDKGLLQSVAIETIATYKYEAATLLS
#CS        X-HHHHHHHHH---S-TTHHHHHHHTTT-TTHHHHSTTTTTTTTSTTTHHHHHHHHHHHHHHHHHHHHT-
Chloroplastida_Chlorophyta_EP00881_Raphidocelis_subcapitata_P001103                     393    494    389    502 PF06209.16  COBRA1            Family    88   181   346     46.0   3.9e-12   1 No_clan  
#HMM       trrqgevvqklakligksvklydmvlqf....lrtl...flrtrnvhyctlraellmalhdlevqdi.isvdPchkftWCldaCirekfvdskrarelqGfl
#MATCH      r  ++ v++l  ++g s k+y   l +    l t+   +l+ ++  yc+lr++llmalhd+  + +  s d c+++ W lda   ++ v +   r lq + 
#PP        5667899***************999987444456667789**********************998752689***************************9875
#SEQ       LRAGSDAVKRLRAMVGASGKIYSHLLELceirLHTAdapYLSLKELSYCALRTQLLMALHDAGADALlRSQDSCYELVWTLDAAAGQRRVGVAHLRKLQEMF
#CS        ------HHHHHHHTTS--HHHHHHHHHH....HHHH...HHHHT-SSHHHHHHHHHTT-TTT-----.------HHHHHHHHHHHHH-SS--HHHHHHHHHH
Chloroplastida_Chlorophyta_EP00881_Raphidocelis_subcapitata_P001103                     821    883    813    970 PF06209.16  COBRA1            Family   192   254   346     22.7   4.7e-05   1 No_clan  
#HMM       lGdlsmilCdPfavntlalsaikilqelvnketlprdseelllllrllalGlsaWdmidsqvf
#MATCH     l    m+l dP +   la +++  l+++v + +lpr +  l lll+ll+lG++a   +  + +
#PP        67778***********************************************99876655555
#SEQ       LAQAGMVLRDPPSQHLLAAAVVGRLHRCVDERALPRADLALGLLLQLLQLGVEARRQLRDRRY
#CS        HHHHHHHHS-HHHHHHHHHHHHHHHHHHHHHT----------HHHHHHHHHHHHTSTTSSS--
Chloroplastida_Chlorophyta_EP00882_Tetradesmus_deserticola_P034524                       49    108     41    136 PF06209.16  COBRA1            Family   190   249   346     27.7   1.4e-06   1 No_clan  
#HMM       qvlGdlsmilCdPfavntlalsaikilqelvnketlprdseelllllrllalGlsaWdmi
#MATCH     + l +  m+l dP a+ +la ++  +l+++++ ++lp d ++l  llrl++lG++a +  
#PP        5678889***********************************************997655
#SEQ       KWLAEAGMVLRDPPAMHMLAAEVADTLHRCMVLQQLPFDVPQLSWLLRLMQLGVAARSSF
#CS        HHHHHHHHHHS-HHHHHHHHHHHHHHHHHHHHHT----------HHHHHHHHHHHHTSTT
Chloroplastida_Chlorophyta_EP00883_Tetradesmus_obliquus_P002781                         148    220    147    245 PF06209.16  COBRA1            Family     2    74   346     22.5   5.2e-05   1 No_clan  
#HMM       slrPvvmavlkhlpkvdekylkllvkdkelykecavevkrqiWqdnqalfgdevsPllkqyikekesvlfste
#MATCH     +l+ v + v+  +++v+  ylk+l++d+e+++e +  vk+q+++ +++l+ ++    +  y  e  ++l   +
#PP        689999*******************************************999999999999988888887666
#SEQ       ELQQVPIEVMSCMSHVPAPYLKQLAEDREVFNELPAAVKQQVYEYDRNLLQQDAVQYIAAYKYELGTILAALN
#CS        X-HHHHHHHHH---S-TTHHHHHHHTTT-TTHHHHSTTTTTTTTSTTTHHHHHHHHHHHHHHHHHHHHT----
Chloroplastida_Chlorophyta_EP00883_Tetradesmus_obliquus_P002781                         353    415    340    419 PF06209.16  COBRA1            Family    87   142   346     23.0   3.6e-05   1 No_clan  
#HMM       ktrrqgevvqklakligksvklydmvlqflrtl.......flrtrnvhyctlraellmalhdl
#MATCH      +r  +e +++l +++g+s k+y   + +           +l +++  yc+lr++llmalhd 
#PP        45667899**************9987776443223445669********************96
#SEQ       TVRSGSEAIKQLREMVGSSSKVYSHLVELCEVRlkespspYLGSKELSYCALRTQLLMALHDC
#CS        -------HHHHHHHTTS--HHHHHHHHHHHHHH.......HHHHT-SSHHHHHHHHHTT-TTT
Chloroplastida_Chlorophyta_EP00883_Tetradesmus_obliquus_P002781                         598    666    592    686 PF06209.16  COBRA1            Family   186   254   346     25.8   5.4e-06   1 No_clan  
#HMM       kGqeqvlGdlsmilCdPfavntlalsaikilqelvnketlprdseelllllrllalGlsaWdmidsqvf
#MATCH     + q++ l +  m+l dP a+ +la ++  +l++++ + +lp + ++l  llrl++lG++a + + +  f
#PP        5688999999*************************************************9887766666
#SEQ       HSQDKWLAEAGMVLRDPPAMHMLAAEVADTLHRCMLQRQLPCNVPQLSWLLRLMQLGVAARNSLRESRF
#CS        --SSHHHHHHHHHHS-HHHHHHHHHHHHHHHHHHHHHT----------HHHHHHHHHHHHTSTTSSS--
Chloroplastida_Chlorophyta_EP00885_Auxenochlorella_protothecoides_P004503               119    192    118    200 PF06209.16  COBRA1            Family     2    75   346     29.4   4.1e-07   1 No_clan  
#HMM       slrPvvmavlkhlpkvdekylkllvkdkelykecavevkrqiWqdnqalfgdevsPllkqyikekesvlfstel
#MATCH     +lr v +avl +l+ v+   lk+l++d  l++e ++ v+rq+W  +++l+     Pl+  y +e  +vl   ++
#PP        6999**************************************************************99977665
#SEQ       ELRAVPLAVLDRLHPVPASFLKQLTADGALFRELPLGVQRQVWDLDRKLLQAHALPLVLGYAHETATVLRALDM
#CS        X-HHHHHHHHH---S-TTHHHHHHHTTT-TTHHHHSTTTTTTTTSTTTHHHHHHHHHHHHHHHHHHHHT-----
Chloroplastida_Chlorophyta_EP00885_Auxenochlorella_protothecoides_P004503               227    326    222    332 PF06209.16  COBRA1            Family    88   180   346     63.6   1.7e-17   1 No_clan  
#HMM       trrqgevvqklakligksvklydmvlqflr.......tlflrtrnvhyctlraellmalhdlevqdiisvdPchkftWCldaCirekfvdskrarelqGf
#MATCH      rr ++ +q+l++++g   ++y+    +         +l++   +   ctlr++llmalhdl   +++s dPchk++W ldaC+ +k +ds+r +e+  f
#PP        699999*********99999887655444311113335788999999***********************************************999776
#SEQ       LRRGSAALQRLTRMVGGGRQIYRGLAELCAarfrdgdALYVGVPEAALCTLRSQLLMALHDLGQAELCSRDPCHKLAWTLDACLMDKRLDSRRLQEIGNF
#CS        ------HHHHHHHTTS--HHHHHHHHHHHH.......HHHHHHT-SSHHHHHHHHHTT-TTT-----------HHHHHHHHHHHHH-SS--HHHHHHHHH
Chloroplastida_Chlorophyta_EP00885_Auxenochlorella_protothecoides_P004503               384    475    380    522 PF06209.16  COBRA1            Family   191   282   346     30.4   2.1e-07   1 No_clan  
#HMM       vlGdlsmilCdPfavntlalsaikilqelvnketlprdseelllllrllalGlsaWdmidsqvfkepkldvelvtkflPvlmslvvddqvra
#MATCH      lGd  m+l dP ++  +++++++++   v++e  p+d+ el+ll rll+l +++   + +      +   e++t   P+l  l+++   ++
#PP        69*************************************************999999998887777788899************99876655
#SEQ       ELGDAGMVLRDPSTLHLIVHNILQHVSAAVEEERQPKDDAELVLLTRLLQLAVGCRAGLRQGRVVYAEASPEIMTTLYPTLANLMLEAALQT
#CS        HHHHHHHHHS-HHHHHHHHHHHHHHHHHHHHHT----------HHHHHHHHHHHHTSTTSSS-------TTHHHHHHHHHHHHHHHHHHHT-
Chloroplastida_Chlorophyta_EP00886_Chlorella_sorokiniana_P009356                         28    101     28    102 PF03110.17  SBP               Domain     1    74    75     76.4   1.7e-21   1 No_clan  
#HMM       CqvdgCeadlssakeyerrakvCeeHakaeavv..vkgaeqRfCqqCsrfheLseFdgkkrsCrkrlakhnerrrk
#MATCH     Cqv+ C+  l     y+r+++vC eH k e+++  + g+ +RfCq+C+rf++L++Fdg++++Cr +l+ hn+rrrk
#PP        **********99..7*************99988335899************************************9
#SEQ       CQVTACTSPLLL--PYHRKYHVCAEHFKVESLQmeAGGELVRFCQKCGRFQPLTDFDGTRKTCRVALEMHNARRRK
Chloroplastida_Chlorophyta_EP00886_Chlorella_sorokiniana_P009356                        278    324    278    324 PF12554.11  MOZART1           Family     1    47    47     70.6   7.2e-20   1 No_clan  
#HMM       retldilheiSqlLNtgLDretLsicieLienGVnPeaLAevikelR
#MATCH     re+l++  e+S+lL++gLD+e+Lsici+L+e+GVnPeaLAev+ +lR
#PP        699*****************************************998
#SEQ       REALETASELSKLLDCGLDKEALSICIALLEQGVNPEALAEVVTRLR
Chloroplastida_Chlorophyta_EP00886_Chlorella_sorokiniana_P009356                        447    649    446    657 PF06209.16  COBRA1            Family     2   182   346    101.1   6.8e-29   1 No_clan  
#HMM       slrPvvmavlkhlpkvdekylkllvkdkelykecavevkrqiWqdnqalfgdevsPllkqyikekesvlfstelsls..............nnffssspktrrqgev.vqklakligksvklydmvlqflrt.......lflrtrnvhyctlraellmalhdlevqdiisvdPchkftWCldaCirekfvdskrarelqGfld
#MATCH     +lr + +avl +l+ v+   lk+l++d+el+ + +v v+rq+W+ +++l+     Pl+ +y  e  +++   ++ +s               +  ++  k+ r g   +q+l++++g+s ++y+ v+ ++ t       l++  ++   c+lr++llmalhdl  +++++ + chk++W ldaC++++ +d++r rel  f +
#PP        589999**********************************************************999887665544311111111111111345566666666654349****************99998762222222678889999**************************************************99976
#SEQ       DLRAIPLAVLDRLQPVPATFLKQLATDRELFWDLPVGVQRQVWELDKKLLQAHALPLVARYTYEVATAMRALDMDESlppdlqpapagrplPKVQTPGRKMLRSGSAaLQRLTQMVGRSRQIYKGVVELIVTryrdsdsLYVGMQEAALCALRSQLLMALHDLGETELCTKEACHKLAWTLDACLKDRKLDQRRLRELANFFQ
#CS        X-HHHHHHHHH---S-TTHHHHHHHTTT-TTHHHHSTTTTTTTTSTTTHHHHHHHHHHHHHHHHHHHHT--------..............---------------H.HHHHHHTTS--HHHHHHHHHHHHH.......HHHHHT-SSHHHHHHHHHTT-TTT-----------HHHHHHHHHHHHH-SS--HHHHHHHHHHH
Chloroplastida_Chlorophyta_EP00886_Chlorella_sorokiniana_P009356                        704    852    697    869 PF06209.16  COBRA1            Family   190   327   346     33.0   3.4e-08   1 No_clan  
#HMM       qvlGdlsmilCdPfavntlalsa...........ikilqelvnketlprdseelllllrllalGlsaWdmidsqvfkepkldvelvtkflPvlmslvvddqvrale..kklpedekesalveksatlpdsfekflkedklaaelalyyvlh
#MATCH     q l d  m+l dP +   + + +           i+ l++ +++e lp+d++el++  rll+l +++  m+  +vf+  +  +e+++ f P+l ++++d   r+ e  +  p   + +   +++ +  ++++  l +d+l ++++  y+l+
#PP        6688999999999998888887777788888888999**************************************************************9877644003334444433..7888888888888888888888888888776
#SEQ       QELADAGMVLRDPSTFHLILHHVirrleqateqvIRRLEQATEQELLPKDDRELVFATRLLQLAVGCRAMLRDRVFHFEEASHEMLATFYPTLSAIMLDALLRQAEvaEAGPGAPQPE--PDYGDQYVQQLAGLLPKDELMRKVTQVYLLE
#CS        HHHHHHHHHHS-HHHHHHHHHHH...........HHHHHHHHHHT----------HHHHHHHHHHHHTSTTSSS-------TTHHHHHHHHHHHHHHHHHHHT---..----------..--------HHHHHHHHS---HHHHHHHHSTT
Chloroplastida_Chlorophyta_EP00886_Chlorella_sorokiniana_P009356                       1104   1175   1104   1176 PF03110.17  SBP               Domain     1    74    75     86.5   1.3e-24   1 No_clan  
#HMM       CqvdgCeadlssakeyerrakvCeeHakaeavvvkgaeqRfCqqCsrfheLseFdgkkrsCrkrlakhnerrrk
#MATCH     Cqv+gC + ls   +y+r++++C +H ka+ v ++g++ RfCq+C+rf++LseF+g kr+C+++l+ hn+rrrk
#PP        ***********9..8**********************************************************9
#SEQ       CQVEGCIVPLSL--SYHRKYHICGDHFKAPCVSIDGQNLRFCQKCGRFQPLSEFQGIKRTCQRALDSHNARRRK
Chloroplastida_Chlorophyta_EP00887_Chlorella_sp_A99_P003873                               7     42      5     45 PF12554.11  MOZART1           Family     3    38    47     54.3     9e-15   1 No_clan  
#HMM       tldilheiSqlLNtgLDretLsicieLienGVnPea
#MATCH     +l+  he+S+lL++gLD+etLs+c++L+enGVnPea
#PP        68999*****************************98
#SEQ       ALECAHELSKLLDCGLDKETLSVCLALLENGVNPEA
Chloroplastida_Chlorophyta_EP00887_Chlorella_sp_A99_P003873                             120    290    119    293 PF06209.16  COBRA1            Family     2   164   346     61.6   6.8e-17   1 No_clan  
#HMM       slrPvvmavlkhlpkvdekylkllvkdkelykecavevkrqiWqdnqalfgdevsPllkqyikekesvlfstelsl..snnff...ssspk.trrq....gevvqklakligksvklydmvlqflrtlflrtrnvhyctlraellmalhdlevqdiisvdPchkftWCldaCi
#MATCH     +lr v +a+l +l+ v+   lk+l++d+el+ e ++ v+rq+++ +++l+     Pl++ y  e  +++   ++ +   +++     + p+  rr     ++ +++la++    v+l    ++   t ++  ++   c+lr +llmalhd    d+++ dPchk++W lda +
#PP        689999********************************************************99998876554433113333311112222123321111556888999866..55555566778899*******************************************87
#SEQ       DLRAVPLAILDRLHPVPASFLKQLATDRELFWELPLGVQRQVYELDKKLLQAHALPLVSGYTYEVATAMRALDMDEciPQELLpggRQLPQlARRNlrsgSAALRRLAEMGI--VELCAFRFRDSDTPYVGMQEAALCALRGQLLMALHDGGEGDLCNKDPCHKLAWTLDASL
#CS        X-HHHHHHHHH---S-TTHHHHHHHTTT-TTHHHHSTTTTTTTTSTTTHHHHHHHHHHHHHHHHHHHHT-------..-----...-----.----....--HHHHHHHTTS--HHHHHHHHHHHHHHHHHHT-SSHHHHHHHHHTT-TTT-----------HHHHHHHHHHH
Chloroplastida_Chlorophyta_EP00887_Chlorella_sp_A99_P003873                             788    845    788    846 PF00571.31  CBS               Domain     1    56    57     36.2   6.5e-09   1 No_clan  
#HMM       Vgdimtr..dvvtvppdttleealelmrekgvsrlPVVdedgklvGivtlrDllrall
#MATCH     V++imt+   +vtv+p  ++ +++ lm++k+++++PV+ e+g   G+v+ rD++ ++l
#PP        789999944446*****************************************98875
#SEQ       VAEIMTPaaVLVTVTPKHSVLDVMTLMVDKNFRHVPVIGESGSMTGMVSIRDVVHVML
#CS        HHHHSBS..SCEEEETTSBHHHHHHHHHHHTSSEEEEEETTTBEEEEEEHHHHHHHHH
Chloroplastida_Chlorophyta_EP00888_Micractinium_conductrix_P001504                      123    327    122    335 PF06209.16  COBRA1            Family     2   182   346     98.3   4.8e-28   1 No_clan  
#HMM       slrPvvmavlkhlpkvdekylkllvkdkelykecavevkrqiWqdnqalfgdevsPllkqyikekesvlfstel..slsnnffs.ssp.............ktrrqg.evvqklakligksvklydmv..lqflr.....tlflrtrnvhyctlraellmalhdlevqdiisvdPchkftWCldaCirekfvdskrarelqGfld
#MATCH     +lr v +avl +l+ v+   lk+l++dkel+ + +v v+rq+W+ +++l+   v Pl+  y  e  +++   ++  sl + + + ++p             k+ r g   +q+l++++g+s ++y+ +  l +lr     +l++   +   c+lr++llmalhdl  +++++ + chk++W ldaC++++ +d++r rel  f +
#PP        589999********************************************************9999988544431033344333123311111111111225445441459**************96623455664455578999*******************************************************99976
#SEQ       DLRAVPLAVLSRLHPVPASFLKQLATDKELFWDLPVGVQRQVWELDKKLLQAHVLPLVVGYTWEVATAMRGLDMdeSLPQDLLQvAAPggrplprmaqpgrKMLRSGsSALQRLTRMVGRSRQIYKGIveLCMLRyrdseSLYVGMPEAALCALRSQLLMALHDLGETELCTKESCHKLAWTLDACLKDRKLDARRLRELANFFQ
#CS        X-HHHHHHHHH---S-TTHHHHHHHTTT-TTHHHHSTTTTTTTTSTTTHHHHHHHHHHHHHHHHHHHHT-----..--------.---.............------.-HHHHHHHTTS--HHHHHHH..HHHHH.....HHHHHHT-SSHHHHHHHHHTT-TTT-----------HHHHHHHHHHHHH-SS--HHHHHHHHHHH
Chloroplastida_Chlorophyta_EP00888_Micractinium_conductrix_P001504                      380    526    369    538 PF06209.16  COBRA1            Family   191   334   346     50.9   1.2e-13   1 No_clan  
#HMM       vlGdlsmilCdPfavntlalsaikilqelvnketlprdseelllllrllalGlsaWdmidsqvfkepkldvelvtkflPvlmslvvddqvralekklpedekesal...veksatlpdsfekflkedklaaelalyyvlhvvkqkdk
#MATCH      l d  m+l dP +   l + +i+ l+  ++ e+lp+d++el+l  rll+l +++  m+ ++ ++  +   el+t f P+l ++++d   r+ e+  ++ e  +a     +      +++++ l +d+l+++++  y+l+ + +kd 
#PP        57799************************************************************************************9999887655554443322366667778899*******************98888875
#SEQ       ELVDAGMVLRDPSTFHLLIHHVIRRLEAATEAEALPKDDQELVLTTRLLQLAVGCRAMMRERRYRFAEASPELLTTFYPTLSAIMLDAMLRQAESEEAAAEGGEAEaaePDFEDANVEQLSQLLPKDELTRKITQVYLLERLAAKDL
#CS        HHHHHHHHHS-HHHHHHHHHHHHHHHHHHHHHT----------HHHHHHHHHHHHTSTTSSS-------TTHHHHHHHHHHHHHHHHHHHT-------------.....--------HHHHHHHHS---HHHHHHHHSTT-------
Chloroplastida_Chlorophyta_EP00889_Picochlorum_renovo_P004143                            16    221     15    239 PF06209.16  COBRA1            Family     2   195   346     77.1   1.3e-21   1 No_clan  
#HMM       slrPvvmavlkhlpkvdekylkllvkdkelykecavevkrqiWqdnqalfgdevsPllkqyikekesvlfstelslsn...nffssspktrrqgev.vqklakligksvklydmvlqflr........tlflrtrnvhyctlraellmalhdlevqdiisvdPchkftWCldaCirekfvdskrarelqGfldgvkkGqeqvlGdl
#MATCH     +lr v +avl +l  ++ + +k+l+ d+e++ + +  v+rqiW  +++l+      l++ y  e  + +   ++ +     +  + s k+ r+g   +  l++++g++ +ly+ +  ++         ++++  +++  c+ +++llm+l+++    +++ d    + W l++Cir+k+++  + +e+ Gfl ++ + +e+ +  l
#PP        7999************************************************************99988877766543111555667787666654399**************99776541122233356889999999***********************************************************99877655
#SEQ       ELRAVPLAVLDKLYPIPVNFVKQLAMDNEVFWALPARVQRQIWGLDKKLLQMHALSLINAYKYEMATWMQTLNMDVGMeepSHPQLSRKMLRKGSAsLASLTSMVGSDPRLYKCITEIFTmrfddrdsSIYVGMKESALCACKTQLLMSLQEKGEAAVCATDRMLSLVWALESCIRDKHINEDKIKEIDGFLKQAERAEEHRIARL
#CS        X-HHHHHHHHH---S-TTHHHHHHHTTT-TTHHHHSTTTTTTTTSTTTHHHHHHHHHHHHHHHHHHHHT---------...--------------H.HHHHHHTTS--HHHHHHHHHHHH........HHHHHHT-SSHHHHHHHHHTT-TTT-----------HHHHHHHHHHHHH-SS--HHHHHHHHHHHS----SSHHHHHH
Chloroplastida_Chlorophyta_EP00889_Picochlorum_renovo_P004143                           256    397    247    410 PF06209.16  COBRA1            Family   188   333   346     42.4   4.8e-11   1 No_clan  
#HMM       qeqvlGdlsmilCdPfavntlalsaikilqelvnketlprdseelllllrllalGlsaWdmidsqvfkepkldvelvtkflPvlmslvvddqvralekklpedekesalveksatlpdsfekflkedklaaelalyyvlhvvkqkd
#MATCH      ++ lG+ sm+l dP a   +++++i+ ++ +v++e+lprd+e l+ l ++l +  ++  m  +  f+  + d + +    P l+++v+d + + +++      +     e  a++ +++  ++ ++++a+++   + l+ + +kd
#PP        56779**********************************************************************************999888777654222222....2333444455666677888999998888888777776
#SEQ       INRELGEASMCLRDPPAFHLIVHEIIRSIEACVVEEQLPRDNERLCRLTKILCVAAESKFMFRTDDFQYLNPDPQFLETLYPYLVGFVLDAKLMEMNEHDLLIRQ----SEAMAEAHKEVVFIMIRSEVARKVIQVFSLEKLATKD
#CS        SSHHHHHHHHHHS-HHHHHHHHHHHHHHHHHHHHHT----------HHHHHHHHHHHHTSTTSSS-------TTHHHHHHHHHHHHHHHHHHHT-------------..--------HHHHHHHHS---HHHHHHHHSTT------
Chloroplastida_Chlorophyta_EP00890_Picochlorum_soloecismus_P006701                      114    312    113    316 PF06209.16  COBRA1            Family     2   187   346     77.5     1e-21   1 No_clan  
#HMM       slrPvvmavlkhlpkvdekylkllvkdkelykecavevkrqiWqdnqalfgdevsPllkqyikekesvlfstelslsnnff.sssp....ktrrq.gevvqklakligksvklydmvlqfl..r.....tlflrtrnvhyctlraellmalhdlevqdiisvdPchkftWCldaCirekfvdskrarelqGfldgvkkG
#MATCH     +lr v +avl +l  ++ + +k+l+ d+e++ + +  v+rq+W+ +++l+      l+  y  e  + +   +++        ++p    k+ r  ++ + +l++++g+s k+y+ +  +   r     ++++  ++   c+ r++llm+lh+     +++ d c+ + W ld+Cirek +   r  e+  fl +++k 
#PP        689999************************************************************99977666655443303334222244344145699*************876554311222233679999**********************************************************998875
#SEQ       ELRAVPLAVLERLYPIPPNFVKQLAMDNEVFWDLPGRVQRQVWEMDKKLLQLHALSLIAAYKYETATWMQGLDMEIGVRDVgDAPPqlgrKMLRLgSAALPRLTEMVGNSTKIYRGISDVCtvRysdpeSMYVGMKEAAICACRTQLLMSLHENGQATVCATDSCFSLVWALDTCIREKEITDARLSEIEHFLKSAHKS
#CS        X-HHHHHHHHH---S-TTHHHHHHHTTT-TTHHHHSTTTTTTTTSTTTHHHHHHHHHHHHHHHHHHHHT------------.----....-----.--HHHHHHHTTS--HHHHHHHHHHH..H.....HHHHHHT-SSHHHHHHHHHTT-TTT-----------HHHHHHHHHHHHH-SS--HHHHHHHHHHHS----
Chloroplastida_Chlorophyta_EP00890_Picochlorum_soloecismus_P006701                      357    495    339    508 PF06209.16  COBRA1            Family   191   333   346     42.5   4.4e-11   1 No_clan  
#HMM       vlGdlsmilCdPfavntlalsaikilqelvnketlprdseelllllrllalGlsaWdmidsqvfkepkldvelvtkflPvlmslvvddqvralekklpedekesalveks...atlpdsfekflkedklaaelalyyvlhvvkqkd
#MATCH      lGd  m+l dP a  ++++++i+ ++++v+ + lp ++ +l  l rll+l  ++  m+ + ++  p  d +++    P++ ++++d + + + +        + l+++s   a++  ++   + ++++a+++   + l+ +k+ d
#PP        59**********************************************************************************99887766543.......22223333000333344555667788888888888887777665
#SEQ       DLGDAGMCLRDPLAFHIIVHEIIRRIENCVELDMLPWEDDKLRSLTRLLTLATQSRYMLYNDKYYYPDPDRDIIKNLYPCIAGFILDAKLMDMGE-------VELLLKDSdamADAHREVVFTMVRNEIARKVVQSFSLERLKAED
#CS        HHHHHHHHHS-HHHHHHHHHHHHHHHHHHHHHT----------HHHHHHHHHHHHTSTTSSS-------TTHHHHHHHHHHHHHHHHHHHT-------------..----...----HHHHHHHHS---HHHHHHHHSTT------
Chloroplastida_Chlorophyta_EP00891_Asterochloris_glomerata_P009209                      131    313    130    325 PF06209.16  COBRA1            Family     2   166   346     69.5   2.7e-19   1 No_clan  
#HMM       slrPvvmavlkhlpkvdekylkllvkdkelykecavevkrqiWqdnqalfgdevsPllkqyikekesvlfstelsl.......snnffsssp...ktrrqgevvqklakligksvklydmvlqflrt.......lflrtrnvhyctlraellmalhdl.evqdiisvdPchkftWCldaCire
#MATCH     +lr + mavl +l+kv+ +yl +l++ k+l++e + +v+rq+ ++++ ++    +Pl+ +yi +   v  s ++ +          f  + p   + r  ++ +q+l +l++ s k+y+ ++ +  t       l++  +++ yc lr++llma hd+ + +++++ dPch+++W ld+ i +
#PP        68999*********************************************************98877755544332111111134444444422256777888***************9877765551111122677889999**************8578999**************99975
#SEQ       ELRGIPMAVLDRLEKVPAEYLTTLAESKDLFDELSPKVQRQVHEQDKRVLQSHSAPLMVNYIYKSTVVQGSLNMDEfcepikgVTAFGRAGPgraQLRNTNDSLQRLWTLMAGSPKIYRGIIDLTVTkfrdsdsLYIGIKETGYCILRSQLLMACHDKpQFRHLAMQDPCHQLAWTLDSAIMQ
#CS        X-HHHHHHHHH---S-TTHHHHHHHTTT-TTHHHHSTTTTTTTTSTTTHHHHHHHHHHHHHHHHHHHHT-------.......---------...-------HHHHHHHTTS--HHHHHHHHHHHHH.......HHHHHT-SSHHHHHHHHHTT-TTT.-----------HHHHHHHHHHHHH
Chloroplastida_Chlorophyta_EP00891_Asterochloris_glomerata_P009209                      401    550    391    551 PF06209.16  COBRA1            Family   188   345   346     51.6   7.3e-14   1 No_clan  
#HMM       qeqvlGdlsmilCdPfavntlalsaikilqelvnketlprdseelllllrllalGlsaWdmidsqvfkepkldvelvtkflPvlmslvvddqvralekklpedekesalveksatlpdsfekflkedklaaelalyyvlhvvkqkdknallrvlpila
#MATCH       +vlG+  mi+ dP a+  l+ ++++ l++  +  +lp d+ +l++++r+l+l  ++ +m+    f  p+    ++   +P lm l++++     +   p d+ e+      ++   ++  flk++++a+ +   y+l+ v+++d  ++l++l++++
#PP        457***************************************************************************************99887655..5555555......55677899********************************99875
#SEQ       PGRVLGEAGMIVRDPSALHLLVFQVLRRLKHASEAGKLPCDDADLTFIVRMLQLSAECRQMLRGHSFSFPEAPDGVMHDLFPQLMILMLEEDDSGPSC--PVDDDED------GDPDLRIVSFLKREEVARRVVQAYTLQRVQRRDWPTVLKLLACIG
#CS        SSHHHHHHHHHHS-HHHHHHHHHHHHHHHHHHHHHT----------HHHHHHHHHHHHTSTTSSS-------TTHHHHHHHHHHHHHHHHHHHT-------------..--------HHHHHHHHS---HHHHHHHHSTT-------HHHHHHHHHHH
Chloroplastida_Chlorophyta_EP00892_Ulva_mutabilis_P010407                               117    320    116    326 PF06209.16  COBRA1            Family     2   179   346     68.0   7.9e-19   1 No_clan  
#HMM       slrPvvmavlkhlpkvdekylkllvkdkelykecavevkrqiWqdnqalfgdevsPllkqyikekesvlfstel......slsnn........ffssspkt.rrqgevvqklakligksvklydmvlqflrtlflrt..........rnvhyctlraellmalhdlev.qdiisvdPchkftWCldaCirekfvdskrarelqG
#MATCH     +lrP+ +avl hl+ ++++ l++l++d++++ + ++ v++q+W+   a +     Pll+ y  e ++  f  ++      +++n+        ++s  p t r+++ v+ +l++++g s ++y+  + +lr+ +  +           +   c lr ++lmalh+ +  +d+   d ++k    ldaC+r + v  k   elq 
#PP        79************************************************************9998766654431111112222211122222566666542778899***********************875443111111111145568************9885278999****************************95
#SEQ       ELRPIAVAVLSHLQPIPKRNLHMLAEDNDVFWDLPLGVQQQVWEVSAAQLHKHCIPLLQSYYMELDAQHFALDMlyyiprTNKNTkqpespglLHSLNPLTaRKRSPVIDRLVTMVGASRQIYKGTVELLRARWTAAvqqngprlglAEDLLCGLRRHVLMALHSRNGgEDVSRWDTVYKVVCALDACVRARTVSEKHLSELQQ
#CS        X-HHHHHHHHH---S-TTHHHHHHHTTT-TTHHHHSTTTTTTTTSTTTHHHHHHHHHHHHHHHHHHHHT-----......-----........--------.-----HHHHHHHTTS--HHHHHHHHHHHHHHHHHH..........T-SSHHHHHHHHHTT-TTT--.---------HHHHHHHHHHHHH-SS--HHHHHHHH
Chloroplastida_Chlorophyta_EP00893_Bathycoccus_prasinos_P005905                         184    251    183    262 PF06209.16  COBRA1            Family     2    69   346     32.3   5.6e-08   1 No_clan  
#HMM       slrPvvmavlkhlpkvdekylkllvkdkelykecavevkrqiWqdnqalfgdevsPllkqyikekesv
#MATCH     +l+ + +++l +l+ v+ +ylkl+ +d +++++c+++v+rq+W  ++  +  ++s +l+ y +eke +
#PP        6888999**********************************************************976
#SEQ       ELKRIPLTILERLSPVPANYLKLISRDLSIFRQCSLKVQRQVWAMDKGTLRKNLSSVLDSYGEEKEVL
#CS        X-HHHHHHHHH---S-TTHHHHHHHTTT-TTHHHHSTTTTTTTTSTTTHHHHHHHHHHHHHHHHHHHH
Chloroplastida_Chlorophyta_EP00893_Bathycoccus_prasinos_P005905                         357    452    344    459 PF06209.16  COBRA1            Family    89   184   346     82.5   3.1e-23   1 No_clan  
#HMM       rrqgevvqklakligksvklydmvlqflrtlflrtrnvhyctlraellmalhdlevqdiisvdPchkftWCldaCirekfvdskrarelqGfldgv
#MATCH     r ++  +++l k++g ++ ly+ v++ +rt + +t +   c+lr+++lma+hd evq+++++dP+h+++W +daC+r++++d++r  e+  +ld++
#PP        6677889**********************************************************************************9999986
#SEQ       RGKSPAIHRLRKVVGDNITLYNAVVREIRTRYANTGDPSTCALRSQFLMAFHDDEVQELCEIDPSHRLAWLMDACVRDRYLDNRRLLEMGNILDSA
#CS        -----HHHHHHHTTS--HHHHHHHHHHHHHHHHHHT-SSHHHHHHHHHTT-TTT-----------HHHHHHHHHHHHH-SS--HHHHHHHHHHHS-
Chloroplastida_Chlorophyta_EP00893_Bathycoccus_prasinos_P005905                         505    680    496    689 PF06209.16  COBRA1            Family   183   334   346     35.5     6e-09   1 No_clan  
#HMM       gvkkGqeqvlGdlsmilCdPfavntlalsaikilqelvnketlprdseelllllrllalGlsaWdmidsqvfke.pkldvelvtkflPvlmslvvddqvralekklpedekesal.veksatlpds......................fekflkedklaaelalyyvlhvvkqkdk
#MATCH      v +  e++lGd+ mil dP     l ++++++lq +v++e  p++++ l  l +++ l l++ +++++  +     +  e++  f+P+l  l++++     ++   e + e+a+ v+++ + +                        ++++++e+   ++ al+y +  +k+ dk
#PP        4455678*************************************************************988875157899****************98877655554433333333666555443345666777777777777777777778888888888888887777777666
#SEQ       DVVEPAETILGDMGMILRDPPVFHLLLHETMRTLQFVVKDERQPKTDTRLKKLAKFVCLALNSRELLQKGDMAVvSAVPPEILGTFFPMLADLMIEKMLSEDSDDEDESDDEEAKeVDDADDNGSDeasdeasddedddedleekiekLAEMITESPAIRKFALMYGIICLKAPDK
#CS        S----SSHHHHHHHHHHS-HHHHHHHHHHHHHHHHHHHHHT----------HHHHHHHHHHHHTSTTSSS----.---TTHHHHHHHHHHHHHHHHHHHT-------------...--------HH......................HHHHHHS---HHHHHHHHSTT-------
Chloroplastida_Streptophyta_EP00899_Mesostigma_viride_P024733                           132    196    131    208 PF06209.16  COBRA1            Family     2    66   346     25.6   6.2e-06   1 No_clan  
#HMM       slrPvvmavlkhlpkvdekylkllvkdkelykecavevkrqiWqdnqalfgdevsPllkqyikek
#MATCH     +lr v +av+ +l  ++ + l++l +d+e+++  ++ev+rq+W+++   +   + Pl++ + +e 
#PP        7999****************************************999999999999999988775
#SEQ       ELRAVPIAVMERLRIIPSDFLRQLSADEEFFNGLPIEVQRQVWEQDLPSLQCRLKPLIRAFANEA
#CS        X-HHHHHHHHH---S-TTHHHHHHHTTT-TTHHHHSTTTTTTTTSTTTHHHHHHHHHHHHHHHHH
Chloroplastida_Streptophyta_EP00899_Mesostigma_viride_P024733                           269    368    264    371 PF06209.16  COBRA1            Family    88   187   346     89.3   2.5e-25   1 No_clan  
#HMM       trrqgevvqklakligksvklydmvlqflrtlflrtrnvhyctlraellmalhdlevqdiisvdPchkftWCldaCirekfvdskrarelqGfldgvkkG
#MATCH      r q++ +++l+++ig+s +ly+ +l  lr  f  + +   c lr++l+malhd+   d+++ d chk++WCldaC+re   d+k  re+q fl +v+ G
#PP        689********************************************************************************************99877
#SEQ       YRAQSKALRELVEMIGQSRRLYKQILFALRRTFADSGDWVICMLRSQLVMALHDTGAVDLCEYDACHKLAWCLDACLREGRCDAKHLREIQLFLTSVQGG
#CS        ------HHHHHHHTTS--HHHHHHHHHHHHHHHHHHT-SSHHHHHHHHHTT-TTT-----------HHHHHHHHHHHHH-SS--HHHHHHHHHHHS----
Chloroplastida_Streptophyta_EP00899_Mesostigma_viride_P024733                           459    606    452    621 PF06209.16  COBRA1            Family   190   330   346     48.5   6.6e-13   1 No_clan  
#HMM       qvlGdlsmilCdPfavntlalsaikilqelvnketlprdseelllllrllalGlsaWdmidsqvfkepkldvelvtkflPvlmslvvddqvralekklpedekesalveksatlpds.......fekflkedklaaelalyyvlhvvk
#MATCH      vl d +mil dP  +  l ++++  l  +v++e +p+d+e ll+l ++l l l+a +m++  v+  p  d++l++ f+P +  l++dd  r  ++ +  +e+e + v   a + d        +  + ++d la++++l+y+l+ + 
#PP        59**********************************************************************************************99887777655443344444324543334445578999********998655
#SEQ       PVLADAAMILRDPPVLHLLLHEVLASLIAVVEREGIPKDDERLLFLTQVLGLSLGARKMLKDGVYLLPPPDKSLLQSFFPDIAQLMLDDLLREPDEGVEMEEEEGEDVVVDAAVDDDklkvikrLIPVTRDDVLARKVSLMYLLQRLA
#CS        HHHHHHHHHHS-HHHHHHHHHHHHHHHHHHHHHT----------HHHHHHHHHHHHTSTTSSS-------TTHHHHHHHHHHHHHHHHHHHT-------------..--------HH.......HHHHHHS---HHHHHHHHSTT---
Haptophyta_Prymnesiophyceae_EP00900_Chrysochromulina_parva_P016800                     1006   1211   1003   1226 PF12348.11  CLASP_N           Repeat     5   214   227     56.3   3.5e-15   1 CL0020   
#HMM       aeellaafegketelnwdareknilklrslikgnvpekavpelleclkslleaiakavsslrttlsstgchllkelaiqlghaldpmveillptLlkllgdtKkiisqnanqavaallsnasyssrilqvlsvalqdKNvqpReysliwLkilltrheehkskieasllldliekslkkgLeDanptVRetarktfwef...fkvwPsraksl
#MATCH     ++++l+ +       +w a  ++i  lr+l++    +     ll++l+s+   +++ + slr++l +++   ++el++ lg+++++ ++ ++p+L+k  g     i  +an a++ ++ n+s +sr ++ l +  + +N+++R+ ++++L+ +l+ ++   + ++ ++ ld + ++l  +L    ++ R +a++ +  +   ++  P+ +++l
#PP        55555555....45689999999999999999999999999*********************************************************************************.99*********************************.444444444.8************************9998833344445555555
#SEQ       MRTVLELL----RSDDWGAHFDSINLLRRLVAWADESGNDGGLLSHLHSINLLLIQYADSLRSSLAKNAVVCFRELFCYLGTKIEADLDLIVPVLIKKAGESNGFICDEANKALTMMVHNVS-ESRAITALLTSWSHRNPSARAKAATHLAKALEVMG-YDRVLQSRE-LDRVLPILPTMLGEGLSETRAAAKHIIAGLtreARHSPADSERL
Haptophyta_Prymnesiophyceae_EP00900_Chrysochromulina_parva_P016800                     1259   1352   1248   1360 PF06209.16  COBRA1            Family    85   176   346     23.4   2.8e-05   1 No_clan  
#HMM       spktrrqgev.vqklakligksvklydmvlqflrtlflrtrnvhyctlraellmalhdlevqd..iisvdPchkftWCldaCirekfvdskrare
#MATCH     +pk rr +   +q+l+ l+g+   ly    q+   +f + ++     lr++l malh++   d  ++  d  h f  C+da +re+ ++s+ a  
#PP        678887655459*******975.7999999***************************976544347899*******************9987765
#SEQ       PPKRRRAESGpLQELVALVGSR-PLYVALTQLCADIFRNNSDPTVAGLRTDLTMALHEAADADrpVARWDLLHTFICCVDAALRERRLESRAAHI
#CS        ---------H.HHHHHHTTS--HHHHHHHHHHHHHHHHHHT-SSHHHHHHHHHTT-TTT----..-------HHHHHHHHHHHHH-SS--HHHHH
Haptophyta_Prymnesiophyceae_EP00908_Phaeocystis_cordata_P020699                          89    262     87    268 PF06209.16  COBRA1            Family     3   178   346     53.5     2e-14   1 No_clan  
#HMM       lrPvvmavlkhlpkvdekylkllvkdkelykecavevkrqiWqdnqalfgdevsPllkqy.ik.ekesvlfstelslsnnffssspktrrqgevvqklakligksvklydmvlqflrtlflrtrnvhyctlraellmalhdl..evqdiisvdPchkftWCldaCirekfvdskrarelq
#MATCH      +P+v+avl+h+  +    ++++  ++ l  + +++ + ++W ++ +lf  e    +  y +k ++ +vl   + ++s++  s+++     +  vq+l +l+g+   ly   + flr ++++t +    +lr+++ m lh+l  e +   + d +hk  WCldaC re  v+++  +el 
#PP        68******************9987.589999******************9998776666624414556776666667777666665....46789*******976.79********************************97336778999**********************9999985
#SEQ       YEPIVIAVLQHTTDLSPAVVNTIC-ERGLLPKVPLQCRHRVWTEKPELFVGETHNHILDYqLKaNRPDVLGLADQQQSRQHLSTAA----ASTGVQELLRLVGSR-PLYIALISFLRDIYMNTGDGLIAALRCDVAMGLHELqeEARPAHKWDATHKAIWCLDACQREGGVEARMLKELG
#CS        -HHHHHHHHH---S-TTHHHHHHHTTT-TTHHHHSTTTTTTTTSTTTHHHHHHHHHHHHH.HH.HHHHHT-----------------------HHHHHHHTTS--HHHHHHHHHHHHHHHHHHT-SSHHHHHHHHHTT-TTT..-----------HHHHHHHHHHHHH-SS--HHHHHHH
Alveolata_Apicomplexa_EP00922_Rhytidocystis_sp_ex-Travisia-forbesii_P006095             138    271    137    281 PF06209.16  COBRA1            Family     2   123   346     31.2   1.2e-07   1 No_clan  
#HMM       slrPvvmavlkhlpkvdekylkllvk....dkelykecavevkrqiWqdnqalfgdevsPllkqyike...k.es...vlfstelslsnnffssspktrrqg.evvqklakligksvklydmvlqflrtlflrt
#MATCH     +lrPv+ a++ ++  ++   l+++ +     + +y+ ++++vkrq+Wq  ++lf d v P++   +++     ++   ++ s+++s++++ +s s  tr     ++ kl++lig   + y ++++ +r  f+++
#PP        89********************999722224689**************************98876654211212211134477888999999999999988624589*****************9999999876
#SEQ       QLRPVIAALMAKVGPLPLVVLQTVCAptpsAAAFYRLAPLSVKRQMWQRRKSLFLDYVDPIFVAILQAlkfNyQTiqwAFGSSNVSSAETTHSYSINTREDIlTLLDKLVDLIGDCRHTYILCMKAIRHRFIQS
#CS        X-HHHHHHHHH---S-TTHHHHHHHT....TT-TTHHHHSTTTTTTTTSTTTHHHHHHHHHHHHHHHH...H.HH...HT----------------------.-HHHHHHHTTS--HHHHHHHHHHHHHHHHHH
Alveolata_Apicomplexa_EP00922_Rhytidocystis_sp_ex-Travisia-forbesii_P031052             139    212    138    309 PF06209.16  COBRA1            Family     2    71   346     25.1   8.6e-06   1 No_clan  
#HMM       slrPvvmavlkhlpkvdekylkllvkdk....elykecavevkrqiWqdnqalfgdevsPllkqyikekesvlf
#MATCH     +l P + +++ ++  ++   l+++ +d+     +y+ +++ vkrq+W   ++lf d v P++++++++ +   +
#PP        688999999****************996333379*****************************99987554333
#SEQ       QLLPAIASLMARVGTLPPVLLQTICSDTpsaaAFYRVAPLTVKRQMWLRRKSLFLDYVDPIFTEFLQAIQFNYH
#CS        X-HHHHHHHHH---S-TTHHHHHHHTTT....-TTHHHHSTTTTTTTTSTTTHHHHHHHHHHHHHHHHHHHHT-
Stramenopiles_Sagenista_EP00924_Labyrinthula_sp_SR-Ha-C_P002972                          10    152      1    160 PF06209.16  COBRA1            Family    20   162   346     45.1   7.3e-12   1 No_clan  
#HMM       kylkllvk.dkelykecavevkrqiWqdnqalfgdevsPllkqyikekesvlfstelslsnnffssspktrrqgev.vqklakligksvklydmvlqflrtlflrtrnvhyctlraellmalhdlevqdiisvdPchkftWClda
#MATCH     ++lk++ +  +e  k+ +   k  +W+ nq+ f +e+ Pl++ ++ + +  l ++ l+ + +  ++ p++rr+ +  ++++++lig s  ly   +q +   + +t+++  c lr++l+m  +d +v+ i+s d ++k++W ld+
#PP        555555432344557778889999********************98754..55555455555567889999987654899****************************************************************7
#SEQ       EMLKKISSlSNEDLKKIPNRYKTLVWELNQERFLQELRPLITTFLYDYK--LRNQCLEWLFTDRTQIPRQRRKMNSaLKQIKNLIGASSVLYMYTVQEIHLQYSKTKDSMLCCLRSDLIMLYQDNNVSSITSKDSSFKLAWYLDS
#CS        HHHHHHHT.TT-TTHHHHSTTTTTTTTSTTTHHHHHHHHHHHHHHHHHHHHT-----------------------H.HHHHHHTTS--HHHHHHHHHHHHHHHHHHT-SSHHHHHHHHHTT-TTT-----------HHHHHHHHH
Stramenopiles_Sagenista_EP00924_Labyrinthula_sp_SR-Ha-C_P002972                         214    298    213    299 PF00439.28  Bromodomain       Domain     2    83    84     57.4   1.2e-15   1 No_clan  
#HMM       ekilsellehkiaepFlepv...dpeefpdysavikkPldLstIkkklesnkYksladfeadlkllfsNarkyngegsviyelae
#MATCH     ek+++++++ +  + F++pv    p  +++y ++++kP+dL+t+ kk+++nkY  l++++ d+ ++ +N+  +ng+ ++i+e+a+
#PP        7999****************9999999*******************************************************997
#SEQ       EKLINQMKKEDVHKLFHKPVveaYPHLAEEYLSIVQKPMDLQTMMKKAKKNKYVDLDQVQSDFFQIHTNSLAFNGPKHQITEIAA
#CS        HHHHHHBHTTTCGGGGCSTT...-GCCSTTHHHH-SS---HHHHHHHHHTT--SSHHHHHHHHHHHHHHHHHHSHTTSHHHHHHH
Stramenopiles_other_Gyrista_EP00937_MAST-01D_sp_MAST-1D-sp2_P004475                     112    236    110    245 PF06209.16  COBRA1            Family     3   123   346     27.9   1.3e-06   1 No_clan  
#HMM       lrPvvmavlkhlp....kvdekylkllvkdkelykecavevkrqiWqdnqalfgdevsPllkqyike..kesvlfstelslsnnffssspktrrqgevvqklakligksvklydmvlqflrtlflrt
#MATCH     lrPv   v+ + +    +v+ + l++l+   el +e +++ krq+W+++ + ++ e++Pl++ y+++  + ++l +    l+     +  + rr +  +q++ +++g s kly+ + + +r lflr 
#PP        7777777776655111245556666665..68999*******************************83234566666655555555666677777888***************************96
#SEQ       LRPVTAEVIGRFQalkmRVPLDFLQQLT--PELRAELPLHAKRQLWEEKPESLAVELTPLVHGYVRDgrRRAALREPGHGLAGGSADADRRRRRESRPLQQILQMVGGSAKLYRAACRQIRDLFLRK
#CS        -HHHHHHHHH---....S-TTHHHHHHHTTT-TTHHHHSTTTTTTTTSTTTHHHHHHHHHHHHHHHH..HHHHT-----------------------HHHHHHHTTS--HHHHHHHHHHHHHHHHHH
Stramenopiles_other_Gyrista_EP00937_MAST-01D_sp_MAST-1D-sp2_P004475                     385    463    379    468 PF00439.28  Bromodomain       Domain     7    79    84     37.2   2.6e-09   1 No_clan  
#HMM       ellehkiaepFlepv...dpeefpdysavi..kkPldLstIkkklesnkYksladfeadlkllfsNarkyng.egsviy
#MATCH     +l + + +++F +pv   +p     y a+i  ++P+dLst+   ++s+kY+s+a+++ +++l+++N+ k+n+ +++ ++
#PP        666777888999999888888899999999999***************************************5555554
#SEQ       KLANLDKDDVFGKPVieaNPQIEAAYLAAIapNQPMDLSTMILHARSGKYGSFAALRVHFELMVENCLKFNPePDNFFH
#CS        HBHTTTCGGGGCSTT...-GCCSTTHHHH-..SS---HHHHHHHHHTT--SSHHHHHHHHHHHHHHHHHHSH.TTSHHH
Stramenopiles_other_Gyrista_EP00937_MAST-01D_sp_MAST-1D-sp2_P004475                    1022   1109   1012   1109 PF12796.10  Ank_2             Repeat    12    83    83     46.6   4.2e-12   1 CL0465   
#HMM       lvklLl.egadpn....ngetaLhyAakngnleivklLleh.a....adndgrtpLhlAars......ghleivklLlekgadinlkd
#MATCH     +++ Ll +ga ++     g t Lh+A+++g+ e++ lLleh a     +  grtpLhlA+ s      g l +++lLle gadi+++d
#PP        678898888887788899**********************95365645588*********999888888899999*********9987
#SEQ       ALDVLLaHGARADeadrHGSTLLHCACHRGQAEMAALLLEHgAsvraRNALGRTPLHLACASfahyraGKLAAARLLLEAGADIDARD
Stramenopiles_Sagenista_EP00947_MAST-08B_sp_MAST-8B-sp1_P005493                         101    255    100    275 PF06209.16  COBRA1            Family     2   164   346     80.0   1.8e-22   1 No_clan  
#HMM       slrPvvmavlkhl.pkvdekylkllvkdkelykecavevkrqiWqdnqalfgdevsPllkqyikekesvlfstelslsnnffssspktrrqg.evvqklakligksvklydmvlqflrtlflrtrnvhyctlraellmalhdlevqdiisvdPchkftWCldaCi
#MATCH     +l+ + +a++++l ++v+  +l+ l   k + ++ ++e++r++W  +++ +  +v Pll+++ +e ++v +         ++   +ktrr + ev+q + ++ig    ly  v++++   f +t +   c+lraellma+hd + +di++ dPch+++W lda +
#PP        7899999****994579999999985.68999********************************9987644.........5667889999863789*******************************************************************87
#SEQ       ELQAIPIAIMRRLgQNVPRGCLRSLG-HKPIPETIPIEIQRRVWITHRNALKMKVGPLLDRFCREGDEVSW---------LYRGNTKTRRESnEVLQSILQVIGDMADLYWRVVHYIHEHFASTGDRRLCSLRAELLMAMHDRQNKDITDTDPCHRLAWTLDASL
#CS        X-HHHHHHHHH--.-S-TTHHHHHHHTTT-TTHHHHSTTTTTTTTSTTTHHHHHHHHHHHHHHHHHHHHT----------------------.-HHHHHHHTTS--HHHHHHHHHHHHHHHHHHT-SSHHHHHHHHHTT-TTT-----------HHHHHHHHHHH
Stramenopiles_Sagenista_EP00947_MAST-08B_sp_MAST-8B-sp1_P005493                         388    455    381    462 PF00439.28  Bromodomain       Domain    16    78    84     45.8   5.1e-12   1 No_clan  
#HMM       pFlepv....dpeefpdysa.vikkPldLstIkkklesnkYksladfeadlkllfsNarkyngegsvi
#MATCH     +Fl+pv    ++  ++dy+  v+++P+d +t+ +k++ ++Y+s++d+ ad +l+++N+  +n+  +++
#PP        68888888886677777664499***************************************965554
#SEQ       VFLDPVldlfPNQPDKDYYMsVVHNPMDHKTMSAKIQAEHYRSFDDLLADHQLVCNNCLLFNQNPTDP
#CS        GGCSTT....-GCCSTTHHH.H-SS---HHHHHHHHHTT--SSHHHHHHHHHHHHHHHHHHSHTTSHH
Stramenopiles_Sagenista_EP00947_MAST-08B_sp_MAST-8B-sp1_P005493                         493    580    489    581 PF00439.28  Bromodomain       Domain     5    83    84     48.6   6.9e-13   1 No_clan  
#HMM       lsellehkiaepFlepv......dpeefpdysavikkPldLstIkkkl...esnkYksladfeadlkllfsNarkyngegsviyelae
#MATCH     l+ l++ ++  +Fl+pv      dp+    y + i +P++L  ++ k+     + Yk ++ +++dl l+++N++++ng+ s + + ae
#PP        788999******************************************99999****************************9998886
#SEQ       LDALIKVDRKGWFLRPVvdalaaDPAAQQRYLQLIPQPMCLDDMRLKVaadGTGAYKDFDGLRNDLLLVCDNCVTFNGPASLFSKEAE
#CS        HHHBHTTTCGGGGCSTT......-GCCSTTHHHH-SS---HHHHHHHH...HTT--SSHHHHHHHHHHHHHHHHHHSHTTSHHHHHHH
Chloroplastida_Chlorophyta_EP00951_Prasinocladus_malaysianus_P010132                     40     87     39     93 PF06209.16  COBRA1            Family     2    49   346     24.0   1.9e-05   1 No_clan  
#HMM       slrPvvmavlkhlpkvdekylkllvkdkelykecavevkrqiWqdnqa
#MATCH     +lr v +a l +l+ v+   lk+l++d+el+ke + +v+rq+W++  a
#PP        689999*************************************99765
#SEQ       DLRSVPLAALNRLDPVPASFLKQLANDRELFKELPGSVQRQLWKKVFA
#CS        X-HHHHHHHHH---S-TTHHHHHHHTTT-TTHHHHSTTTTTTTTSTTT
Chloroplastida_Chlorophyta_EP00951_Prasinocladus_malaysianus_P027162                     11    117      5    117 PF06209.16  COBRA1            Family    78   164   346     44.1   1.4e-11   1 No_clan  
#HMM       snnffssspktrrqgevvqklakligksvkly....dmvlqflr.......tl....fl.....rtrnvhyctlraellmalhdlevqdiisvdPchkftWCldaCi
#MATCH     + nf +++ + rr +  +q+l++++g s  +y    d++l  +r       t+    +l     r ++   ctlr++llmalhd++  d++  + chk++W ldaC+
#PP        56888888999999999999999999887666333344443333222222211222222222235677789***********************************6
#SEQ       QANFGTPPVRLRRSSPALQELVQMVGVSKLVYrgitDLCLVKFRdsdspvvTVqlsmLLnlwsrRVQEAALCTLRSQLLMALHDAKAVDLCRTEQCHKLAWTLDACL
#CS        ----------------HHHHHHHTTS--HHHH....HHHHHHHH.......HH....HH.....HHT-SSHHHHHHHHHTT-TTT-----------HHHHHHHHHHH
Chloroplastida_Chlorophyta_EP00959_Pyramimonas_sp_CCMP1952_P360753                        1     68      1     71 PF06209.16  COBRA1            Family   101   166   346     38.3   8.5e-10   1 No_clan  
#HMM       ligksvklydmvlqflrtlflrtrnvhyctlraellmalhdl.evqdiisvdPchkftW.CldaCire
#MATCH     ++ ks kly  + +f+r  + +  +   ct+r++llmalhd  +  ++++ dP+hk++W  +d+ +re
#PP        789999**********************************964789***********96368999998
#SEQ       MVIKSRKLYVEMCKFVRQYYGEKGDPAICTMRSQLLMALHDSgQAAELCAHDPTHKLAWwVVDSLLRE
#CS        TTS--HHHHHHHHHHHHHHHHHHT-SSHHHHHHHHHTT-TTT.-----------HHHHH.HHHHHHHH
Chloroplastida_Chlorophyta_EP01023_Acetabularia_acetabulum_P039653                      140    343    138    347 PF06209.16  COBRA1            Family     3   183   346    105.3   3.4e-30   1 No_clan  
#HMM       lrPvvmavlkhlpkvdekylkllvkdkelykecavevkrqiWqdnqalfgdevsPllkqyikekesvlfs..telslsnnffsssp....ktrrqgev.........vqklakligksvklydmvlqflrtl........flrtrnvhyctlraellmalhdlevqdiisvdPchkftWCldaCirekfvdskrarelqGfldg
#MATCH     lr v ++vl +l+ v+  ylk+l +d+e++++ + +++ q+W+ +++l+     P+l++++++  +v +    e   +++ f s p    k  r ge          +q+l++++g+s ++y+ +l +l           + + ++   c++r++llmalhd  ++di++ d +hk++W ldaC+re  +d kr +el+Gf ++
#PP        88999**********************************************************999988622456678889988775555333333333333333459*********************98733444444567778899****************************************************976
#SEQ       LREVPVCVLGKLECVPTTYLKQLSTDHEVFQDLPPKIQSQVWELDKNLIQLHSLPVLQHFVNDPTAVKYAigMESYINESVFKSGPlrgfKRERAGERknfrqennnLQTLVNMVGQSRSIYRSILELLHVQvrdgegqgVGKVEQGMLCSMRSQLLMALHDESITDICQQDAVHKLAWILDACLREGKIDGKRMQELRGFFNA
#CS        -HHHHHHHHH---S-TTHHHHHHHTTT-TTHHHHSTTTTTTTTSTTTHHHHHHHHHHHHHHHHHHHHT--..--------------....-------H.........HHHHHHTTS--HHHHHHHHHHHHHH........HHHHT-SSHHHHHHHHHTT-TTT-----------HHHHHHHHHHHHH-SS--HHHHHHHHHHHS
Chloroplastida_Chlorophyta_EP01023_Acetabularia_acetabulum_P039653                      384    481    368    501 PF06209.16  COBRA1            Family   192   289   346     32.3   5.5e-08   1 No_clan  
#HMM       lGdlsmilCdPfavntlalsaikilqelvnketlprdseelllllrllalGlsaWdmidsqvfkepkldvelvtkflPvlmslvvddqvralekklpe
#MATCH     l d +++l dP     l  +++  l+e+v+   lp  +e+l +llrl++lG s   m+++ +f  p  d+e v++  Pvl  ++vd++  + ++ + +
#PP        568899***********************************************988999999999*********************998887777654
#SEQ       LLDAAIVLRDPPVFYLLLFQIVSCLEECVVGFYLPSANEDLQYLLRLVQLGESVKWMMKQTKFFFPGDDTETVSHLCPVLCEILVDSELSQNQTTMGQ
#CS        HHHHHHHHS-HHHHHHHHHHHHHHHHHHHHHT----------HHHHHHHHHHHHTSTTSSS-------TTHHHHHHHHHHHHHHHHHHHT--------
Chloroplastida_Chlorophyta_EP01025_Chloroclados_australasicus_P041756                     1     96      1    103 PF06209.16  COBRA1            Family    96   183   346     72.1   4.4e-20   1 No_clan  
#HMM       qklakligksvklydmvlqflrtl........flrtrnvhyctlraellmalhdlevqdiisvdPchkftWCldaCirekfvdskrarelqGfldg
#MATCH     q+l+ ++g+s ++y+ +l +l           + + +    c+lr++llmalhd  ++di++ dP+hk++W ldaC+re  +dskr  el+ f  +
#PP        67899999999999999999876533334444556777789**************************************************99865
#SEQ       QTLVGMVGSSRSIYRSILELLMVQvrdgegqgIGKVESGMLCSLRSQLLMALHDESITDICQQDPVHKLAWVLDACLREGKIDSKRMNELRSFFHT
#CS        HHHHHTTS--HHHHHHHHHHHHHH........HHHHT-SSHHHHHHHHHTT-TTT-----------HHHHHHHHHHHHH-SS--HHHHHHHHHHHS
Chloroplastida_Chlorophyta_EP01025_Chloroclados_australasicus_P041756                   121    228    108    239 PF06209.16  COBRA1            Family   177   284   346     33.8   1.9e-08   1 No_clan  
#HMM       lqGfldgvkkGqeqvlGdlsmilCdPfavntlalsaikilqelvnketlprdseelllllrllalGlsaWdmidsqvfkepkldvelvtkflPvlmslvvddqvrale
#MATCH     l Gf  ++     + l d +++l dP     +  +++  l+++v++ +lp  +e+l +llrl +l +s   m+ + ++  p  dve +++  Pvl  ++vd+q  + +
#PP        5566655555555678899*************************************************988999999999**********************987655
#SEQ       LGGFSHSAGDEPWRPLLDAALVLRDPPVFYLILFQIVACLEDCVANFVLPSRNEDLQYLLRLAQLAVSVKWMMRQTKYYFPGEDVETISQLCPVLCEILVDSQLSQRR
#CS        HHHHHHS----SSHHHHHHHHHHS-HHHHHHHHHHHHHHHHHHHHHT----------HHHHHHHHHHHHTSTTSSS-------TTHHHHHHHHHHHHHHHHHHHT---
Heterolobosea_Heterolobosea_EP01027_Heterolobosea_sp_BB2_P017877                          1    344      1    350 PF06209.16  COBRA1            Family    11   332   346    184.5     3e-54   1 No_clan  
#HMM       lkhlpkvdekylkllvkdkelykecavevkrqiWqdnqalfgdevsPllkqyikekesvlfstelslsnnffssspktrrqgevvqklakligksvklydmvlqflrtlflrtrnvhyctlraellmalhdlevqdiisvdPchkftWCldaCirekfvdskrarelqGfldgvkkGqeqvlGdlsmilCdPfavntlalsaikilqelv..nketlprdseelllllrllalGlsaWdmidsqvfkepkldvelvtkfl...Pvlmslvvddqvralekklpedekesalveksatlpds.........................fekflkedklaaelalyyvlhvvkqk
#MATCH     +k+ p+++ + lk l k+k++y++ ++e+krq+W+ + +lf +ev Pll+qyi++    +fs+ + l++     + + r  ++v+q l++ligks+kly+ +l+f rtlf++t+n+ +ctlr++llm+lhd+ +++i + dP+h  +W lda ir  + d++r r++q +l +++k  e v Gd+++i+ +P   ntl+ ++  +l +++   + + p+++e+l     ll++G  a  m+ +q f   + d+      l        l    + +  +++l++ ++++   +++++ ++                          f + ++e+ +a+++aly++l+v +q 
#PP        7899*************************************************86...69*********99999999999999*****************************************************************************************99985.6***********************9999876521445789****************************876666543..33311134455666666667777776666555..2222222222577788888888888888888888899999999999999999999998875
#SEQ       MKRHPNIPVRFLKRLRKNKDIYADLPIEIKRQLWEADSELFRQEVFPLLNQYIND---PIFSQPVDLLDDSVDEPNRRRENNQVLQSLVHLIGKSLKLYNSMLHFCRTLFVNTSNITFCTLRSDLLMTLHDKGLSEIYKNDPSHYIAWYLDAWIRVGHADIRRIRDIQTYLRTLRKN-EPVWGDIAIIIANPVVFNTLVINVFNQLVDIMlrRDGASPKEDEVLRKTTDLLTIGSLAQRMLSEQDFSLVNEDTAT--ILLddrQYASQLAAARHPKSKRARLAHMQQQQ--QQQGSPPTNDllgwfypallammkgdtsdadvdanFIAGISENVIARKVALYFILRVFQQY
#CS        HH---S-TTHHHHHHHTTT-TTHHHHSTTTTTTTTSTTTHHHHHHHHHHHHHHHHHHHHT-----------------------HHHHHHHTTS--HHHHHHHHHHHHHHHHHHT-SSHHHHHHHHHTT-TTT-----------HHHHHHHHHHHHH-SS--HHHHHHHHHHHS----SSHHHHHHHHHHS-HHHHHHHHHHHHHHHHHHH..HHT----------HHHHHHHHHHHHTSTTSSS-------TTHHHHHHH...HHHHHHHHHHHHT-------------..--------HH.........................HHHHHHS---HHHHHHHHSTT-----
Stramenopiles_Opalozoa_EP01029_Cantina_marsupialis_P001490                               99    233     98    262 PF06209.16  COBRA1            Family     2   139   346     36.9   2.2e-09   1 No_clan  
#HMM       slrPvvmavlkhlpkvdekylkllvkdkelykecavevkrqiWqdnqalfgdevsPllkqyikekesvlfstelslsnnffssspktrrqgevvqklakligksvklydmvlqflrtlflrtrnvhyctlraellmal
#MATCH     +lrPv +++l h++ ++ +y++ l  ++  ++e ++ vkr +W+   + +  ++   +k y ++k ++ +s e   +++   ++   rr+++ +q l++++g s  +y+ +  ++r  f + +++   +lr ell a 
#PP        79********************985.67899************977666666677779***************9888888877778889999*************************998777665..8888888875
#SEQ       KLRPVTLSILEHIESLPSQYIEPLQ-EQPWFNELDIRVKRTVWEVSSQALMLAIKQPFKDYGEDKAELELSLEFCPLRENRETPEVRRRKSKALQALVNVVGDSNIIYNEICELVRESFESFTRTG--ALRPELLLAC
#CS        X-HHHHHHHHH---S-TTHHHHHHHTTT-TTHHHHSTTTTTTTTSTTTHHHHHHHHHHHHHHHHHHHHT-----------------------HHHHHHHTTS--HHHHHHHHHHHHHHHHHHT-SSHHHHHHHHHTT-
Stramenopiles_Opalozoa_EP01029_Cantina_marsupialis_P001490                              296    366    295    378 PF00439.28  Bromodomain       Domain     2    73    84     64.7   6.4e-18   1 No_clan  
#HMM       ekilsellehkiaepFlepvdpeefpdysavikkPldLstIkkklesnkYksladfeadlkllfsNarkyng
#MATCH     +++l+ + ++++ ++F+ p  ++ +p y ++ikkP+d+ t+kkk+++n+Y +++ fe dlkl+++N++ yn 
#PP        78999999***********.899***********************************************97
#SEQ       SEVLRRIEKKDERDVFQNP-VEKIVPTYRDIIKKPMDFYTMKKKIRENEYANMKLFEMDLKLIWDNCIQYNT
#CS        HHHHHHBHTTTCGGGGCSTT-GCCSTTHHHH-SS---HHHHHHHHHTT--SSHHHHHHHHHHHHHHHHHHSH
Heterolobosea_Heterolobosea_EP01080_Neovahlkampfia_damariscottae_P004741                100    380     99    432 PF06209.16  COBRA1            Family     2   278   346    129.1   2.1e-37   1 No_clan  
#HMM       slrPvvmavlkhlpkvdekylkllvkdkelykecavevkrqiWqdnqalfgdevsPllkqyikekesvlfstelslsnnffssspktrrqgevvqklakligksvklydmvlqflrtlflrtrnvhyctlraellmalhdlevqdiisvdPchkftWCldaCirekfvds...krarelqGfldgvkkGqeqvlGdlsmilCdPfavntlalsa............ikilqelvnketlpr........dseelllllrllalGlsaWdmidsqvfkepkldvelvtkflPvlmslvvdd
#MATCH     +l+ v +++l +++k+++  l+++++  ++ k+ ++e+kr++W+ + ++f   + Pl+++y++            ++ nf  ++  t++++ ++  l +lig+s+klyd+vl+f rtl+++t+n  +ct+r+e+l+ lh+ +++++ + dPch f W l+a i +  v++   +r ++l+ fl ++   +  + Gd++mil  P     ++ ++            +       + ++ p         ++e+l ll +l   G ++ +mi+++++  p +d + +  f P+++  + +d
#PP        5778889******************************************************863...........245677777778889999**********************************************************************9988765111666666666666655.4589***********98888888874444444433322.......33333321112211246778999999999*****************************99877666
#SEQ       DLKIVPLTILNKIEKIPDSILNKIANSPQVLKNLPIEIKRKVWEYDVEIFRKTIFPLFSKYLQL-----------QNGNFSLTTQPTKKKTSIIIDLINLIGNSLKLYDLVLHFCRTLYVNTNNPSFCTFRSEILIYLHEIKLNELYDYDPCHYFCWWLEAYILKLEVNKfenRRIQDLRQFLLSLEI-NTPIWGDIAMILGSPIPSISMVRNIfyvlesseykfiV-------KSKKKPNgfyivdeiTEENLKLLSQLYLAGRNSQQMIKEKKYVFPIVDRDFIDLFYPIMIKCIFKD
#CS        X-HHHHHHHHH---S-TTHHHHHHHTTT-TTHHHHSTTTTTTTTSTTTHHHHHHHHHHHHHHHHHHHHT-----------------------HHHHHHHTTS--HHHHHHHHHHHHHHHHHHT-SSHHHHHHHHHTT-TTT-----------HHHHHHHHHHHHH-SS--...HHHHHHHHHHHS----SSHHHHHHHHHHS-HHHHHHHHHHH............HHHHHHHHHHT----........------HHHHHHHHHHHHTSTTSSS-------TTHHHHHHHHHHHHHHHHH
Rhizaria_Foraminifera_EP01083_Nonionella_stella_P094489                                 154    500    149    504 PF06209.16  COBRA1            Family     6   342   346     46.6   2.5e-12   1 No_clan  
#HMM       vvmavlkhlpkvdekylkllvkdk..elykecavevkrqiWqdnqalfgdevsPllkqyik....ekesvlfst..elslsnnffssspktrrq.gevvqklakligksv...........klydmvlqflrtl.flrtrnvhyctlraellmalhdlevqd.iisvdPchkftWCldaCirekfvdskrarel...qGfldgvkkGqeqvlGdlsmilCdPfavntlalsaikilqelvnketlprdseelllllrllalGlsaWdmidsqvfkepkldvelvtkflPvlmslv.vddqvralekklpedekesalveksatlpdsfekflkedklaaelalyyvlhvvkqkdknallrvlp
#MATCH     + + +l +++ +++  l++l + k  +l  + ++++krqiW+++ +lf  e    +k+yi     +  s  f++  +   +n+++    k++r  +e+++++++ ig+             k +++ l+   +  +     +h  t+r+++  +l d   +  ++++dP +++       i  +  + k   e+   +  +d++ k +e+      m+lC P+    l +s i  l+++ +k+ lprds++l ll +++++ ++       +      +d+ ++ +f P+l + + vd+  + ++  l+ d+  +  v +  +l   + k+ ke+ l+    +yy l ++++k+ + +++ + 
#PP        5678999*************8654117999999**************************97333356677888733456899*******998861566777777776543011100000012334444443333133344579999999999999998877525679998655....44444333.2333333211234578888888864..678*******************************************997654......44567789************97550555555555.577777776..444456666778999**********************999999875
#SEQ       LNIEILSRIDVIPKAVLRILCDHKnqDLLCSFPINIKRQIWSHKLQLFDREFDSTFKKYIVsicaDDASSYFEHiyKFDALNEYYLELIKIKRAnNETLKEMVNDIGSCSvlfkrfsgnieKYFNTTLNANESDlYSWKDLIHLSTFRVDVSCSLFDHAHKLlVTELDPIWNL----IQMIYYQK-QHKHQTEFvlnKNEIDAIYKIHETK--SCIMFLCIPYIKSLLFKSYISLLDDIAHKQILPRDSKSLSLLTQIVSVAVAP------RHQNAAVVDHRVLFQFNPLLSANIyVDSLDMDVD-ALTGDNGMN--VIEEYPLNPDLVKWSKESALCGYFLIYYFLWLMQKKRMHRIMQFVD
#CS        HHHHHHH---S-TTHHHHHHHTTT..-TTHHHHSTTTTTTTTSTTTHHHHHHHHHHHHHHH....HHHHHT---..------------------.--HHHHHHHTTS--H...........HHHHHHHHHHHHH.HHHHT-SSHHHHHHHHHTT-TTT----.-------HHHHHHHHHHHHH-SS--HHHHHH...HHHHHS----SSHHHHHHHHHHS-HHHHHHHHHHHHHHHHHHHHHT----------HHHHHHHHHHHHTSTTSSS-------TTHHHHHHHHHHHHHH.HHHHHT-------------..--------HHHHHHHHS---HHHHHHHHSTT-------HHHHHHHH
Rhizaria_Foraminifera_EP01083_Nonionella_stella_P184255                                 111    389    110    431 PF06209.16  COBRA1            Family     2   284   346    113.8   9.3e-33   1 No_clan  
#HMM       slrPvvmavlkhlpkvdekylkllvkdkelykecavevkrqiWqdnqalfgdevsPllkqyikekesvlfstelslsnnffs..sspktrrqgev.vqklakligksvklydmvlqflrtlflrtrnvhyctlraellmalhdlevqdiisvdPchkftWCldaCirekfvdskrarelqGfldgvkkGqeqvlGdlsmilCdPfavntlalsaikilqelvnketlprdseelllllrllalGlsaWdmidsqvfkepkldvelvtkflPvlmslvvddqvrale
#MATCH     +lrP+v+a l +l+++++ yl++l +d+++ k+ ++e+kr +W+ n + f + v P++k+ ++e++ +l st+      f++  ++pk+rr+ +  +q+l + +g+s  ly+  ++ +   f +++n  + +lr ++ m l +  v+  +s d  + +   ld+C+re+   +    el+ +  +        +   +m+   Pf + +l+ +++k ++ +v++e+lp+++ +l+++  +l lG ++ ++  sq+   p+ d  l + f  +l  ++ +d++r ++
#PP        89**********************************************************999875.566665....5677633689***9977659*************************************************85.577999*************************9998776654.77899999999******************************************************************************998776
#SEQ       QLRPIVVAALLRLEEIPQSYLSTLSQDEDMLKNLPLELKRPVWELNLTAFEETVFPMVKKCVEERQ-LLESTR----MLFYTrhTAPKSRRKVNKpIQNLLEKVGNSQILYNHLVKHIVGSFDESENPGFAALRIDMCMGLFERGVTM-VSDDQYFTLVKLLDTCVRENEFSQHNIGELRRLWAATSYDP-VAVSHWAMLCAHPFVMGALTRTVLKRVHACVTQESLPKTDVSLVFISNVLLLGHNSSEIRASQTNMFPEADRRLHSVFHSILAYMMAEDRARDMR
#CS        X-HHHHHHHHH---S-TTHHHHHHHTTT-TTHHHHSTTTTTTTTSTTTHHHHHHHHHHHHHHHHHHHHT-------------..----------H.HHHHHHTTS--HHHHHHHHHHHHHHHHHHT-SSHHHHHHHHHTT-TTT-----------HHHHHHHHHHHHH-SS--HHHHHHHHHHHS----SSHHHHHHHHHHS-HHHHHHHHHHHHHHHHHHHHHT----------HHHHHHHHHHHHTSTTSSS-------TTHHHHHHHHHHHHHHHHHHHT---
Rhizaria_Foraminifera_EP01083_Nonionella_stella_P273201                                   2    185      1    228 PF06209.16  COBRA1            Family    99   284   346     54.2   1.2e-14   1 No_clan  
#HMM       akligksvklydmvlqflrtlflrtrnvhyctlraellmalhdlevqdiisvdPchkftWCldaCirekfvdskrarelqGfldgvkkGqeqvlGdlsmilCdPfavntlalsaikilqelvnketlprdseelllllrllalGlsaWdmidsqvfkepkldvelvtkflPvlmslvvddqvrale
#MATCH      + +g+s  ly+  ++ +   f +++n  + +lr ++ m l +  v+  +s d  + +   ld+C+re+   +    el+ +  +        +   +m+   Pf + +l+ +++k ++ +v++e+lp+++ +l+++  +l lG ++ ++  sq+   p+ d  l + f  +l  ++ +d++r ++
#PP        567899999*************************************85.577999*************************9998776654.77899999999******************************************************************************998776
#SEQ       SEKVGNSQILYNHLVKHIVGSFDESENPGFAALRIDMCMGLFERGVTM-VSDDQYFTLVKLLDTCVRENEFSQHNIGELRRLWAATSYDP-VAVSHWAMLCAHPFVMGALTRTVLKRVHACVTQESLPKTDVSLVFISNVLLLGHNSSEIRASQTNMFPEADRRLHSVFQSILAYMMAEDRARDMR
#CS        HHTTS--HHHHHHHHHHHHHHHHHHT-SSHHHHHHHHHTT-TTT-----------HHHHHHHHHHHHH-SS--HHHHHHHHHHHS----SSHHHHHHHHHHS-HHHHHHHHHHHHHHHHHHHHHT----------HHHHHHHHHHHHTSTTSSS-------TTHHHHHHHHHHHHHHHHHHHT---
Amoebozoa_Centramoebia_EP01087_Luapelamoeba_hula_P007988                                146    473    145    474 PF06209.16  COBRA1            Family     2   345   346    296.9   1.9e-88   1 No_clan  
#HMM       slrPvvmavlkhlpkvdekylkllvkdkelykecavevkrqiWqdnqalfgdevsPllkqyikekesvlfstelslsnnffssspktrrqgev.vqklakligksvklydmvlqflrtlflrtrnvhyctlraellmalhdlevqdiisvdPchkftWCldaCirekfvdskrarelqGfldgvkkGqeqvlGdlsmilCdPfavntlalsaikilqelvnketlprdseelllllrllalGlsaWdmidsqvfkepkldvelvtkflPvlmslvvddqvralekklpedekesalveksatlpdsfekflkedklaaelalyyvlhvvkqkdknallrvlpila
#MATCH     +l+ v ma+l++   ++   l+++ +  +ly+ c+++v+rqiWq n+ lf d+v Pll+qyi+  e   f++ +++ +    + p +rr ++v +qkl+++ig+sv ly+m+l+f+rtlf++t+n h+ct+rae+lmalhd+ v+ i +vdPchkf+WCldaC+r++ v+ +r +e+q + d++  G+  vlGdl+mi+ dPfa+ tl+ ++   l elv +e +pr+++ l ++ +ll+lGl+a  mi++q f  p  d  lv+ f+P+l   +++d vr       ede+        ++l   + +f +++ la +++lyyvl  v++kd   +  +l+++a
#PP        799***********************************************************9776...77777888877778777776555549*****************************************************************************************8776.9********************************************************************************98766666554.......555444......677788999************************999999988876
#SEQ       ELQDVQMAILRRHTSIPHAFLQQISATPDLYAICPLQVQRQIWQINEDLFRDKVFPLLNQYINSAE---FDSCMNEMHVDDIPDPTKRREQNVaLQKLVNMIGTSVTLYNMMLHFFRTLFVNTKNLHFCTMRAEILMALHDAGVTAIYEVDPCHKFAWCLDACVRDNTVEPRRIKEMQTYFDAIGGGD-PVLGDLAMIVNDPFAAHTLVRNIFNLLCELVDQEGMPRTNTALAYISQLLNLGLHAPAMIEHQNFAVPADDGTLVSVFFPMLAIRILEDMVR-------EDEELP------SPLDPDLVAFCEKSPLANKVTLYYVLTRVQAKDVPGVKDLLTAMA
#CS        X-HHHHHHHHH---S-TTHHHHHHHTTT-TTHHHHSTTTTTTTTSTTTHHHHHHHHHHHHHHHHHHHHT-----------------------H.HHHHHHTTS--HHHHHHHHHHHHHHHHHHT-SSHHHHHHHHHTT-TTT-----------HHHHHHHHHHHHH-SS--HHHHHHHHHHHS----SSHHHHHHHHHHS-HHHHHHHHHHHHHHHHHHHHHT----------HHHHHHHHHHHHTSTTSSS-------TTHHHHHHHHHHHHHHHHHHHT-------------..--------HHHHHHHHS---HHHHHHHHSTT-------HHHHHHHHHHH
Amoebozoa_Centramoebia_EP01088_Endostelium_zonatum_P015223                                2    155      1    163 PF06209.16  COBRA1            Family   103   254   346    135.0   3.3e-39   1 No_clan  
#HMM       gksvklydmvlqflrtlflrtrnvhyctlraellmalhdlevqdiisvdPchkftWCldaCirekfvdskrarelqGfldgvkkGqeq..vlGdlsmilCdPfavntlalsaikilqelvnketlprdseelllllrllalGlsaWdmidsqvf
#MATCH     g++vkly++ l+f r+ fl  ++ h ctlr+ellm+lhd++ +d+   dPch+++WCld+C+r++ ++ +r  el+ +  g+k   eq  v Gd++mil dP+   ++  +++  l+ ++++e+lp d+  l ++ +l  +G ++ +mi +q f
#PP        89******************************************************************************99987554339*************************************************************99
#SEQ       GRKVKLYNLLLHFCRSHFLIYQDPHLCTLRSELLMSLHDVNFTDLLIHDPCHQLAWCLDTCVRDHGINDRRIEELKNYFGGLKVSLEQqaVWGDIAMILNDPYIEGMIQREILELLKTCMEREVLPGDDDRLRYITKLWIVGSKSESMIREQDF
#CS        S--HHHHHHHHHHHHHHHHHHT-SSHHHHHHHHHTT-TTT-----------HHHHHHHHHHHHH-SS--HHHHHHHHHHHS----SSH..HHHHHHHHHS-HHHHHHHHHHHHHHHHHHHHHT----------HHHHHHHHHHHHTSTTSSS--
Amoebozoa_Centramoebia_EP01089_Gocevia_fonbrunei_P004043                                112    390    111    439 PF06209.16  COBRA1            Family     2   282   346    285.7   4.8e-85   1 No_clan  
#HMM       slrPvvmavlkhlpkvdekylkllvkdkelykecavevkrqiWqdnqalfgdevsPllkqyikekesvlfstelslsnnffssspktrrqgevvqklakligksvklydmvlqflrtlflrtrnvhyctlraellmalhdlevqdiisvdPchkftWCldaCirekfvdskrarelqGfldgvkkGqeqvlGdlsmilCdPfavntlalsaikilqelvnketlprdseelllllrllalGlsaWdmidsqvfkepkldvelvtkflPvlmslvvddqvra
#MATCH     +lr v m++lk++p+++   l++l+++ ely++c++ev+rqiWq ++ lf ++v Pl+++yi++ +s     + +++++  + + k r q+ v+q+l++++gksv+ly+m+l+f rtl+++t+n+h+c++r+ellmalhd+ v+++ s+dPch+f+WCldaC+r++++  +r  e++ + +++  G+  vlGd++mil dPf + t+  ++ + l+e++  e+lp+ +e+l++ll l ++Gl++ +mi +q fk p+++ e+++  lP+l + ++dd vr 
#PP        799*************************************************************999888888.7899999*********************************************************************************************************7.9**************************************************************************************999875
#SEQ       ELRDVHMTILKKMPNIPTTFLHQLASNLELYHACPLEVQRQIWQIDEDLFRNKVFPLFNEYINDFNSEAVPLN-EMLHEDITEPRKRREQNPVIQELVSMVGKSVSLYNMILHFCRTLYVNTQNSHFCAIRSELLMALHDAGVSELYSIDPCHQFAWCLDACVRDNHIADRRIEEIKTYFEKIGPGE-PVLGDIAMILNDPFLMHTIIRNIYRLLNEIIDAEALPKSNEKLIYLLNLANMGLNSANMISKQRFKMPEIKPEVISEALPLLCGRILDDMVRE
#CS        X-HHHHHHHHH---S-TTHHHHHHHTTT-TTHHHHSTTTTTTTTSTTTHHHHHHHHHHHHHHHHHHHHT-----------------------HHHHHHHTTS--HHHHHHHHHHHHHHHHHHT-SSHHHHHHHHHTT-TTT-----------HHHHHHHHHHHHH-SS--HHHHHHHHHHHS----SSHHHHHHHHHHS-HHHHHHHHHHHHHHHHHHHHHT----------HHHHHHHHHHHHTSTTSSS-------TTHHHHHHHHHHHHHHHHHHHT-
Amoebozoa_Centramoebia_EP01090_Pellita_catalonica_P009808                                 3    117      1    117 PF06209.16  COBRA1            Family    71   185   346    122.9   1.6e-35   1 No_clan  
#HMM       fstelslsnnffssspktrrqgevvqklakligksvklydmvlqflrtlflrtrnvhyctlraellmalhdlevqdiisvdPchkftWCldaCirekfvdskrarelqGfldgvk
#MATCH     f++ l+l  ++   ++k r  +++vq+l++++gks+ ly+ +l+f+rtlf+ ++++ +c lraellmalhd+ v+++ +vdPchkf+WCldaC+r+ ++ s+r  e++ + +++k
#PP        666767777777888888889999**********************************************************************************998888775
#SEQ       FDEMLRLDSKYVIEPSKRRENNAIVQELVTIVGKSIPLYNRMLHFFRTLFVTSSDSNFCVLRAELLMALHDAGVEELYNVDPCHKFAWCLDACVRDDHITSRRITEMKLYFNQIK
#CS        -----------------------HHHHHHHTTS--HHHHHHHHHHHHHHHHHHT-SSHHHHHHHHHTT-TTT-----------HHHHHHHHHHHHH-SS--HHHHHHHHHHHS--
Amoebozoa_Centramoebia_EP01091_Cochliopodium_minus_P020018                              101    436    100    450 PF06209.16  COBRA1            Family     2   335   346    214.7   1.9e-63   1 No_clan  
#HMM       slrPvvmavlkhlpkvdekylkllvkdkelykecavevkrqiWqdnqalfgdevsPllkqyikekesvlfstelslsnnffssspk.trrqgevvqklakligksvklydmvlqflrtlflrtrnvhyctlraellmalhdlevqdiisvdPchkftWCldaCirekfvdskrarelqGfldgvkkGqeq.vlGdlsmilCdPfavntlalsaikilqelvnketlprdseelllllrllalGlsaWdmidsqvfkepkldvelvtkflPvlms.lvvddqvrale....kklpedekesalveksatlpdsfekflkedklaaelalyyvlhvvkqkdkn
#MATCH     +l+ +  a +k+l  v+ + lk l kd++l + c++evkrqiWq ++ lf ++v P+++ ++++ +   f  e++    + ++ pk +r  +e +qkla+++g s+ ly+  l++lrtlf  t + h+c+lr+ +lm++hd++ + i++ dPch+f+W +da ir++ + +++ +e+q + ++vk+ +e  +lGdl+mi+ +P +++t++ ++  +l ++v++ ++p ++e l+ l  ll++ lsa  mi ++++  p+ ++e+++ f P++ s ++ +++    e    + + e+++++   e+ ++lp++f+kf  ++  a+++ l++v++ v++ + +
#PP        678888999*****************************************************9877766666633....334555516778999************************************************9.7899************************************98776449********************************************************************************994444555444330000344444444444888999***********************9988875554
#SEQ       ELKEIPFAAMKKLGVVPPNILKSLQKDTKLQNFCPLEVKRQIWQVDDGLFRQQVFPIISSFLRNDKVDSFFYEIE----LQTTEPKeIRNNTESIQKLAEFVGDSILLYNNLLHLLRTLFNDTGDPHFCALRSGVLMSMHDKD-NPIVDKDPCHEFAWIMDAYIRDNELSTRQIKEIQNYFEEVKNKNEDgILGDLAMIIANPSCIQTIVRNIHTVLMHVVQNMKIPSKNEILVHLTELLEFALSARAMISNKKYIFPRAQKEIIQEFYPLMASeILSCEELIEEEeeeeEEVKEEKRKKLEEEEEKELPENFQKFFLNSPTARKVVLFFVVNKVREGKLK
#CS        X-HHHHHHHHH---S-TTHHHHHHHTTT-TTHHHHSTTTTTTTTSTTTHHHHHHHHHHHHHHHHHHHHT-----------------.------HHHHHHHTTS--HHHHHHHHHHHHHHHHHHT-SSHHHHHHHHHTT-TTT-----------HHHHHHHHHHHHH-SS--HHHHHHHHHHHS----SSH.HHHHHHHHHS-HHHHHHHHHHHHHHHHHHHHHT----------HHHHHHHHHHHHTSTTSSS-------TTHHHHHHHHHHHH.HHHHHHHT---....----------..--------HHHHHHHHS---HHHHHHHHSTT-------H
Amoebozoa_Flabellinia_EP01095_Lingulamoeba_sp_RSL-Kostka_P001413                        108    252    107    253 PF06209.16  COBRA1            Family     2   148   346    122.8   1.7e-35   1 No_clan  
#HMM       slrPvvmavlkhlpkvdekylkllvkdkelykecavevkrqiWqdnqalfgdevsPllkqyikekesvlfstelslsnnffssspktrrqgevvqklakligksvklydmvlqflrtlflrtrnvhyctlraellmalhdlevqdii
#MATCH     +l+ +  ++lk+l+++   yl++l +  ely++c++evkrqiW  ++++f  e +Pll++y ++ +++  s++  ++     +++++r+ ++ +q + +ligk+v+lydm lqf r+l++ t+n+ +ctlraellm +hd  +++i 
#PP        68888899**********************************************************9999998.344.455666677888999**************************************************9985
#SEQ       ELQKLPFSILKKLDHISHAYLRQLSNSIELYQSCPIEVKRQIWIMDESIFRREFTPLLEKYTRNLDHLAQSHT-LVL-DVVPVPTRKRKENKPLQDIITLIGKNVHLYDMLLQFCRALYIGTKNTSFCTLRAELLMNFHDNGISEIY
#CS        X-HHHHHHHHH---S-TTHHHHHHHTTT-TTHHHHSTTTTTTTTSTTTHHHHHHHHHHHHHHHHHHHHT-----------------------HHHHHHHTTS--HHHHHHHHHHHHHHHHHHT-SSHHHHHHHHHTT-TTT------
Amoebozoa_Flabellinia_EP01095_Lingulamoeba_sp_RSL-Kostka_P002512                          2    198      1    201 PF06209.16  COBRA1            Family   151   343   346    112.0   3.2e-32   1 No_clan  
#HMM       dPchkftWCldaCirekfvdskrarelqGfldgvkkGqeqvlGdlsmilCdPfavntlalsaikilqelvnketlprdseelllllrllalGlsaWdmidsqvfkepkldvelvtkflPvlmslvvddqvr..alekklpedekesal.veksat..lpdsfekflkedklaaelalyyvlhvvkqkdknallrvlpi
#MATCH     d chkf+W ldaCir++ ++s+r  +++ +l ++   +  ++Gdlsmi+ dPfa n+l  +a ++l+ ++++etlp+++ +l+++  ll +G ++ +mi ++++k p+++++ ++ f Pv+ + ++dd ++  ++++k +++e+ ++  +e+ +t  l d + +f+ + ++ +++ l ++l  +++ + + l ++l i
#PP        89******************************999876.9****************************************************************************************98722455666666655433466555522578899******************99988777766666654
#SEQ       DSCHKFAWLLDACIRDNKIESRRIVDMKQILSQLTPSD-PIIGDLSMIVADPFATNMLIRNAYQQLKIVIKTETLPKKNDTLVFISDLLVFGSESHSMIAKKKYKVPQVNKSFLNCFYPVMAGRILDDAITdiTISTKKANEEQITTEqLEEMETiiLDDVLLQFIINGSIERKIFLSFTLMCLQNEKTVILKQLLII
#CS        ---HHHHHHHHHHHHH-SS--HHHHHHHHHHHS----SSHHHHHHHHHHS-HHHHHHHHHHHHHHHHHHHHHT----------HHHHHHHHHHHHTSTTSSS-------TTHHHHHHHHHHHHHHHHHHHT..-------------...------..--HHHHHHHHS---HHHHHHHHSTT-------HHHHHHHHH
Amoebozoa_Flabellinia_EP01096_Ripella_sp_DP13-Kostka_P001302                            141    301    140    303 PF06209.16  COBRA1            Family     2   165   346    131.5   3.8e-38   1 No_clan  
#HMM       slrPvvmavlkhlpkvdekylkllvkdkelykecavevkrqiWqdnqalfgdevsPllkqyikekesvlfstelslsnnffssspktrrqgevvqklakligksvklydmvlqflrtlflrtrnvhyctlraellmalhdlevqdiisvdPchkftWCldaCir
#MATCH     ++rP+  +v+ ++++++  yl++l++  + y+ c+++vkrqiW  +++++  e s +l  y  e ++   s++  l       + k r ++  +q++++ + +svkly + lq+ rtlf++tr++ yctlr++ll +l+d++ +dii+ dPc+kf+WC+d Ci 
#PP        79*********************9976.57*******************************999888877777..556667788899999999*********************************************************************96
#SEQ       EMRPLAFSVMSRIDNIPHSYLRQLTSQ-QRYEGCPLKVKRQIWLMDETILRREFSQILPLYEAELYNSGSSSR--LVSDIALDTHKRREKNPYLQTMVQWVLSSVKLYSILLQYCRTLFVSTRKTCYCTLRTDLLLSLKDADATDIIEKDPCYKFAWCIDNCIN
#CS        X-HHHHHHHHH---S-TTHHHHHHHTTT-TTHHHHSTTTTTTTTSTTTHHHHHHHHHHHHHHHHHHHHT-----------------------HHHHHHHTTS--HHHHHHHHHHHHHHHHHHT-SSHHHHHHHHHTT-TTT-----------HHHHHHHHHHHH
Amoebozoa_Flabellinia_EP01101_Sappina_pedata_P006133                                      1     78      1     81 PF06209.16  COBRA1            Family   111   188   346     93.1   1.9e-26   1 No_clan  
#HMM       mvlqflrtlflrtrnvhyctlraellmalhdlevqdiisvdPchkftWCldaCirekfvdskrarelqGfldgvkkGq
#MATCH     m+++f+rtlf++  ++ +ctlrae+lm+lhd+ v++i + dPch+f+W +daCire++vd+kra +l+ ++d+v k  
#PP        6789*********************************************************************98865
#SEQ       MMVHFFRTLFVSIGDIKFCTLRAEILMCLHDQGVTEIYEKDPCHRFAWSVDACIRENSVDIKRANQLKNIMDSVTKKA
#CS        HHHHHHHHHHHHHT-SSHHHHHHHHHTT-TTT-----------HHHHHHHHHHHHH-SS--HHHHHHHHHHHS----S
Amoebozoa_Flabellinia_EP01101_Sappina_pedata_P006133                                    112    212    108    238 PF06209.16  COBRA1            Family   188   284   346     48.8   5.2e-13   1 No_clan  
#HMM       qeqvlGdlsmilCdPfavntlalsaikilqelvnketlprdseelllllrllalGlsaWdmidsqvf...kepkldvelvtkflPvlmslvvddqvra.le
#MATCH     q+ +lGdl+mil +Pfa  tl +s  k l ++v +e+lprd+  ++    ll+ Gl a   +++q     ++ +++++ +  f P++ sl+vdd +ra l+
#PP        6789**************************************999999999************997633377889*******************9875244
#SEQ       QNVILGDLAMILSEPFAQHTLLSSLFKSLVRVVDEEKLPRDDDLVVAQTMLLTSGLYAHRTMQEQRLdasRQRHIEKHALEVFYPLFASLIVDDVIRAdLD
#CS        SSHHHHHHHHHHS-HHHHHHHHHHHHHHHHHHHHHT----------HHHHHHHHHHHHTSTTSSS--...-----TTHHHHHHHHHHHHHHHHHHHT-.--
Amoebozoa_Flabellinia_EP01101_Sappina_pedata_P010771                                     96    161     95    170 PF06209.16  COBRA1            Family     2    67   346     51.7   7.2e-14   1 No_clan  
#HMM       slrPvvmavlkhlpkvdekylkllvkdkelykecavevkrqiWqdnqalfgdevsPllkqyikeke
#MATCH     +lr + ++v+k++p++    l+l+++  +lykec++++krqiWq ++++f  ev P+l++y +  e
#PP        789999*******************************************************87655
#SEQ       ELREIPLTVMKRIPQISPPFLRLIASKISLYKECPIDIKRQIWQVDETIFQREVFPFLNNYTTTTE
#CS        X-HHHHHHHHH---S-TTHHHHHHHTTT-TTHHHHSTTTTTTTTSTTTHHHHHHHHHHHHHHHHHH
Amoebozoa_Flabellinia_EP01102_Stenamoeba_stenopodia_P008294                             161    226    160    255 PF06209.16  COBRA1            Family     2    65   346     32.5   4.7e-08   1 No_clan  
#HMM       slrPvvmavlkhlpkvdekylkllvkd..kelykecavevkrqiWqdnqalfgdevsPllkqyike
#MATCH     +lrP+v+a++k+lp +   ylk+l +     +++e ++evkrqiW  ++++++    Pl++qy++ 
#PP        69**********************98722579*******************************974
#SEQ       ELRPLVLAIMKKLPSLSITYLKQLSTSppPPFFSELPIEVKRQIWLLDDSFLTSHFLPLIRQYLTF
#CS        X-HHHHHHHHH---S-TTHHHHHHHTT..T-TTHHHHSTTTTTTTTSTTTHHHHHHHHHHHHHHHH
Amoebozoa_Flabellinia_EP01102_Stenamoeba_stenopodia_P008294                             320    576    313    591 PF06209.16  COBRA1            Family    81   327   346    143.3     1e-41   1 No_clan  
#HMM       ffssspktrrqgev.vqklakligksvklydmvlqflrtl.f..l....rtr.nvhyctlraellmalhdlevqdiisvdPchkftWCldaCirekfvdskrarelqGfldgvkkGqeqvlGdlsmilCdPfavntlalsaikilqelvnketlprdseelllllrllalGlsaWdm...idsq....vfkepkldvelvtkflPvlmslvvddqvralekklpedekesalveksatlpdsfekflkedklaaelalyyvlh
#MATCH     ++ ++p++rr ++v +q+++k ig +v++y+  l+++++  f  l    r r n   ctlr+++lmalhd+ +++i + d ch+f W +daC+r+++v+ +r +e+q f +++     ++l dlsmi+ dP+a ntl  ++   lq++v ke +p+d+e l ++ +llal  +a       ++q     f   k ++e++  f P+l s ++d+++   ++k ++d +++    +  ++ +s++   +++  a+++ lyyvl 
#PP        5678999999999868*********************98733332222222213446*****************************************************************************************************************998864311122221221577889999************99998765..56656666555....45667777777777888899999999985
#SEQ       LHMPTPQKRREKNVaLQEIVKAIGGEVEIYQKFLKLIKSSvFndLdnqnRQRyNHRICTLRTDVLMALHDAGISEIYERDECHEFGWVMDACVRDNSVELRRIKEMQSFFEHISSSSSTLLSDLSMIVADPYATNTLIRNIYSALQQVVRKEIIPKDDEALRFMTQLLALSHEAPATeqqTKKQqktkFFNVSKSQKEILHLFYPLLASRILDHEAS--DAKPTPDSNSN----NVPPIEQSLRDLFHNNLTARKVVLYYVLV
#CS        -------------H.HHHHHHTTS--HHHHHHHHHHHHHH.H..H....HHT.-SSHHHHHHHHHTT-TTT-----------HHHHHHHHHHHHH-SS--HHHHHHHHHHHS----SSHHHHHHHHHHS-HHHHHHHHHHHHHHHHHHHHHT----------HHHHHHHHHHHHTST...TSSS....-------TTHHHHHHHHHHHHHHHHHHHT-------------..--------HHHHHHHHS---HHHHHHHHSTT
Amoebozoa_Flabellinia_EP01103_Thecamoeba_quadrilineata_P015702                          111    400    110    433 PF06209.16  COBRA1            Family     2   291   346    281.3   1.1e-83   1 No_clan  
#HMM       slrPvvmavlkhlpkvdekylkllvkdkelykecavevkrqiWqdnqalfgdevsPllkqyikekesvlfstelslsnnffssspktrrqgevvqklakligksvklydmvlqflrtlflrtrnvhyctlraellmalhdlevqdiisvdPchkftWCldaCirekfvdskrarelqGfldgvkkGqeqvlGdlsmilCdPfavntlalsaikilqelvnketlprdseelllllrllalGlsaWdmidsqvfkepkl.dvelvtkflPvlmslvvddqvralekklpede
#MATCH     +lr + ++++k+l  v+   l++l +  +ly+ec++evkrqiWq n++lf +ev Pll+qy+++ e   + ++l   +n   s+ k r ++ ++q++++ligks+ ly+m+l+f+r lf++ +++ +ctlrae++malhd+ v +i++ dPchkf+WCldaCi +++v+ +r +e+q + d++  G+  vlGdlsmi+ dPfa nt+  ++   l e+vnke++p+d+e+l +   ll+lGl+a +mi++q f+ pk+ ++e+++ f P++ + ++dd+ r  +  l++  
#PP        6888999***********************************************************9999999888888766666666677899********************************************************************************************8.9********************************************************************95689****************9987777775544
#SEQ       ELRIIPLTIMKKLTTVPTSFLQQLSTQPHLYSECPIEVKRQIWQVNESLFRNEVFPLLNQYMNNYEVNALANQLYIIENQSLSPQKRREKNPILQEFVRLIGKSIILYNMMLHFFRNLFVKLNDTKFCTLRAEMIMALHDAGVVEICEKDPCHKFAWCLDACINDNSVELRRIKEMQSYFDAISAGD-PVLGDLSMIIADPFATNTIIRNIYSCLVEVVNKEKIPKDDEKLKYNSLLLTLGLNANKMIKEQNFRMPKVsEKEIMQNFYPLMAARILDDELRPDKGSLSTST
#CS        X-HHHHHHHHH---S-TTHHHHHHHTTT-TTHHHHSTTTTTTTTSTTTHHHHHHHHHHHHHHHHHHHHT-----------------------HHHHHHHTTS--HHHHHHHHHHHHHHHHHHT-SSHHHHHHHHHTT-TTT-----------HHHHHHHHHHHHH-SS--HHHHHHHHHHHS----SSHHHHHHHHHHS-HHHHHHHHHHHHHHHHHHHHHT----------HHHHHHHHHHHHTSTTSSS-------.TTHHHHHHHHHHHHHHHHHHHT----------
Amoebozoa_Flabellinia_EP01104_Vermistella_antarctica_P006191                            190    443    189    449 PF06209.16  COBRA1            Family     2   258   346    192.5   1.1e-56   1 No_clan  
#HMM       slrPvvmavlkhlpkvdekylkllvkdkelykecavevkrqiWqdnqalfgdevsPllkqyike.kesvlfstelslsnnffssspktrrqgevvqklakligksvklydmvlqflrtlflrtrnvhyctlraellmalhdlevqdiisvdPchkftWCldaCirekfvdskrarelqGfldgvkkGqeqvlGdlsmilCdPfavntlalsaikilqelvnketlprdseelllllrllalGlsaWdmidsqvfkepk
#MATCH     +lr + +a+l + p v+   l ++++  +ly ec++evkrqiW  ++a f  ev Pl+++y+ + k +  f  e     n  +++ k r+ ++ ++ l++ +g+s+ ly+m l+f+rtlf+++ ++ + +lr++llmalhd+ v di + dPch ++WCldaCire+++ +++  e++ +  ++   ++ vlGdl+mi+ dP a   + +s++  l   v+ + lprd +++ +l rl+ +G  a+ ++ s vf  p 
#PP        689999*******************************************************9862566666666...66666666665555666999***********************************************************************************999875.669***************************************************************98775
#SEQ       DLRCIPLAILNRHPMVPRAFLIQIASSPSLYCECPIEVKRQIWLCDEAKFRSEVLPLFNEYLSNhKRNNRFVVE---GMNIPTVPYKRRQASAPLRGLVECVGTSLGLYNMTLHFFRTLFVNSGDMGFSSLRSDLLMALHDAGVADIYAKDPCHTLAWCLDACIRENSISVRQISEIRTLFASLSA-NDPVLGDLAMIVADPLAYSSVLKSTLDALIGGVEANLLPRDLPDVGFLSRLIFFGSCAFRIMSSGVFEFPT
#CS        X-HHHHHHHHH---S-TTHHHHHHHTTT-TTHHHHSTTTTTTTTSTTTHHHHHHHHHHHHHHHH.HHHHT-----------------------HHHHHHHTTS--HHHHHHHHHHHHHHHHHHT-SSHHHHHHHHHTT-TTT-----------HHHHHHHHHHHHH-SS--HHHHHHHHHHHS----SSHHHHHHHHHHS-HHHHHHHHHHHHHHHHHHHHHT----------HHHHHHHHHHHHTSTTSSS------
Amoebozoa_Archamoebea_EP01105_Mastigella_eilhardi_P025345                               112    434    111    436 PF06209.16  COBRA1            Family     2   344   346    178.6   1.8e-52   1 No_clan  
#HMM       slrPvvmavlkhlpkvdekylkllvkdkelykecavevkrqiWqdnqalfgdevsPllkqyikekesvlfstelslsnnffssspktrrqgevvqklakligksvklydmvlqflrtlflrtrnvhyctlraellmalhdlevqdiisvdPchkftWCldaCirekfvdskrarelqGfldgvkkGqeqvlGdlsmilCdPfavntlalsaikilqelvnketlprdseelllllrllalGlsaWdmidsqvfkepkldvelvtkflPvlmslvvddqvralekklpedekesalveksatlpdsfekflkedklaaelalyyvlhvvkqkdknallrvlpil
#MATCH     +lr v +avl   p ++e yl+++++ +++y++c+++v++qiW  +  l+ de   +++  +++ ++       ++    + ++p +rr +  vq l +l+g++  +y+ v  + r  f  ++    ctlr++llmalhd+   d++  dPch f+WCldaC+re+ vd +rarel   l ++       l dl+mi  +P+av tl   ++  l  +v+ e++p+d+e l+ + +ll++ l+  +          +  +++++ f P++ + +vddqvra +        +      +++l  ++++ l  + l+ +++lyy +  +++kd + + ++l+ +
#PP        7999************************************************9665555544444321.....1111122347888999999***********************************************************************************976666655...556************************************************99999887766544.34567899*****************98643......333.....477888899********************************99875
#SEQ       ELRAVPLAVLAAHPGIPECYLRKIAEHNDIYQACPLQVRQQIWLVEPMLLHDEFIAIVQPLLQNGDQE-----SNEWFPEHHVPPSKRRETGPVQALLRLVGRNAAAYQQVASLTREQFSACKCLPLCTLRSDLLMALHDVGAADLCGRDPCHSFAWCLDACVRERTVDLRRARELLQHLSAAP---LAALPDLAMIAANPYAVSTLLACVLDRLVAVVESEAIPKDDELLCAVTQLLQFALGVHEQFAAPR-PAARPSKDVLQVFYPIVAGKIVDDQVRAQD------PSA-----APEPLDANLKTLLVAHPLCLKVTLYYSVSRARAKDPAGVQQLLGLV
#CS        X-HHHHHHHHH---S-TTHHHHHHHTTT-TTHHHHSTTTTTTTTSTTTHHHHHHHHHHHHHHHHHHHHT-----------------------HHHHHHHTTS--HHHHHHHHHHHHHHHHHHT-SSHHHHHHHHHTT-TTT-----------HHHHHHHHHHHHH-SS--HHHHHHHHHHHS----SSHHHHHHHHHHS-HHHHHHHHHHHHHHHHHHHHHT----------HHHHHHHHHHHHTSTTSSS-------TTHHHHHHHHHHHHHHHHHHHT-------------..--------HHHHHHHHS---HHHHHHHHSTT-------HHHHHHHHHH
Amoebozoa_Archamoebea_EP01106_Pelomyxa_sp_JSP_P002618                                     8    185      5    187 PF06209.16  COBRA1            Family   164   345   346     60.0   2.1e-16   1 No_clan  
#HMM       irekfvdskrarelqGfldgvkkGq.......eqvlGdlsmilCdPfavntlalsaikilqelvnketlprdseelllllrllalGlsaWdmidsqvfkepkldvelvtkflPvlmslvvddqvralekklpedekesalveksatlpdsfekflkedklaaelalyyvlhvvkqkdknallrvlpila
#MATCH     +r   +d k a+ lq  + +v +G         +v+Gdl+m++ +P+a   l   +   l   v+k ++p+d+e l +   ll+lGl a d++ +  +  pk + +++ kf P++ + ++ddqv+ ++k  p +  +             f+  +    l+++++l+y+l+ v+ kd +++ ++l ++a
#PP        5667788888888888888887765222222358*********************************************************************************************98877665555...........7888999999*******************99999998765
#SEQ       VRGAEIDLKFAQRLQSQVAAVGQGAgggggagAHVVGDLAMLVANPYATSRLLACIHACLVSDVEKAAMPKDDEILRVATLLLELGLCAHDIVSTGNYAVPKPNEDILRKFYPMMAAKILDDQVHEVDKTSPIEPLDP-----------GFKSLVLTIPLCRKVGLFYMLKRVQVKDMATVRQLLQVVA
#CS        HHH-SS--HHHHHHHHHHHS----S.......SHHHHHHHHHHS-HHHHHHHHHHHHHHHHHHHHHT----------HHHHHHHHHHHHTSTTSSS-------TTHHHHHHHHHHHHHHHHHHHT-------------..--------HHHHHHHHS---HHHHHHHHSTT-------HHHHHHHHHHH
Amoebozoa_Archamoebea_EP01107_Rhizomastix_libera_P010381                                120    404    119    420 PF06209.16  COBRA1            Family     2   290   346    154.0   5.6e-45   1 No_clan  
#HMM       slrPvvmavlkhlpkvdekylkllvkdkelykecavevkrqiWqdnqalfgdevsPllkqyikekesvlfstelslsnnffssspktrrqg.evvqklakligksvklydmvlqflrtlflrtrnvhyctlraellmalhdlevqdiisvdPchkftWCldaCirekfvdskrarelqGfldgvkkGqeqvlGdlsmilCdPfavntlalsaikilqelvnketlprdseelllllrllalGlsaWdmidsqvfkepkldvelvtkflPvlmslvvddqvralekklped
#MATCH     +lr + +a ++hlp v+ + l +l+k +ely++c+++v+rq+W  n +lf  ev P++++y+++ ++ l ++ + l+       +++rr +   +q++ klig+s  ly +   +l   fl+t+n  + t r +l+m +hd ev++i + d ch  +WC+daC+ e  +d++    l+  l ++       + d   +lC P+a n l +s    l+e +++e lp+++ ++ +l     l  +a +++           +el++   P + sl++d q  +l + + ++
#PP        799999***************************************************************999976655432..333445441569***************************************************************************************999876.8899********************************************************987654..456789999999999999999999887766555
#SEQ       ELRSIPLAAMQHLPVVPPRFLAMLAKHTELYSSCPLQVRRQLWATNPELFRLEVMPIFEEYVEAIQTGLTQQGCDLLSPQV--KTQSRRSAyPQIQQIFKLIGTSTTLYTTTTELLAQRFLETNNKAFATARYDLVMKFHDEEVSEIYNEDGCHPVAWCIDACLLEGGIDQRHLNHLKVCLKSCAPDT-AAFRDSVFVLCSPMATNLLCSSLWNRLKEATAQELLPKNDDNISFLCAACLLSSKAHEIVSGNSVL--PNATELLQSVCPRICSLLIDIQLSTLGHPVESN
#CS        X-HHHHHHHHH---S-TTHHHHHHHTTT-TTHHHHSTTTTTTTTSTTTHHHHHHHHHHHHHHHHHHHHT----------------------.-HHHHHHHTTS--HHHHHHHHHHHHHHHHHHT-SSHHHHHHHHHTT-TTT-----------HHHHHHHHHHHHH-SS--HHHHHHHHHHHS----SSHHHHHHHHHHS-HHHHHHHHHHHHHHHHHHHHHT----------HHHHHHHHHHHHTSTTSSS-------TTHHHHHHHHHHHHHHHHHHHT---------
Amoebozoa_Cutosea_EP01108_Squamamoeba_japonica_P003341                                    5    139      1    141 PF06209.16  COBRA1            Family    51   184   346     90.5   1.1e-25   1 No_clan  
#HMM       fgdevsPllkqyikekesvlfstelslsnnffssspktrrq.gevvqklakligksvklydmvlqflrtlflrtrnvhyctlraellmalhdlevqdiisvdPchkftWCldaCirekfvdskrarelqGfldgv
#MATCH     f +e+ Pl++  i e++ +   +e ++++    +sp  rr  +e +q +  l+g    ly++v+   r+lfl  ++   c+lra++lma hd++++ + + dP+h f+WC+daC+r++ v   ra+e+  ++++v
#PP        899**************999999999999*******9999625779**********************************************************************************9999987
#SEQ       FNEEIFPLINTLIAERNPAEPLHEWTSADDAPRPSPAERRArTEPLQAILALLGDYPALYRLVVDASRALFLAVKKGRLCSLRADILMAAHDQQLTRLYEQDPVHAFAWCVDACVRDERVSEARAKEMSTLIEQV
#CS        HHHHHHHHHHHHHHHHHHHT---------------------.--HHHHHHHTTS--HHHHHHHHHHHHHHHHHHT-SSHHHHHHHHHTT-TTT-----------HHHHHHHHHHHHH-SS--HHHHHHHHHHHS-
Amoebozoa_Eumycetozoa_EP01109_Acytostelium_subglobosum_P010349                           22    350     21    353 PF06209.16  COBRA1            Family     2   343   346    213.9   3.3e-63   1 No_clan  
#HMM       slrPvvmavlkhlpkvdekylkllvkdkelykecavevkrqiWqdnqalfgdevsPllkqyikekesvlfstelslsnnffssspktrrqgevvqklakligksvklydmvlqflrtlflrtrnvhyctlraellmalhdlevqdiisvdPchkftWCldaCirekfvdskrarelqGfldgvkkGqeqvlGdlsmilCdPfavntlalsaikilqelvnketlprdseelllllrllalGlsaWdmidsqvfkepkldvelvtkflPvlmslvvddqvralekklpedekesalveksatlpdsfekflkedklaaelalyyvlhvvkqkdknallrvlpi
#MATCH     +l+ + m+v++ ++ v+ + lk+l +  ely++c++evkrqiW  n++lf +++ Pl++qy+++   +l + +  l +++   ++k r  ++v+q++a+l+gks +ly m++ +++ l+ ++ n  +ctlra+llm lhd+++  + + d +h f+WC+daC+re  vd++r+re+q +  ++  G+  +l d++m++ +Pfa   l+ +++++l ++v+k+++p+d+e++ ++  l++l  +a  m+    +  p++++ +++ f P+l s ++dd +r+ +++ p+d +e+        +  ++++  +++++++++   y+ + v+++d +++ + l +
#PP        789999*******************************************************9875.567777755555555.556778888899********************************************************************************************9..9***************************************************************************************99876544.5555555........56677888899999999999999999999999988777665
#SEQ       ELKSIPMKVMQLMQDVPFRFLKKLSETPELYEQCPLEVKRQIWLINEQLFREKLLPLMHQYVEDP-YLLQDLNELLVETLL-LPSKRREGNAVLQEIAELVGKSFQLYTMAVDYIKELYQHSGNPAFCTLRADLLMWLHDANLAIVYDQDCVHSFAWCVDACMREDTVDTRRVREIQSYFASLAPGK--MLSDVAMVFANPFATHCLVRNVLRHLVNVVQKKQIPKDDENIKYITLLITLSYKAHMMLRDEHYVMPHIKKPVMASFYPILASQILDDLSRQGTDQ-PTDTEEE--------VDANLTTLFNKNSVCQKIMCGYIAKRVNERDTTTVDKYLKF
#CS        X-HHHHHHHHH---S-TTHHHHHHHTTT-TTHHHHSTTTTTTTTSTTTHHHHHHHHHHHHHHHHHHHHT-----------------------HHHHHHHTTS--HHHHHHHHHHHHHHHHHHT-SSHHHHHHHHHTT-TTT-----------HHHHHHHHHHHHH-SS--HHHHHHHHHHHS----SSHHHHHHHHHHS-HHHHHHHHHHHHHHHHHHHHHT----------HHHHHHHHHHHHTSTTSSS-------TTHHHHHHHHHHHHHHHHHHHT-------------..--------HHHHHHHHS---HHHHHHHHSTT-------HHHHHHHHH
Amoebozoa_Eumycetozoa_EP01111_Echinosteliopsis_oligospora_P006893                         3     38      1     44 PF06209.16  COBRA1            Family   128   163   346     40.8   1.4e-10   1 No_clan  
#HMM       yctlraellmalhdlevqdiisvdPchkftWCldaC
#MATCH     y  lra++lm +hd  v+ i s dPchkf+WClda 
#PP        899*******************************95
#SEQ       YAELRADILMGMHDRGVSAIYSSDPCHKFAWCLDAI
#CS        HHHHHHHHHTT-TTT-----------HHHHHHHHHH
Amoebozoa_Eumycetozoa_EP01111_Echinosteliopsis_oligospora_P006893                        77    248     70    249 PF06209.16  COBRA1            Family   168   345   346     47.5   1.4e-12   1 No_clan  
#HMM       fvdskrarelqGfldgvkkGqeqvlGdlsmilCdPfavntlalsaikilqelvnketlprdseelllllrllalGlsaWdmidsqvfkepk.ldvelvtkflPvlmslvvddqvralekklpedekesalveksatlpdsfekflkedklaaelalyyvlhvvkqkdknallrvlpila
#MATCH      +d++r +e+q  l g+++G+e  + d++mi   P +   l  ++   l e+v k  lprd+  l++l  l +lGl+a +++++  +   + + + l+  f P+l + ++dd+ r l   +p        ++ + ++ d++ ++lk + +a+++ ++y+l  + + d  +++++l  ++
#PP        589******************8765.******************************************************99988776433388899***************999884.344443.....45699**************************999999999999998765
#SEQ       LLDMRRIKEIQASLVGIQQGDEAQV-DIAMIAASPQTSISLLRNIYACLWEVVGKGGLPRDDDRLIFLSWLYTLGLNAEKIVKEEYYEVREgVSKTLSHSFYPLLGCRLLDDSLRHLV-PIPGVG-----LSPPPPVEDNLIEILKTEPMAMKVMIFYLLTRLAASDLPTVTQILVSMS
#CS        SS--HHHHHHHHHHHS----SSHHHHHHHHHHS-HHHHHHHHHHHHHHHHHHHHHT----------HHHHHHHHHHHHTSTTSSS------.-TTHHHHHHHHHHHHHHHHHHHT-------------..--------HHHHHHHHS---HHHHHHHHSTT-------HHHHHHHHHHH
Amoebozoa_Eumycetozoa_EP01112_Ceratiomyxa_fruticulosa_P015274                           119    452    118    455 PF06209.16  COBRA1            Family     2   343   346    242.2   8.3e-72   1 No_clan  
#HMM       slrPvvmavlkhlpkvdekylkllvkdkelykecavevkrqiWqdnqalfgdevsPllkqyikekesvlfstelslsnnffsss.......pktrrqgevvqklakligksvklydmvlqflrtlflrtrnvhyctlraellmalhdlevqdiisvdPchkftWCldaCirekfvdskrarelqGfldgvkkGqeqvlGdlsmilCdPfavntlalsaikilqelvnketlprdseelllllrllalGlsaWdmidsqvfkepkldvelvtkflPvlmslvvddqvralekklpedekesalveksatlpdsfekflkedklaaelalyyvlhvvkqkdknallrvlpi
#MATCH     +lr v  a++k++p+v+ + l++l+ d++ly++c++evkrq+W  +++lf  +v  ll+ yik        + ++ ++ f   s       +k r  +ev+++l +++gksv ly+m+l+f+rtlf++ ++   c lra++lmalhd++v++i ++dPchkf+W ldaC+r+  v+++r relq f  +v   +  ++Gdl+mi  +Pf+  +l+ +a  +l  +v+ke++p+d+e+l ++  ll++ l+a +mi++q f  pk  +e+++   P+l   ++ddq+r+ ++  p++e           l  ++e + +++++a+++ lyy+l  v q+d  a+ +++ +
#PP        79999******************98.899*********************************98765554444444444432221112221567777899*****************************************************************************************98766.9*********************************************************************************99999999987554..4444...........444789999**********************9999988865
#SEQ       ELRAVPFAIMKQMPEVPPRFLRKLI-DTKLYEHCPIEVKRQMWLMDESLFRTKVDTLLNDYIKSVSGEGSGSWMQPNDLFEIISsettllpAKRRESSEVLKELIHFVGKSVALYNMILHFFRTLFVSNKKPALCNLRADFLMALHDANVSEIYELDPCHKFAWTLDACVRDSVVEIRRIRELQTFFSTVSSTD-PIIGDLAMITANPFTSHMLVRTAFATLVTVVQKEAIPKDDETLNYVTWLLSISLQAHSMIQTQNFSLPKQTKEISQTLYPLLAFKIMDDQSRKPNQ--PPEE-----------LDPELEMMFRSNNIARKIILYYILTRVAQRDLLAVEQLIHF
#CS        X-HHHHHHHHH---S-TTHHHHHHHTTT-TTHHHHSTTTTTTTTSTTTHHHHHHHHHHHHHHHHHHHHT---------------.......--------HHHHHHHTTS--HHHHHHHHHHHHHHHHHHT-SSHHHHHHHHHTT-TTT-----------HHHHHHHHHHHHH-SS--HHHHHHHHHHHS----SSHHHHHHHHHHS-HHHHHHHHHHHHHHHHHHHHHT----------HHHHHHHHHHHHTSTTSSS-------TTHHHHHHHHHHHHHHHHHHHT-------------..--------HHHHHHHHS---HHHHHHHHSTT-------HHHHHHHHH
Amoebozoa_Eumycetozoa_EP01113_Clastostelium_recurvatum_P006043                          115    445    114    449 PF06209.16  COBRA1            Family     2   342   346    268.1   1.1e-79   1 No_clan  
#HMM       slrPvvmavlkhlpkvdekylkllvkdkelykecavevkrqiWqdnqalfgdevsPllkqyikek.esvlfstel..slsnnffssspktrrqgevvqklakligksvklydmvlqflrtlflrtrnvhyctlraellmalhdlevqdiisvdPchkftWCldaCirekfvdskrarelqGfldgvkkGqeqvlGdlsmilCdPfavntlalsaikilqelvnketlprdseelllllrllalGlsaWdmidsqvfkepkldvelvtkflPvlmslvvddqvralekklpedekesalveksatlpdsfekflkedklaaelalyyvlhvvkqkdknallrvlp
#MATCH     +lr v +++++++ +v+ + lk+l ++k+lyk+c++e+krqiW  +++lf ++v Pll+ y+     +  +s+++   +  + f ++ k r  + ++qk+++l+g+s+ ly+m+l+f+rtlf++t+n  +ctlra+llmalhd  v++i +vdPchkf+W ldaC+r+  v+ +r relqG+  ++ +G+  vlGdl+mi   Pf v +l+++a  +lq++v+++++p+++e+l ++  ll+lG++a +mi++q+f+ pk  + ++  f P+l   ++ddq r+ ++  p++e           l  ++ +  k +++ +++ +yy+l  v ++d   + ++++
#PP        79999*********************************************************8651444555554113457899999999999999*********************************************************************************************8.9*********************************************************************************99999999876544.34444...........4445666777788888888888888887777776666665
#SEQ       ELREVPLSIMRRMREVPPRFLKKLCANKDLYKACPIEIKRQIWLVDESLFREKVFPLLNGYVSGEgGTPSLSQDIleMMPGEHFLPPNKRRESNTLLQKIVSLVGTSLPLYNMMLHFFRTLFVSTNNPSFCTLRADLLMALHDGGVSEIYEVDPCHKFAWTLDACVRDSAVELRRIRELQGYFAALPEGD-PVLGDLAMIAASPFVVHMLVHNAFITLQHVVENQQIPKEDETLKYITWLLTLGVQARSMIQEQKFQTPKSGKTVMHAFYPLLAFKIMDDQDRQPNQ-APSEE-----------LNTNLDTLFKTNEIVRKMMFYYMLSRVAARDYGCVEQLIA
#CS        X-HHHHHHHHH---S-TTHHHHHHHTTT-TTHHHHSTTTTTTTTSTTTHHHHHHHHHHHHHHHHH.HHHT-----..------------------HHHHHHHTTS--HHHHHHHHHHHHHHHHHHT-SSHHHHHHHHHTT-TTT-----------HHHHHHHHHHHHH-SS--HHHHHHHHHHHS----SSHHHHHHHHHHS-HHHHHHHHHHHHHHHHHHHHHT----------HHHHHHHHHHHHTSTTSSS-------TTHHHHHHHHHHHHHHHHHHHT-------------..--------HHHHHHHHS---HHHHHHHHSTT-------HHHHHHHH
Amoebozoa_Variosea_EP01114_Cavostelium_apophysatum_P000935                              110    445    109    448 PF06209.16  COBRA1            Family     2   343   346    242.7   5.9e-72   1 No_clan  
#HMM       slrPvvmavlkhlpkvdekylkllvkdkelykecavevkrqiWqdnqalfgdevsPllkqyikekes....v...lfstelslsnnffssspktrrqgevvqklakligksvklydmvlqflrtlflrtrnvhyctlraellmalhdl..evqdiisvdPchkftWCldaCirekfvdskrarelqGfldgvkkGqeqvlGdlsmilCdPfavntlalsaikilqelvnketlprdseelllllrllalGlsaWdmidsqvfkepkldvelvtkflPvlmslvvddqvralekklpedekesalveksatlpdsfekflkedklaaelalyyvlhvvkqkdknallrvlpi
#MATCH     +lr v +a+l +l++++ + l++l +++ ly+ c++evkrqiWq n++lf++e s +l+ y+k+ es    +   lf   +  ++ + + +++ r+q+  ++++++l+gksvkly++ + ++rtlf++t +  +ctlr+++lm lhd     ++i+++dPchkf+WCldaCir++ vd +r +el+ + d++      +lGdl+mi+  P++ ntl      +l  +v+ e+ p+++e+l++l  l +lGl+a ++++sq+   p ++++++ kf Pv+ +++ dd +r   +              +a++  +f+    ++ la+++alyy+l  vk+kd  +l +++ i
#PP        799999*********************************************************987522234111333443444555444555555555599*********************************************722578**************************************98765.9**************************************************************************************999875433..............445667788889999*******************9999999876
#SEQ       QLRVVPLAILSKLDEIPPQFLQQLSANRTLYDLCPIEVKRQIWQINKELFAEEFSKVLNDYLKAGEStsssIlytLFYDMTFDEHALPQNPTRRRKQNVPLERIVHLVGKSVKLYNVLVSLIRTLFINTGHPLFCTLRSDVLMFLHDEgtAFSEITDIDPCHKFAWCLDACIRDNTVDERRIQELRLIFDSIPTDS-PILGDLAMIVASPYTSNTLLRVLFDTLVGVVKSESSPKNNETLCYLTHLYSLGLQAQSLVESQKSAPPPVEKDVLLKFYPVMATMIADDATREAGQ--------------TAKIDPQFRDLFLSNPLARKVALYYILTRVKAKDGPQLSQLIKI
#CS        X-HHHHHHHHH---S-TTHHHHHHHTTT-TTHHHHSTTTTTTTTSTTTHHHHHHHHHHHHHHHHHHH....H...T-----------------------HHHHHHHTTS--HHHHHHHHHHHHHHHHHHT-SSHHHHHHHHHTT-TTT..-----------HHHHHHHHHHHHH-SS--HHHHHHHHHHHS----SSHHHHHHHHHHS-HHHHHHHHHHHHHHHHHHHHHT----------HHHHHHHHHHHHTSTTSSS-------TTHHHHHHHHHHHHHHHHHHHT-------------..--------HHHHHHHHS---HHHHHHHHSTT-------HHHHHHHHH
Amoebozoa_Variosea_EP01116_Phalansterium_solitarium_P014672                              14    267      2    270 PF06209.16  COBRA1            Family    85   343   346    181.5   2.4e-53   1 No_clan  
#HMM       spktrrqgev.vqklakligksvklydmvlqflrtlflrtrnvhyctlraellmalhdlevqdiisvdPchkftWCldaCirekfvdskrarelqGfldgvkkGqeqvlGdlsmilCdPfavntlalsaikilqelvnketlprdseelllllrllalGlsaWdmidsqvfkepkldvelvtkflPvlmslvvddqvralekklpedekesalveksatlpdsfekflkedklaaelalyyvlhvvkqkdknallrvlpi
#MATCH     +p +rr +   +++l +l+g+s +ly++ ++f+r l++++r+   c+lr +llm lhdl+v +ii+++Pch f+W +daC+r++ v+s+r +elq   +gv+ G+  +lGdl mi+  Pf   tl  sa + l +l++   +pr+seel+++ +llal   a + ++ q+f  p+++ e++  f P+lm++vv+d +r+     p+ + +     + ++  ++f +   ++ +a++++lyyvl  +++kd +++ ++l+ 
#PP        4566666554599*******************************************************************************************9.9****************************************************************************************88752....3333333.233445677889999999**********************99999876
#SEQ       PPTHRREHSGpLHELLTLMGHSAQLYNVLVHFVRMLYVSSRHPALCSLRYDLLMRLHDLNVAQIIDIEPCHSFAWLIDACVRDNAVESRRIKELQTSFEGVQSGD-ALLGDLGMIVASPFVEHTLLRSAYQALLQLIEAGGVPRESEELCFVTQLLALATRAHSNLKDQKFSIPHVQLEVLDEFYPALMAVVVQDLTRQE----PAVDGAP-PPPERQPPEQAFIELFLKNAVARKVTLYYVLTRIQHKDVESVSELLTL
#CS        ---------H.HHHHHHTTS--HHHHHHHHHHHHHHHHHHT-SSHHHHHHHHHTT-TTT-----------HHHHHHHHHHHHH-SS--HHHHHHHHHHHS----SSHHHHHHHHHHS-HHHHHHHHHHHHHHHHHHHHHT----------HHHHHHHHHHHHTSTTSSS-------TTHHHHHHHHHHHHHHHHHHHT-------------..--------HHHHHHHHS---HHHHHHHHSTT-------HHHHHHHHH
Amoebozoa_Variosea_EP01117_Protostelium_nocturnum_P011491                               113    445    112    447 PF06209.16  COBRA1            Family     2   344   346    218.9   9.9e-65   1 No_clan  
#HMM       slrPvvmavlkhlpkvdekylkllvkdkelykecavevkrqiWqdnqalfgdevsPllkqyikekesvlfstelslsnnffssspktrrqgevvqklakligksvklydmvlqflrtlflrtrnvhyctlraellmalhdlevqdiisvdPchkftWCldaCirekfvdskrarelqGfldgvkkGqeqvlGdlsmilCdPfavntlalsaikilqelvnketlprdseelllllrllalGlsaWdmidsqvfkepkldvelvtkflPvlmslvvddqvralekklpedekesalveksatlpdsfekflked..klaaelalyyvlhvvkqkdknallrvlpil
#MATCH     +l  v m +l  l+ ++ +ylkll +  +ly++c++ +kr+iWq n++lf +e+ Pl+++y++    +l  +e+ + +    +++k r   +++ +++++igk+ +ly+ v + lr lf++t+++ +c+lr ++lmalhd  +++i+++dP+++ftW ldaC+r+  +ds++  el+Gf dg+  G+  ++Gd++m+  +P    +     ik +  +++k++l+  +e+l++  +ll+lGl++ +++d+q f+ p l+++++ +f P+l  +++d+++   + k  e  ++s    +  +  dsf+ +l+++   l++++ +y++l  + +kd+++l +++ +l
#PP        678899*******************************************************97...456666633333..3445566777788*********************************************************************************************9.9************76555....57777788899************************************************************999988888777..566667789999999987447**********************9999876
#SEQ       ELSEVPMIILNSLDPIPIQYLKLLSEQSSLYQKCPLTLKRKIWQMNDNLFREELYPLFQEYLR---ICLPHHEMLSVD--PNTPTKRRSEMNCLSEIVEFIGKDRQLYNSVCHNLRQLFVNTKRMGFCSLRGDILMALHDSRISEIVELDPSYQFTWLLDACVRDGKIDSRKLNELKGFFDGLLDGD-SIIGDVAMVASNPSVTGM----LIKGIFSILEKDSLSEGNESLTYYTQLLSLGLHSHSILDHQSFHLPPLEKSITDQFYPLLNKILLDESIEITHPKEGETVHSS--AADRYKKIDSFTPILQSSggDLCRKIVFYWILVKISKKDHSTLSHLIKCL
#CS        X-HHHHHHHHH---S-TTHHHHHHHTTT-TTHHHHSTTTTTTTTSTTTHHHHHHHHHHHHHHHHHHHHT-----------------------HHHHHHHTTS--HHHHHHHHHHHHHHHHHHT-SSHHHHHHHHHTT-TTT-----------HHHHHHHHHHHHH-SS--HHHHHHHHHHHS----SSHHHHHHHHHHS-HHHHHHHHHHHHHHHHHHHHHT----------HHHHHHHHHHHHTSTTSSS-------TTHHHHHHHHHHHHHHHHHHHT-------------..--------HHHHHHHHS-..--HHHHHHHHSTT-------HHHHHHHHHH
Amoebozoa_Variosea_EP01119_Soliformovum_irregulare_P013568                              106    440    105    444 PF06209.16  COBRA1            Family     2   342   346    203.8   3.8e-60   1 No_clan  
#HMM       slrPvvmavlkhlpkvdekylkllvkdkelykecavevkrqiWqdnqalfgdevsPllkqyikekesvlfstelslsnnffssspktrrqgev.vqklakligksvklydmvlqflrtlflrtrnvh.yctlraellmalhdlevqdiisvdPchkftWCldaCirekfvdskrarelqGfldgvkkGqeqvlGdlsmilCdPfavntlalsaikilqelvnketlprdseelllllrllalGlsaWdmidsqvfkepkldvelvtkflPvlmslvvddqvralekklpedekesalveksatlpdsfekflkedklaaelalyyvlhvvkqkdknallrvlp
#MATCH     ++r + +a+l +l++++ + lk+l +d +ly+ec++ vk+qiW  + a f + + Pl++  +  ++      e+       +++p +rrq+ v +q++a+ ig +v+ly+  ++++r+l++   n    c+lra++lmalhd   + +++ dP+h   W ldaCir++++d++r +el+G+ d+  +G+  vlGd++m +  P++  +l  ++ + l ++++k+   ++++ l +   l+++Gl+a +mi++q+f   k +++++  f P lm ++ +d+      k+p++e    +v  ++++  ++e++ +++ +a+++ ++yvl+ +++kd + + + l+
#PP        5788999*****************************************************999988888888888888899*********99879**************************99987637************************************************************.9*************************************************************************************99986....4666665...5679999*******************************9988877776
#SEQ       EVRAIPLAILSKLERIPLRFLKTLSADPQLYEECPLTVKKQIWVADTATFQQHLLPLISAIVWPQDLNHPAFEMLIDVGAVTAAPMKRRQELVeLQEIATSIGADVQLYNQTIHYIRSLYVDQPNADlLCALRADVLMALHDNGSSPFTDQDPSHAAIWTLDACIRDHQLDNRRIQELKGWFDNTSEGH-FVLGDVAMAISSPYTHHMLIRTIYQSLIRIMQKDLQIKEDQILWFATHLISFGLNAHKMINQQKFTFGKSENKILDVFYPQLMKVMAQDNL----PKVPTEE---GVVPPPRSIDLQLEQIARQHPIARKVMMHYVLNRIHNKDYSLVEQTLA
#CS        X-HHHHHHHHH---S-TTHHHHHHHTTT-TTHHHHSTTTTTTTTSTTTHHHHHHHHHHHHHHHHHHHHT-----------------------H.HHHHHHTTS--HHHHHHHHHHHHHHHHHHT-SS.HHHHHHHHHTT-TTT-----------HHHHHHHHHHHHH-SS--HHHHHHHHHHHS----SSHHHHHHHHHHS-HHHHHHHHHHHHHHHHHHHHHT----------HHHHHHHHHHHHTSTTSSS-------TTHHHHHHHHHHHHHHHHHHHT-------------..--------HHHHHHHHS---HHHHHHHHSTT-------HHHHHHHH
Amoebozoa_Tubulinea_EP01120_Amphizonella_sp_Union-15-10_P016425                           1    106      1    107 PF06209.16  COBRA1            Family    96   203   346    101.5   4.9e-29   1 No_clan  
#HMM       qklakligksvklydmvlqflrtlflrtrnvhyctlraellmalhdlevqdiisvdPchkftWCldaCirekfvdskrarelqGfldgvkkGqeqvlGdlsmilCdPf
#MATCH     q l++lig s++ly+ vlq  + lf+ t+nv yctlraell al d  v++i + dPc+k + C+d+Cir+ ++d +r +++   l+  k  +++ + dlsm+l dP+
#PP        6799***************************************************************************99876666..4456678***********9
#SEQ       QDLVRLIGPSMRLYNYVLQKCKNLFVATNNVGYCTLRAELLLALLDNGVSQIYEKDPCYKVASCIDSCIRDDSIDDRRMKDIVQALE--KSSEKTWIQDLSMLLRDPY
#CS        HHHHHTTS--HHHHHHHHHHHHHHHHHHT-SSHHHHHHHHHTT-TTT-----------HHHHHHHHHHHHH-SS--HHHHHHHHHHHS----SSHHHHHHHHHHS-HH
Amoebozoa_Tubulinea_EP01121_Diplochlamys_sp_Union-15-3_P022045                          110    150    109    163 PF06209.16  COBRA1            Family     2    42   346     31.5   9.6e-08   1 No_clan  
#HMM       slrPvvmavlkhlpkvdekylkllvkdkelykecavevkrq
#MATCH     +lrP+ +a++k+l  +++  l +l+++ +ly+ec++evkrq
#PP        79**************************************9
#SEQ       ELRPIAIAIMKRLTDIPKPILAQLASNSSLYSECPIEVKRQ
#CS        X-HHHHHHHHH---S-TTHHHHHHHTTT-TTHHHHSTTTTT
Amoebozoa_Tubulinea_EP01122_Echinamoeba_exundans_P011300                                312    395    290    403 PF06209.16  COBRA1            Family    93   181   346     45.2   6.6e-12   1 No_clan  
#HMM       evvqklakligksvklydmvlqflrtlflrtrnvhyctlraellmalhdlevqdiisvdPchkftWCldaCirekfvdskrarelqGfl
#MATCH     +++++l + +g+s +ly  +l ++r     t+ v     r +llma hdl+ + +++ dP ++ +W ldaC+++ + d +r +el  +l
#PP        4577888889999999999998765.....67788888999********************************************9887
#SEQ       ACLHELLDNLGTSTSLYSAALAWFR-----TQPVELADARHDLLMAAHDLDRRSLCEADPIYRASWVLDACLKDDQFDERRLKELENLL
#CS        -HHHHHHHTTS--HHHHHHHHHHHHHHHHHHT-SSHHHHHHHHHTT-TTT-----------HHHHHHHHHHHHH-SS--HHHHHHHHHH
Amoebozoa_Tubulinea_EP01124_Arcella_intermedia_P036845                                    1    325      1    327 PF06209.16  COBRA1            Family    11   344   346    190.9   3.4e-56   1 No_clan  
#HMM       lkhlpkvdekylkllvkdkelykecavevkrqiWqdnqalfgdevsPllkqyikekesvlfstels....lsnnffs.sspktrrqgev.vqklakligksvklydmvlqflrtlflrtrnvhyctlraellmalhdlevqdiisvdPchkftWCldaCirekfvdskrarelqGfldgvkkGqeqvlGdlsmilCdPfavntlalsai.kilqelvnketlprdseelllllrllalGlsaWdmidsqvfkepkld.velvtkflPvlmslvvddqvralekklpedekesalveksatlpdsfekflkedklaaelalyyvlhvvkqkdknallrvlpil
#MATCH     ++ ++ v++  l+ l ++  ly++c++ev+rqiW+ + +lf  e  Pllk+y k  ++ + s ++s     s++ ++  +p++rrq+++ +++l+ lig + +lyd  l +++ l+++t+++ yctlr++llm++ d  ++++++ dPc kft  ld+ + +  +d+ ra el  ++ g++k  + v+Gdl mi  dPf v ++ +s   +i + l+++e lprd+++l l+++ll+ Gl++ ++++++ fke +   + ++ +flP+l++ v+++    l++ +                 d+f +   ed  ++++alyy l    q+d +a + +l  l
#PP        6778889999********************************************999988776653222234444441567788887652799********************************************************************************9887.5667777******************9999972566679*************************************9876256899*****997665432...2222221.............135566666667777777777777777777777777776665
#SEQ       MRSVKVVPKPFLQELSSNPLLYADCPIEVRRQIWETDPNLFKTEALPLLKNYSKTHQQNIPSISISpllgASKSQYTfEPPRKRRQANTvLRQLMGLIGDNFNLYDNLLGLVKNLYVETKEIGYCTLRSDLLMSFSDSGMNEVAERDPCKKFTSLLDSSVHDGWIDNARASELAKLM-GARKMSNPVMGDLGMIARDPFIVGVVLSSLWgRINNYLITNELLPRDDPTLSLFVKLLHAGLNSRNVLQTKNFKEDEGAiSAILHQFLPALITNVLQNL---LNQPIHV-------------EHDTFLQLFLEDPTSRKIALYYGLICCSQRDAQATIVILDLL
#CS        HH---S-TTHHHHHHHTTT-TTHHHHSTTTTTTTTSTTTHHHHHHHHHHHHHHHHHHHHT------....-------.----------H.HHHHHHTTS--HHHHHHHHHHHHHHHHHHT-SSHHHHHHHHHTT-TTT-----------HHHHHHHHHHHHH-SS--HHHHHHHHHHHS----SSHHHHHHHHHHS-HHHHHHHHHHHH.HHHHHHHHHT----------HHHHHHHHHHHHTSTTSSS-------T.THHHHHHHHHHHHHHHHHHHT-------------..--------HHHHHHHHS---HHHHHHHHSTT-------HHHHHHHHHH
Amoebozoa_Tubulinea_EP01125_Pyxidicula_operculata_P006369                               103    266    102    275 PF06209.16  COBRA1            Family     2   166   346    122.7   1.8e-35   1 No_clan  
#HMM       slrPvvmavlkhlpkvdekylkllvkdkelykecavevkrqiWqdnqalfgdevsPllkqyikekesvlfstelslsnnffssspktrrqgev.vqklakligksvklydmvlqflrtlflrtrnvhyctlraellmalhdlevqdiisvdPchkftWCldaCire
#MATCH     +lr v ++v++ l+ v++  l  l ++ +ly+ec++evkrqiW+ n+ +f  ev P+l+ y k+ +++      + + +  ss  ++rrqg++ +++l+++ig+s  ly+ vl ++rt++ +t ++ +ctlr +llm +hd+e+ ++i+ d c kf   ld+ i++
#PP        7999**********************************************************99999987766.44444.46667788888762699******************************************************************987
#SEQ       ELRAVPIKVMRTLKSVPKGFLLELSSNSQLYNECPIEVKRQIWSVNEGMFKSEVLPVLRSYRKQHQQIGVTGL-QILSS-TSSDGRKRRQGNTvLKQLVNIIGESEVLYNYVLALIRTIYNETGETAFCTLRNDLLMIFHDKEMMEVIENDRCKKFIISLDTAIQD
#CS        X-HHHHHHHHH---S-TTHHHHHHHTTT-TTHHHHSTTTTTTTTSTTTHHHHHHHHHHHHHHHHHHHHT-----------------------H.HHHHHHTTS--HHHHHHHHHHHHHHHHHHT-SSHHHHHHHHHTT-TTT-----------HHHHHHHHHHHHH
Amoebozoa_Tubulinea_EP01125_Pyxidicula_operculata_P006369                               295    414    291    462 PF06209.16  COBRA1            Family   169   282   346     42.8   3.6e-11   1 No_clan  
#HMM       vdskrarelqGfldgv.kkGqeqvlGdlsmilCdPfavntlalsaikil.qelvnketlprdseelllllrllalGlsaW.dmidsqvfkepkldve...lvtkflPvlmslvvddqvra
#MATCH      d  +a el  f+ ++  +G+  vl dlsmi  dP+a+ t+  +  k++ ++++++e lpr +e+++ l rll+l  ++  ++i++        d++   l+t+f Pv++ +++++q ++
#PP        6788999**9998765279************************99987636799*********************98775266666555555566652225799****999998887643
#SEQ       FDPTKAYELEKFIRNMsMRGETGVLNDLSMITRDPYALGTILDALWKQItNKVIVHEELPRADEVVVTLTRLLHLATTSRgSVIKHDDEDIDSADSSlyvLLTQFYPVIVMFILQNQLNQ
#CS        S--HHHHHHHHHHHS-.---SSHHHHHHHHHHS-HHHHHHHHHHHHHHH.HHHHHHT----------HHHHHHHHHHHHT.STTSSS-------TTH...HHHHHHHHHHHHHHHHHHT-
Amoebozoa_Tubulinea_EP01126_Amoeba_proteus_P009053                                      125    187    124    204 PF06209.16  COBRA1            Family     2    65   346     48.0   9.3e-13   1 No_clan  
#HMM       slrPvvmavlkhlpkvdekylkllvkdkelykecavevkrqiWqdnqalfgdevsPllkqyike
#MATCH     +lr v ++++k +p +++  l+ ++k    y+ec++ev+rqiW  n++lf  ev Pllk yi++
#PP        688999*****************9875.68********************************86
#SEQ       ELRIVPLKIMKSIPAIPKALLEEIAKS-PYYRECPIEVQRQIWDVNETLFRAEVFPLLKSYIEQ
#CS        X-HHHHHHHHH---S-TTHHHHHHHTTT-TTHHHHSTTTTTTTTSTTTHHHHHHHHHHHHHHHH
Amoebozoa_Tubulinea_EP01126_Amoeba_proteus_P009053                                      287    367    274    376 PF06209.16  COBRA1            Family    79   157   346     31.1   1.3e-07   1 No_clan  
#HMM       nnffssspktrrqgev.vqklakligksvklydmvlqflrtlflrtrnvhyctlraellmalhdlevqdiisv.dPchkft
#MATCH      +f   +p++rr +++ +++l  ++g+s +ly+  l  +   f+ t+n  +ctl +e+l++l + +v+ ++s  dP     
#PP        56777899999987652799************************************************9876438876655
#SEQ       SKFPLEAPRKRRSTNTvLKQLLYIVGSSRSLYEKLLLQITEFFFTTSNNGFCTLFSEFLFSLLESDVEGVVSNgDPINSIC
#CS        ---------------H.HHHHHHTTS--HHHHHHHHHHHHHHHHHHT-SSHHHHHHHHHTT-TTT--------.---HHHH
Amoebozoa_Tubulinea_EP01126_Amoeba_proteus_P009053                                      455    593    451    594 PF06209.16  COBRA1            Family   194   345   346     45.8   4.3e-12   1 No_clan  
#HMM       dlsmilCdPfavntlalsaikilqelvnketlprdseelllllrllalGlsaWdmidsqvfkep.kldvelvtkflPvlmslvvddqvralekklpedekesalveksatlpdsfekflkedklaaelalyyvlhvvkqkdknallrvlpila
#MATCH     +l+++l dP+a  ++ ++    l+ ++ +++lprd+e+l ll +ll++  +a ++i ++++ke  k  v lv++f P+++  ++d+  +++  k+             ++l++sf  + k++k+a++++l+y l+ + + d ++ +++l ++a
#PP        58999*********************************************************9637889********988777765.45665554.............357889999999999999999999999999999888888887765
#SEQ       NLAILLRDPYATIAIITALWNRLEFCLDRDQLPRDDEHLPLLTQLLNISCHARKIISKKKYKEKtKSTVTLVQQFYPLMVLYMLDN-EFNVPIKF-------------SNLGNSFDSIFKKEKVARKITLFYCLQRALTLDGDTTVKILEVVA
#CS        HHHHHHS-HHHHHHHHHHHHHHHHHHHHHT----------HHHHHHHHHHHHTSTTSSS-----.--TTHHHHHHHHHHHHHHHHHHHT-------------..--------HHHHHHHHS---HHHHHHHHSTT-------HHHHHHHHHHH
Amoebozoa_Tubulinea_EP01126_Amoeba_proteus_P009058                                       19    157     15    158 PF06209.16  COBRA1            Family   194   345   346     47.6   1.2e-12   1 No_clan  
#HMM       dlsmilCdPfavntlalsaikilqelvnketlprdseelllllrllalGlsaWdmidsqvfkep.kldvelvtkflPvlmslvvddqvralekklpedekesalveksatlpdsfekflkedklaaelalyyvlhvvkqkdknallrvlpila
#MATCH     +l+++l dP+a  ++ ++    l+ ++ +++lprd+e+l ll +ll++  +a ++i ++++ke  k  v lv++f P+++  ++d+  +++  k+             ++l++sf  + k++k+a++++l+y l+ + + d ++ +++l ++a
#PP        58999*********************************************************9637889********988777765.45665554.............358889999999999999999999999999999999888888765
#SEQ       NLAILLRDPYATIAIITALWNRLEFCLDRDQLPRDDEHLPLLTQLLNISCHARKIISKKKYKEKtKSTVTLVQQFYPLMVLYMLDN-EFNVPIKF-------------SNLGNSFDSIFKKEKVARKITLFYCLQRALTLDGDTTVKILEVVA
#CS        HHHHHHS-HHHHHHHHHHHHHHHHHHHHHT----------HHHHHHHHHHHHTSTTSSS-----.--TTHHHHHHHHHHHHHHHHHHHT-------------..--------HHHHHHHHS---HHHHHHHHSTT-------HHHHHHHHHHH
Amoebozoa_Tubulinea_EP01127_Copromyxa_protea_P022519                                     96    160     95    184 PF06209.16  COBRA1            Family     2    67   346     41.6   8.1e-11   1 No_clan  
#HMM       slrPvvmavlkhlpkvdekylkllvkdkelykecavevkrqiWqdnqalfgdevsPllkqyikeke
#MATCH     +lrPv ++++k l++++  yl++l+++  ly+e ++e++rq+W+ ++al+  ev Pl+k yi++  
#PP        79**********************986.6*********************************9875
#SEQ       ELRPVPIKIMKVLDNIPISYLEQLLTN-PLYREFPIEIQRQMWEVDEALLRFEVFPLFKAYIEDHG
#CS        X-HHHHHHHHH---S-TTHHHHHHHTTT-TTHHHHSTTTTTTTTSTTTHHHHHHHHHHHHHHHHHH
Amoebozoa_Tubulinea_EP01127_Copromyxa_protea_P022519                                    220    282    207    294 PF06209.16  COBRA1            Family    83   144   346     29.2     5e-07   1 No_clan  
#HMM       ssspktrrqge.vvqklakligksvklydmvlqflrtlflrtrnvhyctlraellmalhdlev
#MATCH      +spk rr ++ v++kl  ++g+s +lyd     +  l+l+t+n  +ctl +ell++l + + 
#PP        489****97651689****************99************************987664
#SEQ       IPSPKYRRAKNsVLKKLLYFVGSSSSLYDKLQTAITDLYLNTNNPDFCTLYSELLFSLLESDS
#CS        -----------.HHHHHHHTTS--HHHHHHHHHHHHHHHHHHT-SSHHHHHHHHHTT-TTT--
Amoebozoa_Tubulinea_EP01127_Copromyxa_protea_P022519                                    378    520    372    521 PF06209.16  COBRA1            Family   188   345   346     39.3   4.3e-10   1 No_clan  
#HMM       qeqvlGdlsmilCdPfavntlalsaikilqelvnketlprdseelllllrllalGlsaWdmidsqvfkep.kldvelvtkflPvlmslvvddqvralekklpedekesalveksatlpdsfekflkedklaaelalyyvlhvvkqkdknallrvlpila
#MATCH     +  vl  ++m++ dP+   +l + +   l+ +v+++++prd+e l ll rll +  ++ +++ ++++ke  k  + ++++f P+++  ++d++       +p d k++         + +fe + k++k+a++++l+y lh + + d n+ ++++  la
#PP        55555..799**********************************************************963788999******99988887765.....367777776.........778999*******************************99886
#SEQ       NTSVL--VAMLVRDPYVTTALLSRIWSRLEFCVERDQMPRDDEFLPLLTRLLYISCHSRKIVSKKKYKEKtKATTAMIQQFYPLVILHMLDNEF-----NVPIDIKAH---------GGNFEVMFKREKMARKVSLFYCLHRAVHLDSNTTIKIIDLLA
#CS        SSHHHHHHHHHHS-HHHHHHHHHHHHHHHHHHHHHT----------HHHHHHHHHHHHTSTTSSS-----.--TTHHHHHHHHHHHHHHHHHHHT-------------..--------HHHHHHHHS---HHHHHHHHSTT-------HHHHHHHHHHH
Amoebozoa_Tubulinea_EP01129_Flabellula_baltica_P015529                                  103    240    102    242 PF06209.16  COBRA1            Family     2   141   346     94.0   9.9e-27   1 No_clan  
#HMM       slrPvvmavlkhlpkvdekylkllvkdkelykecavevkrqiWqdnqalfgdevsPllkqyikekesvlfstelslsnnffssspktrrq.gevvqklakligksvklydmvlqflrtlflrtrnvhyctlraellmalhd
#MATCH     +l  + ++vlk ++ ++e+yl ++  +kely++ +++vkrqiW+   +lf +e+ P++++y++e +    s++  l+ +  +  p +rr+ ++ + k+ +++gks+ ly++++ +++  +++t    yctlr+++lm++ +
#PP        67788899*******************************************************9876...4443444455566677766516779*******************************************975
#SEQ       QLAAIPIKVLKTISSIPEEYLGIVSGNKELYEQMPINVKRQIWEISSELFKEEIIPIFEKYLQEAHR---SHQNLLNFEVSTGVPSVRRKkSKNLSKIIDMLGKSLILYNTCVTIIKEQYVKTGLLGYCTLRSDILMSVYE
#CS        X-HHHHHHHHH---S-TTHHHHHHHTTT-TTHHHHSTTTTTTTTSTTTHHHHHHHHHHHHHHHHHHHHT---------------------.--HHHHHHHTTS--HHHHHHHHHHHHHHHHHHT-SSHHHHHHHHHTT-TT
Amoebozoa_Tubulinea_EP01129_Flabellula_baltica_P017396                                    1     88      1    139 PF06209.16  COBRA1            Family   192   279   346     45.2   6.8e-12   1 No_clan  
#HMM       lGdlsmilCdPfavntlalsaikilqelvnketlprdseelllllrllalGlsaWdmidsqvfkepkldvelvtkflPvlmslvvddq
#MATCH     lGdl+mi+ dP+a    +++++ +l+ ++++++lp+++e +    +ll++G++a ++  sq+  e ++ ++l++kf P+l  + ++++
#PP        8*******************************************************************************99888765
#SEQ       LGDLAMIVRDPHATTLFVKNIVWQLKSIIENQNLPKNDEIVKRSTQLLQVGMQAMELNSSQIVPESNITSDLLNKFYPILCIFFIKNT
#CS        HHHHHHHHS-HHHHHHHHHHHHHHHHHHHHHT----------HHHHHHHHHHHHTSTTSSS-------TTHHHHHHHHHHHHHHHHHH
Amoebozoa_Tubulinea_EP01130_Rhizamoeba_saxonica_P007759                                 110    384    109    436 PF06209.16  COBRA1            Family     2   276   346    168.5   2.1e-49   1 No_clan  
#HMM       slrPvvmavlkhlpkvdekylkllvkdkelykecavevkrqiWqdnqalfgdevsPllkqyikekesvlfstelslsnnffssspktrrqg.evvqklakligksvklydmvlqflrtlflrtrnvhyctlraellmalhdlevqdiisvdPchkftWCldaCirekfvdskrarelqGfldgvkkG..qeqvlGdlsmilCdPfavntlalsaikilqelvnketlprdseelllllrllalGlsaWdmidsqvfkepkldvelvtkflPvlmslvv
#MATCH     +l Pv ++v+k ++ v+ + l +l++++ely +c++evkrqiW+ +++lf++e+ Pl++qyik  +  l +       +     pk rr + e+++kl+++ig+  kly + +  ++ ++ +t++v  ctlr +llm l d ev ++ s dPchk+   +d+ +re  + s++  ++   ld++     ++ +  d++mi+ +P+ v  l+ s+   l +++n+++lpr ++el  l+ ll++G +  + ++   f +     +++ +f P l   v+
#PP        799***********************************************************98876665554...5566778999999863679**********************************************************************************9999998765115689******************************************************************************9854333
#SEQ       ELAPVPLKVMKCISAVPSRFLLKLANNEELYMKCPLEVKRQIWEVEETLFSNEIMPLIRQYIKINQLDLRKVM---DLTITIRNPKNRRNSnEILKKLVSMIGNCYKLYMILIETVKEIYYETKDVGLCTLRNDLLMGLYDNEVLEVYSKDPCHKLCILIDSILREGRIASRKLGDIFISLDELSSAsnNNDITADIAMIFRNPYIVSQLVRSVWERLSRVLNDDKLPRADKELKRLVHLLHFGFQDDESLKMNNFGQLAPPDSILKRFYPSLGLNVI
#CS        X-HHHHHHHHH---S-TTHHHHHHHTTT-TTHHHHSTTTTTTTTSTTTHHHHHHHHHHHHHHHHHHHHT----------------------.-HHHHHHHTTS--HHHHHHHHHHHHHHHHHHT-SSHHHHHHHHHTT-TTT-----------HHHHHHHHHHHHH-SS--HHHHHHHHHHHS----..SSHHHHHHHHHHS-HHHHHHHHHHHHHHHHHHHHHT----------HHHHHHHHHHHHTSTTSSS-------TTHHHHHHHHHHHHHHH
Amoebozoa_Eumycetozoa_EP01132_Coremiostelium_polycephalum_P005107                         1    339      1    344 PF06209.16  COBRA1            Family     8   341   346    221.7   1.4e-65   1 No_clan  
#HMM       mavlkhl.pkvdekylkllvkdkelykecavevkrqiWqdnqalfgdevsPllkqyikekesvlfstelslsnnffssspktrrqgevvqklakligksvklydmvlqflrtlfl.....rtrnvhyctlraellmalhdlevqdiisvdPchkftWCldaCirekfvdskrarelqGfldgvkkGqeqvlGdlsmilCdPfavntlalsaikilqelvnketlprdseelllllrllalGlsaWdmidsqvfkepkldvelvtkflPvlmslvvddqvralekklpedekesalveksatlpdsfekflkedklaaelalyyvlhvvkqkdknallrvl
#MATCH     m+v+k+l pkv+ + l++l++  ely++c++evkrqiW   + lf d++ Pl++qyi++ + v  ++el       + ++k r  + v+q l kl+gks +ly m + +++ +f+     + ++   c lr+ellma hd+ +qdi + d +h ++WC+daC+++  vd++r re+q + +g+++ ++ vlGd+ m++ +P+ +n l   ++ +l+++v ++++p+++e++ +l  l+ lGl++++mi++q++k p++++ +++ f P+l s  +dd +r  ++  p+    ++   +++++  ++e   ++  +++ +   y+++ +  kd +++ + l
#PP        889998758*************************************************9999998889888888888888888888899*************************9444333455678******************************************************************************************************************************************************99987766655.444445667777888888888999999999999999988888877766655
#SEQ       MTVMKKLtPKVPIEFLQKLTESYELYDQCPIEVKRQIWLISDDLFRDKMGPLIRQYIEDSHLVQEQSELIPGLDTLQLPSKRREGNPVLQDLLKLLGKSSQLYTMLIDLIKKMFVepgreQQSRNFLCNLRSELLMAAHDQGIQDIYDSDQAHSLAWCMDACVKDGTVDNRRIREIQTYFQGLHQTNNPVLGDIGMVFSNPYVMNLLLRCILNQLKDVVRRKQIPKEDENIKYLTYLVVLGLKSYEMIKEQKYKVPHVKKPILQTFYPILASQFLDDIIRESQRTAPD-ALLTTPTPNGEEVDTNLESLYTKIDVCRRVLQSYIVKRLMDKDLVSVDKYL
#CS        HHHHH--.-S-TTHHHHHHHTTT-TTHHHHSTTTTTTTTSTTTHHHHHHHHHHHHHHHHHHHHT-----------------------HHHHHHHTTS--HHHHHHHHHHHHHHHH.....HHT-SSHHHHHHHHHTT-TTT-----------HHHHHHHHHHHHH-SS--HHHHHHHHHHHS----SSHHHHHHHHHHS-HHHHHHHHHHHHHHHHHHHHHT----------HHHHHHHHHHHHTSTTSSS-------TTHHHHHHHHHHHHHHHHHHHT-------------..--------HHHHHHHHS---HHHHHHHHSTT-------HHHHHHH
Amoebozoa_Eumycetozoa_EP01133_Synstelium_polycarpum_P007360                             101    383    100    442 PF06209.16  COBRA1            Family     2   289   346    214.3   2.5e-63   1 No_clan  
#HMM       slrPvvmavlkhlpkvdekylkllvkdkelykecavevkrqiWqdnqalfgdevsPllkqyikekesvlfstelslsnnffssspktrrqgevvqklakligksvklydmvlqflrtlflrtrnvhyctlraellmalhdlevqdiisvdPchkftWCldaCirekfvdskrarelqGfldgvk..kGqeqvlGdlsmilCdPfavntlalsaikilqelvnketlprdseelllllrllalGlsaWdmidsqvfkepkldvelvtkflPvlmslvvddqvralekklpe
#MATCH     +l+ v m+++k + +v+ + lk+l +  +ly     evkrqiW  n++l+ +++ P+l+ y+++   v   +  +l  +    ++k r q++v+q+la ligks +ly  v+ +++tlf+ t n  yctlra+llm lhd  v +i + d +h f+WC+daC+re   ds+r++e+q +  g    + +   +Gd++m++ +Pfa n l  +++++l  +v+++++p+d+e++ ++  ll++ l+a  mi++  fk p++++++++ f+P+l s ++dd +r  ++  ++
#PP        7999***************************.....7*************************8765443..33345566678889**********************************************************************************************9886611566789***************************************************************************************99876655444
#SEQ       ELKSVPMSIMKLMVEVPYRFLKKLSETPDLY-----EVKRQIWMINDQLLNEKLHPMLTAYVEDPALVA--ELNELVVETIGLPSKRREQNAVLQELAVLIGKSTQLYASVVEYIKTLFVATGNLAYCTLRADLLMLLHDHGVAEIYEHDSAHAFAWCVDACMREDTFDSRRTKEVQTLFSGSSapHNHSAAIGDVAMVFANPFASNCLLRNVLRHLAGVVSRKAIPKDDENIKYIAYLLTFALKANPMIKKNRFKIPHVKKQVIQGFFPILASQMLDDLTRDQQRASAA
#CS        X-HHHHHHHHH---S-TTHHHHHHHTTT-TTHHHHSTTTTTTTTSTTTHHHHHHHHHHHHHHHHHHHHT-----------------------HHHHHHHTTS--HHHHHHHHHHHHHHHHHHT-SSHHHHHHHHHTT-TTT-----------HHHHHHHHHHHHH-SS--HHHHHHHHHHHS--..--SSHHHHHHHHHHS-HHHHHHHHHHHHHHHHHHHHHT----------HHHHHHHHHHHHTSTTSSS-------TTHHHHHHHHHHHHHHHHHHHT--------
Amoebozoa_Eumycetozoa_EP01133_Synstelium_polycarpum_P007360                             631    654    630    660 PF01805.23  Surp              Family     2    25    53     26.1   6.8e-06   1 No_clan  
#HMM       eiIkktAqfVarnGkaFeqklrer
#MATCH     +iI+ktAqfVa++G+aFeqk +++
#PP        79*****************96665
#SEQ       GIIEKTAQFVAKHGEAFEQKEHKD
#CS        HHHHHHHHHHTT-S.SHHHHHHHH
Amoebozoa_Eumycetozoa_EP01133_Synstelium_polycarpum_P007360                             759    945    756    946 PF12230.11  PRP21_like_P      Family     4   216   217    130.1   1.1e-37   1 No_clan  
#HMM       dkqkileralkraewekqkekeeqkkeeeeeeeklafasiDWqdFvvvetieFdddeleelpkPltleelkarsleqkskaleeaeaetdvemevdeeeeeeseekiekkskesavseepalakaekkmkikadyesrlkkrknskatkekkkakcpitgeliPedeleeHmrieLlDPrykeqkdklvekkskesslltddevaenlkrlak
#MATCH     dk++il+ra +r+ew++q++ +++k++ee+++e+  +asiDW+dFvvv+ti+F+ d+l+elp P+t+e+l +   e +    ++ + e+dveme    +e     ++e                 e k+++++dy++  k   ++++   ++  +cp+++  iP de++eHmrieLl  + ++  ++ +++ s+ s+l+ d+e+a+nl+++a 
#PP        899*******************************************************************988..4444333344444444444....333344444422...............379*********999999998877.33..6**********************..88888888899********************997
#SEQ       DKNTILDRAINRFEWNQQEQIAQRKADEEADQERAMIASIDWHDFVVVDTIDFTGDDLSELPCPRTFEQLLKL--EDEDTSGSNDKEEMDVEME----TEMDMDMDMEPA---------------EPKLRVVKDYTKATKPAGQAAPRI-TQ--QCPMCKLEIPLDEMAEHMRIELL--KKRDNTNNQINRDSNMSTLAMDNEIAKNLQSFAH
Amoebozoa_Eumycetozoa_EP01133_Synstelium_polycarpum_P007360                            1122   1186   1111   1187 PF00240.26  ubiquitin         Domain     8    71    72     32.8   4.6e-08   1 CL0072   
#HMM       gkkitleveesdtveelKekiaekegipaeqqrLiysGkvL.eddqtleeygiqdgstihlvlrq
#MATCH      +++t++++++dt+  +Keki e+++i++++q+L   G  + +d++t++ y+ ++g++i + l++
#PP        359***********************************7666*****************997776
#SEQ       VQSFTITLQPTDTINIIKEKIKEQNNIAPNKQKLKAPGLSIlKDQNTVGFYNFRSGTIISCGLKE
#CS        SEEEEEEEETTSBHHHHHHHHHHHHTSSGGGEEEEETTEEE.-TTSBHGGHTTSTTEEEEEEESS
Anaeramoebidae_Anaeramoebidae_EP01155_Anaeramoeba_flamelloides_P021844                    2    137      1    138 PF06209.16  COBRA1            Family    37   175   346    101.2   6.2e-29   1 No_clan  
#HMM       vevkrqiWqdnqalfgdevsPllkqyikekesvlfstelslsnnffssspktrrqgevvqklakligksvklydmvlqflrtlflrtrnvhyctlraellmalhdlevqdiisvdPchkftWCldaCirekfvdskrar
#MATCH      e+krqiW+ n   f +ev Pll+ +i +  +  +  ++ +s+     ++k r  + v+qkl +lig+s+ ly+  + ++r  + +t ++  ctlr+el+ma+hdl+++++i+ + ch ++W +daCi++  + +kr +
#PP        69**************************998877666644443...356677888889******************************************************************************975
#SEQ       FEIKRQIWEINTLSFHNEVYPLLQSFILDTSQRDLRLDMMSSE---LRPSKRREANPVLQKLLTLIGTSLPLYQSTIEVVRLFYSKTGDIGLCTLRSELVMAIHDLQITELINNEECHDLAWIFDACIKDGLISTKRIK
#CS        STTTTTTTTSTTTHHHHHHHHHHHHHHHHHHHHT-----------------------HHHHHHHTTS--HHHHHHHHHHHHHHHHHHT-SSHHHHHHHHHTT-TTT-----------HHHHHHHHHHHHH-SS--HHHH
Anaeramoebidae_Anaeramoebidae_EP01155_Anaeramoeba_flamelloides_P032943                    2    223      1    236 PF06209.16  COBRA1            Family    88   310   346    132.7   1.6e-38   1 No_clan  
#HMM       trrqgevvqklakligksvklydmvlqflrtlflrtrnvhyctlraellmalhdlevqdiisvdPchkftWCldaCirekfvdskrarelqGfldgvkkGqeqvlGdlsmilCdPfavntlalsaikilqelvnketlprdseelllllrllalGlsaWdmidsqvfkepkldvelvtkflPvlmslvvddqvralekklpedekesalveksatlpdsfekf
#MATCH      r  + v+qkl +lig+s+ ly+  + ++r  + +t ++  ctlr+el+ma+hdl+++++i+ + ch ++W +daCi++  + +kr ++l  +  +    ++q l d++m++ dPfa  tl+ s+  +++ lv++  lp ++e+l  l  ll+lG  a +++++++++ p  d+ l+  f P+++ l+++dq    e  +++     a  +k+++++ s++++
#PP        55566789****************************************************************************************999*****************************************************************************************9998653.223333333333345555555544444
#SEQ       RREANPVLQKLLTLIGTSLPLYQSTIEVVRLFYSKTGDIGLCTLRSELVMAVHDLQITELINNEECHDLAWIFDACIKDGIISTKRIKNLENLFHTKSLLNNQSLEDVTMLIRDPFATWTLTRSVYAQIEYLVENSILPSNDENLKGLTFLLQLGFVAREIVKTKQYHIPPEDSGLLKNFYPLIVHLILSDQQES-EINVSDYSDLIANFTKTNKIARSIAEY
#CS        ------HHHHHHHTTS--HHHHHHHHHHHHHHHHHHT-SSHHHHHHHHHTT-TTT-----------HHHHHHHHHHHHH-SS--HHHHHHHHHHHS----SSHHHHHHHHHHS-HHHHHHHHHHHHHHHHHHHHHT----------HHHHHHHHHHHHTSTTSSS-------TTHHHHHHHHHHHHHHHHHHHT-------------..--------HHHHHH
Anaeramoebidae_Anaeramoebidae_EP01155_Anaeramoeba_flamelloides_P040755                   88    150     87    152 PF06209.16  COBRA1            Family     2    64   346     43.6     2e-11   1 No_clan  
#HMM       slrPvvmavlkhlpkvdekylkllvkdkelykecavevkrqiWqdnqalfgdevsPllkqyik
#MATCH     +l+ + ++ ++  +k+++k l+ l ++kel ++c+ e+krqiW+ n   f +ev Pll+ +i 
#PP        78999999****************************************************996
#SEQ       ELQSIPIKTMQSQKKIPKKFLRELESNKELAEKCPFEIKRQIWEINTLSFHNEVYPLLQSFIL
#CS        X-HHHHHHHHH---S-TTHHHHHHHTTT-TTHHHHSTTTTTTTTSTTTHHHHHHHHHHHHHHH
Anaeramoebidae_Anaeramoebidae_EP01156_Anaeramoeba_ignava_P010777                        100    347     99    349 PF06209.16  COBRA1            Family     2   253   346    158.0   3.2e-46   1 No_clan  
#HMM       slrPvvmavlkhlpkvdekylkllvkdkelykecavevkrqiWqdnqalfgdevsPllkqyikekesvlfstelslsnnffssspktrrqgevvqklakligksvklydmvlqflrtlflrtrnvhyctlraellmalhdlevqdiisvdPchkftWCldaCirekfvdskrarelqGfldgvkkGqeqvlGdlsmilCdPfavntlalsaikilqelvnketlprdseelllllrllalGlsaWdmidsqv
#MATCH     +l+ + ++++k+l++v+e+ l++l+ ++++  + ++e++++iW+ + ++f +++  +++++  + ++    +++ ++      ++k rr +  +qkl ++ig+s kly++ l +lr lf++t +   ct+++ ++m +hd++++++   + +h ftW +daCi++    + r  el+ f d++ + + ++lGd++m+l dPfa  tl+ s+   l++lv k+ +p++seel +l  ll++  ++   i++ +
#PP        789999************************************************99988875443322...12222222334678999999********************************************************************************************9866.9*************************************************99988888777655
#SEQ       ELQEIPISIMKNLQNVPENFLRQLIPNQDICCKLPLEIQQKIWEMEPNVFLQQIELIVNEFRFDFQEQ---NRALVLYGTQIHPSKRRRGSRSLQKLLEIIGRSQKLYNLTLDYLRDLFIKTADLNICTFKSGVVMGIHDAQITELNRNNKSHTFTWIFDACIKDGTCRASRIDELKKFFDSITEND-KILGDIAMVLADPFATFTLVRSIFISLKDLVPKQEIPKESEELRYLTILLQIASECHITIQKPK
#CS        X-HHHHHHHHH---S-TTHHHHHHHTTT-TTHHHHSTTTTTTTTSTTTHHHHHHHHHHHHHHHHHHHHT-----------------------HHHHHHHTTS--HHHHHHHHHHHHHHHHHHT-SSHHHHHHHHHTT-TTT-----------HHHHHHHHHHHHH-SS--HHHHHHHHHHHS----SSHHHHHHHHHHS-HHHHHHHHHHHHHHHHHHHHHT----------HHHHHHHHHHHHTSTTSSS-
Opisthokonta_Fungi_EP00151_Rhizophagus_irregularis_P012169                              115    477    110    479 PF06209.16  COBRA1            Family     5   344   346    104.4   6.8e-30   1 No_clan  
#HMM       PvvmavlkhlpkvdekylkllvkdkelykecavevkrqiWqdnqalfgdevsPllkqyikekesvlfstelslsnnffssspktrrqgevvqklakligksvklydmvlqflrtlflrtrnvhyctlraellmalhdlevqdiisvdPchkftWCldaCirekfvdskrarelqGfldgvkkGqeqvlGdlsmilCdPfavntlalsa................ikilqelvnketlprdseelllllrllalGlsaWdmidsqvfkepkld.velvtkflPvlmslvvddqvralekkl.pedekesalveksatlpds.........fekflkedklaaelalyyvlhvvkqkdknallrvlpil
#MATCH      v  a +k  +++  ++ + lv+d ++ +e+++++kr ++  +++lf   v+P++++y+k++   ++s e++   +        r  ++ +q + ++ig++  l+d +l+++r  f        c++r +++m ++ ++  ++++ d +++f W +++ ir+   ds r  el  + +++kk   + + +l+m++ dP  v + +  +                ++ + ++++  t  +++++l     +l++G +a+ mi s+ +  p ld +e    f   l+ ++vdd+ r  ++   + ++k++++  +++++p +          ++ l ++ +a+++   y+++ + + d +a+ r lp++
#PP        4667889999***************************************************999999999444..4456778899999*************************************************************************65.6*************************************9999997778888888888888777777777778888999999999***********************83578999************9998765441334444433.3333443333455555547889999***************************9976
#SEQ       AVLTACVKYHDRISSEMYDWLVNDPNIVDEAPMSIKRELFARDKSLFRLYVTPIFEEYLKDQSLYFLSREMRG--TNINEVLDFRMNNKGLQDIIDMIGENNILFDEMLNLIRIWFNDNGWPRICSFRFDFFMGMQKADRIQMCKRDHSFNFIWYVNSGIRKG-FDSNRINELISMYNKAKKTASRDIIELAMVFQDPLVVSVFSARIieilrkyvdksseripLRLVTNIMQMITKEKETSTLKWCTSMLHFGSNAFRMIFSKNYNLPDLDeKEFYEGFYRHLLFMMVDDRQREAKENNrARKDKTQDV-IDTQEIPITptwisfseaETHLLGRSDVARKIFCQYIVERTDKGDPVAVHRCLPFI
#CS        HHHHHHHH---S-TTHHHHHHHTTT-TTHHHHSTTTTTTTTSTTTHHHHHHHHHHHHHHHHHHHHT-----------------------HHHHHHHTTS--HHHHHHHHHHHHHHHHHHT-SSHHHHHHHHHTT-TTT-----------HHHHHHHHHHHHH-SS--HHHHHHHHHHHS----SSHHHHHHHHHHS-HHHHHHHHHHH................HHHHHHHHHHT----------HHHHHHHHHHHHTSTTSSS-------T.THHHHHHHHHHHHHHHHHHHT------.-------..--------HH.........HHHHHHS---HHHHHHHHSTT-------HHHHHHHHHH
Opisthokonta_Fungi_EP00152_Rhizopus_delemar_P004853                                     101    165     99    180 PF06209.16  COBRA1            Family     3    66   346     33.6   2.2e-08   1 No_clan  
#HMM       lrPvvmavlkhlp.kvdekylkllvkdkelykecavevkrqiWqdnqalfgdevsPllkqyikek
#MATCH     ++P+ ma+lk+ + +v e+ +++l +d +++++c++++k++++++++a+f + + Pll+ y ++ 
#PP        79********99747**********************************************7764
#SEQ       MQPIPMALLKKFErHVGEDVIEKLKSDMNVFANCPLNIKQRVYKQDEAFFQQSMLPLLNSYHHDE
#CS        -HHHHHHHHH---.S-TTHHHHHHHTTT-TTHHHHSTTTTTTTTSTTTHHHHHHHHHHHHHHHHH
Opisthokonta_Fungi_EP00153_Phycomyces_blakesleeanus_P002444                             101    409     99    428 PF06209.16  COBRA1            Family     3   327   346    142.0   2.4e-41   1 No_clan  
#HMM       lrPvvmavlkhlpk.vdekylkllvkdkelykecavevkrqiWqdnqalfgdevsPllkqyikekesvlfstelslsnnffssspktrrqgevvqklakligksvklydmvlqflrtlflrtrnvhyctlraellmalhdlevqdiisvdPchkftWCldaCirekfvdskrarelqGfldgvkkGqeqvlGdlsmilCdPfavntlalsaikilqelvnketlprdseell.lllrllalGlsaWdmidsqvfkepkldvelvtkflPvlmslvvddqvra.lekklpedekesalveksatlpdsfekflkedklaaelalyyvlh
#MATCH     ++Pv ma+lk+ +k vde+ l+ l +d+e++++c++++k++iW++++ +f  ++  +l+ y ++    l    ++l+ + ++     rr + +v k++++ig + kly m + +lr +f  t      +lr++llm +hd++++++ + d chk+ W ld+Cir +++d      ++   d+  +G+  +  +++mil dP   n+l++ +++ l++ v +   p + e+l+ +  +ll+l  +a     s   k pk+d ++   f   +  +++++++ +  ++ l +  + +++++ks              ++a+++ ++y+++
#PP        89**********987999*******************************************7654..56666677889999999******************************************************************************************************7.899**************************9875.56777666652779*********999877.58************99988888877766430233344444444444444..............4444444444444
#SEQ       MQPVPMALLKKFEKyVDEDILSSLKNDEEVFENCPLNIKQRIWKQDEGFFQGQMLNVLNDYHHNE--RLQALAMNLKPESYQGVIEERRSHPIVLKIMDIIGGDPKLYTMFMTMLRLVFEATPYPSLSSLRVDLLMNVHDQDIEEVYKTDECHKLIWSLDTCIRSQNMDEAIIGKIKECFDKTVNGE-PLYAEFAMILMDPIISNFLSSCIVRWLRNSVDE-GAPGNLEDLInYNAKLLNLAEHAPRATGS-DLKIPKIDRDIRINFWHDISVVIINENTPTnQANSLINITRIESIISKS--------------EVARKIYVHYLID
#CS        -HHHHHHHHH---S.-TTHHHHHHHTTT-TTHHHHSTTTTTTTTSTTTHHHHHHHHHHHHHHHHHHHHT-----------------------HHHHHHHTTS--HHHHHHHHHHHHHHHHHHT-SSHHHHHHHHHTT-TTT-----------HHHHHHHHHHHHH-SS--HHHHHHHHHHHS----SSHHHHHHHHHHS-HHHHHHHHHHHHHHHHHHHHHT----------.HHHHHHHHHHHHTSTTSSS-------TTHHHHHHHHHHHHHHHHHHHT-.------------..--------HHHHHHHHS---HHHHHHHHSTT
Opisthokonta_Fungi_EP00839_Anaeromyces_robustus_P010928                                  57    394     54    397 PF06209.16  COBRA1            Family     4   343   346    199.3   9.1e-59   1 No_clan  
#HMM       rPvvmavlkhlpkvdekylkllvkdkelykecavevkrqiWqdnqalfgdevsPllkqyikekesvlfstelslsnnffssspktrrqgevvqklakligksvklydmvlqflrtlflrtrnvhyctlraellmalhdlevqdiisvdPchkftWCldaCirekfvdskrarelqGfldgvkkGqeqvlGdlsmilCdPfavntlalsaikilqelvnketlprdseelllllrllalGlsaWdmidsqvfkepkldvelvtkflPvlmslvvddqvralekkl.....pedek.esalveksatlpdsfekflkedklaaelalyyvlhvvkqkdknallrvlpi
#MATCH       + +a+ k+ ++++++ l++ ++d ++yk+c++e+krqiW++ +  f  e+ Pl+k+y  +++   +++e+    + +   +  rr+++    +++li ks kly+ v+ +++  + +t    +ctlr +llm +h+le+++i + dPc+k++WC+da ++ + + +k ar    f dgv++ +   + d+smi+ +P+++n+la ++  +l+el + ++   ++ +l+ +  +l+lG ++ +mi++  fk  ++d++++  f P+l+ ++ +++ +  ++k      p++   ++++ ++s+ l +s+  +++++ +a ++ ++y+++ +++ d  al + l +
#PP        56778999***************************************************9999888888873....34677788999***************************************************************************9999887777...69****9865.889************************************************************************************99988887766666875555404555999****************************9999999888777765
#SEQ       CQIPIALYKNKSHIPDEILQKFMEDDNIYKKCPLEIKRQIWEKWKDPFIGELIPLFKNYESDQDLRKWEKEM----KEYGIHSMDRRKNASFLAITSLIDKSSKLYEKVMSYVKQFYAKTGTLCFCTLRFDLLMYMHELEIKEIYDNDPCYKLAWCFDASLQYQTLRIKEAR---IFFDGVRNKD-PSFADISMIIANPYTCNMLADQIFLKLKELSVSKKPCTEDDDLIWMTNILNLGFKSRTMIQNNNFKIQRFDKDITDIFYPALINMIAENEKNEKNEKEekiksPTESDsSNKKANQSEYLNESVIGVIQKSDIALKVFIFYIFNRLENVDSIALGNALKV
#CS        HHHHHHHHH---S-TTHHHHHHHTTT-TTHHHHSTTTTTTTTSTTTHHHHHHHHHHHHHHHHHHHHT-----------------------HHHHHHHTTS--HHHHHHHHHHHHHHHHHHT-SSHHHHHHHHHTT-TTT-----------HHHHHHHHHHHHH-SS--HHHHHHHHHHHS----SSHHHHHHHHHHS-HHHHHHHHHHHHHHHHHHHHHT----------HHHHHHHHHHHHTSTTSSS-------TTHHHHHHHHHHHHHHHHHHHT------.....-----.--..--------HHHHHHHHS---HHHHHHHHSTT-------HHHHHHHHH
Opisthokonta_Fungi_EP00843_Neocallimastix_californiae_P012851                            74    412     68    416 PF06209.16  COBRA1            Family     7   342   346    193.8   4.3e-57   1 No_clan  
#HMM       vmavlkhlpkvdekylkllvkdkelykecavevkrqiWqdnqalfgdevsPllkqyikekesvlfstelslsnnffssspktrrqgevvqklakligksvklydmvlqflrtlflrtrnvhyctlraellmalhdlevqdiisvdPchkftWCldaCirekfvdskrarelqGfldgvkkGqeqvlGdlsmilCdPfavntlalsaikilqelvnketlprdseelllllrllalGlsaWdmidsqvfkepkldvelvtkflPvlmslvvddqvralekkl.........pedekesal..veksatlpdsfekflkedklaaelalyyvlhvvkqkdknallrvlp
#MATCH      + + ++ + v+++ lk+l ++ ++y++c++e+k qiW++ +  f +e+ Pl+k+y  + +   +s+e++     +   +  rr++     ++ li+ks kly+ v+ +++  + +t    +ctlr +llm +h+le+++i + dPc+k++WC+da ++ + + +k ar    f dgv+   +  + d+smi+ +P+++n+la ++  +l+el ++++   d+ +l+ +  +l+lG ++ +mi+s  fk  k+d++++  f P+++ l+ +++  + +k           p++  +s++   ++s+ l++ + +++k++ +a ++ +yy+++ +++ d +al   l 
#PP        5678899999**********************************************99999999999943....3666777899999999*********************************************************************9999888777...69****875.5889**********************************************************************************9988765443333456677788444333333348899999999***********************9999998877665
#SEQ       PIELYRNQSYVPDNILKKLEENDKIYEKCPLEIKIQIWEKWKDRFVEELIPLFKNYESDEDLKKWSKEMK----EYGIHSTDRRKNSSFLAITALISKSNKLYEKVMSYVKQFYAKTGSLSFCTLRFDLLMYMHELEIKEIYDNDPCYKLAWCFDASLQYQTLRIKEAR---MFFDGVRSK-DPNFADISMIIANPYTCNMLADQIFLKLKELSTTKKQCTDDDDLIWMTNILNLGFKSRTMIQSNNFKIQKFDKDITDIFYPAMINLIAENNEAKEAKEAkekedkiksPTESDSSNKkaTTQSEYLSEDVVEVIKKSDIALKVFIYYIFNCLENVDYAALGSALK
#CS        HHHHHH---S-TTHHHHHHHTTT-TTHHHHSTTTTTTTTSTTTHHHHHHHHHHHHHHHHHHHHT-----------------------HHHHHHHTTS--HHHHHHHHHHHHHHHHHHT-SSHHHHHHHHHTT-TTT-----------HHHHHHHHHHHHH-SS--HHHHHHHHHHHS----SSHHHHHHHHHHS-HHHHHHHHHHHHHHHHHHHHHT----------HHHHHHHHHHHHTSTTSSS-------TTHHHHHHHHHHHHHHHHHHHT------.........-------....--------HHHHHHHHS---HHHHHHHHSTT-------HHHHHHHH
Opisthokonta_Fungi_EP00844_Piromyces_finnis_P003029                                       1    210      1    213 PF06209.16  COBRA1            Family   137   343   346    108.2   4.6e-31   1 No_clan  
#HMM       malhdlevqdiisvdPchkftWCldaCirekfvdskrarelqGfldgvkkGqeqvlGdlsmilCdPfavntlalsaikilqelvnketlprdseelllllrllalGlsaWdmidsqvfkepkldvelvtkflPvlmslvvddqv.ralekkl.....pedekesal.veksatlpdsfekflkedklaaelalyyvlhvvkqkdknallrvlpi
#MATCH     m +h+le+++i + dPc+k++WC+da ++ + + +k ar    f dgvk   +    d+smi+ +P+ +n+la ++  +l+el + ++   d+e+l+ +  +l+lG ++ +mi++  fk  k+d++++  f P+++ ++ ++++  ++++k      p++  +s++   +s+ l+d +  +++++ +a ++ ++y+++ +++ d nal   l +
#PP        679**************************9999888777...59****975.5889****************************9999999**********************************************9998765146666545557755554444449999*******************************999999877765
#SEQ       MYMHELEIKEIYNKDPCYKLAWCFDASLQYQTLRIKEAR---LFFDGVKSK-DPSYADISMIIANPYNCNMLADQIFLKLKELSVSKKPITDDEDLIWMTNILNLGFTSRTMIQKNNFKVQKFDKDITEIFYPAIINMIAENEAkENIKEKDdkvksPTESDSSNKkTAQSEYLTDDVISVIQKSDIALKVFIFYLFNCLENIDANALGSALKV
#CS        TT-TTT-----------HHHHHHHHHHHHH-SS--HHHHHHHHHHHS----SSHHHHHHHHHHS-HHHHHHHHHHHHHHHHHHHHHT----------HHHHHHHHHHHHTSTTSSS-------TTHHHHHHHHHHHHHHHHHHH.T------.....-------...--------HHHHHHHHS---HHHHHHHHSTT-------HHHHHHHHH
Opisthokonta_Fungi_EP00846_Dimargaris_cristalligena_P005699                             102    465    101    467 PF06209.16  COBRA1            Family     2   344   346    171.0   3.7e-50   1 No_clan  
#HMM       slrPvvmavlkhlp.kvdekylkllvkdkelykecavevkrqiWqdnqalfgdevsPllkqyikekesvlfstelslsnnffssspktrrqgevvqklakligksvklydmvlqflrtlflrtrnvhyctlraellmalhdlevqdiisvdPchkftWCldaCirekfvdskrarelqGfldgvkkGqeqvlGdlsmilCdPfavntlalsaikilqelvnketlprdseelllllrllalGlsaWdmidsqvfkepkldvelvtkflPvlmslvvddqvr..alekkl...............pedekesal......veksatlpdsfekflkedklaaelalyyvlhvvkqkdknallrvlpil
#MATCH     +lr + + +lk  p ++  +  +++v+  el++ c+vevkr +W  + +lf   v+Pll+ y ++     +  el+ +     s  ++rr +  v +la  i ++++ly++vl +lr  f++t +  yc lr +llm +h+ ++++i + dPc+ + W ldaC r++ +d +r+ +++ f ++v +    v G++ mil     ++t +l+ + il + v++ + p+ +++l+    +++lG  a  mi+++ fk  k+d+e+++ f+  l  ++  +q+r   + + l               +++e e+ +        ++  l ++++k +  +++a ++   yvl+ + + d +al++ lp++
#PP        6888889999987537999*******************************************9998888888885444..45667799***********************************************************************************************97754.7************************************************************************************99888762245566688889999***999744444442222221122233345779*********************999**********986
#SEQ       QLRDIPLRLLKSQPeRITPDATQTIVSLPELFDVCPVEVKRYMWTTEPSLFHAFVTPLLEVYRNDPSLKTLGRELRPT--DVPSIIQQRRNHPSVVTLAGAIHTNISLYNTVLGVLRQGFVQTGDKAYCNLRFDLLMKMHENDIREIYDKDPCYLLVWYLDACFRNQVMDERRVNDIKKFFNTVDQNG-PVYGEIGMILYSDCVCQTFSLQLLSILIQDVANFVSPKADQNLIWAATMVKLGTRAKLMIETRDFKVHKIDKEIIQNFMVNLSQIIGANQARlkEVYQALsnaldhdvtgqfdywSDEEAEEIMqesyrsQVNTVALIEEISKLVVTHEIALQIFGQYVLDRLLRLDLHALMQALPVF
#CS        X-HHHHHHHHH---.S-TTHHHHHHHTTT-TTHHHHSTTTTTTTTSTTTHHHHHHHHHHHHHHHHHHHHT-----------------------HHHHHHHTTS--HHHHHHHHHHHHHHHHHHT-SSHHHHHHHHHTT-TTT-----------HHHHHHHHHHHHH-SS--HHHHHHHHHHHS----SSHHHHHHHHHHS-HHHHHHHHHHHHHHHHHHHHHT----------HHHHHHHHHHHHTSTTSSS-------TTHHHHHHHHHHHHHHHHHHHT..------...............-------........--------HHHHHHHHS---HHHHHHHHSTT-------HHHHHHHHHH
Opisthokonta_Fungi_EP00847_Piptocephalis_cylindrospora_P001963                          149    512    137    514 PF06209.16  COBRA1            Family    12   344   346    128.2   3.8e-37   1 No_clan  
#HMM       khlpkvdekylkllvkdkelykecavevkrqiWqdnqalfgdevsPllkqyikekesvlfstelslsnnffssspktrrqgevvqklakligksvklydmvlqflrtlflrtrnvh..yctlraellmalhdlevqdiisvdPchkftWCldaCirekfvdskrarelqGfldgvk..kGqeqvlGdlsmilCdPfavntlalsaikilqelv..nketlprdseelllllrllalGlsaWdmidsqvfkepkldvelvtkflPvlmslvvddqvralekkl...............pedekesalveksatlpds.........................fekflkedklaaelalyyvlhvvkqkdknallrvlpil
#MATCH     kh + + + +l+ l+   ++y++c++ ++r++W+++++l +  ++P+++ y+ +     +  e+++ +   s +++ rr +  v++l++ +g +v+ly  +l  lr+++++  +       lr++ll +lhd++v+ i++ d ch ++W l  C+re  +  +++  l+G+ +g+    G   + Gd++ i+ dPf+    a +a+  l++    n+ +  r  +e+ +   +++lG +a +++ +q f+ p+  + l + f  ++  + vd +  a ++                                 + s                           k+l+++++a+++   yvl+ ++++d +al ++lp++
#PP        666667777777765.5789***********************************9999999988888778999*************************************98865115679****************************************************962268999************************99986622566788********************************999887766666666667777777665543444433333333330..............2222445555777777777888888888899*********************************986
#SEQ       KHPEWLSDSMLDRLA-PPQVYSHCPLPIRRRLWSHDKKLHARHLAPIIQAYLDDPGIRSLAREMRTVEFTGSLTARLRRDHPSVRTLVTEVGGDVQLYSEILSTLRSILIKDPEGSptAAMLRVDLLNSLHDADVRGITENDACHPLAWGLQPCVREGEMSPRQCISLKGVFEGIDsaAGTGGLYGDVATIMVDPFTTHLFAANALLCLRRYAmrNRHSEVRACREIRFASSMINLGAHARKILRTQDFRLPRPPKALNAFFEAMVRIMHVDARYEATDRPRsstadadadvdrqsgG--------------RGSSgsigstegsgassdhklggleeeeeAVKVLRSSRIAQTVLAQYVLDRLHARDVEALSHLLPTI
#CS        H---S-TTHHHHHHHTTT-TTHHHHSTTTTTTTTSTTTHHHHHHHHHHHHHHHHHHHHT-----------------------HHHHHHHTTS--HHHHHHHHHHHHHHHHHHT-SS..HHHHHHHHHTT-TTT-----------HHHHHHHHHHHHH-SS--HHHHHHHHHHHS--..--SSHHHHHHHHHHS-HHHHHHHHHHHHHHHHHHH..HHT----------HHHHHHHHHHHHTSTTSSS-------TTHHHHHHHHHHHHHHHHHHHT------...............-------..--------HH.........................HHHHHHS---HHHHHHHHSTT-------HHHHHHHHHH
Opisthokonta_Fungi_EP00849_Syncephalis_pseudoplumigaleata_P002731                        23    333      2    334 PF06209.16  COBRA1            Family    30   345   346    206.0   8.6e-61   1 No_clan  
#HMM       elykecavevkrqiWqdnqalfgdevsPllkqyikekesvlfstelslsnnffssspktrrqgevvqklakligksvklydmvlqflrtlflrtrnvhyctlraellmalhdlevqdiisvdPchkftWCldaCirekfvdskrarelqGfldgvkk.G.qeqvlGdlsmilCdPfavntlalsaikilqelvnketl...prdseelllllrllalGlsaWdmidsqvfkepkldvelvtkflPvlmslvvddqvralekklpedekesalveksatlpdsfekflkedklaaelalyyvlhvvkqkdknallrvlpila
#MATCH     ++y++c++e+kr++W ++++lfg+ + P +k+yi++     +  e  +  +  ++s+k rr +++v+kl++lig +++ly+++l +lr+lf++  +   c lr +llma+hd +v++i++vdPchk+ W ldaCir +++d +r+ e++ f ++vk+ G +e v Gdl ++l dPfa n++a + +++l+    +       ++++++     +l+lG++a +mi +++f+ p++ +++++ f+ vl+ ++ +dq +  ++            +++a ++ ++e +++e+ +a+++  +y+l+ v++ d  al + lp ++
#PP        79*********************************9988888888..56667899****************************************************************************************************85355799***************************99876443111456678888999*****************************************9876544333........445678999********************************99999865
#SEQ       DVYEACPLEMKRRLWLHDHNLFGQYILPTVKEYIEDPAIRTMAGE--MRGTDLAASSKERREHATVKKLTRLIGCNLQLYNVCLGLLRSLFIQDGQPMPCMLRFDLLMAMHDGDVREICDVDPCHKLVWSLDACIRTQQLDDRRVDEMRRFFESVKHrGvNEGVYGDLGIVLYDPFASNMIAGQLLQHLHAYAGRLGRvgdMKTDRTIQWASVVLNLGIHALHMIRQREFQIPRVPKSVTSGFFGVLVRVMAEDQRHSHRRWNG--------TDRPAGIGTEMEGIMRESVVAQMVFAHYILERVQRGDFLALSHALPSFV
#CS        -TTHHHHSTTTTTTTTSTTTHHHHHHHHHHHHHHHHHHHHT-----------------------HHHHHHHTTS--HHHHHHHHHHHHHHHHHHT-SSHHHHHHHHHTT-TTT-----------HHHHHHHHHHHHH-SS--HHHHHHHHHHHS---.-.SSHHHHHHHHHHS-HHHHHHHHHHHHHHHHHHHHHT--...--------HHHHHHHHHHHHTSTTSSS-------TTHHHHHHHHHHHHHHHHHHHT-------------..--------HHHHHHHHS---HHHHHHHHSTT-------HHHHHHHHHHH
Opisthokonta_Fungi_EP00861_Lobosporangium_transversale_P009355                          113    435     98    436 PF06209.16  COBRA1            Family    15   345   346    220.3   3.7e-65   1 No_clan  
#HMM       pkvdekylkllvkdkelykecavevkrqiWqdnqalfgdevsPllkqyikekesvlfstelslsnnffssspktrrqgevvqklakligksvklydmvlqflrtlflrtrnvhyctlraellmalhdlevqdiisvdPchkftWCldaCirekfvdskrarelqGfldgvkkGqeqvlGdlsmilCdPfavntlalsaikilqelvnketlprdseelllllrllalGlsaWdmidsqvfkepkldvelvtkflPvlmslvvddqvralekklpedekesalveksatlpdsfekflkedklaaelalyyvlhvvkqkdknallrvlpila
#MATCH     +++ ++ ++++ +++el+k +++ev+r+iW  n + f d+v P++k y ++ e + + +e+s ++   ++   +rr +  +++l++++g ++kly+ +  +lr+lf++t++  yctlr +llma+h++++  i++vdPch++ W ldaC r  ++d +r+ +++ f d+v + +  v Gd++mil dPf+ n++++  +  l+e +++   p+ +++l+    +l+lG +a  +i++q+f+ pk+d++++ kf+ +l   ++dd+  +l++ + e+ + +       + ++     l ++++a+++  +y+l  + ++d +al r lp+++
#PP        467888999**********************************************9999977666..5788899************************************************************************************************9976.9***********************************************************************************************998776655.....455666677789*******************************987
#SEQ       DRMTKEIIDKIGENEELFKIAPTEVQRRIWLSNPNKFRDDVIPIVKAYRTDPEIINLAKEMSIEH--PTKVINQRRSHPSIKQLMDIVGGNLKLYNHIGTYLRSLFIQTNEAVYCTLRFDLLMAMHEANLGSITKVDPCHELVWNLDACNRTLSMDERRVDNIRKFFDKVDRDD-PVHGDIAMILNDPFTSNMITSRLLALLNEATQNGRAPQSDSTLTWTATMLNLGAHARRIIQNQKFRIPKVDSNVSEKFMTTLSNCILDDTLGMLKQDVDENLEYE-----EVEFTEDNLVALDDSEVARKILCHYILSKLANQDIHALARTLPVIV
#CS        -S-TTHHHHHHHTTT-TTHHHHSTTTTTTTTSTTTHHHHHHHHHHHHHHHHHHHHT-----------------------HHHHHHHTTS--HHHHHHHHHHHHHHHHHHT-SSHHHHHHHHHTT-TTT-----------HHHHHHHHHHHHH-SS--HHHHHHHHHHHS----SSHHHHHHHHHHS-HHHHHHHHHHHHHHHHHHHHHT----------HHHHHHHHHHHHTSTTSSS-------TTHHHHHHHHHHHHHHHHHHHT-------------..--------HHHHHHHHS---HHHHHHHHSTT-------HHHHHHHHHHH
Opisthokonta_Fungi_EP00862_Endogone_sp_FLAS-F59071_P008674                              107    438    106    441 PF06209.16  COBRA1            Family     2   343   346    156.9   7.4e-46   1 No_clan  
#HMM       slrPvvmavlkhlpkv.dekylkllvkdkelykecavevkrqiWqdnqalfgdevsPllkqyikekesvlfstelslsnnffssspktrrqgevvqklakligksvklydmvlqflrtlflrtrnvhyctlraellmalhdlevqdiisvdPchkftWCldaCirekfvdskrarelqGfldgvkkGqeqvlGdlsmilCdPfavntlalsaikilqelvnketlprdseelllllrllalGlsaWdmidsqvfkepkldvelvtkflPvlmslvvddqvrale.kklpedekesalveksatlpdsfekflkedklaaelalyyvlhvvkqkdknallrvlpi
#MATCH     +l+ + ma++++ p+   ++ l++l ++  ++++c+ve++r++W+++ alf+ e+  +l++y ++    l + e+ +  +      ++rrq+ +++ l  +ig +++ly+m +++++ +f    +    t+r ++lmalh++ev++ii+ d +h + W ldaC+r++ +d  r   ++   dg+k+    +  d++m+l dP ++n  ++ ++k ++  v++ +   ++ ++    r+++lG sa  +  s +++ pkld  l   f  ++ ++vvd+q+ a   + l+ d +e           +++e+  +++++a++l l y+l+ +   d  al+r lp 
#PP        79999*****98876516899*****************************************8765..4666666677777778899***************************************************************************************************88.7888***********************99998765.667889999*********************************************9877514565555554........34556777788889999999999988888888888887775
#SEQ       QLQEIPMALMRRNPNRpSDEVLEKLKQNPAVFQACPVEIRRRVWKNDVALFTGEIVEMLSRYHNDE--KLQELEMDMRPQNVIELIRSRRQHPILRDLLGVIGDDLELYQMFVHVVKVVFETDPHPSLATIRFDILMALHETEVKKIIESDQTHMLVWSLDACVRNQTLDDFRITKIRECFDGLKRDM-PLYVDFAMVLMDPTTANLFSSFMLKLIRASVEQSQ-DMNTDDIDWAARMINLGASAHRIHVSHQYRAPKLDRALRDEFWSTMAGFVVDEQTDAAGsADLTRDMEEP--------EIKNVEELCSRSEVARKLFLQYTLDRALILDVPALTRCLPR
#CS        X-HHHHHHHHH---S-.TTHHHHHHHTTT-TTHHHHSTTTTTTTTSTTTHHHHHHHHHHHHHHHHHHHHT-----------------------HHHHHHHTTS--HHHHHHHHHHHHHHHHHHT-SSHHHHHHHHHTT-TTT-----------HHHHHHHHHHHHH-SS--HHHHHHHHHHHS----SSHHHHHHHHHHS-HHHHHHHHHHHHHHHHHHHHHT----------HHHHHHHHHHHHTSTTSSS-------TTHHHHHHHHHHHHHHHHHHHT---.----------..--------HHHHHHHHS---HHHHHHHHSTT-------HHHHHHHHH
Opisthokonta_Fungi_EP00863_Basidiobolus_meristosporus_P004598                           106    445    106    447 PF06209.16  COBRA1            Family     1   344   346    265.3   7.6e-79   1 No_clan  
#HMM       kslrPvvmavl.khlpkvdekylkllvkdkelykecavevkrqiWqdnqalfgdevsPllkqyikekesvlfstelslsnnffssspktrrqgevvqklakligksvklydmvlqflrtlflrtrnvhyctlraellmalhdlevqdiisvdPchkftWCldaCirekfvdskrarelqGfldgvkkGqeqvlGdlsmilCdPfavntlalsaikilqelvnketlprdseelllllrllalGlsaWdmidsqvfkepkldvelvtkflPvlmslvvddqvralekklpedekesalveksatlpdsfekflkedklaaelalyyvlhvvkqkdknallrvlpil
#MATCH     k+lr v m++l kh ++++++ l+ + + +e+y+ec+vevkrq+W ++++lf+d v P l++y  + ++     e  l ++   + +k rr + +++ l+++ig+++ lyd+vl flrtlfl+t  + yctlr +llma+h+++v++i + dPch++ W ldaCir +++d +r+r++q f dgv k +  v Gd++mil +Pf++n+l+l+ ++ l+   +k+  p+ +++++    +l+lG +a  mi+++ fk pk+d+e+++kf  ++++l+ dd  r  ++k  +  +++++   ++ l++s  ++l ++++a+++   y l+ + + d +a+ r+ p+l
#PP        5799999999868999*****************************************************999999..6667778999**************************************************************************************************9965.9****************************************************************************************999999887766655544..46677888899************************99999999987
#SEQ       KELREVPMKLLsKHPERIPKDVLESISQQAEVYAECPVEVKRQLWLNDNTLFSDYVVPKLQRYHYDMDHYGIGRE--LRHKDVVKITKLRREHSTIKDLVHVIGTNITLYDLVLGFLRTLFLSTGYTNYCTLRFDLLMAMHEADVNEIYEKDPCHQLVWALDACIRTQSMDERRVRDMQKFFDGVVKED-PVYGDIAMILLGPFTANMLSLQLLHLLHTAASKQLEPKSERNIIWTSTILNLGYHARIMIQTRSFKIPKVDKEVTSKFYSAMVGLITDDIHREEHAKKNNAVEDEEV--LAEALTESEIAVLGRSEVARKIFCQYALDRLYESDLVAFNRIAPVL
#CS        XX-HHHHHHHH.H---S-TTHHHHHHHTTT-TTHHHHSTTTTTTTTSTTTHHHHHHHHHHHHHHHHHHHHT-----------------------HHHHHHHTTS--HHHHHHHHHHHHHHHHHHT-SSHHHHHHHHHTT-TTT-----------HHHHHHHHHHHHH-SS--HHHHHHHHHHHS----SSHHHHHHHHHHS-HHHHHHHHHHHHHHHHHHHHHT----------HHHHHHHHHHHHTSTTSSS-------TTHHHHHHHHHHHHHHHHHHHT-------------..--------HHHHHHHHS---HHHHHHHHSTT-------HHHHHHHHHH
Opisthokonta_Fungi_EP00864_Zancudomyces_culisetae_P005389                                77    255     74    328 PF06209.16  COBRA1            Family     4   176   346     48.6     6e-13   1 No_clan  
#HMM       rPvvmavlkhlp..kvdekylkllvkdkelykecavevkrqiWqdnqalfgdevsPllkqyikek..esvlfstelslsnnffssspktrrqgevvqklakligksvklydmvlqflrtlflrtrnv....hyctlraellmalhdlevqdiisvdPchkftWCldaCirekf..vdskrare
#MATCH     r ++  vl  ++  ++  k  +   k++ ly e++  +k+++W+ ++ ++   +   l+ +++++  ++ +f+ +  +   ++s+    +  +e +++++++ig++++ly+ v+ +l+t     r++       t+r ellmalh  + + + + d  h   W lda ir++   +d k+   
#PP        55556666655322677788889999***********************999999999999987633688999997777777764....567999***********************9844333321222568************************************7651156666554
#SEQ       RRLIFRVLNTVEdsRLSSKVCEEFFKNEGLYGEANSVLKQKLWNSDERVLKKYLDKSLEPFLNDRavDTSMFDMNRIVVSGLYSK----KNEHEAIEEIVEIIGEDIELYEKVVSYLQTTKNIGRRElgsgERGTIRLELLMALHARDNTVLLERDGMHTAIWTLDAAIRKNEmeLDFKKMEL
#CS        HHHHHHHHH---..S-TTHHHHHHHTTT-TTHHHHSTTTTTTTTSTTTHHHHHHHHHHHHHHHHH..HHHT-----------------------HHHHHHHTTS--HHHHHHHHHHHHHHHHHHT-S....SHHHHHHHHHTT-TTT-----------HHHHHHHHHHHHH-S..S--HHHHH
Opisthokonta_Fungi_EP00865_Coemansia_reversa_P003241                                    114    447    106    461 PF06209.16  COBRA1            Family     9   329   346    136.6   1.1e-39   1 No_clan  
#HMM       avl.khlpkvdekylkllvkdkelykecavevkrqiWqdnqalfgdevsPllkqyikekesvlfstelslsnnffssspktrrqgevvqklakligksvklydmvlqflrtlflrtrnvhyctlraellmalhdlevqdiisvdPchkftWCldaCirekfvdskrarelqGfldgvkkGqeqvlGdlsmilCdPfavntlalsaikilqelvnketlprdseelllllrllalGlsaWdmidsqvfkepkldvelvtkflPvlmslvvddqvralekkl...............pedekesalveksatlpdsfekflkedklaaelalyyvlhvv
#MATCH      +l k+ + ++++ ++ + +  ely++c+ ++krq+W+++++lf + + Pl+k+y  +   +++s e   s n+  + + +rr + ++  +++ i  +++ly   l ++r  f++t++    tlr +l+ma+h++ ++di+  d c+ ++W ldaCi ++ +ds+r+ elq + d + +      G++++ilC P++  +la+ ++  l e+     ++  ++e      +l++Gl a ++  + +   pk++++++ kf+  l   + ++++r   ++                p  +   ++  + ++ ++ + +fl++++la+++   ++++ +
#PP        4441445569**************************************************9999999..667777788888999**********************************************************************************************987.889***************************999999988889999999**********999999999*************999998888777654444455567777776544444444433344566677788999999999998888887765
#SEQ       LLLaKQPQFIPDDIFQSIRSSPELYEKCNFSIKRQLWHQDHELFRQHILPLIKKYASDEGLTVMSRE--ISGNMAGAFTLKRRESGLLMDIVNAIEGDLRLYMQTLGMVREQFIETNDPTMGTLRLDLVMAMHNKGLSDITGDDICYGLAWPLDACIIKQLMDSRRVLELQKYFDRIDRDS-APYGEIALILCSPYSRHVLAQYILSLLIEIPLGSGFSYRTSEWKWPSLMLTMGLLAHNLTLQDQPEIPKINSKMTRKFFEGLQKYIEESRARSGPTQDndgmrkrarlglqdsPRSDTVVTMELSENKPSEDMIAFLESKELARQVLYAFLVKCA
#CS        HHH.H---S-TTHHHHHHHTTT-TTHHHHSTTTTTTTTSTTTHHHHHHHHHHHHHHHHHHHHT-----------------------HHHHHHHTTS--HHHHHHHHHHHHHHHHHHT-SSHHHHHHHHHTT-TTT-----------HHHHHHHHHHHHH-SS--HHHHHHHHHHHS----SSHHHHHHHHHHS-HHHHHHHHHHHHHHHHHHHHHT----------HHHHHHHHHHHHTSTTSSS-------TTHHHHHHHHHHHHHHHHHHHT------...............-------..--------HHHHHHHHS---HHHHHHHHSTT--
Opisthokonta_Rotosphaerida_EP00160_Parvularia_atlantis_P003541                           13    325      6    327 PF06209.16  COBRA1            Family    55   344   346    156.1   1.3e-45   1 No_clan  
#HMM       vsPllkqyikekesvlfstelslsnnffssspktrrqgevvqklakligksvklydmvlqflrtlflrtrnvhyctlraellmalhdlevqdiisvdPchkftWCldaCirekfvdskrarelqGfldgvkkGqeqvlGdlsmilCdPfavntlalsaikilqelvnketlprd.seelllllrllalGlsaWdmidsqvfkepk...ldvelvtkflPvlmslvvddqvralekklpedekesalveksatlpds......................fekflkedklaaelalyyvlhvvkqkdknallrvlpil
#MATCH     v+P ++ y+ + e      e   s     +++ trrq++ v++l + ig+s+ ly+ vl++lr  +++  +v  c+lra+++m lhd++v +i + dPchkf+W ldaC+r + ++++r ++++ f d++        Gd+ mi+ dP +  +la+++++ l+++v++   + + +e l  +l l++lG+s+ +mi +qvf + +   l+ +l+ + lP+l  l+ d+ vra ++k  e   + a    +a+ p +                      ++  l +d la+ l   yv+  + ++d+  +   l +l
#PP        555555555554443333332.222233455679**********************************************************************************************99764..589****************************98766555256799*********************6433233899*************99999999999875544444443333334433455567777777777777777788888888888888888888888888877666666655
#SEQ       VAPAIDAYLFDPELEEACREY-RSSVGTGAAAPTRRQHASVRRLREAIGTSIALYNEVLRLLRLYYVENGHVLLCALRADIVMDLHDADVAEIYEKDPCHKFAWSLDACVRYNVMEARREKDIKAFFDTLTIQ--SAYGDIGMIINDPVSFHMLAHNVVQLLHRIVETPREAAEyEERLRWMLTLMSLGMSSRQMIRTQVFVNEQrqaLNPDLMGRLLPTLRVLIKDHIVRAAQTKQLEAAAQAAAEAAAAKNPSApppgpvvladdelpqpmalepaLASLLANDDLARRLMCEYVITRLTARDHLFVRTALKFL
#CS        HHHHHHHHHHHHHHHT-----------------------HHHHHHHTTS--HHHHHHHHHHHHHHHHHHT-SSHHHHHHHHHTT-TTT-----------HHHHHHHHHHHHH-SS--HHHHHHHHHHHS----SSHHHHHHHHHHS-HHHHHHHHHHHHHHHHHHHHHT-----.-----HHHHHHHHHHHHTSTTSSS------...-TTHHHHHHHHHHHHHHHHHHHT-------------..--------HH......................HHHHHHS---HHHHHHHHSTT-------HHHHHHHHHH
Opisthokonta_Rotosphaerida_EP00160_Parvularia_atlantis_P021186                          110    153    109    156 PF06209.16  COBRA1            Family     2    45   346     26.0   4.5e-06   1 No_clan  
#HMM       slrPvvmavlkhlpkvdekylkllvkdkelykecavevkrqiWq
#MATCH     +l+Pvv+  l+h+++v+  yl++l++  +l + c+v+ krq+W 
#PP        79*****************************************6
#SEQ       ELQPVVLEALRHTQQVPLLYLEQLAASPDLLALCPVSTKRQVWT
#CS        X-HHHHHHHHH---S-TTHHHHHHHTTT-TTHHHHSTTTTTTTT
Opisthokonta_Choanoflagellata_EP00035_Acanthoeca_spectabilis_P022380                    110    448    109    449 PF06209.16  COBRA1            Family     2   345   346    186.0     1e-54   1 No_clan  
#HMM       slrPvvmavlkhlpkvdekylkllvkdkelykecavevkrqiWqdnqalfgdevsPllkqyikekesvlfstelslsnnffssspktrrqgevvqklakligksvklydmvlqflrtlflrtrnvhyctlraellmalhdlevqdiisvdPchkftWCldaCirekfvdskrarelqGfldgvkkGqeqvlGdlsmilCdPfavntlalsaikilqelvnketlprdseelllllrll...alGlsaWdmidsqvfkepkl.dvelvtkflPvlmslvvddqvralekklpedekesalveksatlpdsfekflkedklaaelalyyvlhvvkqkdknallrvlpila
#MATCH     ++rP+v+ vl+  + v+ + l+ l  + el ++ca+evkrq+Wq+  +lf+ ev+P l qy+k+  +  +s     + +f   s+++rr +  v++l klig+sv ly+  l+ +rt f++t +   c+lr++llmal d+ ++ i++ dP  +f  Cl  C+ ++ +d+k+a  l   l++v  G   ++Gd+ m++ dP    tl+++    ++ +v   +lp +s++l  l r+l   +lG     m+  q f    + d+ ++  f P++ + +v+d+++a    + + + + + v +s++ p +f ++lk+    + + lyy  + + +kd ++l+  +pi+a
#PP        79************************************************************98655555555...366777799*****************************************************************************************************9..9***********************************999999888888732246654.578888999887654899****************9765...455566666679************************************999999999876
#SEQ       EIRPIVLEVLRLHKVVPPDFLQALSVNPELMSSCAIEVKRQVWQHRPKLFAAEVQPRLLQYVKKLREKALSDG---LTEFDKFSSRMRRDTPEVKELLKLIGRSVPLYNETLRAVRTHFIETGDPGCCALRTDLLMALSDAGISSIVKRDPLQQFVECLIVCVTDRGIDAKKAATLSRSLEAVDVGP--MIGDIGMVILDPCIQLTLVKACYAAVKSCVDAAVLPAKSRHLKDLTRILtavDLGEI-RRMMRDQSFERLDVaDARVLPWFYPTIAAAMVEDKITA---TMRQRDSSATGVPHSNDFPAEFIEVLKNAPALRAVVLYYAQDRLAAKDIASLTWAIPIVA
#CS        X-HHHHHHHHH---S-TTHHHHHHHTTT-TTHHHHSTTTTTTTTSTTTHHHHHHHHHHHHHHHHHHHHT-----------------------HHHHHHHTTS--HHHHHHHHHHHHHHHHHHT-SSHHHHHHHHHTT-TTT-----------HHHHHHHHHHHHH-SS--HHHHHHHHHHHS----SSHHHHHHHHHHS-HHHHHHHHHHHHHHHHHHHHHT----------HHHHHH...HHHHHHTSTTSSS-------.TTHHHHHHHHHHHHHHHHHHHT-------------..--------HHHHHHHHS---HHHHHHHHSTT-------HHHHHHHHHHH
Opisthokonta_Choanoflagellata_EP00037_Helgoeca_nana_P020425                             160    498    159    499 PF06209.16  COBRA1            Family     2   345   346    187.6   3.4e-55   1 No_clan  
#HMM       slrPvvmavlkhlpkvdekylkllvkdkelykecavevkrqiWqdnqalfgdevsPllkqyikekesvlfstelslsnnffssspktrrqgevvqklakligksvklydmvlqflrtlflrtrnvhyctlraellmalhdlevqdiisvdPchkftWCldaCirekfvdskrarelqGfldgvkkGqeqvlGdlsmilCdPfavntlalsaikilqelvnketlprdseelllllrllalGl..saWdmidsqvfkepkl.dvelvtkflPvlmslvvddqvralekklpedekesalveksatlpdsfekflkedklaaelalyyvlhvvkqkdknallrvlpila
#MATCH     ++rP+v+ vl+  + ++++ l++l ++ el ++ca+evkrq+Wq+  +lf+ ev P l  y+    +     ++  +  + + sp++rr +  v+++ kligksv ly+  l+ lrt f++t ++  c+lr++llm l d  ++ i++ dP  +f  Cl  C+ ++ +d k+a  l+  l++v  G   ++Gd+ m++ dP    tl+++    +q+ v+   lp +s +l  l r+l++    +   m+  q+f    + d+ ++  f P+l + +v+d+++a    + + e   a ++++++lp +f ++lk   + +++ ++y+ + + +kd +++   lp la
#PP        79***********************************************************98655433...33445677788*******************************************************************************************************9..9***********************************************98754225678*******988765899****************8754...455666677779***************************************999999987
#SEQ       EIRPIVLEVLRLQKAIPDEFLQTLSTNPELMASCAIEVKRQVWQHRPKLFSAEVRPRLLTYLARLRKRA---TVDGLSDYDTFSPRKRRDTSAVKEILKLIGKSVPLYNETLRALRTQFVETGDIGCCALRTDLLMGLSDSGITTIVKRDPLQQFVECLIVCVTDRAIDEKKAATLRWSLEAVEVGP--MIGDIGMVILDPCIQVTLSKACFAAVQDSVHGAMLPSKSVHLQCLTRVLTVVNleEIRRMMRDQAFEKLDVpDTRVLPWFYPTLAAAMVEDRITA---TVRQRESGAAGISHATSLPPEFIEVLKGVPVLRVVVMHYMQDRLAAKDIASVAWALPLLA
#CS        X-HHHHHHHHH---S-TTHHHHHHHTTT-TTHHHHSTTTTTTTTSTTTHHHHHHHHHHHHHHHHHHHHT-----------------------HHHHHHHTTS--HHHHHHHHHHHHHHHHHHT-SSHHHHHHHHHTT-TTT-----------HHHHHHHHHHHHH-SS--HHHHHHHHHHHS----SSHHHHHHHHHHS-HHHHHHHHHHHHHHHHHHHHHT----------HHHHHHHHHH..HHTSTTSSS-------.TTHHHHHHHHHHHHHHHHHHHT-------------..--------HHHHHHHHS---HHHHHHHHSTT-------HHHHHHHHHHH
Opisthokonta_Choanoflagellata_EP00038_Savillea_parva_P013598                            114    452    113    453 PF06209.16  COBRA1            Family     2   345   346    178.8   1.6e-52   1 No_clan  
#HMM       slrPvvmavlkhlpkvdekylkllvkdkelykecavevkrqiWqdnqalfgdevsPllkqyikekesvlfstelslsnnffssspktrrqgevvqklakligksvklydmvlqflrtlflrtrnvhyctlraellmalhdlevqdiisvdPchkftWCldaCirekfvdskrarelqGfldgvkkGqeqvlGdlsmilCdPfavntlalsaikilqelvnketlprdseelllllrll.alGl.saWdmidsqvfkepkl.dvelvtkflPvlmslvvddqvralekklpedekesalveksatlpdsfekflkedklaaelalyyvlhvvkqkdknallrvlpila
#MATCH     +++P+v+ vl+  + ++ ++l++l +  el ++cavevkrq+Wq   +lf+ ev+Pll +y+ +      +      + f   sp++rr +  v+ + kligksv ly+  l+ +rt f+ t +   c+lr++llm+l d+ ++ i++ dP  +f   l  C+ ++ +d+ +a  l   ld v++G   ++Gd+ m++ dP    +l+++    ++  v+  +lp +s++l  l +++ a+   +   m++ q+f   ++ d  ++t f P++ + +v+d+ +   + + + +++s+ +e+++ lp +f ++l+     + + +yyv + + +kd +++   lp la
#PP        79************************************************************99888777766...7889999*************************************************************************99****************************9..9************9999**************************9999872444425679*******98875599*****************865...567788999999*****************************************99999987
#SEQ       EIQPIVLEVLRTHKDIPPEHLHVLSQRPELLDKCAVEVKRQVWQTRPKLFAAEVQPLLLKYVANLRRKAIKGA---FHDFDKFSPRKRRATPEVKDILKLIGKSVPLYNETLRAIRTHFIATGDPGCCALRTDLLMSLSDAGITTIVKRDPLRQFVEWLVICVTDRTIDTNKAATLSMSLDDVQEGA--MIGDIGMVILDPCIQMMLSKACFGAVRASVQASALPSKSKHLEHLTQVFcAVSRdGIRRMMKDQAFERLEMfDRRILTWFYPTVAAAIVEDKLT---ATMRQRNRASKGIEHGRVLPAEFDNMLQLVPGLRAIIMYYVQDRLAAKDVESVAWALPLLA
#CS        X-HHHHHHHHH---S-TTHHHHHHHTTT-TTHHHHSTTTTTTTTSTTTHHHHHHHHHHHHHHHHHHHHT-----------------------HHHHHHHTTS--HHHHHHHHHHHHHHHHHHT-SSHHHHHHHHHTT-TTT-----------HHHHHHHHHHHHH-SS--HHHHHHHHHHHS----SSHHHHHHHHHHS-HHHHHHHHHHHHHHHHHHHHHT----------HHHHHH.HHHH.HHTSTTSSS-------.TTHHHHHHHHHHHHHHHHHHHT-------------..--------HHHHHHHHS---HHHHHHHHSTT-------HHHHHHHHHHH
Opisthokonta_Choanoflagellata_EP00039_Didymoeca_costata_P025509                         116    402    115    451 PF06209.16  COBRA1            Family     2   293   346    190.5   4.4e-56   1 No_clan  
#HMM       slrPvvmavlkhlpkvdekylkllvkdkelykecavevkrqiWqdnqalfgdevsPllkqyikekesvlfstelslsnnffssspktrrqgevvqklakligksvklydmvlqflrtlflrtrnvhyctlraellmalhdlevqdiisvdPchkftWCldaCirekfvdskrarelqGfldgvkkGqeqvlGdlsmilCdPfavntlalsaikilqelvnketlprdseelllllrllalGlsaWdmidsqvfkepkldvelvtkflPvlmslvvddqvralekklpedeke
#MATCH     +lrP+v+ vl++ p+++++yl l++ +  l + c +evkrq+Wq+  + +   v Pll++y++  e+ l  ++    +++ s   k rr++  + +l+  ig+++kly+ vl  +rt f++t    yc+lra+ll alhd  ++ + + dPc+kf   l  C  e++vd  rarel   +d++ kG   vlGdl m++ dP   ++l ++    + ++++  +lp +se l  + rll   + a   +++q f +    ++l +  +P l +++v+++ r+ + k+ + + +
#PP        79*******************************************************************9999...677889999*******************************************************************************************99999776666..****************************************************************98777788999999**************99998776644
#SEQ       ELRPIVLEVLRRHPNIPKDYLALIAGEPGLLEMCGIEVKRQVWQHRPQQYMAMVKPLLTKYVERMEQSLRGHD---WDSLSSLDIKARRKSPEIAELVANIGSEIKLYNFVLTKIRTEFVNTGIASYCSLRADLLQALHDSGLSVFSKFDPCFKFVRSLAGCAIERNVDGPRARELCVAMDKAGKGA--VLGDLGMVITDPPVYQMLLKTCFNAISNCISARVLPAESEILKSVCRLLYTSKVARYRMKKQRFDDEMDLTSLQQTVFPQLAGFIVKEELRKADPKFVDGDLH
#CS        X-HHHHHHHHH---S-TTHHHHHHHTTT-TTHHHHSTTTTTTTTSTTTHHHHHHHHHHHHHHHHHHHHT-----------------------HHHHHHHTTS--HHHHHHHHHHHHHHHHHHT-SSHHHHHHHHHTT-TTT-----------HHHHHHHHHHHHH-SS--HHHHHHHHHHHS----SSHHHHHHHHHHS-HHHHHHHHHHHHHHHHHHHHHT----------HHHHHHHHHHHHTSTTSSS-------TTHHHHHHHHHHHHHHHHHHHT------------
Opisthokonta_Choanoflagellata_EP00040_Diaphanoeca_grandis_P001898                        92    426     91    428 PF06209.16  COBRA1            Family     2   344   346    211.6   1.7e-62   1 No_clan  
#HMM       slrPvvmavlkhlpkvdekylkllvkdkelykecavevkrqiWqdnqalfgdevsPllkqyikekesvlfstelslsnnffssspktrrqgevvqklakligksvklydmvlqflrtlflrtrnvhyctlraellmalhdlevqdiisvdPchkftWCldaCirekfvdskrarelqGfldgvkkGqeq..vlGdlsmilCdPfavntlalsaikilqelvnketlprdseelllllrllalGlsaWdmidsqvfkepkldvelvtkflPvlmslvvddqvralekklpedekesalveksatlpdsfekflkedklaaelalyyvlhvvkqkdknallrvlpil
#MATCH     +l+P+ + vl+  ++++ +y++ l +++el + ca+evkrq+Wq +q++f   v Pl++ y  +  +        + +++   sp+ rr    v+k  +l+g+s+kly++vl ++rt f++t n  yc++r+++lm l d   + i ++dPchkf   l +C+ e+ vd  +a++   fl++++ G +   +lGd+ mi+ dP    tla+s   +l+ lv+k+++p +s+ l  l r++a  +++ +midsq f  ++ + +l+++f P+l ++ v+d   + +         ++++++++ + ++++++ +e    +++ + y+++ +k+ d +++  ++p+l
#PP        79***********************************************************99877655444...46778899*******************************************************************************************************975559**************************************************************************************9754322.......22223445566678899999999999999999999999999988888888776
#SEQ       ELQPIALEVLRLHKQIPMRYISSLSANTELLELCAIEVKRQVWQAHQSMFKRVVEPLIEAYTLDLSQQAATL---TFEELARISPRARRDVSEVKKTLELVGSSLKLYNVVLGIVRTKFVETGNLGYCAFRTDVLMGLIDSGTSSIFKLDPCHKFVRTLVTCVTERTVDDSQAQQTDIFLNSIQAGTKAgpILGDVGMIILDPSVSYTLATSCYSVLKMLVTKKVIPAESKYLYRLTRVFAATKDTRQMIDSQDFSPIENNPQLLSHFYPTLACFHVEDILSTKN-------ALKSKLSRNQAAVKTLQTYFEEAPCMRHILMQYMIERLKKGDMKTFAWLVPTL
#CS        X-HHHHHHHHH---S-TTHHHHHHHTTT-TTHHHHSTTTTTTTTSTTTHHHHHHHHHHHHHHHHHHHHT-----------------------HHHHHHHTTS--HHHHHHHHHHHHHHHHHHT-SSHHHHHHHHHTT-TTT-----------HHHHHHHHHHHHH-SS--HHHHHHHHHHHS----SSH..HHHHHHHHHS-HHHHHHHHHHHHHHHHHHHHHT----------HHHHHHHHHHHHTSTTSSS-------TTHHHHHHHHHHHHHHHHHHHT-------------..--------HHHHHHHHS---HHHHHHHHSTT-------HHHHHHHHHH
Opisthokonta_Choanoflagellata_EP00041_Stephanoeca_diplocostata_P028291                  132    473    131    476 PF06209.16  COBRA1            Family     2   343   346    165.0   2.5e-48   1 No_clan  
#HMM       slrPvvmavlkhlpkvdekylkllvkdkelykecavevkrqiWqdnqalfgdevsPllkqyikekesvlfstelslsnnffssspktrrqgevvqklakligksv.klydmvlqflrtlflrtrnvhyctlraellmalhdlevqdiisvdPchkftWCldaCirekfvdskrarelqGfldgvkkG..qeqvlGdlsmilCdPfavntlalsaikilqelvnketlprdseelllllrlla.lGl.saWdmidsqvfkepkldvelvtkflPvlmslvvddqvralekklpedekesalveksatlpdsfekflkedklaaelalyyvlhvvkqkdknallrvlpi
#MATCH     +l+P+ + vl+  p+++ +  ++l ++k+l +eca++vkrq+W  + + f +ev Pll++y ++ ++      +   +    +sp+ rr +  +q+l +++g  +  ly++vl ++rt f++t +v y + r++llm+lhd+ v   ++ dPc +f   l +C  +++vd  +a  +  ++ +v+k   +  +lGdl mi+ dP    tla +   + + lv++ +lp ds++l +l+  +a + + ++ +mi sq f  +  ++  v    Pvl s +v d ++a +   ++d+ +  + ++  t+p ++ + l+     ++l ++y  +++ +k+ ++ +  l +
#PP        79***********************************************************987666544...445788899********************87528*************************************85.567********************************9988611467*******************************************9998665244426789*******999999999999**************99999999999887.56677899***********************99999998777765555
#SEQ       ELKPIALEVLRLHPNIPCEFCNTLNSNKNLLNECAISVKRQVWVFHPSTFRNEVRPLLSEYARKLNAQAR---ADDFDAVAKVSPRGRRSATEIQELLTMVGPTLmTLYNVVLELIRTEFMETGDVAYAAARTDLLMSLHDAGVGM-VKKDPCERFVRTLVSCAADRSVDETQAATISEIITNVNKNtaNPAILGDLMMIVLDPCISFTLARACYDVTKTLVSERKLPADSKHLQYLMHPFAsVTVeNTRQMILSQRFEPITKNQAAVWWVCPVLASAMVADLITAEKGSASTDDTTA-KKNSDLTVPREVVECLTAAPTLRMLFMFYARDMLAAKNFTSAMWGLDV
#CS        X-HHHHHHHHH---S-TTHHHHHHHTTT-TTHHHHSTTTTTTTTSTTTHHHHHHHHHHHHHHHHHHHHT-----------------------HHHHHHHTTS--H.HHHHHHHHHHHHHHHHHT-SSHHHHHHHHHTT-TTT-----------HHHHHHHHHHHHH-SS--HHHHHHHHHHHS----..SSHHHHHHHHHHS-HHHHHHHHHHHHHHHHHHHHHT----------HHHHHHH.HHH.HHTSTTSSS-------TTHHHHHHHHHHHHHHHHHHHT-------------..--------HHHHHHHHS---HHHHHHHHSTT-------HHHHHHHHH
Opisthokonta_Choanoflagellata_EP00042_Codosiga_hollandica_P040283                       114    178    113    189 PF06209.16  COBRA1            Family     2    67   346     50.2     2e-13   1 No_clan  
#HMM       slrPvvmavlkhlpkvdekylkllvkdkelykecavevkrqiWqdnqalfgdevsPllkqyikeke
#MATCH     +lrPv+++ lkh + +  ++l++l++  ++y++c++evkrqiW ++ +lf + v P+l+qy ++ e
#PP        79*******************98765.78********************************98876
#SEQ       ELRPVILTALKHQHTISADHLSVLAA-PQIYQHCPIEVKRQIWLKKTKLFKEMVVPILEQYATDEE
#CS        X-HHHHHHHHH---S-TTHHHHHHHTTT-TTHHHHSTTTTTTTTSTTTHHHHHHHHHHHHHHHHHH
Opisthokonta_Choanoflagellata_EP00042_Codosiga_hollandica_P040283                       240    485    228    488 PF06209.16  COBRA1            Family    83   343   346    158.5   2.3e-46   1 No_clan  
#HMM       ssspktrrqgevvqklakligksvklydmvlqflrtlflrtrnvhyctlraellmalhdlevqdiisvdPchkftWCldaCirekfvdskrarelqGfldgvkkGqeqvlGdlsmilCdPfavntlalsaikilqelvnketlprdseelllllrllalGlsaWdmidsqvfkepkldvelvtkflPvlmslvvddqvralekklpedekesalveksatlpdsfekflkedklaaelalyyvlhvvkqkdknallrvlpi
#MATCH     s s+ +rr +  +q l+++ig+s+ ly+  lq +r  f+rt+n  yc+lr +l+malh+  v d+ + dP+h+f+WCl a +++++ d kr  el  ++ +    +  +lGdlsmil +P a  +l ++a+  l+e+ +  tlpr+s+ l l + ll++  sa  mi+s++f    + v lvt f  +l++l++dd         p+         ++ tlp ++ ++lked++a  +   y+l  ++q d +al   lp+
#PP        5577889********************************************************************************************9988766.9**************************************************************************************995........33322......346788888888899999988888888888888888888877776
#SEQ       SFSSLKRRENPSLQSLVTVIGNSLDLYNYLLQHVRLKFVRTHNKAYCSLRNDLVMALHEGSVADVYNHDPAHRFAWCLSAIVKDRSADLKRLTELHSIITQTEAAN-PLLGDLSMILAEPVATAILIHTAMVALRECATLRTLPRESPLLRLSFFLLQFASSAHAMIESRAFEVRPVSVPLVTEFAVTLLGLMMDDM--------PPVSP------RPPTLPANVVAVLKEDEIAKRMFALYTLSRAQQGDWTALALCLPF
#CS        -----------HHHHHHHTTS--HHHHHHHHHHHHHHHHHHT-SSHHHHHHHHHTT-TTT-----------HHHHHHHHHHHHH-SS--HHHHHHHHHHHS----SSHHHHHHHHHHS-HHHHHHHHHHHHHHHHHHHHHT----------HHHHHHHHHHHHTSTTSSS-------TTHHHHHHHHHHHHHHHHHHHT-------------..--------HHHHHHHHS---HHHHHHHHSTT-------HHHHHHHHH
Opisthokonta_Choanoflagellata_EP00043_Microstomoeca_roanoka_P018221                     154    290    153    298 PF06209.16  COBRA1            Family     2   139   346     63.4     2e-17   1 No_clan  
#HMM       slrPvvmavlkhlpkvdekylkllvkdkelykecavevkrqiWqdnqalfgdevsPllkqyikekesvlfstelslsnnffssspktrrqgevvqklakligksvklydmvlqflrtlflrtrnvhyctlraellmal
#MATCH     +lrPv +++l + + ++ k l++l ++ +l  ec+++vkrq+Wq ++  f+  ++P+l  y ++  +  ++ + +++ +  s  p +     ++ +l +l+g+s +ly+  l +lr +++++++  yc +r  l++a 
#PP        79*************************************************************9988888877.4555667888888888999**************************************9998875
#SEQ       ELRPVTLQILNRYNSIPSKVLRHLRDNPDLLVECSLDVKRQVWQYDDFAFSAVLQPMLLDYATAYAQQWLEAH-TSQSTGLSLGPASNDPRLLITRLLELVGTSTQLYQRLLEYLRLAYVQSSDPCYCYMRMMLIIAA
#CS        X-HHHHHHHHH---S-TTHHHHHHHTTT-TTHHHHSTTTTTTTTSTTTHHHHHHHHHHHHHHHHHHHHT-----------------------HHHHHHHTTS--HHHHHHHHHHHHHHHHHHT-SSHHHHHHHHHTT-
Opisthokonta_Choanoflagellata_EP00043_Microstomoeca_roanoka_P018221                     405    580    390    581 PF06209.16  COBRA1            Family   186   345   346     39.6   3.3e-10   1 No_clan  
#HMM       kGqeqvlGdlsmilCdPfavntlalsaikilqelvnketlprdseelllllrllalGlsaWdmidsqvfkepkldvelvtkflPvlmslvvddqvralekkl.............pedekesal...veksatlpdsfekflkedklaaelalyyvlhvvkqkdknallrvlpila
#MATCH     k ++  lGdl m++  P     l +sa+ +l   v k  lpr+++ l+ l ++l  G +  +m++sq f+ p l  e+++   P++  ++ +d  +  e +              ++de + +     ++++++p++++++  +     +l   yv + + + d + +++++pil+
#PP        456778********************************************************************************999887766543333334444577776653444333223445667788888888888888888888888888888888899999998887
#SEQ       KANDADLGDLGMMIRSPSVTALLCKSALNQLVIAVDKCHLPRHQQRLIKLTQILGAGYQVREMVESQSFRWPGLALEIMQTTYPLIANMLAEDVLFDDEVRRareehlpssssttSQDEATWKAaldERDTRDIPEEIQEYALDIYYIEVLLALYVSQRTMAGDLTRMVQLVPILV
#CS        --SSHHHHHHHHHHS-HHHHHHHHHHHHHHHHHHHHHT----------HHHHHHHHHHHHTSTTSSS-------TTHHHHHHHHHHHHHHHHHHHT------.............-------.....--------HHHHHHHHS---HHHHHHHHSTT-------HHHHHHHHHHH
Opisthokonta_Choanoflagellata_EP00044_Salpingoeca_rosetta_P003444                       141    203    140    224 PF06209.16  COBRA1            Family     2    64   346     36.9   2.2e-09   1 No_clan  
#HMM       slrPvvmavlkhlpkvdekylkllvkdkelykecavevkrqiWqdnqalfgdevsPllkqyik
#MATCH     +lrPv + +l + + ++ k l++l +  +l +ec+++vkrq+Wq ++ +f+  ++P+l+ y  
#PP        79*********************************************************9975
#SEQ       ELRPVTLRILNRYHSIPSKVLRHLRDHPKLMDECSLDVKRQVWQYDDFVFSAVLQPMLHDYAM
#CS        X-HHHHHHHHH---S-TTHHHHHHHTTT-TTHHHHSTTTTTTTTSTTTHHHHHHHHHHHHHHH
Opisthokonta_Choanoflagellata_EP00044_Salpingoeca_rosetta_P003444                       597    712    583    735 PF06209.16  COBRA1            Family   187   302   346     26.1   4.4e-06   1 No_clan  
#HMM       GqeqvlGdlsmilCdPfavntlalsaikilqelvnketlprdseelllllrllalGlsaWdmidsqvfkepkldvelvtkflPvlmslvvddqvralekklpedekesalveksat
#MATCH      ++  lGd  m++  P  +  l +s++ +l   v + +lpr ++ l+ l ++l  G +  +m + q f+ p l  e+++   P++  ++ +d     + + ++++++++++++ + 
#PP        566789**********************************************************************************9999988888888888888877655544
#SEQ       ANDADLGDAGMMVRAPGVALLLCKSVLNQLVIAVDRLALPRFQQRLIKLTQILGAGYQVREMFEAQSFRWPGLAIEIIQTAYPLFANMLAEDVLYDEHIRRAKEKRAKQKLQSKGG
#CS        -SSHHHHHHHHHHS-HHHHHHHHHHHHHHHHHHHHHT----------HHHHHHHHHHHHTSTTSSS-------TTHHHHHHHHHHHHHHHHHHHT-------------..------
Opisthokonta_Choanoflagellata_EP00045_Choanoeca_perplexa_P005639                         98    379     97    427 PF06209.16  COBRA1            Family     2   284   346    112.7   1.9e-32   1 No_clan  
#HMM       slrPvvmavlkhlpkvdekylkllvkdkelykecavevkrqiWqdnqalfgdevsPllkqyikekesvlfstelslsnnffssspktrrqgevvqklakligksvklydmvlqflrtlflrtrnvhyctlraellmalhdlevqdiisvdPchkftWCldaCirekfvdskrarelqGfldgvkkGqeqvlGdlsmilCdPfavntlalsaikilqelvnketlprdseelllllrllalGlsaWdmidsqvfkepkldvelvtkflPvlmslvvddqvrale
#MATCH     +++Pvv+ vl + p +++ yl++l +   l ++c++ v++q+W+   a f + vs l+ +   e e v  + + +++ +  + ++  +  ++ + ++  ++g++++ly+ vl +lr  f  t n h  tlr+ l  al+    + i + dPc+kf+  l +   +   ++k +  l   l  +k  + q  Gd +++l dP + ++l  + ++ l+ +v +  lpr++ ++  ++ ll+  l+  d  ++ v   p+ +  l++  lPvl + +vddq++  +
#PP        689*********************************************************999999999888877666667777777888889***************************************************************99999999****************999988755.7***************************************************************************************98755
#SEQ       DIKPVVLEVLNNHPSIPDAYLSQLYRVPRLLDQCSLRVQQQVWKLVPAPFVERVSALIVKLQDELELVWADPHFATTFEDQAHTATFQHTSASITEILAMVGSHLRLYNHVLALLRKQFKATGNRHLATLRVLLPLALARSSSEAIFTKDPCYKFACLLSTLATDDDQQVKTVDTLVKHLSVLKPTDPQ-RGDTCLMLVDPSCQQALYRALLQRLKAVVLERLLPRQDATVRGVIELLDCSLNVHDNFEQGVSPYPEPNRTLIQDVLPVLTTYIVDDQIMEEQ
#CS        X-HHHHHHHHH---S-TTHHHHHHHTTT-TTHHHHSTTTTTTTTSTTTHHHHHHHHHHHHHHHHHHHHT-----------------------HHHHHHHTTS--HHHHHHHHHHHHHHHHHHT-SSHHHHHHHHHTT-TTT-----------HHHHHHHHHHHHH-SS--HHHHHHHHHHHS----SSHHHHHHHHHHS-HHHHHHHHHHHHHHHHHHHHHT----------HHHHHHHHHHHHTSTTSSS-------TTHHHHHHHHHHHHHHHHHHHT---
Opisthokonta_Choanoflagellata_EP00046_Monosiga_brevicollis_P001835                      117    410    116    439 PF06209.16  COBRA1            Family     2   294   346     80.8     1e-22   1 No_clan  
#HMM       slrPvvmavlkhlpkvdekylkllvkdkelykecavevkrqiWqdnqalfgdevsPllkqy.ikekesvlfstelslsnnffssspktrr.qgevvqklakligksvklydmvlqflrtlflrtrnvhyctlraellmalhdlevqdiisvdPchkftWCldaCirekfvdskrarelqGfldgvkkGqeqvlGdlsmilCdPfavntlalsaikilqelvnketlprdseelllllrllalGlsaWdmidsqvfkepkldvelvtkflPvlmslvvddqvralekkl..pedekes
#MATCH     +++P+v+++l +  +++  yl+ l +   l ++c+++vk+q+W  +   f+    P+l+q  ++  + +l+       + f  + +      +  + +l +l+g+++kly+  l  lr+ f++  +  y  lr  l + l  +  + i+s dPc +f+  l    ++  +  +   +l   l ++ +   + l d+ ++l  P+ + t a+ a+  l+  ++  +lpr++e+l +ll+ll+   +   ++ + ++  p+l  ++v+ ++ ++  ++ +d +   ++ +  p+d++ +
#PP        79********************************************************9972455566666554..3444444444443304456999*****************************************************************99*****************9998765.7888*********************************************************************************9999987766655445555554
#SEQ       EIQPLVVQLLNQNAELEPSYLEELQNHPTLLEQCNLNVKQQLWVAKPGAFTAVAGPFLRQAaLRLNQRCLLPVL--FDRLFDNPFADLDEeATSEISELLQLVGSKMKLYEALLVELRSQFVKHGEPAYGCLRLRLSHGLTRAGADAIASKDPCSRFATLLTMVCQDAAISDQMYTDLEAALTSLAQEP-TALLDVGLMLLHPHLAWTFAQIAVSRLESNITACKLPRHDEQLRILLQLLHCSNNLRAVLSRTKHVVPELTRSIVQDHVAAIANMLAEDAIAHRKEIIdsPADHRGT
#CS        X-HHHHHHHHH---S-TTHHHHHHHTTT-TTHHHHSTTTTTTTTSTTTHHHHHHHHHHHHH.HHHHHHHT--------------------.---HHHHHHHTTS--HHHHHHHHHHHHHHHHHHT-SSHHHHHHHHHTT-TTT-----------HHHHHHHHHHHHH-SS--HHHHHHHHHHHS----SSHHHHHHHHHHS-HHHHHHHHHHHHHHHHHHHHHT----------HHHHHHHHHHHHTSTTSSS-------TTHHHHHHHHHHHHHHHHHHHT------..-------
Opisthokonta_Choanoflagellata_EP00047_Mylnosiga_fluctuans_P006705                       113    376     99    383 PF06209.16  COBRA1            Family    12   282   346    188.5   1.8e-55   1 No_clan  
#HMM       khlpkvdekylkllvkdkelykecavevkrqiWqdnqalfgdevsPllkqyikekesvlfstelslsnnffssspktrrqgevvqklakligksvklydmvlqflrtlflrtrnvhyctlraellmalhdlevqdiisvdPchkftWCldaCirekfvdskrarelqGfldgvkkGqeqvlGdlsmilCdPfavntlalsaikilqelvnketlprdseelllllrllalGlsaWdmidsqvfkepkldvelvtkflPvlmslvvddqvra
#MATCH       l +++ +  k l++   +++ +++e+krq+W+ n +lf++ +  +l+ y +e   + ++ +      +  + p+ r  +  +  + +lig+s +ly+  l +lrt f++  +  yctlra+ lmalh++ v  + +vdPchk+tWC  aC+re  +d +ra++l  ++++ k     v+Gd +m+l dPfa ++l+ ++++ l + v+  +lp +se l + lrl +lG sa d++++ +f  p    +lvt flP++ +++v+d+ +a
#PP        335678889999999**************************************9887766555.....677789*********99***************************************************************************************99876..****************************************************************************************8765
#SEQ       CLLGNIPVDVSKSLAETPRVFELAPIEIKRQVWEANSKLFTQTMLRVLRVYCTETPYAAMNMD-----DLRRVLPQARYHDSALVSILDLIGQSKELYNSFLAILRTQFFKGAERVYCTLRADALMALHEAAVAALYQVDPCHKLTWCTAACMREGTMDLRRAQDLMALVEAHKDTA--VIGDAAMVLGDPFATQMLTATIVRALGDSVTAYQLPAESELLGIALRLRSLGESAVDILKNTTFSLPPPSPQLVTVFLPLVAAMMVKDRLTA
#CS        H---S-TTHHHHHHHTTT-TTHHHHSTTTTTTTTSTTTHHHHHHHHHHHHHHHHHHHHT-----------------------HHHHHHHTTS--HHHHHHHHHHHHHHHHHHT-SSHHHHHHHHHTT-TTT-----------HHHHHHHHHHHHH-SS--HHHHHHHHHHHS----SSHHHHHHHHHHS-HHHHHHHHHHHHHHHHHHHHHT----------HHHHHHHHHHHHTSTTSSS-------TTHHHHHHHHHHHHHHHHHHHT-
Opisthokonta_Choanoflagellata_EP00048_Salpingoeca_helianthica_P000713                   102    373    101    379 PF06209.16  COBRA1            Family     2   279   346    171.5   2.6e-50   1 No_clan  
#HMM       slrPvvmavlkhlpkvdekylkllvkdkelykecavevkrqiWqdnqalfgdevsPllkqyikekesvlfstelslsnnffssspktrrqgevvqklakligksvklydmvlqflrtlflrtrnvhyctlraellmalhdlevqdiisvdPchkftWCldaCirekfvdskrarelqGfldgvkkGqeqvlGdlsmilCdPfavntlalsaikilqelvnketlprdseelllllrllalGlsaWdmidsqvfkepkldvelvtkflPvlmslvvddq
#MATCH     +l  v ma+l++ p ++ +ylk lv+   + ++c++ev+rq W+ n+ lf  +++P +++y  + ++++ s +   + +  ++++++r  +  ++ +++ +g+s  lyd+ l +lr  flrtr     ++ra++lmalh +   ++   dPch+ftW l aC+r +  d    r l  +  +v    +q lGd++++l dP+a  +la+++++ l+e+v   +lprd + +  llrl al  +a dm  +++f  p  d   ++ f P+l +l+v+d+
#PP        678899*********************************************************9999998887...67778899999**********************************************************************************7...6677778888888999**************************************************************************************997
#SEQ       ELSKVPMALLQRHPAIPRDYLKRLVEQPAVVEACPLEVRRQAWESNHGLFMRALAPHFQEYTAAAQATIDSLT---LASIRTVPTQHRLESPAIKAIVSYLGTSKPLYDIFLEVLRGRFLRTRAGALGAMRADVLMALHAAGRAELYRDDPCHRFTWTLSACVRAQAFDE---RHLADLATAVAGSPDQRLGDMALVLADPHAEAALAHAVLRALHECVGAGVLPRDRPGIAALLRLAALAAAAPDMFATREFACPPADPRALSSFAPLLAGLIVHDR
#CS        X-HHHHHHHHH---S-TTHHHHHHHTTT-TTHHHHSTTTTTTTTSTTTHHHHHHHHHHHHHHHHHHHHT-----------------------HHHHHHHTTS--HHHHHHHHHHHHHHHHHHT-SSHHHHHHHHHTT-TTT-----------HHHHHHHHHHHHH-SS--HHHHHHHHHHHS----SSHHHHHHHHHHS-HHHHHHHHHHHHHHHHHHHHHT----------HHHHHHHHHHHHTSTTSSS-------TTHHHHHHHHHHHHHHHHHH
Opisthokonta_Choanoflagellata_EP00049_Salpingoeca_infusionum_P011020                    174    514    172    515 PF06209.16  COBRA1            Family     3   345   346     53.3   2.3e-14   1 No_clan  
#HMM       lrPvvmavlkhlpkvdekylkllvkdkelykecavevkrqiWqdnqalfgdevsPllkqyikekesvlfstelslsnnffss.....spktrrqgevvqklakligksvklydmvlqflrtlflrtrnvhyctlraellmalhdlevqdiisvdPchkftWCldaCirekfvdskrarelqGfldgvkkGqeqvlGdlsmilCdPfavntlalsaikilqelvnketlprdseelllllrllalGlsaWdmidsqvfkepkldvelvtkflPvlmslvvddqvralekklpedekesalveksatlpdsfekflkedklaaelalyyvlhvvkqkdknallrvlpila
#MATCH     l  + +a+l + p +++k lk+l +   + ++c+++vk+q+Wq   +lf + +    + y ++  ++  +++ s   ++         + +   g++ +++++l g +  l  ++++++ + +++  ++   t   +l  a+  +         P+h  + C++  + +    +   +el   + ++   +  +lG + +++  P   n+l + a + l+ l +   lpr   +l  + ++l  G +  +m+++ +f+ p l v++++     + sl+ +d  ++l++  pe   es      ++ p+s+++f ++    + +   y++    + d   ++++lp+l+
#PP        5667799***********************************************99***********99999877777765411110334455678899**********************************9999999997665.5566788***********9999988888899985544.34567779******99999***********************************************************************************9999988877.....6778899999999999999999999999889999999999999987
#SEQ       LCDIPLAILNRHPAIPQKILKHLKDQDAVLAKCSLDVKQQVWQYSPTLFEQRLEVEADAYATQCRQMWCDKDYSGHGSMVPEgaevsCTSSSPTGAIHERIMRLCGGKPPLQAVAIKVVTSQYIKDGQMSRGTQVLQLHLAISAQS-GPGQRRTPAHVAASCFERLLANPKSTVEIEKELFQTI-MALPANSALLGQVGLMVRCPQVTNALCKVAFRYLDTLAKAHHLPRRHLNLSGITQVLGTGFQVREMLQRNEFRYPGLAVQILQEPYASIASLLTEDALHQLQQEKPEAAGES-----RSKPPQSLAAFARDVYYVRGILSQYLIAKSTAGDFRRIVQILPVLV
#CS        -HHHHHHHHH---S-TTHHHHHHHTTT-TTHHHHSTTTTTTTTSTTTHHHHHHHHHHHHHHHHHHHHT--------------.....---------HHHHHHHTTS--HHHHHHHHHHHHHHHHHHT-SSHHHHHHHHHTT-TTT-----------HHHHHHHHHHHHH-SS--HHHHHHHHHHHS----SSHHHHHHHHHHS-HHHHHHHHHHHHHHHHHHHHHT----------HHHHHHHHHHHHTSTTSSS-------TTHHHHHHHHHHHHHHHHHHHT-------------..--------HHHHHHHHS---HHHHHHHHSTT-------HHHHHHHHHHH
Opisthokonta_Choanoflagellata_EP00050_Salpingoeca_kvevrii_P006459                       114    392    113    413 PF06209.16  COBRA1            Family     2   284   346    258.2   1.1e-76   1 No_clan  
#HMM       slrPvvmavlkhlpkvdekylkllvkdkelykecavevkrqiWqdnqalfgdevsPllkqyikekesvlfstelslsnnffssspktrrqgevvqklakligksvklydmvlqflrtlflrtrnvhyctlraellmalhdlevqdiisvdPchkftWCldaCirekfvdskrarelqGfldgvkkGqeqvlGdlsmilCdPfavntlalsaikilqelvnketlprdseelllllrllalGlsaWdmidsqvfkepkldvelvtkflPvlmslvvddqvrale
#MATCH     +l  v +avl++ +k++ kyl++l ++ +ly+ c++evkrqiWq + +lf  +v Pll++y+++ e  + + +    + + ++ p++rr + +v++l +++g+sv++y   l  +r+ + +t+  h ctlr++llmalhd++v +i s dPchkf+WCl aCir+++vd krar+l+Gfld+  kG   ++Gd+ mi+ dP+a ntla s    l e v+  +lp +se l  +l+ll +  ++ + i++q+f  p l+ + +   +P++ + +vd ++r ++
#PP        577899********************************************************99998876665...66788899******************************************************************************************************9.9*****************************************************************************************99875
#SEQ       ELCEVTLAVLRKQQKIPSKYLRKLSANPSLYELCPTEVKRQIWQSDVKLFRRAVHPLLDEYMENAERQFQQFD---DEALRQANPRHRRENPIVKQLLQFVGSSVSMYGKLLVEVRSRYANTQCPHLCTLRSDLLMALHDADVAEIYSADPCHKFAWCLAACIRDRSVDLKRARDLKGFLDAQAKGS-AIIGDIGMIIADPYASNTLARSGFEALSETVAASKLPSTSERLRCILQLLGVATTCHQSIKKQKFAAPVLNDDALHVGMPIVAGCIVDTHIREIA
#CS        X-HHHHHHHHH---S-TTHHHHHHHTTT-TTHHHHSTTTTTTTTSTTTHHHHHHHHHHHHHHHHHHHHT-----------------------HHHHHHHTTS--HHHHHHHHHHHHHHHHHHT-SSHHHHHHHHHTT-TTT-----------HHHHHHHHHHHHH-SS--HHHHHHHHHHHS----SSHHHHHHHHHHS-HHHHHHHHHHHHHHHHHHHHHT----------HHHHHHHHHHHHTSTTSSS-------TTHHHHHHHHHHHHHHHHHHHT---
Opisthokonta_Choanoflagellata_EP00051_Salpingoeca_urceolata_P011784                     116    449    115    451 PF06209.16  COBRA1            Family     2   343   346    259.7     4e-77   1 No_clan  
#HMM       slrPvvmavlkhlpkvdekylkllvkdkelykecavevkrqiWqdnqalfgdevsPllkqyikekesvlfstelslsnnffssspktrrqgevvqklakligksvklydmvlqflrtlflrtrnvhyctlraellmalhdlevqdiisvdPchkftWCldaCirekfvdskrarelqGfldgvkkGqeqvlGdlsmilCdPfavntlalsaikilqelvnketlprdseelllllrllalGlsaWdmidsqvfkepkldvelvtkflPvlmslvvddqvralekklpedekesalveksatlpdsfekflkedklaaelalyyvlhvvkqkdknallrvlpi
#MATCH     +l+Pv +avl + p ++ +yl++l +d+ ly+ c+v+v++qiW  n +lf   v Pll+ yi+   ++ ++     +    +++p++rrq   +q l++++g+++ ly+ vl f+r+ f+++ ++ yc lraellmalhd ev di +vdPch+f+WCl aC+r+++vd krarel  +l     G   vlGdl mi+ dP+a  +l   a k+l+ +v++ +lp d+e+l  ++ ll+   +a +mi +q f      +++++ flPvl s++vdd +  l++k ++        ++   lp s+   l+ ++++   a  y++h+v + d +a+ + +p+
#PP        89************************************************************99888766555...4455689*******************************************************************************************************9.9*****************************************************************99999******************75..667766666555..677888999********************************999886
#SEQ       QLQPVALAVLSRHPSIPPQYLNKLSQDATLYELCPVQVRQQIWLCNPKLFRKTVDPLLQAYIESVSNADLKVF---LSGAAAPPPRQRRQLPQLQALVDVVGTKLPLYNKVLEFVRAHFVKSDDERYCMLRAELLMALHDREVADIYAVDPCHEFAWCLAACMRDNSVDLKRARELEMVLHRHTSGS-PVLGDLGMIVRDPHASSVLFACAFKVLDAVVKRRSLPTDDEHLRCIVHLLEAAEAARTMISNQHFVCDFERQDVLNVFLPVLASVMVDDAM--LRSKRAAGVTLA--ADDVPVLPSSLGPQLQGSTVCLGFAASYLVHLVAEGDSAAVAKFVPA
#CS        X-HHHHHHHHH---S-TTHHHHHHHTTT-TTHHHHSTTTTTTTTSTTTHHHHHHHHHHHHHHHHHHHHT-----------------------HHHHHHHTTS--HHHHHHHHHHHHHHHHHHT-SSHHHHHHHHHTT-TTT-----------HHHHHHHHHHHHH-SS--HHHHHHHHHHHS----SSHHHHHHHHHHS-HHHHHHHHHHHHHHHHHHHHHT----------HHHHHHHHHHHHTSTTSSS-------TTHHHHHHHHHHHHHHHHHHHT-------------..--------HHHHHHHHS---HHHHHHHHSTT-------HHHHHHHHH
Opisthokonta_Choanoflagellata_EP00051_Salpingoeca_urceolata_P011785                      18    157      5    171 PF06209.16  COBRA1            Family   141   281   346    121.6   3.9e-35   1 No_clan  
#HMM       dlevqdiisvdPchkftWCldaCirekfvdskrarelqGfldgvkkGqeqvlGdlsmilCdPfavntlalsaikilqelvnketlprdseelllllrllalGlsaWdmidsqvfkepkldvelvtkflPvlmslvvddqvr
#MATCH      +ev di +vdPch+f+WCl aC+r+++vd krarel  +l     G   vlGdl mi+ dP+a  +l   a k+l+ +v++ +lp d+e+l  ++ ll+   +a +mi +q f      +++++ flPvl s++vdd + 
#PP        479********************************************9.9*****************************************************************99999******************864
#SEQ       CAEVADIYAVDPCHEFAWCLAACMRDNSVDLKRARELEMVLHRHTSGS-PVLGDLGMIVRDPHASSVLFACAFKVLDAVVKRRSLPTDDEHLRCIVHLLEAAEAARTMISNQHFVCDFERQDVLNVFLPVLASVMVDDAML
#CS        TT-----------HHHHHHHHHHHHH-SS--HHHHHHHHHHHS----SSHHHHHHHHHHS-HHHHHHHHHHHHHHHHHHHHHT----------HHHHHHHHHHHHTSTTSSS-------TTHHHHHHHHHHHHHHHHHHHT
Opisthokonta_Choanoflagellata_EP00052_Salpingoeca_macrocollata_P014127                  151    442    150    497 PF06209.16  COBRA1            Family     2   296   346    273.0   3.5e-81   1 No_clan  
#HMM       slrPvvmavlkhlpkvdekylkllvkdkelykecavevkrqiWqdnqalfgdevsPllkqyikekesvlfstelslsnnffssspktrrqgevvqklakligksvklydmvlqflrtlflrtrnvhyctlraellmalhdlevqdiisvdPchkftWCldaCirekfvdskrarelqGfldgvkkGqe.qvlGdlsmilCdPfavntlalsaikilqelvnketlprdseelllllrllalGlsaWdmidsqvfkepkldvelvtkflPvlmslvvddqvralekk.lpedekesal
#MATCH     +lr v +avl++ p +++ yl++l +  ely+ c++evkrqiW+ + +lf ++vsPllkqy+++  +   st+   +     ssp +rrq +vv +l++ +g+s++ly+ vl+++r  fl t+n  yctlr++llm lh +ev +i + dPch f WCl aC+re++vdskra el  f  +  +G e  v+G+l+milCdPfa   l+ s +++++++++ + lp + +el+ +  +l l  saW+mi +q+f      ++ +t+ lPv+ +   dd   a ++  l+++  + a 
#PP        7999************************************************************999999998...778999*************************************************************************************************987..454417****************************************************************99999999*************9998876554313333333333
#SEQ       ELREVALAVLQRHPTIPKAYLRHLGQSPELYALCPIEVKRQIWKRHTHLFEEAVSPLLKQYVQQLSNEYVSTH---TSGIIRSSPEKRRQRQVVVELVSQVGSSIELYNHVLKLIRLGFLDTQNPFYCTLRSDLLMGLHKAEVAKIYKADPCHMFCWCLTACLRERSVDSKRAEELATFFHS--QGAEsPVIGELAMILCDPFAHHSLTASLLQHVDRMLAAQELPTQRPELVTICTMLLLSASAWTMIRNQTFSKHVAVQHFLTRVLPVFAACKADDALAARQQTsLTANLASAAT
#CS        X-HHHHHHHHH---S-TTHHHHHHHTTT-TTHHHHSTTTTTTTTSTTTHHHHHHHHHHHHHHHHHHHHT-----------------------HHHHHHHTTS--HHHHHHHHHHHHHHHHHHT-SSHHHHHHHHHTT-TTT-----------HHHHHHHHHHHHH-SS--HHHHHHHHHHHS----SS.HHHHHHHHHHS-HHHHHHHHHHHHHHHHHHHHHT----------HHHHHHHHHHHHTSTTSSS-------TTHHHHHHHHHHHHHHHHHHHT-----.--------..
Opisthokonta_Choanoflagellata_EP00053_Salpingoeca_punica_P013933                        112    453    111    456 PF06209.16  COBRA1            Family     2   343   346    255.8     6e-76   1 No_clan  
#HMM       slrPvvmavlkhlpkvdekylkllvkdkelykecavevkrqiWqdnqalfgdevsPllkqyikekesvlfstelslsnnffssspktrrqgevvqklakligksvklydmvlqflrtlflrtrnvhyctlraellmalhdlevqdiisvdPchkftWCldaCirekfvdskrarelqGfldgvkkGqeqvlGdlsmilCdPfavntlalsaikilqelvnketlprdseelllllrllalGlsaWdmidsqvfkepkldvelvtkflPvlmslvvddqvralekklpedekesal.....veksatlpdsfekflkedklaaelalyyvlhvvkqkdknallrvlpi
#MATCH     +lr + +avl++ p ++ + l+ l k +ely+ c++evkrqiW++ ++lf  +v P+l+qy+ e  ++  ++   +   +  + p++rr + v+++l++++g  v+ly+  l+++r  +l+++n  yctlra++lm lh +ev  i ++dPchkf WCl aC+re+ vd+kra el  fl  ++  +  ++Gdl+m++ dPfa   l++sa + l+e+ +k +lp   +el +l  ll+lG +a  mi++q+f   +     +t ++P+++sl+vdd++ a + +l+    +s+        +++ +p ++ekf ++++ +++l ++y+ + + + d ++ ++++++
#PP        789999**********************************************************99985544...467788899************************************************************************************************5.677788****************************************************************************************98766.5556554444433233445677889999******************9877766666666666655
#SEQ       ELRDIPLAVLQRHPDIPRQFLRELGKSAELYQLCSLEVKRQIWRQTNTLFEGAVLPVLQQYVVELANIHRQS---TMTGMVHADPRKRRDNPVIKQLVDFLGGYVELYNYLLKLVRLGLLQSKNPLYCTLRADILMVLHTAEVASIYKLDPCHKFVWCLTACLRERDVDTKRANELDAFLM-AQPPDSPIIGDLAMTVSDPFAFYSLSHSAYQRLRECAVKMVLPSSVPELRVLAVLLSLGSAAAYMIEKQAFSFDRQALVATTEMMPLIVSLMVDDTIAA-HGQLSGAAASSTTtaappGATPRVIPAKLEKFFESNETCRHLLMFYIHERLLAADFATATQLVSW
#CS        X-HHHHHHHHH---S-TTHHHHHHHTTT-TTHHHHSTTTTTTTTSTTTHHHHHHHHHHHHHHHHHHHHT-----------------------HHHHHHHTTS--HHHHHHHHHHHHHHHHHHT-SSHHHHHHHHHTT-TTT-----------HHHHHHHHHHHHH-SS--HHHHHHHHHHHS----SSHHHHHHHHHHS-HHHHHHHHHHHHHHHHHHHHHT----------HHHHHHHHHHHHTSTTSSS-------TTHHHHHHHHHHHHHHHHHHHT-------------.......--------HHHHHHHHS---HHHHHHHHSTT-------HHHHHHHHH
Opisthokonta_Choanoflagellata_EP00054_Salpingoeca_dolichothecata_P011820                 31    242     15    261 PF06209.16  COBRA1            Family    81   293   346    197.5   3.3e-58   1 No_clan  
#HMM       ffssspktrrqgevvqklakligksvklydmvlqflrtlflrtrnvhyctlraellmalhdlevqdiisvdPchkftWCldaCirekfvdskrarelqGfldgvkkGqeqvlGdlsmilCdPfavntlalsaikilqelvnketlprdseelllllrllalGlsaWdmidsqvfkepkldvelvtkflPvlmslvvddqvralekklpedeke
#MATCH     ++ ++ k rr +  +  l++l+g+sv+ly+ +l+++rtlf++ ++  yc+lr++llmalh ++v+ + ++dPchkf+WCl aC+r+k +d+kr +elq +l + +  ++ v+Gdl+mi+ dP ++ tl  +a+  l+++v++ +lp + ++l +l+ ll++G saW+mi +q f   +   el+  + Pvl +++vdd + + +++  + e++
#PP        556788*********************************************************************************************9965.67788*****************************************************************************************998877766655555
#SEQ       LHGTTLKNRRNQSSISSLVHLVGSSVQLYNKILHLIRTLFVKHKDPGYCALRSDLLMALHAADVSSVYALDPCHKFAWCLAACVRDKTMDTKRLQELQTLLLA-HPDNDPVVGDLAMIIADPLSMTTLLENAVGLLRQVVAERVLPSKHTQLRILMHLLEVGSSAWKMISEQSFAHSEPSEELLITMCPVLAAMTVDDMIWMQHRQARKREQT
#CS        -------------HHHHHHHTTS--HHHHHHHHHHHHHHHHHHT-SSHHHHHHHHHTT-TTT-----------HHHHHHHHHHHHH-SS--HHHHHHHHHHHS----SSHHHHHHHHHHS-HHHHHHHHHHHHHHHHHHHHHT----------HHHHHHHHHHHHTSTTSSS-------TTHHHHHHHHHHHHHHHHHHHT------------
Opisthokonta_Choanoflagellata_EP00054_Salpingoeca_dolichothecata_P034594                122    187    121    199 PF06209.16  COBRA1            Family     2    67   346     56.7   2.2e-15   1 No_clan  
#HMM       slrPvvmavlkhlpkvdekylkllvkdkelykecavevkrqiWqdnqalfgdevsPllkqyikeke
#MATCH     +l+P+v+ vl++ pk++  y+++l +  +ly+ c++evkrqiW+++++lf  ev P ++qy+ +  
#PP        79***********************************************************98755
#SEQ       HLQPIVLGVLQRHPKIPLPYIQKLGSTPDLYRLCPIEVKRQIWHHDRSLFYKEVMPCIDQYVSKSS
#CS        X-HHHHHHHHH---S-TTHHHHHHHTTT-TTHHHHSTTTTTTTTSTTTHHHHHHHHHHHHHHHHHH
Opisthokonta_Choanoflagellata_EP00055_Hartaetosiga_balthica_P005726                     123    186    122    215 PF06209.16  COBRA1            Family     2    65   346     24.9     1e-05   1 No_clan  
#HMM       slrPvvmavlkhlpkvdekylkllvkdkelykecavevkrqiWqdnqalfgdevsPllkqyike
#MATCH     +lr +  ++l +l+++++++l++l ++ e+ ++c+++v+rq+W++++  ++ +++  l+ y k 
#PP        7899999**************************************9999998888888888654
#SEQ       ELRQLTTKILNKLNEIPKRMLRHLGDNPEILEDCSMSVRRQVWSNDKRALTRDLAKYLDTYEKM
#CS        X-HHHHHHHHH---S-TTHHHHHHHTTT-TTHHHHSTTTTTTTTSTTTHHHHHHHHHHHHHHHH
Opisthokonta_Choanoflagellata_EP00055_Hartaetosiga_balthica_P005726                     390    482    290    522 PF06209.16  COBRA1            Family   189   281   346     23.6   2.5e-05   1 No_clan  
#HMM       eqvlGdlsmilCdPfavntlalsaikilqelvnketlprdseelllllrllalGlsaWdmidsqvfkepkldvelvtkflPvlmslvvddqvr
#MATCH     ++ lGd+ +++  P     l +s+  +l + vn  +lpr+ + l+ l  ++  G +  +m+ +  f+ p l +e+v+  +P +  l+  d  +
#PP        5679*******************************************************************************9998776554
#SEQ       NRDLGDIGVCVRAPQLTTLLCQSIFNQLTRAVNGYVLPRTHTRLIHLTHIVGSGYEIKQMLSTNSFRFPGLAAEIVQTTFPWIANLIGYDVLF
#CS        SHHHHHHHHHHS-HHHHHHHHHHHHHHHHHHHHHT----------HHHHHHHHHHHHTSTTSSS-------TTHHHHHHHHHHHHHHHHHHHT
Opisthokonta_Choanoflagellata_EP00056_Hartaetosiga_gracilis_P013448                     195    272    195    303 PF06209.16  COBRA1            Family     1    78   346     25.8   5.3e-06   1 No_clan  
#HMM       kslrPvvmavlkhlpkvdekylkllvkdkelykecavevkrqiWqdnqalfgdevsPllkqyikekesvlfstelsls
#MATCH     k+lr +   +l +l+ ++ k l++l ++ e+ ++c++ v+rq+W  ++  ++ +++ ll++y     + l s  l + 
#PP        579999****************************************999999**********8777666666655544
#SEQ       KELRQITTNILDRLNAIPPKVLRHLRDNPEMLEDCSMTVRRQVWTYDKRALTRDLAHLLDKYESVYADDLVSRCLMSG
#CS        XX-HHHHHHHHH---S-TTHHHHHHHTTT-TTHHHHSTTTTTTTTSTTTHHHHHHHHHHHHHHHHHHHHT--------
Opisthokonta_Choanoflagellata_EP00056_Hartaetosiga_gracilis_P013448                     400    612    360    636 PF06209.16  COBRA1            Family    87   295   346     32.7   4.2e-08   1 No_clan  
#HMM       ktrrqgevvqklakligksvklydmvlqflrtlflrtrnvhyctlraellmalhdl.ev.qdiisvdP.chkftWCldaCirekfvdskrarelqGfldgvkkGqeqvlGdlsmilCdPfavntlalsaikilqelvnketlprdseelllllrllalGlsaWdmidsqvfkepkldvelvtkflPvlmslvvddqvr..alekklpedekesa
#MATCH      +   ++++qk+ + ig+  +   ++++ +   f++t n  +c l  +ll        + +++++ d   +k t  +   i      +  + e+   l +    +   lGd+  ++  P  +  l++s+  +l + vn  +lpr+ + l+ l  ++  G +  +m++s  f+ p l +e+v+  +P++  ++ +d  +  a+++ l e+  +++
#PP        3333456788888888888887778888888889**********9998887665541442445566653479999999999887778888889888888776655.679***********************************************************************************9998763356666655555544
#SEQ       NMTPMQDILQKMIHYIGTTQSHCLVAMKAVLQRFVSTGNLCFCQLYLSLLLVYFKRvPLrKKMMEPDSlLFKITSAMTHWIERGKASKEVTNEIFSNLTQYSADN-DELGDVGACVRAPQFASLLSQSIFNQLTRAVNGYVLPRTHTRLIHLTHIVGSGYGIQQMLQSNSFRFPGLAAEIVQTTFPFIAKMMGEDVLFddAIRNALLEQSSNKK
#CS        -------HHHHHHHTTS--HHHHHHHHHHHHHHHHHHT-SSHHHHHHHHHTT-TTT.--.--------.-HHHHHHHHHHHHH-SS--HHHHHHHHHHHS----SSHHHHHHHHHHS-HHHHHHHHHHHHHHHHHHHHHT----------HHHHHHHHHHHHTSTTSSS-------TTHHHHHHHHHHHHHHHHHHHT..-------------.
Opisthokonta_Filasterea_EP00120_Capsaspora_owczarzaki_P005763                           158    471    157    473 PF06209.16  COBRA1            Family     2   344   346    248.0   1.5e-73   1 No_clan  
#HMM       slrPvvmavlkhlpkvdekylkllvkdkelykecavevkrqiWqdnqalfgdevsPllkqyikekesvlfstelslsnnffssspktrrqgevvqklakligksvklydmvlqflrtlflrtrnvhyctlraellmalhdlevqdiisvdPchkftWCldaCirekfvdskrarelqGfldgvkkGqeqvlGdlsmilCdPfavntlalsaikilqelvnketlprdseelllllrllalGlsaWdmidsqvfkepkldvelvtkflPvlmslvvddqvralekklpedekesalveksatlpdsfekflkedklaaelalyyvlhvvkqkdknallrvlpil
#MATCH     +++Pvv avl   + ++  y+  l++d  lyk c+++vkrqiW  n++lf de+ P+++ y+++k  ++               p   r    v+++a+l+ ks+ ly+ +l ++r+ f++++n  yc lraellmalhd+ + ++ ++dPch+f+WC daCir+  vd+ + +  q     +   +  +lG+l+mil dP+a  t+ +++i  l+  v++etlprd++ l++ll ll++G+sa  ++++q f ep  +++ +t flP+l  ++v+d  r++++    de+ +       +lp  +   +++d l++ l l+yvl+ ++++d +al r +p++
#PP        79*************************************************************9986543..............3...4567899**********************************************************************************99876655.559****************************************************************************************9987764....55544.......7999**********************************99975
#SEQ       EIQPVVFAVLGLHSGIPPAYVARLAADDTLYKLCSLSVKRQIWMSNNKLFEDELDPIFNDYVEDKRLAVS--------------P---RELTAVNRIAQLVDKSIILYRYALTLIRSRFIKSHNARYCMLRAELLMALHDAGIAELFHIDPCHEFAWCWDACIRDAKVDQLQIKKSQSCFSVLVP-NSPILGELAMILNDPYATGTILKAIIDCLKTSVETETLPRDEPRLVYLLHLLQIGQSAHAILQTQSFVEPPQNNKTITTFLPLLTLIMVEDALRKVNN----DEEFD-------ELPRLVIDLMNSDPLSRRLMLFYVLDRIQARDGTALRRTIPAI
#CS        X-HHHHHHHHH---S-TTHHHHHHHTTT-TTHHHHSTTTTTTTTSTTTHHHHHHHHHHHHHHHHHHHHT-----------------------HHHHHHHTTS--HHHHHHHHHHHHHHHHHHT-SSHHHHHHHHHTT-TTT-----------HHHHHHHHHHHHH-SS--HHHHHHHHHHHS----SSHHHHHHHHHHS-HHHHHHHHHHHHHHHHHHHHHT----------HHHHHHHHHHHHTSTTSSS-------TTHHHHHHHHHHHHHHHHHHHT-------------..--------HHHHHHHHS---HHHHHHHHSTT-------HHHHHHHHHH
Opisthokonta_Ichthyosporea_EP00123_Amoebidium_parasiticum_P010661                       134    470    132    472 PF06209.16  COBRA1            Family     3   344   346    236.2   5.5e-70   1 No_clan  
#HMM       lrPvvmavlkhlpkvdekylkllvkdkelykecavevkrqiW.....qdnqalfgdevsPllkqyikekesvlfstelslsnnffssspktrrqgevvqklakligksvklydmvlqflrtlflrtrnvhyctlraellmalhdlevqdiisvdPchkftWCldaCirekfvdskrarelqGfldgvkkGqeqvlGdlsmilCdPfavntlalsaikilqelvnketlprdseelllllrllalGlsaWdmidsqvfkepkldvelvtkflPvlmslvvddqvralekklpedekesalveksatlpdsfekflkedklaaelalyyvlhvvkqkdknallrvlpil
#MATCH     l  v m +l++ p  + + l+++ ++ ++y++c++evk+++W     q+ q+lf ++v  ll+++i++ke +l s ++ +      + p++rr++  + +l++++g+  +lydmv++fl  lfl+t+n  +ctlra+llmal d++v +i + d chkf WCld+C r + +d kr  e+qGf  +  + ++ ++ d++mi+ dPf++ +  +++   l  lv k  +p+ + ++ +l +++ lGl + ++i++  +  p  d el+ + +P+l+s++vdd vr+ e++l +++ +         lp++f + l+ +++ ++l   y++   + +d +al r+l+++
#PP        77899*************************************6655556799****************98.67777755554...479**********************************************************************************************************************************************************************************************************9988766......899*****************999*****************9875
#SEQ       LADVPMELLRRHPDPPPELLEHISSNPQIYQSCPMEVKQKVWlqehsQEAQKLFREQVFGLLTKFINDKE-ILESANILSGS---NKDPRSRRKHPAIVRLVEVVGRLPRLYDMVVRFLHRLFLSTKNRLFCTLRADLLMALFDADVPQIYETDRCHKFVWCLDSCKRARTIDRKRIEEMQGFFSNTVNLDDPIIKDIAMIIIDPFTAHMFIQNTYDYLVALVDKHEMPKGDDKIRYLTQIVGLGLCSHQLIENESYEIPPCDEELMRQAMPTLVSVMVDDAVRQAETQLGKNHSKV------DALPQTFLAKLETSEILQKLVGLYLVSRSEGRDAAALQRLLGAI
#CS        -HHHHHHHHH---S-TTHHHHHHHTTT-TTHHHHSTTTTTTT.....TSTTTHHHHHHHHHHHHHHHHHHHHT-----------------------HHHHHHHTTS--HHHHHHHHHHHHHHHHHHT-SSHHHHHHHHHTT-TTT-----------HHHHHHHHHHHHH-SS--HHHHHHHHHHHS----SSHHHHHHHHHHS-HHHHHHHHHHHHHHHHHHHHHT----------HHHHHHHHHHHHTSTTSSS-------TTHHHHHHHHHHHHHHHHHHHT-------------..--------HHHHHHHHS---HHHHHHHHSTT-------HHHHHHHHHH
Opisthokonta_Ichthyosporea_EP00124_Ichthyophonus_hoferi_P001960                         144    483    143    484 PF06209.16  COBRA1            Family     2   345   346    230.3   3.3e-68   1 No_clan  
#HMM       slrPvvmavlkhlpkvdekylkllvkdkelykecavevkrqiWqdn.....qalfgdevsPllkqyikekesvlfstelslsnnffssspktrrqgevvqklakligksvklydmvlqflrtlflrtrnvhyctlraellmalhdlevqdiisvdPchkftWCldaCirekfvdskrarelqGfldgvkkGqeqvlGdlsmilCdPfavntlalsaikilqelvnketlprdseelllllrllalGlsaWdmidsqvfkepkldvelvtkflPvlmslvvddqvralekklpedekesalveksatlpdsfekflkedklaaelalyyvlhvvkqkdknallrvlpila
#MATCH     +l  + m +l++ p+ +   l+ + ++  +y+ c++evk+++W ++     q+lf ++v  ll+ +i++k  +   ++   +   + + pk rr++e + +l++++g+   ly+mv++fl  lf+ trn  +ctlr+ellmal d++v +i + d chkf WCld+C r k +d+kr+ e+q f     + ++ ++ d++mi+ dPf+  +  ++    l  lv k  lp+++ ++ +l +++ lGl a ++i+   +  p  d el+   +P+lm+++vddqvra e  l +  k    +++++ +p++f + l++++l ++l   y+l  ++++d +al r+l++++
#PP        577899*************************************7542344489****************987765555...7778899****************************************************************************************************************************************************************************************************987666653..3....4588*****************************************9876
#SEQ       ELSAIPMELLRRHPNPPPSLLENISSNPAIYQMCPMEVKQKVWMQEenaeaQKLFREQVFKLLTGFINDKAIIASAND---LSGIHGMVPKARRKHEAIVQLVEVVGTFPTLYEMVVRFLHRLFITTRNRLFCTLRSELLMALFDADVPQIYETDRCHKFVWCLDSCKRGKIIDKKRVEEMQNFFSVHVHLDDPIISDIAMIIIDPFTGHMFIQNCFDYLVALVDKHELPKNEDKIRYLTQIVGLGLYAHKLIEVGSYEIPPCDDELIRSSMPALMAFMVDDQVRANEIALGQ--K----LSNPGAVPKEFLTKLESSELLQKLVGLYLLSRTQARDVVALQRLLGVIT
#CS        X-HHHHHHHHH---S-TTHHHHHHHTTT-TTHHHHSTTTTTTTTST.....TTHHHHHHHHHHHHHHHHHHHHT-----------------------HHHHHHHTTS--HHHHHHHHHHHHHHHHHHT-SSHHHHHHHHHTT-TTT-----------HHHHHHHHHHHHH-SS--HHHHHHHHHHHS----SSHHHHHHHHHHS-HHHHHHHHHHHHHHHHHHHHHT----------HHHHHHHHHHHHTSTTSSS-------TTHHHHHHHHHHHHHHHHHHHT-------------..--------HHHHHHHHS---HHHHHHHHSTT-------HHHHHHHHHHH
Opisthokonta_Ichthyosporea_EP00125_Sphaeroforma_arctica_P006256                         438    589    437    600 PF06209.16  COBRA1            Family     2   151   346    106.9   1.1e-30   1 No_clan  
#HMM       slrPvvmavlkhlpkvdekylkllvkdkelykecavevkrqiWqdn.....qalfgdevsPllkqyikekesvlfstelslsnnffssspktrrqgevvqklakligksvklydmvlqflrtlflrtrnvhyctlraellmalhdlevqdiisvd
#MATCH     +l+ + + ++k+lp ++e  l+++    e+y++c+++vkr++W +      qa f   v   +++++ + e++l  ++      +   +pk rrq++ v++l+++igks ++y+mvl+++ tlf +t+n  yctlr+ellma+hd++v ++ sv 
#PP        789999*************************************64312333788888899999988755.66776655..566677889**************************************************************9986
#SEQ       ELQDIPINIMKRLPVIPESILHHISISDEIYEACPMDVKRKVWLHAnnaegQARFRKIVYATITNFMDD-ETILRAQN--DFTDLNPIPPKRRRQHAAVKNLVDIIGKSSEVYHMVLKLFETLFKNTQNRLYCTLRSELLMAFHDADVAEVSSVQ
#CS        X-HHHHHHHHH---S-TTHHHHHHHTTT-TTHHHHSTTTTTTTTST.....TTHHHHHHHHHHHHHHHHHHHHT-----------------------HHHHHHHTTS--HHHHHHHHHHHHHHHHHHT-SSHHHHHHHHHTT-TTT---------
Opisthokonta_Ichthyosporea_EP00125_Sphaeroforma_arctica_P017541                          23     88      2    137 PF06209.16  COBRA1            Family   222   287   346     23.0   3.8e-05   1 No_clan  
#HMM       ketlprdseelllllrllalGlsaWdmidsqvfkepkldvelvtkflPvlmslvvddqvralekkl
#MATCH     k  lp ++  + ++ +l++lG+sa + + +  +  p+ d+ ++  f+P+l++ +vdd + a e+  
#PP        5679******************************************************99988764
#SEQ       KGGLPNEDDRIRYISQLVSLGVSAHSSVVNEHYEIPEPDAFMLKEFMPALVCRMVDDAIAACEQHA
#CS        HT----------HHHHHHHHHHHHTSTTSSS-------TTHHHHHHHHHHHHHHHHHHHT------
Opisthokonta_Ichthyosporea_EP00126_Sphaerothecum_destruens_P001059                       93    205     92    205 PF06209.16  COBRA1            Family     2   117   346     79.1   3.4e-22   1 No_clan  
#HMM       slrPvvmavlkhlpkvdekylkllvkdkelykecavevkrqiWqdnqalfgdevsPllkqyikekesvlfstelslsnnffssspktrrqgevvqklakligksvklydmvlqflr
#MATCH     +lrPv+ ++l + ++++   l  l +d  ly+ec++e+krqiW +n +lf + v  ++++yi+   ++ +s+++s   n   ++pk rr +  + k+a ++g+s+ ly+ vl flr
#PP        79***************************************************************9999999944...444689*******************************8
#SEQ       QLRPVIFSILGKFQQIPAVFLASLWSDPLLYDECTIEIKRQIWVQNLSLFRQVVVEIFSEYIQSERTTSLSHDMS---NHNPTPPKRRRMNPHITKIAGFVGSSIVLYNHVLAFLR
#CS        X-HHHHHHHHH---S-TTHHHHHHHTTT-TTHHHHSTTTTTTTTSTTTHHHHHHHHHHHHHHHHHHHHT-----------------------HHHHHHHTTS--HHHHHHHHHHHH
Opisthokonta_Pluriformea_EP00128_Syssomonas_multiformis_P003633                          99    374     98    393 PF06209.16  COBRA1            Family     2   282   346    207.5     3e-61   1 No_clan  
#HMM       slrPvvmavlkhlpkvdekylkllvkdkelykecavevkrqiWqdnqalfgdevsPllkqyikekesvlfstelslsnnffssspktrrqgevvqklakligksvklydmvlqflrtlflrtrnvhyctlraellmalhdlevqdiisvdPchkftWCldaCirekfvdskrarelqGfldgvkkGqeqvlGdlsmilCdPfavntlalsaikilqelvnketlprdseelllllrllalGlsaWdmidsqvfkepkldvelvtkflPvlmslvvddqvra
#MATCH     +lrPv ma+l++++ ++ +yl++l +d+el+k c++evkrqiWq nq+l+ d v P+++ y+ + ++ + + ++ +      +  k+rrq e ++ l++lig+s+ ly+  l  ++  + +  ++  ctlra+++m lhd  +++i + dPch+++W +daC+r++ ++  + +e++ + d++   +   + d +++l dP+a+ +l ++    l  l ++  lp+d+  +++l +ll++G sa d    q f  p+   elv + lP+l + ++dd++ a
#PP        89**************************************************************999887777333...3456789************************************************************************************************98766..99*************************************************************************************98754
#SEQ       ELRPVPMAILQRMEAIPYRYLQKLGSDQELFKLCPIEVKRQIWQVNQTLYLDSVRPVIEDYLADPQHRFAKRDIYV---HTPAQQKKRRQCESLRGLVHLIGTSLVLYNFLLEEIKQQYAKNGESALCTLRADIIMVLHDEGISQIYEKDPCHRLAWLVDACMRDNTIEPHQIKEFRSVFDTMTDSR--TIRDAAVVLGDPYALFMLGTTLYNCLPALAENHRLPKDDDRVCFLAQLLEFGSSAKDAYGDQPFSFPRTSPELVHRLLPLLCACLIDDTMLA
#CS        X-HHHHHHHHH---S-TTHHHHHHHTTT-TTHHHHSTTTTTTTTSTTTHHHHHHHHHHHHHHHHHHHHT-----------------------HHHHHHHTTS--HHHHHHHHHHHHHHHHHHT-SSHHHHHHHHHTT-TTT-----------HHHHHHHHHHHHH-SS--HHHHHHHHHHHS----SSHHHHHHHHHHS-HHHHHHHHHHHHHHHHHHHHHT----------HHHHHHHHHHHHTSTTSSS-------TTHHHHHHHHHHHHHHHHHHHT-
Opisthokonta_Choanoflagellata_EP00729_Bicosta_minor_P004643                              82    409     81    426 PF06209.16  COBRA1            Family     2   335   346    179.6   8.8e-53   1 No_clan  
#HMM       slrPvvmavlkhlpkvdekylkllvkdkelykecavevkrqiWqdnqalfgdevsPllkqyikekesvlfstelslsnnffssspktrrqgevvqklakligksvklydmvlqflrtlflrtrnvhyctlraellmalhdlevqdiisvdPchkftWCldaCir..ekfvdskrarel.qGfldgvkkGqeqvlGdlsmilCdPfavntlalsaikilqelvnketlprdseelllllrllalGlsaWdmidsqvfk..epkldvelvtkflPvlmslvvddqvralekklpedekesalveksatlpdsfekflkedklaaelalyyvlhvvkqkdkn
#MATCH     +lrPv + vlk  + +++ +l+l+++d+ l ++c   vkrq+W+++ a f   vsPl+ +y+    +   s   s   +   ++ + rr++  v +l+k +g++ +ly   lq lr+ flrt +  y +lr++ll  l+++ v+ i   dPc +f+  l  C     + vd  ra+el +  + +vk     vlGdl m+l dP    +l ++ i+ l+e +++  lp+d+e l  l+ ll +G +a + i sq f     k + el+ k lP l +l+v+d ++  +  + ++ +        + lp+++++ ++e+       +yy+l  ++++++n
#PP        79***********************************************************9876655444...446777889999****************************************************************************8532579********94467889999********************************************************************722578999*****************99888766655544........56************************999988876
#SEQ       ELRPVALEVLKLHKDIPQYCLDLVAADQTLLDACGYGVKRQLWSKDPAQFLGVVSPLIAKYMAMIRTQSQS---SDFGTVAKMAIRERRKAPEVAELVKCVGEEFRLYLALLQELRAGFLRTGDPGYGSLRTDLLLVLNETGVTGISRRDPCLHFARVLSGCAAgeRREVDGPRAKELvRTAQSSVKDLSPSVLGDLGMTLIDPVIHHMLLSNLIRALKESIERRRLPKDNERLQALVTLLLIGSKARERIRSQDFSgnTSKEELELLKKVLPQLAGLMVEDAIVEADPTMDKEAR--------GALPETLMRSITEHPFVGGAVMYYILGRLQNQNHN
#CS        X-HHHHHHHHH---S-TTHHHHHHHTTT-TTHHHHSTTTTTTTTSTTTHHHHHHHHHHHHHHHHHHHHT-----------------------HHHHHHHTTS--HHHHHHHHHHHHHHHHHHT-SSHHHHHHHHHTT-TTT-----------HHHHHHHHHHHH..H-SS--HHHHHH.HHHHHS----SSHHHHHHHHHHS-HHHHHHHHHHHHHHHHHHHHHT----------HHHHHHHHHHHHTSTTSSS---..----TTHHHHHHHHHHHHHHHHHHHT-------------..--------HHHHHHHHS---HHHHHHHHSTT-------H
Opisthokonta_Choanoflagellata_EP00730_Choanoeca_flexa_P003848                            99    430     98    438 PF06209.16  COBRA1            Family     2   335   346    123.1   1.4e-35   1 No_clan  
#HMM       slrPvvmavlkhlpkvdekylkllvkdkelykecavevkrqiWqdnqalfgdevsPllkqyikekesvlfstelslsnnffssspktr..rqgevvqklakligksvklydmvlqflrtlflrtrnvhyctlraellmalhdlevqdiisvdPchkftWCldaCirekfvdskrarelqGfldgvk.....kGqeqvlGdlsmilCdPfavntlalsaikilqelvnketlprdseelllllrllalGlsaWdmidsqvfkepkldvelvtkflPvlmslvvddqvralekklpedekesalveksatlpdsfekflkedklaaelalyyvlhvvkqkdkn
#MATCH     +++P+v+ +l h   +++ yl +l +  el +ec++ vk+q+W+   ++f  +++Pll++  +e e+v ++ +   +++f +++ +t    q   + +l +++g++++ly+ vl +lr  f +t + h  tlr  l  al+    + + s dPc+kf+  l+     ++ d+ ++r++  +   v+     k ++   Gd++++l dP + +tl  s +  l+ +++  +lpr++ ++  l+ ll+  ++     +   f  p  ++ lv+ +lP+l + +vdd ++  ++ +   + ++       + +d++++ l+ +   + + l y+ + +++ d+ 
#PP        799*******************************************************************998..666777766666511567779****************************************99*9876.57899**************99999999999998876655554111225566789**************************************************************************************9988777775544444......67888899999999888888888888877666654
#SEQ       EIKPLVLEILNHHASIPDAYLTQLYRLPELLDECELRVKQQVWKLVPTVFVAKITPLLDKLFQELEEVWLDPH--FAEEFAATAHRTSftLQLPGIAELLSMVGTHLRLYNHVLTILRKRFKETGHRHVATLRLMLPLALARS-SSAVFSKDPCYKFASQLEELANANNSDADKSRQVEVVAALVQqlaelKAEDPQRGDMCLLLLDPSCQQTLCRSLLERLKAVIELRQLPRQDATVRGLVELLDASVDVRAQFQAGYFNIPAANKLLVQEMLPLLTACMVDDAIMEKQDYIDGAHDSR------DSYGDEIKACLEANPYMRLVLLRYICQRAQRNDQR
#CS        X-HHHHHHHHH---S-TTHHHHHHHTTT-TTHHHHSTTTTTTTTSTTTHHHHHHHHHHHHHHHHHHHHT-------------------..----HHHHHHHTTS--HHHHHHHHHHHHHHHHHHT-SSHHHHHHHHHTT-TTT-----------HHHHHHHHHHHHH-SS--HHHHHHHHHHHS--.....--SSHHHHHHHHHHS-HHHHHHHHHHHHHHHHHHHHHT----------HHHHHHHHHHHHTSTTSSS-------TTHHHHHHHHHHHHHHHHHHHT-------------..--------HHHHHHHHS---HHHHHHHHSTT-------H
Opisthokonta_Choanoflagellata_EP00911_Craspedida_sp_UC1_P002612                         138    202    137    229 PF06209.16  COBRA1            Family     2    66   346     40.4   1.9e-10   1 No_clan  
#HMM       slrPvvmavlkhlpkvdekylkllvkdkelykecavevkrqiWqdnqalfgdevsPllkqyikek
#MATCH     +l  v  +vl h p+v+e+y+  l++ +e  + c+++vkr++W+ n alf  ev Pll+ y    
#PP        5667889******************************************************7654
#SEQ       QLWRVPFCVLEHHPNVPEQYFAALIQSEEALRLCPLSVKRRLWEMNAALFKSEVDPLLDAYAATE
#CS        X-HHHHHHHHH---S-TTHHHHHHHTTT-TTHHHHSTTTTTTTTSTTTHHHHHHHHHHHHHHHHH
Opisthokonta_Choanoflagellata_EP00911_Craspedida_sp_UC1_P002612                         293    453    280    576 PF06209.16  COBRA1            Family    85   244   346     66.7     2e-18   1 No_clan  
#HMM       spktrrqgevvqklakligksvklydmvlqflrtlflrtrnvhyctlraellmalhdlevqdiisvdPchkftWCldaCir..ekfvdskrarelqGfldgvkkGqeqvlG..dlsmilCdPfavntlalsaikilqelvnketlprdseelllllrllalGls
#MATCH     ++  rr g  v+ l +lig+s+kly+ vl ++r  f +t+   + tlr +l+malh+++   +   dP+h f+W l  C     +  d +ra     +ld++++ + +     d+ ++l dP+    la ++   lq+ v  + lp   + l  l+ ll+  ++
#PP        55679**************************************************************************972246678877765...68888887766655026679*******************************9999999999975433
#SEQ       TAAGRRSGPAVKGLLSLIGHSLKLYNAVLAVVRKRFQETNSAWWGTLRGDLVMALHNANAGALYLKDPAHSFAWGLQGCAAggAEAFDYRRASH---VLDELRRQDTRTHLdlDFGLVLTDPHVSSPLARAIFGALQDAVRSQLLPVAHSLLPTLVCLLSAAQG
#CS        ---------HHHHHHHTTS--HHHHHHHHHHHHHHHHHHT-SSHHHHHHHHHTT-TTT-----------HHHHHHHHHHHH..H-SS--HHHHHHHHHHHS----SSHHHH..HHHHHHS-HHHHHHHHHHHHHHHHHHHHHT----------HHHHHHHHHHH
Opisthokonta_Ichthyosporea_EP01134_Creolimax_fragrantissima_P001544                     237    560    236    575 PF06209.16  COBRA1            Family     2   331   346    225.5     1e-66   1 No_clan  
#HMM       slrPvvmavlkhlpkvdekylkllvkdkelykecavevkrqiW.....qdnqalfgdevsPllkqyikekesvlfstelslsnnffssspktrrqgevvqklakligksvklydmvlqflrtlflrtrnvhyctlraellmalhdlevqdiisvdPchkftWCldaCirekfvdskrarelqGfldgvkkGqeqvlGdlsmilCdPfavntlalsaikilqelvnketlprdseelllllrllalGlsaWdmidsqvfkepkldvelvtkflPvlmslvvddqvralekklpedekesalveksatlpdsfekflkedklaaelalyyvlhvvkq
#MATCH     +l+ + + ++++l+ ++   l+++    e+y++c++evkr++W      + qa f   v   l +++ +   +  s++ + +n f   +pk rrq+ +v+kl+++igks ++y+mvl+++ t+f +t+   +ctlr+e+lma+hd++v++i++ d chk+ WCldaC  ++++d  r +++q f  +    +++++ d++mi+ dPf++nt   ++   l e v+  +lp+++  + ++ +l++lGlsa +++++  +  p  d  ++  f+P l+s +vdd +r le+k+  +e+++ l   s++lpd      + ++ a++l   yvl+ +++
#PP        789999*************************************4433224589999**********9887666667775555555...8************************************************************************************************************************************************************************************************************99998.3..45566663.....34444444444555555444
#SEQ       ELQDIPINIMQRLNTIPSPILHHISISDEIYEACPIEVKRKVWlhannAEGQARFRKTVYETLVKFMDDDTILRTSSDFTGLNPF---PPKRRRQHLTVKKLVEIIGKSTEIYHMVLKLFETMFKNTKTRLFCTLRSEMLMAFHDADVSEICDEDRCHKLLWCLDACKNDRHIDEGRIKDMQSFFSNSVSSNDHIISDIAMIILDPFTMNTFLCNVFDYLLEQVEVHSLPKNDDRIRYISQLISLGLSAHTIVQNEHYEIPSPDEFMLHNFMPQLVSRMVDDVIRGLEDKMGLEENSK-L--VSTPLPDL-----NGNEYAQKLVGLYVLRCINK
#CS        X-HHHHHHHHH---S-TTHHHHHHHTTT-TTHHHHSTTTTTTT.....TSTTTHHHHHHHHHHHHHHHHHHHHT-----------------------HHHHHHHTTS--HHHHHHHHHHHHHHHHHHT-SSHHHHHHHHHTT-TTT-----------HHHHHHHHHHHHH-SS--HHHHHHHHHHHS----SSHHHHHHHHHHS-HHHHHHHHHHHHHHHHHHHHHT----------HHHHHHHHHHHHTSTTSSS-------TTHHHHHHHHHHHHHHHHHHHT-------------..--------HHHHHHHHS---HHHHHHHHSTT----
Opisthokonta_Ichthyosporea_EP01135_Chromosphaera_perkinsii_P000170                      125    306    124    317 PF06209.16  COBRA1            Family     2   184   346    164.0     5e-48   1 No_clan  
#HMM       slrPvvmavlkhlpkvdekylkllvkdkelykecavevkrqiWqdnqalfgdev.sPllkqyikekesvlfstelslsnnffssspktrr.qgevvqklakligksvklydmvlqflrtlflrtrnvhyctlraellmalhdlevqdiisvdPchkftWCldaCirekfvdskrarelqGfldgv
#MATCH     +l+ +  a++++lp+++ +yl +l + +ely+ec++e++rqiW+ +  l+++ v  P+l++yi ++e +    +  ls     ++pk+rr  ++vv++l++ ig+s+ ly++v+  lrtl+ +t n  yc+lra+llma+hd  + +i s dPchkf+WC+daCir++ +  kr++e+  + +++
#PP        6788899********************************************99747*******99999876655.444444.5555555527899**************************************************************************9.59*****9998876
#SEQ       ELKRIPFAIMQKLPRIPGHYLATLSATEELYEECSIEIRRQIWESDIPLYTETViRPVLEEYIMKQERMRILAN-DLSGVG-VVPPKKRRgASKVVRQLVDSIGRSLVLYRVVMDSLRTLYANTANDMYCSLRAQLLMAMHDEGLPEIYSEDPCHKFAWCVDACIRDRDI-GKRVKEIDTYFEAL
#CS        X-HHHHHHHHH---S-TTHHHHHHHTTT-TTHHHHSTTTTTTTTSTTTHHHHHH.HHHHHHHHHHHHHHT--------------------.---HHHHHHHTTS--HHHHHHHHHHHHHHHHHHT-SSHHHHHHHHHTT-TTT-----------HHHHHHHHHHHHH-SS--HHHHHHHHHHHS-
Opisthokonta_Filasterea_EP01137_Pigoraptor_chileana_P007890                             110    388    109    466 PF06209.16  COBRA1            Family     2   284   346    247.6   1.9e-73   1 No_clan  
#HMM       slrPvvmavlkhlpkvdekylkllvkdkelykecavevkrqiWqdnqalfgdevsPllkqyikekesvlfstelslsnnffssspktrrqgevvqklakligksvklydmvlqflrtlflrtrnvhyctlraellmalhdlevqdiisvdPchkftWCldaCirekfvdskrarelqGfldgvkkGqeqvlGdlsmilCdPfavntlalsaikilqelvnketlprdseelllllrllalGlsaWdmidsqvfkepkldvelvtkflPvlmslvvddqvrale
#MATCH     +lrP+v +++++lp  +  +l++l++ +++++++++ev+rqiW+ + +lf dev  +l+ y ++   v + +e      +  ++pk+rr ++ vq+l++ igks kly++ l++lr++f r   + yc+lr+ellma+hd+ vq+i s dPch ftWCldaC+r++  d ++ + +  +l +  + +  ++Gdl+mi+CdPf  n l+++    lq +v+ke +p +++ ++ ++ ll++G +a  m+  +++  p +  + v +flP+l s++vddq r l 
#PP        69************************************************************99998888777...67788899*************************************************************************************987777777777766654.79****************************************************************************************99775
#SEQ       ELRPIVFSIMRRLPSAPVGMLEHLASRRDFWADSPIEVRRQIWELKPSLFHDEVFSILNAYANDPSIVRMGNE---MTGLIVTPPKQRRESAHVQRLVTAIGKSFKLYNITLNVLRSIFARKGVSAYCSLRSELLMAFHDAGVQEIYSFDPCHAFTWCLDACVRDRTFDWRQLQKMEQILREYTEDN-PIVGDLAMIICDPFVTNSLTMALFDALQVCVKKERMPAEDNRIMHMILLLSIGETAQAMLRDKQYALPSVSDNFVHHFLPALASMLVDDQLRPLG
#CS        X-HHHHHHHHH---S-TTHHHHHHHTTT-TTHHHHSTTTTTTTTSTTTHHHHHHHHHHHHHHHHHHHHT-----------------------HHHHHHHTTS--HHHHHHHHHHHHHHHHHHT-SSHHHHHHHHHTT-TTT-----------HHHHHHHHHHHHH-SS--HHHHHHHHHHHS----SSHHHHHHHHHHS-HHHHHHHHHHHHHHHHHHHHHT----------HHHHHHHHHHHHTSTTSSS-------TTHHHHHHHHHHHHHHHHHHHT---
Opisthokonta_Choanoflagellata_EP01147_Barroeca_monosierra_P005938                       107    168    106    179 PF06209.16  COBRA1            Family     2    63   346     42.6   4.1e-11   1 No_clan  
#HMM       slrPvvmavlkhlpkvdekylkllvkdkelykecavevkrqiWqdnqalfgdevsPllkqyi
#MATCH     +l+P+++ +lk+ ++++ k l++l ++k l ++c+++vkrq+Wq ++  f  e++Pll+ y 
#PP        89*********************************************************995
#SEQ       ELQPISLEILKRHHNIPHKILRHLRDNKPLLEKCTLDVKRQVWQYDDVEFVRELQPLLHDYA
#CS        X-HHHHHHHHH---S-TTHHHHHHHTTT-TTHHHHSTTTTTTTTSTTTHHHHHHHHHHHHHH
Opisthokonta_Choanoflagellata_EP01147_Barroeca_monosierra_P005938                       388    565    372    568 PF06209.16  COBRA1            Family   188   343   346     32.9   3.6e-08   1 No_clan  
#HMM       qeqvlGdlsmilCdPfavntlalsaikilqelvnketlprdseelllllrllalGlsaWdmidsqvfkepkldvelvtkflPvlmslvvddqvralekkl.......................pedekesal.veksatlpdsfekflkedklaaelalyyvlhvvkqkdknallrvlpi
#MATCH     ++  lGdl mi+  P        s++ +l   v + +lprd++ l+ l ++l  G    dmi++  f+ p +  e++    P++  ++ +d     ++++                       ++     a+ +++++t+p ++ ++ ++     +l   yv h + + d + +++ lp 
#PP        4567**************************************************************************9999887777666543..333333455556666666644443333111112222355555666666666666666666666666666666666666666665
#SEQ       NDSELGDLGMIFRSPEVTLLFCRSVLNQLIAAVDRYVLPRDAKRLMELTQILGTGYRIRDMIETESFRYPGVALEVIEIIYPLFAIIIGEDVLY--DERIrrareaaryqqqnqrpgddnqpfSNGPWRAAVeMSDNRTIPSEVLEYAQDIYYLEILLALYVSHRATAGDITRMIQALPG
#CS        SSHHHHHHHHHHS-HHHHHHHHHHHHHHHHHHHHHT----------HHHHHHHHHHHHTSTTSSS-------TTHHHHHHHHHHHHHHHHHHHT------.......................-------...--------HHHHHHHHS---HHHHHHHHSTT-------HHHHHHHHH
Opisthokonta_Metazoa_EP00057_Strongylocentrotus_purpuratus_P030231                      105    445    105    446 PF06209.16  COBRA1            Family     1   345   346    522.0  6.8e-157   1 No_clan  
#HMM       kslrPvvmavlkhlpkvdekylkllvkdkelykecavevkrqiWqdnqalfgdevsPllkqyikekesvlfstelslsnnffssspktrrqgevvqklakligksvklydmvlqflrtlflrtrnvhyctlraellmalhdlevqdiisvdPchkftWCldaCirekfvdskrarelqGfldgvkkGqeqvlGdlsmilCdPfavntlalsaikilqelvnketlprdseelllllrllalGlsaWdmidsqvfkepkldvelvtkflPvlmslvvddqvralekklpedekesalveksatlpdsfekflkedklaaelalyyvlhvvkqkdknallrvlpila
#MATCH     ks++Pvvm+v+k lpk++ekyl +lv+d++ly+ +++evk+qiWq n +lfgdevsPll+ yik+kesvlf +e+ +s+ ff +spk+rrqg+vvqkl+ ++gksvkl+dmvlqflrtlfl+trn+hyctlraellm+lhdle+++i++ dPchkftW ldaC+r+k+vd k+a+elqGfldgv++GqeqvlGdlsmilCdPfav tla+s+i+++  l+n+++lprds++l+ llr+l+lGl+aWdm+dsq f+epkl+++l+ kflP+l+sl+vddq+r ++++l +   +s    + +tlp  + k+++++k+ a+l lyyvlhv+ +++k+al r lp ++
#PP        689********************************************************************************************************************************************************************************************************************************************************************************************9988888....7899****************************************886
#SEQ       KSIQPVVMSVMKCLPKIPEKYLTVLVEDRSLYDVASIEVKQQIWQRNPSLFGDEVSPLLTDYIKNKESVLFGSEAVNSQMFFLVSPKMRRQGHVVQKLTGMVGKSVKLFDMVLQFLRTLFLSTRNMHYCTLRAELLMSLHDLEIHEICTEDPCHKFTWTLDACVRDKQVDDKKAKELQGFLDGVRRGQEQVLGDLSMILCDPFAVHTLATSVIRHMTSLINQDKLPRDSPDLTSLLRMLSLGLGAWDMLDSQRFREPKLENDLILKFLPALLSLLVDDQMRIVNRRLNDTGDDS----DLKTLPAFLLKYIRRNKIGATLILYYVLHVTSKRNKDALARALPNIV
#CS        XX-HHHHHHHHH---S-TTHHHHHHHTTT-TTHHHHSTTTTTTTTSTTTHHHHHHHHHHHHHHHHHHHHT-----------------------HHHHHHHTTS--HHHHHHHHHHHHHHHHHHT-SSHHHHHHHHHTT-TTT-----------HHHHHHHHHHHHH-SS--HHHHHHHHHHHS----SSHHHHHHHHHHS-HHHHHHHHHHHHHHHHHHHHHT----------HHHHHHHHHHHHTSTTSSS-------TTHHHHHHHHHHHHHHHHHHHT-------------..--------HHHHHHHHS---HHHHHHHHSTT-------HHHHHHHHHHH
Opisthokonta_Metazoa_EP00058_Branchiostoma_floridae_P023795                             124    460    123    461 PF06209.16  COBRA1            Family     2   345   346    594.4  6.6e-179   1 No_clan  
#HMM       slrPvvmavlkhlpkvdekylkllvkdkelykecavevkrqiWqdnqalfgdevsPllkqyikekesvlfstelslsnnffssspktrrqgevvqklakligksvklydmvlqflrtlflrtrnvhyctlraellmalhdlevqdiisvdPchkftWCldaCirekfvdskrarelqGfldgvkkGqeqvlGdlsmilCdPfavntlalsaikilqelvnketlprdseelllllrllalGlsaWdmidsqvfkepkldvelvtkflPvlmslvvddqvralekklpedekesalveksatlpdsfekflkedklaaelalyyvlhvvkqkdknallrvlpila
#MATCH     +lrPvvm+v+kh+++++e+ylk+l++d +lyke+a+evkrqiW++nq+lfgdevsPll+qyikek+++lfs e ++snnff+++pk+rrqgevvqkl+++ig++vklydmvlqflrtlflrtrnvhyctlraellmalhd+ev++i+svdPchkftWCldaCire+f+d+krarelqGfldgvk+GqeqvlGdlsmilCdP+avnt+a+s +k+lq+lv++e+lprds+el lllr+l+lGl+aW+midsqvfkepk d+e++tkflP+lm+l+v+dqvr+++kkl+e++k+s       t+p++f+k ++++ +aa+l+lyy+++v+k+++k+a+++++p ++
#PP        79*************************************************************************************************************************************************************************************************************************************************************************************************99.......9****************************************986
#SEQ       TLRPVVMHVMKHINNIPEDYLKKLLEDPNLYKESATEVKRQIWRNNQSLFGDEVSPLLSQYIKEKDTLLFSLEPANSNNFFTPAPKSRRQGEVVQKLMHMIGRDVKLYDMVLQFLRTLFLRTRNVHYCTLRAELLMALHDTEVHEICSVDPCHKFTWCLDACIRERFIDAKRARELQGFLDGVKRGQEQVLGDLSMILCDPYAVNTVASSSLKVLQHLVAQESLPRDSPELSLLLRMLSLGLGAWEMIDSQVFKEPKPDNEVITKFLPALMGLMVEDQVRLVAKKLSENHKNS-------TIPKTFAKSIRQHGIAAILTLYYLYNVTKHRNKDAIMHIIPKMT
#CS        X-HHHHHHHHH---S-TTHHHHHHHTTT-TTHHHHSTTTTTTTTSTTTHHHHHHHHHHHHHHHHHHHHT-----------------------HHHHHHHTTS--HHHHHHHHHHHHHHHHHHT-SSHHHHHHHHHTT-TTT-----------HHHHHHHHHHHHH-SS--HHHHHHHHHHHS----SSHHHHHHHHHHS-HHHHHHHHHHHHHHHHHHHHHT----------HHHHHHHHHHHHTSTTSSS-------TTHHHHHHHHHHHHHHHHHHHT-------------..--------HHHHHHHHS---HHHHHHHHSTT-------HHHHHHHHHHH
Opisthokonta_Metazoa_EP00059_Ciona_intestinalis_P006096                                 105    477    104    478 PF06209.16  COBRA1            Family     2   345   346    576.2  2.3e-173   1 No_clan  
#HMM       slrPvvmavlkhlpkvdekylkllvkdkelykecavevkrqiWqdnqalfgdevsPllkqyikekesvlfstelslsnnffssspktrrqgevvqklakligksvklydmvlqflrtlflrtrnvhyctlraellmalhdlevqdiisvdPchkftWCldaCirekfvdskrarelqGfldgvkkGqeqvlGdlsmilCdPfavntlalsaikilqelvnketlprdseelllllrllalGlsaWdmidsqvfkepkldvelvtkflPvlmslvvddqvralekkl..............pedekesal..veksatlpds.............fekflkedklaaelalyyvlhvvkqkdknallrvlpila
#MATCH     sl Pv+m++lkhlpkv+eky+++l+kdk+ly++c+++vkrqiWq+nq++fgdev Pll++yikeke vl++ e+ + nnff+sspk+rrqg+vv++l+++igk+++lydmvlqflrtlfl+t+nvhyc+lr+e+lm+lhdlev+++++vdPc+kftWCldaCire++vd+krarelqGfld+v+kG+eqvlGdlsmilCdPfavnt+ +s++ki++el++ketlpr+s+el+ll+r+l+lG+saWd+i++q+fkepk+dv++++kf+P+++++ v++q+++l++k+              p+d++++++   +k+a+++d+             ++k++++d+l++++ ++++lh+vk+k+k++l++vlpil+
#PP        89*********************************************************************************************************************************************************************************************************************************************************************************************************99988888766688999999999*************************************************97
#SEQ       SLVPVSMCLLKHLPKVPEKYISVLTKDKSLYSACPIQVKRQIWQKNQTIFGDEVLPLLTRYIKEKEVVLLDGECLEGNNFFTSSPKSRRQGHVVKTLTEMIGKNIRLYDMVLQFLRTLFLKTHNVHYCSLRSEMLMSLHDLEVTEVCTVDPCYKFTWCLDACIREHYVDVKRARELQGFLDNVRKGHEQVLGDLSMILCDPFAVNTMLWSVMKIIHELTVKETLPRESTELMLLIRMLKLGQSAWDIINKQIFKEPKVDVDISNKFIPCMVCIGVCEQSVLLRNKVknlrksvadcdvttPDDDQSKKKskPKKAADIGDEsndketssttinyIHKHIEKDQLCRIILMWFTLHLVKNKRKTQLIQVLPILG
#CS        X-HHHHHHHHH---S-TTHHHHHHHTTT-TTHHHHSTTTTTTTTSTTTHHHHHHHHHHHHHHHHHHHHT-----------------------HHHHHHHTTS--HHHHHHHHHHHHHHHHHHT-SSHHHHHHHHHTT-TTT-----------HHHHHHHHHHHHH-SS--HHHHHHHHHHHS----SSHHHHHHHHHHS-HHHHHHHHHHHHHHHHHHHHHT----------HHHHHHHHHHHHTSTTSSS-------TTHHHHHHHHHHHHHHHHHHHT------..............-------....--------HH.............HHHHHHS---HHHHHHHHSTT-------HHHHHHHHHHH
Opisthokonta_Metazoa_EP00067_Danio_rerio_P013027                                        107    448    106    449 PF06209.16  COBRA1            Family     2   345   346    609.6  1.6e-183   1 No_clan  
#HMM       slrPvvmavlkhlpkvdekylkllvkdkelykecavevkrqiWqdnqalfgdevsPllkqyikekesvlfstelslsnnffssspktrrqgevvqklakligksvklydmvlqflrtlflrtrnvhyctlraellmalhdlevqdiisvdPchkftWCldaCirekfvdskrarelqGfldgvkkGqeqvlGdlsmilCdPfavntlalsaikilqelvnketlprdseelllllrllalGlsaWdmidsqvfkepkldvelvtkflPvlmslvvddqvralekklpedekesalveksatlpdsfekflkedklaaelalyyvlhvvkqkdknallrvlpila
#MATCH     s++Pvvm+vlkhlpkv+ek+lk++++dkelyk cavevkrqiWqdnqalfgdevsPllkqyi eke++lfs++ls ++nffs+spktrrqgevv kl+++igk+vklydmvlqflrtlflrtrnvhy tlraellm+lhdl++++i+svdPchkf+WCldaCirekfvd+krarelqGfldgvkkGqeqvlGdlsmilCdPfa+ntl+ls++++lqel+++++lprds++lllllr+l+lG++aWdmidsqvfkep++d e+vt+flP++ms+vvdd+++++e+klp++ek+s  + +++tlp++f++++ ++++a+e++lyy lh++k ++knal r+lp+l+
#PP        89***************************************************************************************************************************************************************************************************************************************************************************************************..9*********************************************997
#SEQ       SIQPVVMQVLKHLPKVPEKKLKQVMADKELYKVCAVEVKRQIWQDNQALFGDEVSPLLKQYIVEKEAALFSNDLSILHNFFSPSPKTRRQGEVVLKLTQMIGKNVKLYDMVLQFLRTLFLRTRNVHYRTLRAELLMSLHDLDISEICSVDPCHKFSWCLDACIREKFVDAKRARELQGFLDGVKKGQEQVLGDLSMILCDPFACNTLVLSTVRNLQELLSQDALPRDSPDLLLLLRMLSLGQGAWDMIDSQVFKEPRMDLEVVTRFLPAMMSIVVDDYTFTVEQKLPSEEKTS--LAYPTTLPETFSRYILDNRVACEIGLYYALHIAKLRNKNALQRLLPALV
#CS        X-HHHHHHHHH---S-TTHHHHHHHTTT-TTHHHHSTTTTTTTTSTTTHHHHHHHHHHHHHHHHHHHHT-----------------------HHHHHHHTTS--HHHHHHHHHHHHHHHHHHT-SSHHHHHHHHHTT-TTT-----------HHHHHHHHHHHHH-SS--HHHHHHHHHHHS----SSHHHHHHHHHHS-HHHHHHHHHHHHHHHHHHHHHT----------HHHHHHHHHHHHTSTTSSS-------TTHHHHHHHHHHHHHHHHHHHT-------------..--------HHHHHHHHS---HHHHHHHHSTT-------HHHHHHHHHHH
Opisthokonta_Metazoa_EP00074_Homo_sapiens_P038475                                       156    497    155    498 PF06209.16  COBRA1            Family     2   345   346    642.3  1.8e-193   1 No_clan  
#HMM       slrPvvmavlkhlpkvdekylkllvkdkelykecavevkrqiWqdnqalfgdevsPllkqyikekesvlfstelslsnnffssspktrrqgevvqklakligksvklydmvlqflrtlflrtrnvhyctlraellmalhdlevqdiisvdPchkftWCldaCirekfvdskrarelqGfldgvkkGqeqvlGdlsmilCdPfavntlalsaikilqelvnketlprdseelllllrllalGlsaWdmidsqvfkepkldvelvtkflPvlmslvvddqvralekklpedekesalveksatlpdsfekflkedklaaelalyyvlhvvkqkdknallrvlpila
#MATCH     sl+Pvvm+v+khlpkv+ek+lkl+++dkely++cavevkrqiWqdnqalfgdevsPllkqyi ekes+lfstels+++nffs+spktrrqgevvq+l++++gk+vklydmvlqflrtlflrtrnvhyctlraellm+lhdl+v +i++vdPchkftWCldaCire+fvdskrarelqGfldgvkkGqeqvlGdlsmilCdPfa+ntlals++++lqelv +etlprds++lllllrllalG++aWdmidsqvfkepk++vel+t+flP+lms++vdd+++++++klp++ek+   v++++tlp+sf+kfl+e+++a+e++lyyvlh++kq++knallr+lp l+
#PP        89***************************************************************************************************************************************************************************************************************************************************************************************************..**********************************************997
#SEQ       SLQPVVMCVMKHLPKVPEKKLKLVMADKELYRACAVEVKRQIWQDNQALFGDEVSPLLKQYILEKESALFSTELSVLHNFFSPSPKTRRQGEVVQRLTRMVGKNVKLYDMVLQFLRTLFLRTRNVHYCTLRAELLMSLHDLDVGEICTVDPCHKFTWCLDACIRERFVDSKRARELQGFLDGVKKGQEQVLGDLSMILCDPFAINTLALSTVRHLQELVGQETLPRDSPDLLLLLRLLALGQGAWDMIDSQVFKEPKMEVELITRFLPMLMSFLVDDYTFNVDQKLPAEEKAP--VSYPNTLPESFTKFLQEQRMACEVGLYYVLHITKQRNKNALLRLLPGLV
#CS        X-HHHHHHHHH---S-TTHHHHHHHTTT-TTHHHHSTTTTTTTTSTTTHHHHHHHHHHHHHHHHHHHHT-----------------------HHHHHHHTTS--HHHHHHHHHHHHHHHHHHT-SSHHHHHHHHHTT-TTT-----------HHHHHHHHHHHHH-SS--HHHHHHHHHHHS----SSHHHHHHHHHHS-HHHHHHHHHHHHHHHHHHHHHT----------HHHHHHHHHHHHTSTTSSS-------TTHHHHHHHHHHHHHHHHHHHT-------------..--------HHHHHHHHS---HHHHHHHHSTT-------HHHHHHHHHHH
Opisthokonta_Metazoa_EP00090_Calanus_glacialis_P020940                                  111    455    111    456 PF06209.16  COBRA1            Family     1   345   346    555.7  3.9e-167   1 No_clan  
#HMM       kslrPvvmavlkhlpkvdekylkllvkdkelykecavevkrqiWqdnqalfgdevsPllkqyikekesvlfstelslsnnffssspktrrqgevvqklakligksvklydmvlqflrtlflrtrnvhyctlraellmalhdlevqdiisvdPchkftWCldaCirekfvdskrarelqGfldgvkkGqeqvlGdlsmilCdPfavntlalsaikilqelvnketlprdseelllllrllalGlsaWdmidsqvfkepkldvelvtkflPvlmslvvddqvralekklpedekesal..veksatlpdsfekflkedklaaelalyyvlhvvkqkdknallrvlpila
#MATCH     k+lrPvvm+vlk++  +++kyl++lv+dkely++c++e+kr +W+dnq+lfgdevsPll+qyik+ke+vlfs e  +   ff+ spk+rrq+ev+qkla++ig++vklydm lqflrtlflrtrnvhyctlr+ellmalhd evqd+isvdPchkftWCldaCire++vd+kr+relqGfld++++GqeqvlGdlsm+lCdPfa+n+l++sa+k ++++v++e lprd+++lllllr+lalGlsaW+mi++q f+epkl+  l+ +flP++msl+vddqvral+ k+p +e+++a   +++s++ p+ + + + ++ +aa +a+ y+l++ k+kdk  l+rvl+ila
#PP        68***********************************************************************9..8999*****************************************************************************************************************************************************************************************************************9998876669**********************************************98
#SEQ       KQLRPVVMSVLKNMTYIEDKYLRVLVRDKELYADCDIEIKRHLWRDNQSLFGDEVSPLLSQYIKDKEKVLFSYE--TGPGFFTGSPKSRRQAEVIQKLAEMIGTNVKLYDMTLQFLRTLFLRTRNVHYCTLRSELLMALHDREVQDVISVDPCHKFTWCLDACIRERNVDVKRSRELQGFLDAIRRGQEQVLGDLSMTLCDPFAINFLSTSAMKLVNHCVTQEGLPRDQPVLLLLLRMLALGLSAWEMIETQDFREPKLELPLILQFLPAMMSLIVDDQVRALNVKFPVEERDTASiiIDHSGPPPEMYDAQVPQSPIAAAMAMQYTLQTCKAKDKIGLMRVLGILA
#CS        XX-HHHHHHHHH---S-TTHHHHHHHTTT-TTHHHHSTTTTTTTTSTTTHHHHHHHHHHHHHHHHHHHHT-----------------------HHHHHHHTTS--HHHHHHHHHHHHHHHHHHT-SSHHHHHHHHHTT-TTT-----------HHHHHHHHHHHHH-SS--HHHHHHHHHHHS----SSHHHHHHHHHHS-HHHHHHHHHHHHHHHHHHHHHT----------HHHHHHHHHHHHTSTTSSS-------TTHHHHHHHHHHHHHHHHHHHT-------------....--------HHHHHHHHS---HHHHHHHHSTT-------HHHHHHHHHHH
Opisthokonta_Metazoa_EP00096_Caligus_rogercresseyi_P011921                              129    473    129    474 PF06209.16  COBRA1            Family     1   345   346    563.8  1.3e-169   1 No_clan  
#HMM       kslrPvvmavlkhlpkvdekylkllvkdkelykecavevkrqiWqdnqalfgdevsPllkqyikekesvlfstelslsnnffssspktrrqgevvqklakligksvklydmvlqflrtlflrtrnvhyctlraellmalhdlevqdiisvdPchkftWCldaCirekfvdskrarelqGfldgvkkGqeqvlGdlsmilCdPfavntlalsaikilqelvnketlprdseelllllrllalGlsaWdmidsqvfkepkldvelvtkflPvlmslvvddqvralekklpedekesal..veksatlpdsfekflkedklaaelalyyvlhvvkqkdknallrvlpila
#MATCH     k+lrPvvmavlkh++ +++kyl++lvkdkely++c++ +kr +W+dnq+lfgdevsP l+qyik+ke+vl+  e  ++  ff  spk rrq+ev+qkla++ig++vklydm+lqflrtlflrtrnvhyctlraellmalh+le+qdiisvdPchkftWCldaCirek+vd+kr+relqGfld++++Gq qvlGdlsm+lCdPfa+n+la sa+kil++ vn++ lprd++ l lllr+l lGlsaW+mi+sq+f epk d  l+tkf+P+lmsl+vddqvral++klp+de+esa+  +e+s++ pd+++ f++++ +a++la++y+l+v+++kdk+ l+r+l+ l+
#PP        68**********************************************************************99..7789**********************************************************************************************************************************************************************************************************************9999*********************************************9987
#SEQ       KQLRPVVMAVLKHMSVIEDKYLRVLVKDKELYADCDIVIKRHLWRDNQSLFGDEVSPYLSQYIKDKETVLYGIE--SNTGFFGNSPKGRRQAEVIQKLAHMIGSNVKLYDMILQFLRTLFLRTRNVHYCTLRAELLMALHELEIQDIISVDPCHKFTWCLDACIREKNVDVKRSRELQGFLDAIRRGQVQVLGDLSMTLCDPFAINFLAASAMKILNHQVNNDGLPRDNSILHLLLRMLILGLSAWEMINSQEFAEPKPDPALITKFIPALMSLIVDDQVRALNTKLPADERESAItiIEHSGPPPDACQVFIEKNLVATTLAMHYTLQVARSKDKTGLMRILGLLS
#CS        XX-HHHHHHHHH---S-TTHHHHHHHTTT-TTHHHHSTTTTTTTTSTTTHHHHHHHHHHHHHHHHHHHHT-----------------------HHHHHHHTTS--HHHHHHHHHHHHHHHHHHT-SSHHHHHHHHHTT-TTT-----------HHHHHHHHHHHHH-SS--HHHHHHHHHHHS----SSHHHHHHHHHHS-HHHHHHHHHHHHHHHHHHHHHT----------HHHHHHHHHHHHTSTTSSS-------TTHHHHHHHHHHHHHHHHHHHT-------------....--------HHHHHHHHS---HHHHHHHHSTT-------HHHHHHHHHHH
Opisthokonta_Metazoa_EP00099_Drosophila_melanogaster_P016636                            116    461    116    462 PF06209.16  COBRA1            Family     1   345   346    610.5    8e-184   1 No_clan  
#HMM       kslrPvvmavlkhlpkvdekylkllvkdkelykecavevkrqiWqdnqalfgdevsPllkqyikekesvlfstelslsnnffssspktrrqgevvqklakligksvklydmvlqflrtlflrtrnvhyctlraellmalhdlevqdiisvdPchkftWCldaCirekfvdskrarelqGfldgvkkGqeqvlGdlsmilCdPfavntlalsaikilqelvnketlprdseelllllrllalGlsaWdmidsqvfkepkldvelvtkflPvlmslvvddqvralekklpedekesal..veksatlpdsfekflkedklaaelalyyvlhvvkqkdknallrvlpila
#MATCH     kslrPvvma+l++++++d+kylk+lv+d+ely+++++evkrqiW+dnq+lfgdevsPll+qyi+eke++lf+++ +l+n ff ++pk+rrqgevvqkla++ig+svklydmvlqflrtlflrtrnvhyctlraellmalhdlevq+iis+dPchkftWCldaCirek+vd+kr+relqGfld++k+GqeqvlGdlsm+lCdP+a+n+la+saikil++l+n+e +prd++ l+lllr+lalGlsaW midsq fkepkld+++vtkflP+lmsl+vddq r l++klp+de+esal  +e+s+++pd++e++++e+++a++la+yy+lh+++ kd++ +lrvl+il+
#PP        68***********************************************************************9.9**************************************************************************************************************************************************************************************************************************9999**********************************************996
#SEQ       KSLRPVVMAILRNTQHIDDKYLKILVRDRELYADTDTEVKRQIWRDNQSLFGDEVSPLLSQYIREKEHILFDHT-NLNNLFFHPTPKVRRQGEVVQKLANMIGTSVKLYDMVLQFLRTLFLRTRNVHYCTLRAELLMALHDLEVQEIISIDPCHKFTWCLDACIREKNVDIKRSRELQGFLDNIKRGQEQVLGDLSMTLCDPYAINFLATSAIKILHHLINNEGMPRDNQILILLLRMLALGLSAWVMIDSQDFKEPKLDCQVVTKFLPALMSLMVDDQCRSLHAKLPPDERESALttIEHSGPAPDAVEAYIQESSVASILAMYYTLHTARLKDRVGVLRVLAILS
#CS        XX-HHHHHHHHH---S-TTHHHHHHHTTT-TTHHHHSTTTTTTTTSTTTHHHHHHHHHHHHHHHHHHHHT-----------------------HHHHHHHTTS--HHHHHHHHHHHHHHHHHHT-SSHHHHHHHHHTT-TTT-----------HHHHHHHHHHHHH-SS--HHHHHHHHHHHS----SSHHHHHHHHHHS-HHHHHHHHHHHHHHHHHHHHHT----------HHHHHHHHHHHHTSTTSSS-------TTHHHHHHHHHHHHHHHHHHHT-------------....--------HHHHHHHHS---HHHHHHHHSTT-------HHHHHHHHHHH
Opisthokonta_Metazoa_EP00103_Capitella_teleta_P004544                                   105    442    105    443 PF06209.16  COBRA1            Family     1   345   346    493.6    3e-148   1 No_clan  
#HMM       kslrPvvmavlkhlpkvdekylkllvkdkelykecavevkrqiWqdnqalfgdevsPllkqyikekesvlfstelslsnnffssspktrrqgevvqklakligksvklydmvlqflrtlflrtrnvhyctlraellmalhdlevqdiisvdPchkftWCldaCirekfvdskrarelqGfldgvkkGqeqvlGdlsmilCdPfavntlalsaikilqelvnketlprdseelllllrllalGlsaWdmidsqvfkepkldvelvtkflPvlmslvvddqvralekklpedekesalveksatlpdsfekflkedklaaelalyyvlhvvkqkdknallrvlpila
#MATCH     kslrPvv+++++hlpk++++yl+++v++kelyke++vevk+qiWqdnqalfgdevsPll++yi ++e++lf+++ + +  ff+ss+ktrrq++vvq+l+k++gk++klydmvlqflrtlflrtrnvhyctlraellmalhd++ ++i+++dPchkf+WCldaCirek++dskr +elqGfldg+k+G eqvlGdlsmilCdP+a+ tl++s+ k lq  ++ e+lpr +e+l+++lr+l lGl +W+m+dsq+fke kl++  +tkflP ++sl+vddqv++l+ +l e   +        ++p+ + +  +++++a ++++yy l+++k +d + + r+lp la
#PP        68************************************************************************.88899**************************************************************************************************************************************************************************************************************9765544......589****************************************997
#SEQ       KSLRPVVLCIMQHLPKIKQEYLSVIVENKELYKESSVEVKQQIWQDNQALFGDEVSPLLSKYIDDRENLLFNHQ-TDQPAFFQSSSKTRRQDKVVQQLTKMVGKNIKLYDMVLQFLRTLFLRTRNVHYCTLRAELLMALHDADAHEIVNLDPCHKFAWCLDACIREKNIDSKRLKELQGFLDGLKRGAEQVLGDLSMILCDPHAIHTLSMSVTKALQLATSSESLPRYQEDLIIVLRMLRLGLLSWQMVDSQQFKEMKLEATFITKFLPGIVSLMVDDQVQLLSGRLDETATQ------LDPVPQCVITANRDNTMANIITIYYGLNIAKLHDVKGIARILPLLA
#CS        XX-HHHHHHHHH---S-TTHHHHHHHTTT-TTHHHHSTTTTTTTTSTTTHHHHHHHHHHHHHHHHHHHHT-----------------------HHHHHHHTTS--HHHHHHHHHHHHHHHHHHT-SSHHHHHHHHHTT-TTT-----------HHHHHHHHHHHHH-SS--HHHHHHHHHHHS----SSHHHHHHHHHHS-HHHHHHHHHHHHHHHHHHHHHT----------HHHHHHHHHHHHTSTTSSS-------TTHHHHHHHHHHHHHHHHHHHT-------------..--------HHHHHHHHS---HHHHHHHHSTT-------HHHHHHHHHHH
Opisthokonta_Metazoa_EP00103_Capitella_teleta_P022993                                   118    181    118    182 PF06209.16  COBRA1            Family     1    64   346     96.7   1.4e-27   1 No_clan  
#HMM       kslrPvvmavlkhlpkvdekylkllvkdkelykecavevkrqiWqdnqalfgdevsPllkqyik
#MATCH     kslrPvv+++++hlpk++++yl+++v++kelyke++vevk+qiWqdnqalfgdevsPll++yi 
#PP        68*************************************************************7
#SEQ       KSLRPVVLCIMQHLPKIKQEYLSVIVENKELYKESSVEVKQQIWQDNQALFGDEVSPLLSKYID
#CS        XX-HHHHHHHHH---S-TTHHHHHHHTTT-TTHHHHSTTTTTTTTSTTTHHHHHHHHHHHHHHH
Opisthokonta_Metazoa_EP00110_Nematostella_vectensis_P005096                              98    442     98    443 PF06209.16  COBRA1            Family     1   345   346    553.4  1.9e-166   1 No_clan  
#HMM       kslrPvvmavlkhlpkvdekylkllvkdkelykecavevkrqiWqdnqalfgdevsPllkqyikekesvlfstelslsnnffssspktrrqgevvqklakligksvklydmvlqflrtlflrtrnvhyctlraellmalhdlevqdiisvdPchkftWCldaCirekfvdskrarelqGfldgvkkGqeqvlGdlsmilCdPfavntlalsaikilqelvnketlprdseelllllrllalGlsaWdmidsqvfkepkldvelvtkflPvlmslvvddqvralekklpedekesalveksatlpdsfekflkedklaaelalyyvlhvvkqkdknallrvlpila
#MATCH     k+lrPvv+av+khlpk+++++l+++++d++ly++c++evkrqiW+++++lfgd+v Pll+qyi++k+++l+ste+++s++ffs+++ktrrq+++vq lak+igks++ly++vlqflrtlflr+++vhyctlr+ellma+hdlev+di++vdPchkftWCldaCirek+++ kr+relqGfl+++k+G+e+vlGd++milCdPfa+nt+a+s+ik l++l n++tlpr+se++++llrll+lG+saWdmi++q+fke+ ++ el++kflP++msl+vd++ ++l+ k+ped+ e+ lv+++++l+++f++++ ++k+a++la++++lh+++qkdk+a+++ lp+++
#PP        68****************************************************************************************************************************************************************************************************************************************************************************************************************************************************987
#SEQ       KELRPVVVAVMKHLPKINDECLEHIANDAKLYEDCPIEVKRQIWSKHHHLFGDAVGPLLNQYIEAKYTLLHSTEAHNSHSFFSVPSKTRRQHAIVQGLAKMIGKSLSLYNLVLQFLRTLFLRANEVHYCTLRSELLMAVHDLEVKDIKDVDPCHKFTWCLDACIREKSIEGKRVRELQGFLEMAKNGEERVLGDIAMILCDPFAINTIAKSIIKLLHRLANTDTLPRTSEDITFLLRLLNLGVSAWDMIEKQAFKEIPVNDELASKFLPFIMSLMVDSSLNTLNGKVPEDDIEEGLVSDGRHLAHHFMHMMVSNKVAFKLAWCFMLHLLHQKDKAAVFHALPWYV
#CS        XX-HHHHHHHHH---S-TTHHHHHHHTTT-TTHHHHSTTTTTTTTSTTTHHHHHHHHHHHHHHHHHHHHT-----------------------HHHHHHHTTS--HHHHHHHHHHHHHHHHHHT-SSHHHHHHHHHTT-TTT-----------HHHHHHHHHHHHH-SS--HHHHHHHHHHHS----SSHHHHHHHHHHS-HHHHHHHHHHHHHHHHHHHHHT----------HHHHHHHHHHHHTSTTSSS-------TTHHHHHHHHHHHHHHHHHHHT-------------..--------HHHHHHHHS---HHHHHHHHSTT-------HHHHHHHHHHH
Opisthokonta_Metazoa_EP00114_Trichoplax_sp_H2_P008678                                    97    420     97    429 PF06209.16  COBRA1            Family     1   337   346    305.6   4.3e-91   1 No_clan  
#HMM       kslrPvvmavlkhlpkvdekylkllvkdkelykecavevkrqiWqdnqalfgdevsPllkqyikekesvlfstelslsnnffssspktrrqgevvqklakligksvklydmvlqflrtlflrtrnvhyctlraellmalhdlevqdiisvdPchkftWCldaCirekfvdskrarelqGfldgv.kkGqeqvlGdlsmilCdPfavntlalsaikilqelvnketlprdseelllllrllalGlsaWdmidsqvfkepkldvelvtkflPvlmslvvddqvralekklpedekesalveksatlpdsfekflkedklaaelalyyvlhvvkqkdknal
#MATCH     ks+rPv + ++k+lp ++++yl ll ++++l +  ++ev+rq+Wq+n +lf+ e+ Pl++ y++  e+ +fs +  ++++ff ++p++rrq+ev+qk+++lig+svkly++ lq+lrtl++r   +hyctlr e+lm lhd +v++i s+dPc+kf WCldaC+r+  vdskr+ el  +++++ k+  +q+lGd+++il dPf + +l+ ++ + +q l  +e lprd + l  llrll+lGl+a +mi++q f e+ +d+ +v +f+P++m l+ + + +     + +          ++   d f+ +++e+ +a+ +a   +lh+ ++++ + l
#PP        689********************************************************************************************************************************************************************************99865266778***********************************************************************************887432221....1111..........22223455566666666666666666666655555555
#SEQ       KSIRPVCIEIMKRLPSLPQNYLTLLEDNQDLLQILPIEVRRQVWQNNLKLFALEINPLIDTYLRSTEDFMFSLNFDKQQHFFNKAPRKRRQNEVLQKIVELIGRSVKLYNTTLQILRTLYFRNAIEHYCTLRLEILMKLHDNDVREILSLDPCYKFVWCLDACLRDGLVDSKRCNELIALMEEAtKESGKQILGDFAIILADPFVIHALTGTIFRSIQLLYDQELLPRDVPLLHSLLRLLSLGLNASQMIHRQDFAEIDIDNVIVLRFIPTIMLLIHSLKNN----GVCP----------PNIDLDFFSSYIHENPIARRIACELILHLCNKHNLSDL
#CS        XX-HHHHHHHHH---S-TTHHHHHHHTTT-TTHHHHSTTTTTTTTSTTTHHHHHHHHHHHHHHHHHHHHT-----------------------HHHHHHHTTS--HHHHHHHHHHHHHHHHHHT-SSHHHHHHHHHTT-TTT-----------HHHHHHHHHHHHH-SS--HHHHHHHHHHHS-.---SSHHHHHHHHHHS-HHHHHHHHHHHHHHHHHHHHHT----------HHHHHHHHHHHHTSTTSSS-------TTHHHHHHHHHHHHHHHHHHHT-------------..--------HHHHHHHHS---HHHHHHHHSTT-------HHH
Opisthokonta_Metazoa_EP00115_Mnemiopsis_leidyi_P008470                                  109    443    109    445 PF06209.16  COBRA1            Family     1   344   346    268.5   8.6e-80   1 No_clan  
#HMM       kslrPvvmavlkhlpkvdekylkllvkdkelykecavevkrqiWqdnqalfgdevsPllkqyikekesvlf..stelslsnnffssspktrrqgevvqklakligksvklydmvlqflrtlflrtrnvhyctlraellmalhdlevqdiisvdPchkftWCldaCirekfvdskrarelqGfldgvkkGqeqvlGdlsmilCdPfavntlalsaikilqelvnketlprdseelllllrllalGlsaWdmidsqvfkepkldvelvtkflPvlmslvvddqvralekklpedekesalveksatlpdsfekflkedklaaelalyyvlhvvkqkdknallrvlpil
#MATCH     k+l Pv + ++k l+ v+ +ylk+l++  ++yk+c++evkrq+W+++q +fgdev P+l++yi ek+  l+  s++l+ +  ff+ +p++rr + vvq+l+++ig s  ly+m+l f+rtl+ r + +h+ctlr+++lm++hd ++qdi + dPch f++ +   + ek ++ k    l+ f  ++   + ++l d ++il dP+ +n+  +++   l+++++ke+lpr++e+l +ll++++lG++aW+++++    epkl++  +   +P+lm  +v+d    l++ + ++ +++           ++    ++d+l  +l ++yvl ++++++ + l+ vlp +
#PP        5799******************************************************************933456778889****************************************************************************************************************************************************************************************************996...455555555444........233455677899999**********************99975
#SEQ       KELCPVALEIMKLLNPVPSNYLKKLAALPDVYKQCSIEVKRQVWEKHQGIFGDEVRPILNKYIWEKDVELHkgSESLNAAAPFFAIAPRKRRESPVVQQLKEMIGLSFPLYQMMLIFVRTLYQRNKTSHFCTLRSDMLMSFHDCKIQDIYKQDPCHDFAFYIQYAVNEKRIQDKIQPKLKEFYIKIVTEKTELLSDTAIILADPYVLNVFCMEVFSCLHNMIEKENLPRNEEKLHFLLKFINLGINAWSIVNEDSTEEPKLHKTTLKDNVPLLMICLVEDI---LHHEMGTKYRDN--------GVSNLVSCTSKDSLVKTLVMHYVLTLAQNRNIERLTMVLPLI
#CS        XX-HHHHHHHHH---S-TTHHHHHHHTTT-TTHHHHSTTTTTTTTSTTTHHHHHHHHHHHHHHHHHHHHT-..----------------------HHHHHHHTTS--HHHHHHHHHHHHHHHHHHT-SSHHHHHHHHHTT-TTT-----------HHHHHHHHHHHHH-SS--HHHHHHHHHHHS----SSHHHHHHHHHHS-HHHHHHHHHHHHHHHHHHHHHT----------HHHHHHHHHHHHTSTTSSS-------TTHHHHHHHHHHHHHHHHHHHT-------------..--------HHHHHHHHS---HHHHHHHHSTT-------HHHHHHHHHH
Opisthokonta_Metazoa_EP00118_Oscarella_pearsei_P001993                                   35    363     33    367 PF06209.16  COBRA1            Family     3   342   346    352.2  2.9e-105   1 No_clan  
#HMM       lrPvvmavlkhlpkvdekylkllvkdkelykecavevkrqiWqdnqalfgdevsPllkqyikekesvlfstelslsnnffssspktrrqgevvqklakligksvklydmvlqflrtlflrtrnvhyctlraellmalhdlevqdiisvdPchkftWCldaCirekfvdskrarelqGfldgvkkGqeqvlGdlsmilCdPfavntlalsaikilqelvnketlprdseelllllrllalGlsaWdmidsqvfkepkldvelvtkflPvlmslvvddqvralekklpedekesalveksatlpdsfekflkedklaaelalyyvlhvvkqkdknallrvlp
#MATCH     lr vv+  l  lp ++++ l+ l +d++ly++c v vkrqiW++n  lfgdev Pll++y++eke++++  e    + ff+++p+trrq+e+v++l+k +g s+kly+m lqf+rtlfl+t+ vhyctlra++lm+lhdle + + s dPch+f WCldaCirek vd k  + l  +ld++k  +eq+ Gd+sm+lCdPfav+++++++i +l++ v+ke lpr + e++ll+rll++Gl+aWdmi +q+f e  l +  +t  lP+l  ++v+ ++++++ + ++d +         +  + ++  ++ d+ a+   l ++++ +++kd   l  vl+
#PP        899******************************************************************999....99**********************************************************************************************************************************************************************************************************997766554443.......66777888888888888888888888888888877776665
#SEQ       LRSVVLRFLEALPIIPDRILSELSDDQDLYEACGVRVKRQIWEKNVGLFGDEVRPLLERYVEEKEKLVWGVE----EGFFTAAPRTRRQHEIVKELTKYVGGSLKLYNMLLQFIRTLFLSTKVVHYCTLRADVLMSLHDLEATIVLSADPCHEFGWCLDACIREKCVDPKHGQKLEKILDEIKTPNEQMRGDISMLLCDPFAVQAVTNTIINHLKQSVEKEILPRVNMEFCLLIRLLQFGLNAWDMISNQAFTEDDLSMIALTECLPMLGEILVEREIFNMNPQPSPDIHLL-------ECCEGLSILMQTDQPAQAFVLEFIIQAAQEKDEFLLRAVLS
#CS        -HHHHHHHHH---S-TTHHHHHHHTTT-TTHHHHSTTTTTTTTSTTTHHHHHHHHHHHHHHHHHHHHT-----------------------HHHHHHHTTS--HHHHHHHHHHHHHHHHHHT-SSHHHHHHHHHTT-TTT-----------HHHHHHHHHHHHH-SS--HHHHHHHHHHHS----SSHHHHHHHHHHS-HHHHHHHHHHHHHHHHHHHHHT----------HHHHHHHHHHHHTSTTSSS-------TTHHHHHHHHHHHHHHHHHHHT-------------..--------HHHHHHHHS---HHHHHHHHSTT-------HHHHHHHH
Opisthokonta_Metazoa_EP00119_Amphimedon_queenslandica_P003971                           100    243     98    246 PF06209.16  COBRA1            Family     3   146   346    156.6   8.6e-46   1 No_clan  
#HMM       lrPvvmavlkhlpk...vdekylkllvkdkelykecavevkrqiWqdnqalfgdevsPllkqyikekesvlfstelslsnnffssspktrrqgevvqklakligksvklydmvlqflrtlflrtrnvhyctlraellmalhdlevqd
#MATCH     +  vvm++l  l+    +dekyl  +++ +ely++c++ vkrqiWq n  +fg++vsPll+qyi ekes lf+ +   +++ff ++ k rrq+ ++++l++++g+s+ ly++  qflrtlflrtr  hyctlra+++m lh++e ++
#PP        56799999998863344*******************************************************998...89**************************************************************99765
#SEQ       ICSVVMKMLETLSAqqpIDEKYLLEIAEKEELYNDCPIIVKRQIWQLNPGVFGEAVSPLLDQYIAEKESQLFNIS---EQSFFMQPVKARRQSSILKQLVEMLGTSLPLYNTLTQFLRTLFLRTRVGHYCTLRADIIMMLHEKESSH
#CS        -HHHHHHHHH---S...-TTHHHHHHHTTT-TTHHHHSTTTTTTTTSTTTHHHHHHHHHHHHHHHHHHHHT-----------------------HHHHHHHTTS--HHHHHHHHHHHHHHHHHHT-SSHHHHHHHHHTT-TTT----
Opisthokonta_Metazoa_EP00119_Amphimedon_queenslandica_P003971                           239    350    238    351 PF06209.16  COBRA1            Family   227   345   346     40.7   1.6e-10   1 No_clan  
#HMM       rdseelllllrllalGlsaWdmidsqvfkepkldvelvtkflPvlmslvvddqvralekklpedekesalveksatlpdsfekflkedklaaelalyyvlhvvkqkdknallrvlpila
#MATCH     ++s++l  llrll +Gl++ + ++++ +    l+ +++ kflP l+s++ +++ r++++kl +d  +        tl+ sf ++l++ + a++l+  y l ++ +kd ++l  +lp++a
#PP        6899999******************************************************9998877.......999*************************************9986
#SEQ       KESSHLESLLRLLFIGLKSASYLETKSYSGDPLEIDIIIKFLPELLSFMTESSLRLIHSKLKQDYPTY-------TLSSSFIRHLTSTTGAMQLTTSYSLYLIDKKDFKTLSSLLPAIA
#CS        -------HHHHHHHHHHHHTSTTSSS-------TTHHHHHHHHHHHHHHHHHHHT-------------..--------HHHHHHHHS---HHHHHHHHSTT-------HHHHHHHHHHH
Opisthokonta_Metazoa_EP00119_Amphimedon_queenslandica_P005242                           100    433     98    434 PF06209.16  COBRA1            Family     3   345   346    313.7   1.5e-93   1 No_clan  
#HMM       lrPvvmavlkhlpk...vdekylkllvkdkelykecavevkrqiWqdnqalfgdevsPllkqyikekesvlfstelslsnnffssspktrrqgevvqklakligksvklydmvlqflrtlflrtrnvhyctlraellmalhdlevqdiisvdPchkftWCldaCirekfvdskrarelqGfldgvkkGqeqvlGdlsmilCdPfavntlalsaikilqelvnketlprdseelllllrllalGlsaWdmidsqvfkepkldvelvtkflPvlmslvvddqvralekklpedekesalveksatlpdsfekflkedklaaelalyyvlhvvkqkdknallrvlpila
#MATCH     +  vvm++l  l+    +dekyl  +++ +ely++c++ vkrqiWq n  +fg++vsPll+qyi ekes lf+ +   +++ff ++ k rrq+ ++++l++++g+s+ ly++  qflrtlflrtr  hyctlra+++m lh+++ + i++ d chkf+WCldaCir   vd k+ rel  fld++  G+  vl d+sm+l dPf + t++ s++  l++++n+ +lpr+s++l  llrll +Gl++ + ++++ +    l+ +++ kflP l+s++ +++ r++++kl +d  +        tl+ sf ++l++ + a++l+  y l ++ +kd ++l  +lp++a
#PP        56799999998863344*******************************************************998...89**************************************************************99.67999**********************************98776.9*************************************************************************************************9998877.......999*************************************9986
#SEQ       ICSVVMKMLETLSAqqpIDEKYLLEIAEKEELYNDCPIIVKRQIWQLNPGVFGEAVSPLLDQYIAEKESQLFNIS---EQSFFMQPVKARRQSSILKQLVEMLGTSLPLYNTLTQFLRTLFLRTRVGHYCTLRADIIMMLHEKD-NVIMDSDRCHKFAWCLDACIRSCTVDEKKLRELYAFLDTIPGGD-DVLEDVSMLLRDPFILYTISRSVVLSLHKMMNESKLPRESSHLESLLRLLFIGLKSASYLETKSYSGDPLEIDIIIKFLPELLSFMTESSLRLIHSKLKQDYPAY-------TLSSSFIRHLTSTTGAMQLTTSYSLYLIDKKDFKTLSSLLPAIA
#CS        -HHHHHHHHH---S...-TTHHHHHHHTTT-TTHHHHSTTTTTTTTSTTTHHHHHHHHHHHHHHHHHHHHT-----------------------HHHHHHHTTS--HHHHHHHHHHHHHHHHHHT-SSHHHHHHHHHTT-TTT-----------HHHHHHHHHHHHH-SS--HHHHHHHHHHHS----SSHHHHHHHHHHS-HHHHHHHHHHHHHHHHHHHHHT----------HHHHHHHHHHHHTSTTSSS-------TTHHHHHHHHHHHHHHHHHHHT-------------..--------HHHHHHHHS---HHHHHHHHSTT-------HHHHHHHHHHH
Opisthokonta_Metazoa_dryas_iulia_helico3_core_32_85_1__scaffold__EI-a-scaffold-18423    105    450    105    451 PF06209.16  COBRA1            Family     1   345   346    613.3  1.2e-184   1 No_clan  
#HMM       kslrPvvmavlkhlpkvdekylkllvkdkelykecavevkrqiWqdnqalfgdevsPllkqyikekesvlfstelslsnnffssspktrrqgevvqklakligksvklydmvlqflrtlflrtrnvhyctlraellmalhdlevqdiisvdPchkftWCldaCirekfvdskrarelqGfldgvkkGqeqvlGdlsmilCdPfavntlalsaikilqelvnketlprdseelllllrllalGlsaWdmidsqvfkepkldvelvtkflPvlmslvvddqvralekklpedekesal..veksatlpdsfekflkedklaaelalyyvlhvvkqkdknallrvlpila
#MATCH     k+lrPv+m++lk++p++d+kyl++lv+d++ly+++++evkrqiWqdnq+lfgdevsPll+qyi+eke++lf++e +lsn ff +spk+rrqg+vvqkla++ig+s+klydmvlqflrtlflrtrnvhyctlraellmalhd evqdiisvdPchkftWCldaCire++vd+kr+relqGfld++kkG eqvlGdlsm+lCdP+avn+la+saikilq+l+n+e lprd++ l+lllr+lalGlsaW++idsq+fkepkld+++vtk+lP+lmsl+vddqvral++klp+de+esa+  +e+s++ pd++e++++e+ ++ ++a+yy+lh +k +d+ a+lr+l+il+
#PP        579***********************************************************************.****************************************************************************************************************************************************************************************************************************999**********************************************996
#SEQ       KALRPVIMSILKNTPHIDDKYLRVLVRDRDLYNDTDTEVKRQIWQDNQSLFGDEVSPLLSQYIREKENILFDQE-NLSNLFFFPSPKVRRQGAVVQKLAHMIGTSIKLYDMVLQFLRTLFLRTRNVHYCTLRAELLMALHDSEVQDIISVDPCHKFTWCLDACIRERNVDIKRSRELQGFLDSIKKGTEQVLGDLSMTLCDPYAVNFLATSAIKILQHLINTEGLPRDNTILILLLRMLALGLSAWEIIDSQEFKEPKLDSQVVTKYLPALMSLMVDDQVRALHNKLPPDERESAIttIEHSGPPPDACEAYMRESAVCGVIAMYYTLHAAKLRDRGAILRILSILG
#CS        XX-HHHHHHHHH---S-TTHHHHHHHTTT-TTHHHHSTTTTTTTTSTTTHHHHHHHHHHHHHHHHHHHHT-----------------------HHHHHHHTTS--HHHHHHHHHHHHHHHHHHT-SSHHHHHHHHHTT-TTT-----------HHHHHHHHHHHHH-SS--HHHHHHHHHHHS----SSHHHHHHHHHHS-HHHHHHHHHHHHHHHHHHHHHT----------HHHHHHHHHHHHTSTTSSS-------TTHHHHHHHHHHHHHHHHHHHT-------------....--------HHHHHHHHS---HHHHHHHHSTT-------HHHHHHHHHHH
```
