## Supplementary material for "Evolution of promoter-proximal pausing enabled a new layer of transcription control": Other supplementary files.: NELFBNELFqueriesalleval10.hmm

```
HMMER3/f [3.3.2 | Nov 2020]
NAME  NELFBNELFqueriesalleval10_taxatrimmed_aligntrimmed
LENG  344
ALPH  amino
RF    no
MM    no
CONS  yes
CS    no
MAP   yes
DATE  Fri Sep 15 17:00:45 2023
NSEQ  333
EFFN  7.548088
CKSUM 2112664255
STATS LOCAL MSV      -11.2133  0.70024
STATS LOCAL VITERBI  -12.0581  0.70024
STATS LOCAL FORWARD   -5.6884  0.70024
HMM          A        C        D        E        F        G        H        I        K        L        M        N        P        Q        R        S        T        V        W        Y   
            m->m     m->i     m->d     i->m     i->i     d->m     d->d
  COMPO   2.52938  4.11976  2.95048  2.67994  3.39112  3.17280  3.66994  2.88832  2.72297  2.20770  3.55947  3.18762  3.20969  3.01204  2.83949  2.62372  2.87669  2.70224  4.69564  3.57414
          2.68618  4.42225  2.77519  2.73123  3.46354  2.40513  3.72494  3.29354  2.67741  2.69355  4.24690  2.90347  2.73739  3.18146  2.89801  2.37887  2.77519  2.98518  4.58477  3.61503
          0.00610  5.49768  6.22003  0.61958  0.77255  0.00000        *
      1   2.66549  5.62214  3.17086  2.33144  4.72379  3.68781  4.07339  4.45254  1.57694  3.51611  4.36625  3.03215  4.27977  1.95118  2.48836  2.62409  2.65292  3.38207  6.05503  4.64433      1 k - - -
          2.68618  4.42225  2.77520  2.73123  3.46354  2.40513  3.72494  3.29354  2.67741  2.69355  4.24690  2.90344  2.73740  3.18146  2.89801  2.37887  2.77520  2.98518  4.58477  3.61503
          0.03144  5.09251  3.69676  0.58089  0.81962  0.48576  0.95510
      2   2.88259  4.22467  5.05258  4.44305  3.05860  4.33504  4.35350  2.50432  3.52107  0.86068  3.13395  4.46863  4.52019  3.82041  3.17337  3.64253  3.40747  2.44696  4.56715  4.00608      3 l - - -
          2.68618  4.42225  2.77519  2.73123  3.46354  2.40513  3.72494  3.29354  2.67741  2.69355  4.24690  2.90347  2.73739  3.18146  2.89801  2.37887  2.77519  2.98518  4.58477  3.61503
          0.00913  5.48259  5.31326  0.61958  0.77255  0.58635  0.81273
      3   2.79072  5.60357  2.58076  1.86555  4.94439  3.50940  3.55673  4.10889  2.33667  2.08067  3.77097  2.75486  4.27173  2.59820  2.92046  2.88233  2.77896  3.33951  6.03880  4.13193      4 e - - -
          2.68618  4.42225  2.77519  2.73123  3.46354  2.40513  3.72494  3.29354  2.67741  2.69355  4.24690  2.90347  2.73739  3.18146  2.89801  2.37887  2.77519  2.98518  4.58477  3.61503
          0.00622  5.47968  6.20203  0.61958  0.77255  0.59829  0.79796
      4   2.13287  5.61487  2.55241  2.18738  4.96064  3.41625  3.56173  3.93350  2.14952  3.54871  4.06967  2.78941  3.44950  2.57737  2.44832  2.44153  2.92409  3.60460  5.45094  4.63577      5 a - - -
          2.68618  4.42225  2.77519  2.73123  3.46354  2.40513  3.72494  3.29354  2.67741  2.69355  4.24690  2.90347  2.73739  3.18146  2.89801  2.37887  2.77519  2.98518  4.58477  3.61503
          0.00622  5.47968  6.20203  0.61958  0.77255  0.59829  0.79796
      5   3.91049  5.39697  6.07355  5.46969  3.28184  5.38885  5.69497  2.46593  4.79483  0.41611  2.66581  5.55512  5.56811  5.25695  5.25311  4.73610  4.03050  3.07907  5.90068  4.86939      6 L - - -
          2.68618  4.42225  2.77519  2.73123  3.46354  2.40513  3.72494  3.29354  2.67741  2.69355  4.24690  2.90347  2.73739  3.18146  2.89801  2.37887  2.77519  2.98518  4.58477  3.61503
          0.00618  5.48499  6.20734  0.61958  0.77255  0.59829  0.79796
      6   3.54614  5.52021  6.22136  5.62546  3.01287  5.56892  5.85795  2.70637  5.46079  0.35591  3.69608  5.73455  5.70204  5.38538  5.40948  4.92887  4.47209  2.78285  5.99414  4.53579      7 L - - -
          2.68618  4.42225  2.77519  2.73123  3.46354  2.40513  3.72494  3.29354  2.67741  2.69355  4.24690  2.90347  2.73739  3.18146  2.89801  2.37887  2.77519  2.98518  4.58477  3.61503
          0.00618  5.48499  6.20734  0.61958  0.77255  0.59829  0.79796
      7   2.56254  5.04578  2.45249  1.54237  4.30766  3.44671  3.66484  4.19360  2.31756  3.38621  4.43553  2.58881  3.71756  2.64877  2.81372  2.72281  2.92102  3.70539  6.05168  4.64038      8 e - - -
          2.68618  4.42225  2.77519  2.73123  3.46354  2.40513  3.72494  3.29354  2.67741  2.69355  4.24690  2.90347  2.73739  3.18146  2.89801  2.37887  2.77519  2.98518  4.58477  3.61503
          0.00616  5.48856  6.21091  0.61958  0.77255  0.59829  0.79796
      8   2.18855  5.61697  2.81612  2.12122  4.96157  3.82226  3.47315  3.88595  1.87389  3.11897  3.77774  3.20642  4.27486  2.27888  2.67165  2.33687  3.11231  3.71198  6.04993  4.63927      9 k - - -
          2.68618  4.42225  2.77519  2.73123  3.46354  2.40513  3.72494  3.29354  2.67741  2.69355  4.24690  2.90347  2.73739  3.18146  2.89801  2.37887  2.77519  2.98518  4.58477  3.61503
          0.00616  5.48856  6.21091  0.61958  0.77255  0.59829  0.79796
      9   2.53671  3.03725  4.70835  4.12294  3.77056  4.11606  4.61889  2.79258  3.99551  2.76048  3.29009  4.30241  4.66359  4.20706  4.15939  1.31823  1.64170  2.50359  5.28198  4.09255     10 s - - -
          2.68618  4.42225  2.77519  2.73123  3.46354  2.40513  3.72494  3.29354  2.67741  2.69355  4.24690  2.90347  2.73739  3.18146  2.89801  2.37887  2.77519  2.98518  4.58477  3.61503
          0.00614  5.49164  6.21399  0.61958  0.77255  0.59829  0.79796
     10   3.15549  4.58648  5.13321  4.52292  0.84559  4.37208  4.68504  2.67519  4.31497  2.00034  3.69801  4.51958  4.73470  4.44982  4.09979  3.33164  3.19984  2.73787  3.95436  3.55301     11 f - - -
          2.68618  4.42225  2.77519  2.73123  3.46354  2.40513  3.72494  3.29354  2.67741  2.69355  4.24690  2.90347  2.73739  3.18146  2.89801  2.37887  2.77519  2.98518  4.58477  3.61503
          0.00614  5.49164  6.21399  0.61958  0.77255  0.59829  0.79796
     11   2.71145  5.59517  3.16528  2.73191  4.92815  3.42491  3.75788  3.90234  2.40704  3.82702  4.30617  3.36450  1.20503  2.79751  2.65010  2.65899  3.15082  3.77006  6.03510  4.63173     12 p - - -
          2.68618  4.42225  2.77519  2.73123  3.46354  2.40513  3.72494  3.29354  2.67741  2.69355  4.24690  2.90347  2.73739  3.18146  2.89801  2.37887  2.77519  2.98518  4.58477  3.61503
          0.00610  5.49771  6.22006  0.61958  0.77255  0.59829  0.79796
     12   3.21225  4.26298  4.33541  4.41140  1.89198  4.36029  3.97876  3.04762  4.22949  2.61563  3.18424  4.46412  4.72479  4.10293  4.29159  3.38015  3.39332  2.69319  4.63507  1.00513     13 y - - -
          2.68618  4.42225  2.77519  2.73123  3.46354  2.40513  3.72494  3.29354  2.67741  2.69355  4.24690  2.90347  2.73739  3.18146  2.89801  2.37887  2.77519  2.98518  4.58477  3.61503
          0.00610  5.49771  6.22006  0.61958  0.77255  0.55200  0.85754
     13   2.75160  4.61203  5.21240  4.60120  3.12229  4.13992  4.76745  1.09754  4.39012  1.89443  3.11660  4.58876  4.78663  4.52380  4.40148  3.51346  3.09831  1.81489  5.25842  4.08168     14 i - - -
          2.68618  4.42229  2.77523  2.73127  3.46344  2.40516  3.72498  3.29339  2.67744  2.69343  4.24678  2.90350  2.73740  3.18150  2.89804  2.37881  2.77523  2.98522  4.58481  3.61507
          0.04258  3.39043  4.82960  0.63067  0.75979  0.57190  0.83115
     14   2.50161  5.21021  2.98616  2.35602  4.58571  1.96810  3.16667  4.23968  2.41767  3.44948  4.66323  3.10775  4.11182  2.41602  2.59345  2.26911  2.74749  3.77579  6.05534  4.37147     21 g - - -
          2.68618  4.42225  2.77519  2.73123  3.46354  2.40513  3.72494  3.29354  2.67741  2.69355  4.24690  2.90347  2.73739  3.18146  2.89801  2.37887  2.77519  2.98518  4.58477  3.61503
          0.00610  5.49795  6.22029  0.61958  0.77255  0.59732  0.79914
     15   3.03471  4.38977  4.25953  3.60893  2.13458  4.31445  3.65719  1.64582  3.75260  2.26473  2.92046  3.66900  4.68129  3.63459  3.56121  3.45129  3.02148  1.78842  5.22393  3.72415     22 i - - -
          2.68618  4.42226  2.77520  2.73124  3.46354  2.40510  3.72477  3.29355  2.67741  2.69355  4.24690  2.90347  2.73740  3.18147  2.89801  2.37887  2.77520  2.98519  4.58477  3.61504
          0.01661  4.23467  6.22029  0.46368  0.99146  0.55663  0.85130
     16   2.80872  5.63429  2.71477  1.85825  4.97962  3.51141  3.58287  4.46580  2.31488  3.93967  4.67492  3.27118  1.51352  2.74658  3.05354  2.96159  3.12071  3.82489  6.06679  3.86507     24 p - - -
          2.68618  4.42225  2.77519  2.73123  3.46354  2.40513  3.72494  3.29354  2.67741  2.69355  4.24690  2.90347  2.73739  3.18146  2.89801  2.37887  2.77519  2.98518  4.58477  3.61503
          0.00599  5.51588  6.23822  0.61958  0.77255  0.57420  0.82818
     17   2.83436  5.63240  2.83808  0.93833  4.49560  3.52645  3.71101  4.46056  2.70133  3.80637  4.67364  3.30183  4.02160  2.42369  3.31532  2.84863  3.21602  3.88512  6.06606  4.42086     25 e - - -
          2.68619  4.42226  2.77520  2.73124  3.46355  2.40514  3.72495  3.29355  2.67742  2.69356  4.24691  2.90343  2.73736  3.18147  2.89802  2.37883  2.77520  2.98519  4.58478  3.61504
          0.03860  4.26334  3.73845  0.53775  0.87721  0.57420  0.82818
     18   3.95635  5.60389  6.33926  5.73758  3.18282  5.68479  5.97155  2.24768  5.57495  0.40111  3.05213  5.86134  5.77851  5.45624  5.50096  5.05133  4.56590  2.90403  6.05284  4.57924     28 L - - -
          2.68618  4.42225  2.77519  2.73123  3.46354  2.40513  3.72494  3.29354  2.67741  2.69355  4.24690  2.90347  2.73739  3.18146  2.89801  2.37887  2.77519  2.98518  4.58477  3.61503
          0.00613  5.49380  6.21614  0.61958  0.77255  0.66442  0.72272
     19   3.01373  3.61671  3.39507  2.69858  4.52790  3.61068  3.98347  4.36066  2.14564  3.68291  4.61736  3.38061  4.29553  1.96858  1.28710  2.78886  3.18671  3.85804  5.33711  4.62181     29 r - - -
          2.68618  4.42225  2.77519  2.73123  3.46354  2.40513  3.72494  3.29354  2.67741  2.69355  4.24690  2.90347  2.73739  3.18146  2.89801  2.37887  2.77519  2.98518  4.58477  3.61503
          0.00613  5.49380  6.21614  0.61958  0.77255  0.63369  0.75636
     20   2.08782  4.62569  2.47381  2.12155  4.95989  3.74272  3.80838  3.69671  2.63483  3.92156  4.65868  3.22798  1.81638  2.49968  2.99655  2.64340  3.27197  3.57342  6.05156  4.64213     30 p - - -
          2.68618  4.42225  2.77519  2.73123  3.46354  2.40513  3.72494  3.29354  2.67741  2.69355  4.24690  2.90347  2.73739  3.18146  2.89801  2.37887  2.77519  2.98518  4.58477  3.61503
          0.00610  5.49795  6.22029  0.61958  0.77255  0.64823  0.74017
     21   3.39299  5.33179  6.30213  5.84544  4.79738  5.81346  6.59605  1.00231  5.80275  2.15633  4.52095  5.98440  6.02589  6.06887  5.96517  5.25426  4.00731  0.89193  6.90384  5.66686     31 v - - -
          2.68618  4.42225  2.77519  2.73123  3.46354  2.40513  3.72494  3.29354  2.67741  2.69355  4.24690  2.90347  2.73739  3.18146  2.89801  2.37887  2.77519  2.98518  4.58477  3.61503
          0.00608  5.50159  6.22394  0.61958  0.77255  0.64823  0.74017
     22   2.61846  4.12207  4.66115  4.07330  3.57789  4.28390  4.30414  2.60634  3.95052  2.76617  3.63285  3.62591  1.11130  4.02974  4.12475  3.18806  3.04767  1.92327  5.26334  4.07227     32 p - - -
          2.68618  4.42225  2.77519  2.73123  3.46354  2.40513  3.72494  3.29354  2.67741  2.69355  4.24690  2.90347  2.73739  3.18146  2.89801  2.37887  2.77519  2.98518  4.58477  3.61503
          0.00608  5.50159  6.22394  0.61958  0.77255  0.64823  0.74017
     23   2.77221  4.57265  5.12957  3.66079  2.63162  4.35996  3.85682  1.80089  4.14924  1.28825  2.35065  4.51326  4.72391  4.44359  4.17633  3.54939  3.22326  2.33617  5.19402  3.91788     33 l - - -
          2.68618  4.42225  2.77519  2.73123  3.46354  2.40513  3.72494  3.29354  2.67741  2.69355  4.24690  2.90347  2.73739  3.18146  2.89801  2.37887  2.77519  2.98518  4.58477  3.61503
          0.00603  5.51057  6.23291  0.61958  0.77255  0.64823  0.74017
     24   1.40398  4.07761  3.30293  1.97875  4.93373  3.61509  4.00780  4.19919  2.27308  3.76560  4.20342  3.12254  4.29405  2.92752  2.93875  2.62547  2.51156  3.98528  5.45193  4.30874     34 a - - -
          2.68618  4.42225  2.77519  2.73123  3.46354  2.40513  3.72494  3.29354  2.67741  2.69355  4.24690  2.90347  2.73739  3.18146  2.89801  2.37887  2.77519  2.98518  4.58477  3.61503
          0.00601  5.51382  6.23617  0.61958  0.77255  0.64823  0.74017
     25   2.39294  4.93030  5.63389  5.06085  3.97655  4.92456  5.34129  1.28937  4.88820  1.80023  3.78442  5.08577  5.25084  5.04756  4.93079  4.02312  3.62145  1.18049  5.80398  4.61773     35 v - - -
          2.68618  4.42225  2.77519  2.73123  3.46354  2.40513  3.72494  3.29354  2.67741  2.69355  4.24690  2.90347  2.73739  3.18146  2.89801  2.37887  2.77519  2.98518  4.58477  3.61503
          0.00601  5.51382  6.23617  0.61958  0.77255  0.64823  0.74017
     26   4.08706  3.86712  6.05139  5.44289  3.07550  5.33691  5.62168  2.97771  5.25631  0.66399  1.45959  5.50484  5.53472  5.22449  5.21041  4.67841  4.30074  3.35402  5.84688  4.00485     36 L - - -
          2.68618  4.42225  2.77519  2.73123  3.46354  2.40513  3.72494  3.29354  2.67741  2.69355  4.24690  2.90347  2.73739  3.18146  2.89801  2.37887  2.77519  2.98518  4.58477  3.61503
          0.00590  5.53196  6.25430  0.61958  0.77255  0.64823  0.74017
     27   2.44329  4.25398  2.88911  2.00475  4.64767  3.35008  4.09139  4.20341  1.86453  3.41224  4.68337  2.56476  4.10234  2.59244  2.46998  2.31864  2.97251  3.86888  6.07519  4.66388     37 k - - -
          2.68618  4.42225  2.77520  2.73124  3.46354  2.40513  3.72495  3.29354  2.67741  2.69355  4.24690  2.90347  2.73740  3.18147  2.89801  2.37881  2.77520  2.98519  4.58477  3.61503
          0.02855  4.45243  4.10460  0.49254  0.94436  0.62696  0.76402
     28   2.76145  4.57584  3.39041  2.75656  4.61262  3.57267  2.58779  4.41872  2.00315  3.10896  4.53833  2.81538  4.30119  2.90161  1.56241  2.55051  2.84632  3.69685  6.04966  4.37829     39 r - - -
          2.68618  4.42225  2.77519  2.73123  3.46354  2.40513  3.72494  3.29354  2.67741  2.69355  4.24690  2.90347  2.73739  3.18146  2.89801  2.37887  2.77519  2.98518  4.58477  3.61503
          0.00593  5.52686  6.24920  0.61958  0.77255  0.64190  0.74716
     29   3.06160  3.97641  5.09278  4.48272  3.21207  4.36781  2.34278  2.37986  4.14001  1.19217  2.53495  4.09217  4.73229  3.17769  4.19839  3.67567  3.08469  2.46359  5.21469  3.41699     40 l - - -
          2.68623  4.42206  2.77524  2.73128  3.46359  2.40496  3.72482  3.29359  2.67736  2.69343  4.24695  2.90352  2.73744  3.18151  2.89806  2.37892  2.77514  2.98523  4.58482  3.61508
          0.09048  2.69231  3.97475  0.27466  1.42640  0.66757  0.71940
     30   2.82647  5.63580  2.74395  2.11769  4.53404  3.07453  3.55860  4.46863  2.41485  3.94153  4.67619  2.78134  1.83210  2.59401  2.90923  2.44107  2.71526  4.02700  6.06786  4.34966     44 p - - -
          2.68619  4.42226  2.77507  2.73124  3.46355  2.40513  3.72495  3.29355  2.67741  2.69356  4.24690  2.90347  2.73740  3.18147  2.89801  2.37887  2.77520  2.98519  4.58478  3.61504
          0.01812  4.13485  6.23924  0.44416  1.02545  0.65345  0.73449
     31   2.49780  5.15834  2.70294  2.22300  4.77215  3.76373  3.46949  4.09314  2.09182  3.94596  4.53932  2.41642  2.66991  2.79065  2.71999  2.29338  2.94794  3.00620  6.07278  4.35646     46 k - - -
          2.68624  4.42231  2.77526  2.73129  3.46348  2.40519  3.72486  3.29350  2.67747  2.69361  4.24696  2.90353  2.73737  3.18127  2.89770  2.37893  2.77520  2.98517  4.58427  3.61497
          0.08669  2.59906  4.74531  0.35599  1.20558  0.59118  0.80671
     32   3.54620  4.93872  5.63443  5.05587  3.52668  4.91477  5.31804  0.94076  4.87800  2.25389  3.59919  5.07702  3.80052  5.02620  4.91265  4.25073  3.52946  1.26294  5.77246  4.59405     50 i - - -
          2.68619  4.42217  2.77521  2.73124  3.46353  2.40514  3.72492  3.29353  2.67742  2.69351  4.24683  2.90347  2.73741  3.18139  2.89801  2.37889  2.77521  2.98519  4.58466  3.61501
          0.01553  4.30562  6.25688  1.04830  0.43160  0.59272  0.80480
     33   3.69094  6.19083  2.84592  2.89336  5.50059  3.94577  4.30962  4.98934  3.34786  4.49142  5.29885  3.54133  0.55021  3.58642  3.78076  2.70956  3.70718  4.57389  6.65565  5.20642     59 P - - -
          2.68618  4.42225  2.77519  2.73123  3.46354  2.40513  3.72494  3.29354  2.67741  2.69355  4.24690  2.90347  2.73739  3.18146  2.89801  2.37887  2.77519  2.98518  4.58477  3.61503
          0.01925  5.54408  4.18948  0.61958  0.77255  0.58500  0.81443
     34   2.26739  5.20824  2.54178  2.12873  4.81646  3.74103  3.66432  3.75211  2.22838  3.51659  4.31514  3.15144  2.47016  2.68028  2.84312  2.32393  3.04330  3.14050  6.07412  4.11834     60 e - - -
          2.68618  4.42225  2.77519  2.73123  3.46354  2.40513  3.72494  3.29354  2.67741  2.69355  4.24690  2.90347  2.73739  3.18146  2.89801  2.37887  2.77519  2.98518  4.58477  3.61503
          0.00587  5.53605  6.25840  0.61958  0.77255  0.65891  0.72860
     35   2.16504  5.29216  2.63162  2.11157  4.99145  3.54428  3.77024  4.36082  2.24935  3.70953  4.68603  2.85383  2.98473  2.76222  2.60446  2.14850  2.84148  3.23238  6.07779  4.23307     61 e - - -
          2.68618  4.42225  2.77519  2.73123  3.46354  2.40513  3.72494  3.29354  2.67741  2.69355  4.24690  2.90347  2.73739  3.18146  2.89801  2.37887  2.77519  2.98518  4.58477  3.61503
          0.00587  5.53605  6.25840  0.61958  0.77255  0.65891  0.72860
     36   3.09935  4.03007  5.16918  4.55415  1.79159  4.37878  3.96605  2.26407  4.08235  2.20365  3.17297  4.33919  4.74251  4.19429  4.22749  3.68988  3.44215  2.16429  5.20688  1.50975     62 y - - -
          2.68618  4.42225  2.77519  2.73123  3.46354  2.40513  3.72494  3.29354  2.67741  2.69355  4.24690  2.90347  2.73739  3.18146  2.89801  2.37887  2.77519  2.98518  4.58477  3.61503
          0.00587  5.53605  6.25840  0.61958  0.77255  0.65891  0.72860
     37   3.20076  4.17361  5.29894  4.68584  3.19062  4.51450  4.84876  2.45666  4.47472  0.62286  3.29703  4.67729  4.86393  4.59421  4.48040  3.71196  3.39267  2.58126  5.31934  3.81148     63 L - - -
          2.68618  4.42225  2.77519  2.73123  3.46354  2.40513  3.72494  3.29354  2.67741  2.69355  4.24690  2.90347  2.73739  3.18146  2.89801  2.37887  2.77519  2.98518  4.58477  3.61503
          0.01175  5.53605  4.86167  0.61958  0.77255  0.65891  0.72860
     38   2.60021  5.64231  2.82324  2.16454  4.98815  3.81734  3.48956  4.09080  1.69244  3.08644  4.52143  3.10603  3.94128  2.34733  2.19375  2.66066  2.93466  3.68022  6.07454  4.66313     64 k - - -
          2.68618  4.42225  2.77519  2.73123  3.46354  2.40513  3.72494  3.29354  2.67741  2.69355  4.24690  2.90347  2.73739  3.18146  2.89801  2.37887  2.77519  2.98518  4.58477  3.61503
          0.00591  5.53021  6.25256  0.61958  0.77255  0.65508  0.73272
     39   2.74755  5.61599  3.30333  2.25671  4.48221  3.69896  2.91889  3.46021  2.08233  3.08590  4.12149  3.18504  4.30422  1.69017  2.87635  2.66863  2.64751  3.50338  5.19868  4.48403     65 q - - -
          2.68618  4.42225  2.77519  2.73123  3.46354  2.40513  3.72494  3.29354  2.67741  2.69355  4.24690  2.90347  2.73739  3.18146  2.89801  2.37887  2.77519  2.98518  4.58477  3.61503
          0.00589  5.53374  6.25609  0.61958  0.77255  0.66822  0.71871
     40   4.88379  6.01504  6.88971  6.30538  3.02114  6.38803  6.62886  1.82179  6.19949  0.40401  3.45743  6.58671  6.21799  5.86603  6.04333  5.83372  5.06544  3.01674  6.37649  5.52113     66 L - - -
          2.68618  4.42225  2.77519  2.73123  3.46354  2.40513  3.72494  3.29354  2.67741  2.69355  4.24690  2.90347  2.73739  3.18146  2.89801  2.37887  2.77519  2.98518  4.58477  3.61503
          0.00589  5.53374  6.25609  0.61958  0.77255  0.66822  0.71871
     41   1.57327  3.27829  3.67828  2.96527  4.13432  3.18282  4.08492  3.55433  2.65399  3.10294  3.93926  3.39739  4.04118  3.29969  3.08378  1.72965  2.97626  2.90963  5.02537  4.05357     67 a - - -
          2.68618  4.42225  2.77519  2.73123  3.46354  2.40513  3.72494  3.29354  2.67741  2.69355  4.24690  2.90347  2.73739  3.18146  2.89801  2.37887  2.77519  2.98518  4.58477  3.61503
          0.00589  5.53374  6.25609  0.61958  0.77255  0.66822  0.71871
     42   2.12643  5.64639  2.53158  1.99499  4.99235  3.54522  3.77223  4.11006  2.31215  3.46335  4.11427  2.90588  4.03085  2.44168  2.67243  2.18999  2.71679  3.83353  6.07854  4.66705     68 e - - -
          2.68621  4.42228  2.77522  2.73126  3.46357  2.40516  3.72474  3.29357  2.67744  2.69341  4.24673  2.90350  2.73726  3.18149  2.89804  2.37890  2.77522  2.98521  4.58480  3.61506
          0.10909  3.06765  2.86788  0.25620  1.48716  0.60547  0.78926
     43   2.85111  5.62115  1.59452  2.69784  4.96620  3.64553  3.25636  4.45216  2.37574  3.45245  4.42988  1.99936  4.04517  2.86837  3.14906  2.23918  2.92673  3.74047  6.05384  4.64288     70 d - - -
          2.68586  4.42243  2.77538  2.73141  3.46350  2.40531  3.72480  3.29372  2.67731  2.69360  4.24708  2.90329  2.73713  3.18165  2.89809  2.37894  2.77506  2.98537  4.58446  3.61455
          0.17541  1.99433  3.69745  0.70682  0.67966  0.46944  0.98176
     44   2.52705  5.63994  2.95972  2.38668  4.64194  3.70938  3.96752  4.18306  2.17763  3.61582  4.18334  2.92597  1.69068  2.49986  2.48635  2.84019  2.94335  3.83457  6.07280  4.53819     78 p - - -
          2.68618  4.42225  2.77519  2.73123  3.46354  2.40513  3.72494  3.29354  2.67741  2.69355  4.24690  2.90347  2.73739  3.18146  2.89801  2.37887  2.77519  2.98518  4.58477  3.61503
          0.00984  5.53026  5.14562  0.61958  0.77255  0.57836  0.82284
     45   2.44668  5.65294  2.00550  1.59217  4.56134  3.18087  3.64404  4.36152  2.56797  3.66591  4.69334  2.81884  3.36222  2.69732  3.03343  2.57263  3.03329  3.74951  6.08502  4.67346     79 e - - -
          2.68622  4.42229  2.77524  2.73127  3.46345  2.40512  3.72499  3.29358  2.67723  2.69359  4.24694  2.90343  2.73744  3.18151  2.89798  2.37880  2.77519  2.98523  4.58481  3.61507
          0.05052  3.36149  4.22804  0.66337  0.72384  0.60171  0.79379
     46   2.87133  4.59967  4.67298  4.17563  2.96132  4.37621  4.70619  2.08789  4.07933  1.04808  3.30935  4.31732  3.93381  4.03194  4.00098  3.47185  3.23189  1.99180  5.22039  3.65381     82 l - - -
          2.68618  4.42225  2.77519  2.73123  3.46354  2.40513  3.72494  3.29354  2.67741  2.69355  4.24690  2.90347  2.73739  3.18146  2.89801  2.37887  2.77519  2.98518  4.58477  3.61503
          0.00582  5.54512  6.26747  0.61958  0.77255  0.65445  0.73340
     47   3.16619  4.41148  3.96939  4.05118  1.76857  4.37027  4.11528  3.04691  4.25434  1.76843  3.25214  4.48815  4.41125  4.27099  4.30900  3.51688  3.44811  2.54626  4.92777  1.42314     83 y - - -
          2.68618  4.42225  2.77519  2.73123  3.46354  2.40513  3.72494  3.29354  2.67741  2.69355  4.24690  2.90347  2.73739  3.18146  2.89801  2.37887  2.77519  2.98518  4.58477  3.61503
          0.00920  5.54823  5.24698  0.61958  0.77255  0.66620  0.72084
     48   2.17392  4.38207  2.68442  1.78319  4.99493  3.56856  3.41224  4.48118  2.17757  3.40860  4.18984  2.65249  3.78809  2.68775  2.51786  2.64286  3.28104  3.63628  4.56997  4.67073     84 e - - -
          2.68619  4.42226  2.77521  2.73124  3.46355  2.40514  3.72496  3.29355  2.67742  2.69356  4.24657  2.90348  2.73737  3.18147  2.89802  2.37882  2.77521  2.98519  4.58478  3.61504
          0.03090  3.83966  4.71825  0.38859  1.13324  0.67984  0.70664
     49   2.56638  5.20536  2.34448  1.91036  4.33517  3.61379  3.13400  3.79182  2.25618  2.96234  4.14497  3.01990  4.30276  2.41372  3.14520  2.51494  2.74956  3.33218  6.07183  4.03909     86 e - - -
          2.68618  4.42225  2.77519  2.73123  3.46354  2.40513  3.72494  3.29354  2.67741  2.69355  4.24690  2.90347  2.73739  3.18146  2.89801  2.37887  2.77519  2.98518  4.58477  3.61503
          0.00586  5.53779  6.26014  0.61958  0.77255  0.70761  0.67889
     50   2.60168  1.45705  5.17124  4.55908  3.00193  4.40279  4.73846  2.84955  4.35125  1.23316  3.28509  4.55753  4.76576  4.48647  4.36964  3.12889  3.32703  2.79008  5.23739  4.06242     87 l - - -
          2.68618  4.42225  2.77519  2.73123  3.46354  2.40513  3.72494  3.29354  2.67741  2.69355  4.24690  2.90347  2.73739  3.18146  2.89801  2.37887  2.77519  2.98518  4.58477  3.61503
          0.00586  5.53779  6.26014  0.61958  0.77255  0.70761  0.67889
     51   2.96721  5.83808  3.14584  3.12565  5.53519  3.69869  4.75882  5.01994  3.68876  4.56083  5.36081  3.33445  0.57105  3.91837  4.20880  2.35532  3.58594  4.53005  6.73745  5.33518     88 P - - -
          2.68618  4.42225  2.77519  2.73123  3.46354  2.40513  3.72494  3.29354  2.67741  2.69355  4.24690  2.90347  2.73739  3.18146  2.89801  2.37887  2.77519  2.98518  4.58477  3.61503
          0.01490  5.54569  4.52024  0.61958  0.77255  0.70761  0.67889
     52   2.83611  4.65385  3.71754  3.93932  3.23639  3.96516  4.62934  1.69559  3.92236  1.35456  3.03281  3.71215  3.51183  3.65744  3.80266  3.26143  3.07572  2.30915  5.26776  3.95585     89 l - - -
          2.68618  4.42225  2.77519  2.73123  3.46354  2.40513  3.72494  3.29354  2.67741  2.69355  4.24690  2.90347  2.73739  3.18146  2.89801  2.37887  2.77519  2.98518  4.58477  3.61503
          0.00587  5.53666  6.25901  0.61958  0.77255  0.67072  0.71609
     53   2.74172  5.16417  2.84420  1.51874  4.95622  3.23620  3.37697  4.15421  2.50001  3.60980  4.66245  2.79714  3.76890  2.63890  2.77726  2.11446  2.89578  3.68547  4.85716  4.47897     90 e - - -
          2.68605  4.42227  2.77519  2.73123  3.46356  2.40514  3.72497  3.29357  2.67743  2.69355  4.24692  2.90349  2.73742  3.18149  2.89800  2.37890  2.77517  2.98511  4.58479  3.61506
          0.01175  5.06166  5.23125  1.22532  0.34766  0.64125  0.74788
     54   2.86840  4.43042  5.36273  4.77021  3.71206  4.60772  4.96475  1.75688  4.57137  2.28970  3.75668  4.76791  4.95565  4.71146  4.59123  3.93204  3.31979  0.79047  5.44232  3.87434    108 v - - -
          2.68618  4.42225  2.77519  2.73123  3.46354  2.40513  3.72494  3.29354  2.67741  2.69355  4.24690  2.90347  2.73739  3.18146  2.89801  2.37887  2.77519  2.98518  4.58477  3.61503
          0.00574  5.55820  6.28054  0.61958  0.77255  0.68653  0.69981
     55   4.12687  6.25761  4.67011  3.82783  5.85849  4.71837  4.52684  5.16277  0.78396  4.10559  4.74714  3.89391  5.03096  1.73405  1.65166  4.08695  4.24893  4.82769  6.41140  5.33305    109 k - - -
          2.68618  4.42225  2.77519  2.73123  3.46354  2.40513  3.72494  3.29354  2.67741  2.69355  4.24690  2.90347  2.73739  3.18146  2.89801  2.37887  2.77519  2.98518  4.58477  3.61503
          0.00574  5.55820  6.28054  0.61958  0.77255  0.68653  0.69981
     56   3.28997  4.94314  3.62467  3.04541  4.92955  4.06770  3.36290  4.07397  2.83229  3.89534  4.67733  3.56369  4.13368  1.90549  0.89773  3.22088  3.29477  3.99884  6.02942  3.98842    110 r - - -
          2.68618  4.42225  2.77519  2.73123  3.46354  2.40513  3.72494  3.29354  2.67741  2.69355  4.24690  2.90347  2.73739  3.18146  2.89801  2.37887  2.77519  2.98518  4.58477  3.61503
          0.00845  5.55820  5.39117  0.61958  0.77255  0.68653  0.69981
     57   3.21668  5.71393  3.53807  2.73434  5.08587  4.02531  3.99098  4.55453  2.24944  3.76542  4.77183  3.39092  4.12334  0.87210  2.33181  3.08036  3.48973  4.01195  6.10719  4.54259    111 q - - -
          2.68618  4.42225  2.77519  2.73123  3.46354  2.40513  3.72494  3.29354  2.67741  2.69355  4.24690  2.90347  2.73739  3.18146  2.89801  2.37887  2.77519  2.98518  4.58477  3.61503
          0.00576  5.55551  6.27785  0.61958  0.77255  0.69729  0.68902
     58   3.30811  3.61703  5.33593  4.73966  3.84937  4.30936  4.92080  1.28396  4.23354  2.12749  3.01806  4.73130  4.91964  4.67338  4.55148  3.89127  3.49438  1.15307  5.39923  4.23270    112 v - - -
          2.68618  4.42225  2.77519  2.73123  3.46354  2.40513  3.72494  3.29354  2.67741  2.69355  4.24690  2.90347  2.73739  3.18146  2.89801  2.37887  2.77519  2.98518  4.58477  3.61503
          0.00571  5.56499  6.28734  0.61958  0.77255  0.64528  0.74342
     59   3.95623  5.60495  5.71382  5.30498  3.01594  4.70096  4.40403  4.13593  5.07785  3.42177  4.32338  5.09737  5.57660  5.11626  5.09125  4.60469  4.55360  3.98408  0.34537  2.79158    113 W - - -
          2.68612  4.42228  2.77523  2.73126  3.46357  2.40516  3.72498  3.29357  2.67744  2.69340  4.24693  2.90346  2.73743  3.18143  2.89804  2.37881  2.77523  2.98516  4.58480  3.61506
          0.05202  3.60205  3.75421  0.65888  0.72863  0.64108  0.74808
     60   2.50593  5.20878  3.08655  1.33959  4.97721  3.83583  3.51706  4.07739  2.52527  2.73733  4.40360  3.23946  4.12303  2.25734  3.02229  2.53829  3.12224  3.51822  6.05099  4.66416    116 e - - -
          2.68618  4.42225  2.77520  2.73124  3.46354  2.40513  3.72495  3.29354  2.67738  2.69355  4.24690  2.90347  2.73740  3.18147  2.89801  2.37887  2.77520  2.98514  4.58477  3.61503
          0.01290  4.93167  5.18373  0.62975  0.76083  0.72382  0.66339
     61   2.41969  4.73661  3.37246  2.86158  3.56935  4.05993  3.11644  2.67862  2.83197  2.25422  3.41124  3.22392  4.04324  2.81942  2.84699  2.71413  3.01291  2.22624  5.65517  2.92420    119 v - - -
          2.68618  4.42225  2.77519  2.73123  3.46354  2.40513  3.72494  3.29354  2.67741  2.69355  4.24690  2.90347  2.73739  3.18146  2.89801  2.37887  2.77519  2.98518  4.58477  3.61503
          0.00578  5.55210  6.27445  0.61958  0.77255  0.74744  0.64165
     62   2.84938  5.62866  1.52465  2.45907  4.30811  3.91337  2.98253  4.46915  2.44767  3.94858  4.68162  1.89189  4.30516  3.19943  2.79777  2.71517  3.32409  3.69234  4.39604  3.94947    120 d - - -
          2.68618  4.42225  2.77519  2.73123  3.46354  2.40513  3.72494  3.29354  2.67741  2.69355  4.24690  2.90347  2.73739  3.18146  2.89801  2.37887  2.77519  2.98518  4.58477  3.61503
          0.01303  5.55210  4.70316  0.61958  0.77255  0.74744  0.64165
     63   2.74744  5.62913  2.78709  2.02298  4.98387  3.61711  3.57863  4.19485  2.05189  3.03354  4.68146  3.00895  2.05233  2.71671  2.71082  2.60852  2.94290  3.66891  5.47274  4.66221    121 e - - -
          2.68618  4.42225  2.77519  2.73123  3.46354  2.40513  3.72494  3.29354  2.67741  2.69355  4.24690  2.90347  2.73739  3.18146  2.89801  2.37887  2.77519  2.98518  4.58477  3.61503
          0.00584  5.54234  6.26469  0.61958  0.77255  0.77416  0.61821
     64   2.50590  5.63026  2.31872  2.20732  4.45896  3.03937  3.63325  4.47621  2.23684  3.59656  4.53297  2.28670  3.52011  2.76434  3.09584  2.16512  2.62314  3.66308  6.05212  4.66275    122 s - - -
          2.68593  4.42199  2.77537  2.73120  3.46355  2.40519  3.72469  3.29344  2.67753  2.69342  4.24671  2.90345  2.73749  3.18126  2.89800  2.37888  2.77533  2.98536  4.58495  3.61501
          0.03713  3.59318  4.71777  1.86760  0.16782  0.74417  0.64460
     65   2.73595  3.89306  4.38763  3.60483  3.27547  4.29447  4.23848  2.86235  3.67415  0.98641  3.38393  3.90769  3.94332  3.74450  3.10939  3.05203  2.98099  2.44617  5.28086  3.79445    148 l - - -
          2.68606  4.42229  2.77519  2.73119  3.46341  2.40516  3.72498  3.29358  2.67740  2.69358  4.24693  2.90350  2.73743  3.18150  2.89804  2.37879  2.77523  2.98522  4.58480  3.61507
          0.01720  4.18949  6.26397  1.02846  0.44248  0.76426  0.62675
     66   3.17430  4.04308  5.16805  4.56751  0.90921  3.51259  4.44574  3.01373  4.36035  1.65118  3.75038  4.55684  4.77392  4.49102  4.37728  3.72832  3.48907  2.82706  4.54905  3.32667    155 f - - -
          2.68618  4.42225  2.77519  2.73123  3.46354  2.40513  3.72494  3.29354  2.67741  2.69355  4.24690  2.90347  2.73739  3.18146  2.89801  2.37887  2.77519  2.98518  4.58477  3.61503
          0.00582  5.54436  6.26671  0.61958  0.77255  0.77573  0.61687
     67   2.89865  5.59681  3.07440  2.52451  3.75864  3.06629  3.27875  3.48505  2.21759  2.88758  4.19314  3.32818  4.30623  2.21220  1.78429  2.82007  2.82822  3.27923  6.02790  4.46941    156 r - - -
          2.68618  4.42225  2.77515  2.73123  3.46354  2.40513  3.72495  3.29354  2.67741  2.69355  4.24690  2.90347  2.73740  3.18146  2.89801  2.37887  2.77520  2.98518  4.58477  3.61503
          0.01001  4.82110  6.26671  0.54292  0.87001  0.72177  0.66532
     68   2.33288  5.01468  2.41531  2.02564  4.48888  3.21291  3.86247  4.48491  2.44371  3.34581  3.77023  2.97997  4.30860  2.23890  2.11307  2.51537  3.16161  3.92577  6.08557  4.67436    158 e - - -
          2.68618  4.42225  2.77519  2.73123  3.46354  2.40513  3.72494  3.29354  2.67741  2.69355  4.24690  2.90347  2.73739  3.18146  2.89801  2.37887  2.77519  2.98518  4.58477  3.61503
          0.00578  5.55136  6.27370  0.61958  0.77255  0.74988  0.63947
     69   2.72240  5.64724  2.65416  1.47725  4.36900  3.71373  2.35050  4.31590  2.45069  3.78357  4.10701  3.34510  4.30973  2.65348  2.78619  2.85718  3.09162  3.30472  6.08122  3.26062    159 e - - -
          2.68618  4.42225  2.77519  2.73123  3.46354  2.40513  3.72494  3.29354  2.67741  2.69355  4.24690  2.90347  2.73739  3.18146  2.89801  2.37887  2.77519  2.98518  4.58477  3.61503
          0.00578  5.55136  6.27370  0.61958  0.77255  0.74988  0.63947
     70   2.18883  4.41520  5.24016  4.62794  2.88723  4.44849  4.78838  2.23006  4.41510  1.72847  3.09718  4.61241  4.80890  4.54718  4.42406  3.58315  3.03549  1.18899  5.27794  4.10164    160 v - - -
          2.68618  4.42225  2.77519  2.73123  3.46354  2.40513  3.72494  3.29354  2.67741  2.69355  4.24690  2.90347  2.73739  3.18146  2.89801  2.37887  2.77519  2.98518  4.58477  3.61503
          0.00578  5.55136  6.27370  0.61958  0.77255  0.74988  0.63947
     71   2.62410  5.01185  2.70161  2.67379  2.78559  3.40636  3.53110  3.08218  2.71536  2.25429  3.26758  3.20908  4.27945  2.82208  2.77770  2.41005  2.79856  3.06150  5.38398  3.59315    161 l - - -
          2.68618  4.42225  2.77520  2.73123  3.46354  2.40513  3.72495  3.29354  2.67741  2.69355  4.24690  2.90347  2.73740  3.18146  2.89797  2.37887  2.77520  2.98518  4.58477  3.61503
          0.01350  4.98006  5.03029  0.56191  0.84425  0.74988  0.63947
     72   2.75077  5.60929  3.31482  2.63067  4.93685  3.43739  3.79738  3.95813  2.61031  3.53743  4.65463  3.03843  1.08992  2.88033  3.17499  2.63916  3.23718  3.63187  6.05256  4.65248    163 p - - -
          2.68618  4.42225  2.77519  2.73123  3.46354  2.40513  3.72494  3.29354  2.67741  2.69355  4.24690  2.90347  2.73739  3.18146  2.89801  2.37887  2.77519  2.98518  4.58477  3.61503
          0.00816  5.54670  5.46726  0.61958  0.77255  0.76721  0.62420
     73   2.93831  4.40983  4.62307  4.18763  3.25932  4.19820  3.86793  2.00881  3.86571  1.09248  3.20612  4.50453  4.16111  4.42974  4.01417  3.12957  2.94808  2.29784  5.22297  3.08169    164 l - - -
          2.68618  4.42225  2.77519  2.73123  3.46354  2.40513  3.72494  3.29354  2.67741  2.69355  4.24690  2.90347  2.73739  3.18146  2.89801  2.37887  2.77519  2.98518  4.58477  3.61503
          0.00922  5.54436  5.24576  0.61958  0.77255  0.77573  0.61687
     74   2.92662  4.05563  5.33237  4.72221  2.32756  4.54225  4.88514  1.49339  4.51134  1.28704  3.28954  4.70892  4.89259  4.63530  4.51681  3.85891  3.50816  1.96440  5.35705  4.04345    165 l - - -
          2.68618  4.42225  2.77519  2.73123  3.46354  2.40513  3.72494  3.29354  2.67741  2.69355  4.24690  2.90347  2.73739  3.18146  2.89801  2.37887  2.77519  2.98518  4.58477  3.61503
          0.00584  5.54099  6.26333  0.61958  0.77255  0.78792  0.60659
     75   2.43324  5.64717  2.53273  2.22740  4.99281  3.17900  3.38932  4.31897  2.21311  3.03453  4.29243  2.60722  4.16995  2.46654  2.68262  2.58330  2.54064  3.10106  6.07952  4.52851    166 k - - -
          2.68618  4.42225  2.77519  2.73123  3.46354  2.40513  3.72494  3.29354  2.67741  2.69355  4.24690  2.90347  2.73739  3.18146  2.89801  2.37887  2.77519  2.98518  4.58477  3.61503
          0.00585  5.53992  6.26227  0.61958  0.77255  0.78792  0.60659
     76   2.06929  5.33166  2.81829  2.20541  4.97416  3.68845  3.81212  4.46900  2.23047  3.62558  4.67370  2.68599  3.62488  2.06094  2.46060  2.36868  2.96922  3.73456  6.02134  4.48673    167 q - - -
          2.68618  4.42225  2.77519  2.73123  3.46354  2.40513  3.72494  3.29354  2.67741  2.69355  4.24690  2.90347  2.73739  3.18146  2.89801  2.37887  2.77519  2.98518  4.58477  3.61503
          0.00585  5.53992  6.26227  0.61958  0.77255  0.78792  0.60659
     77   3.11401  3.85185  5.15465  4.55068  2.27204  4.08652  4.22275  2.81847  4.34820  2.49083  3.76324  4.55235  4.78304  4.48461  4.06096  3.72989  3.49537  2.84004  4.85831  0.82823    168 y - - -
          2.68618  4.42225  2.77519  2.73123  3.46354  2.40513  3.72494  3.29354  2.67741  2.69355  4.24690  2.90347  2.73739  3.18146  2.89801  2.37887  2.77519  2.98518  4.58477  3.61503
          0.00585  5.53992  6.26227  0.61958  0.77255  0.78792  0.60659
     78   2.13555  4.20742  4.56200  3.40294  3.59176  3.82048  3.92617  1.87597  2.85600  1.93827  3.32506  4.22531  4.65499  3.63963  3.49372  2.82514  2.73061  2.02072  5.31246  3.87994    169 i - - -
          2.68619  4.42202  2.77520  2.73124  3.46355  2.40514  3.72495  3.29355  2.67742  2.69345  4.24691  2.90348  2.73740  3.18147  2.89802  2.37888  2.77520  2.98519  4.58478  3.61504
          0.02386  3.99664  5.25986  0.41679  1.07633  0.78792  0.60659
     79   2.45213  5.63660  2.81793  2.14980  4.07017  3.54779  3.57452  4.16920  2.29909  3.14673  4.06603  2.57718  4.30211  2.35173  2.75086  2.39230  2.77954  3.56498  4.78534  3.08994    171 e - - -
          2.68599  4.42125  2.77525  2.73141  3.46333  2.40530  3.72512  3.29327  2.67747  2.69334  4.24668  2.90347  2.73757  3.18144  2.89805  2.37883  2.77526  2.98531  4.58494  3.61490
          0.09013  2.53245  5.00260  1.08499  0.41235  0.79961  0.59693
     80   2.82200  5.64261  1.67284  1.62876  4.58020  3.76839  3.35290  4.25330  2.66867  3.94829  4.48931  2.66680  4.00990  2.48303  3.15507  2.50745  3.07856  4.03375  6.07473  4.66318    176 e - - -
          2.68556  4.42263  2.77549  2.73151  3.46351  2.40537  3.72455  3.29373  2.67750  2.69366  4.24728  2.90333  2.73736  3.18141  2.89805  2.37881  2.77532  2.98508  4.58486  3.61408
          0.09674  3.17677  2.98598  2.28568  0.10726  0.70865  0.67788
     81   2.51186  4.91161  3.17426  2.52163  3.88422  3.58004  3.27978  3.52325  2.26316  2.64017  4.08012  3.11539  2.64205  2.78199  2.81596  2.41735  2.41773  3.48805  5.99534  3.41599    198 k - - -
          2.68618  4.42225  2.77520  2.73123  3.46354  2.40513  3.72495  3.29354  2.67741  2.69351  4.24690  2.90347  2.73740  3.18146  2.89801  2.37887  2.77520  2.98518  4.58477  3.61503
          0.01366  4.80939  5.21863  0.54823  0.86269  0.67137  0.71541
     82   1.98944  5.64026  2.58206  1.99412  4.75219  3.07083  3.50986  4.10505  2.50889  3.82459  4.34141  2.87293  3.84758  2.53924  2.64349  2.43788  2.64486  3.92286  6.07244  3.81857    200 a - - -
          2.68618  4.42225  2.77519  2.73123  3.46354  2.40513  3.72494  3.29354  2.67741  2.69355  4.24690  2.90347  2.73739  3.18146  2.89801  2.37887  2.77519  2.98518  4.58477  3.61503
          0.00941  5.52619  5.22470  0.61958  0.77255  0.81580  0.58390
     83   2.32504  4.95824  3.35005  2.74322  4.10497  3.53124  3.40731  3.10214  2.63673  2.45763  4.01693  2.99145  4.08520  2.65861  2.59711  2.48735  2.04132  2.87171  5.91347  4.35781    201 t - - -
          2.68615  4.42176  2.77524  2.73128  3.46350  2.40518  3.72499  3.29359  2.67738  2.69348  4.24695  2.90342  2.73738  3.18151  2.89798  2.37886  2.77516  2.98523  4.58482  3.61508
          0.07037  3.69420  3.14452  0.98049  0.47021  0.74429  0.64449
     84   2.50888  4.75444  3.22019  2.61148  4.14865  3.74270  3.85857  2.65703  2.84057  2.36882  3.41036  3.08763  4.38448  2.55897  2.78892  2.70044  2.41439  2.42066  4.35219  3.66439    207 l - - -
          2.68618  4.42225  2.77519  2.73123  3.46354  2.40513  3.72494  3.29354  2.67741  2.69355  4.24690  2.90347  2.73739  3.18146  2.89801  2.37887  2.77519  2.98518  4.58477  3.61503
          0.01022  5.49237  5.10722  0.61958  0.77255  0.92386  0.50581
     85   2.34524  4.59239  3.18951  2.62304  3.72291  2.79615  3.68074  3.77162  2.66279  2.24799  3.03541  3.02405  3.84585  2.77120  2.88664  2.44333  2.69337  3.18928  3.69910  4.22450    208 l - - -
          2.68618  4.42225  2.77519  2.73123  3.46354  2.40513  3.72494  3.29354  2.67741  2.69355  4.24690  2.90347  2.73739  3.18146  2.89801  2.37887  2.77519  2.98518  4.58477  3.61503
          0.00616  5.48830  6.21065  0.61958  0.77255  0.91465  0.51192
     86   2.35830  4.36165  3.33026  3.12060  2.89410  3.97241  3.48253  3.13073  3.02468  2.13325  3.33261  3.74798  3.26357  2.90534  2.49953  2.41808  2.88979  2.86638  3.37564  3.61272    209 l - - -
          2.68629  4.42222  2.77545  2.73142  3.46339  2.40514  3.72471  3.29343  2.67717  2.69355  4.24694  2.90374  2.73750  3.18123  2.89811  2.37880  2.77487  2.98516  4.58504  3.61500
          0.20592  2.06316  2.82938  1.12579  0.39215  0.70998  0.67660
     87   1.70378  3.58224  3.22799  2.73915  4.38102  2.86045  3.69257  3.73736  2.80560  2.95252  3.45271  2.91339  4.31397  2.88178  3.16345  1.90001  3.06246  3.15026  5.85864  4.19380    231 a - - -
          2.68618  4.42225  2.77519  2.73123  3.46354  2.40513  3.72494  3.29354  2.67741  2.69355  4.24690  2.90347  2.73739  3.18146  2.89801  2.37887  2.77519  2.98518  4.58477  3.61503
          0.00630  5.46633  6.18868  0.61958  0.77255  0.96085  0.48219
     88   2.91994  4.91318  3.17381  2.99170  3.12849  3.54638  3.17513  3.07715  2.69198  1.99091  3.65043  2.48537  3.92540  3.20570  2.86139  2.33262  2.61781  2.99716  5.72309  3.44431    232 l - - -
          2.68639  4.42210  2.77518  2.73150  3.46291  2.40528  3.72472  3.29338  2.67751  2.69350  4.24621  2.90338  2.73722  3.18158  2.89819  2.37882  2.77534  2.98549  4.58364  3.61449
          0.17166  1.95399  4.13345  1.16313  0.37470  0.63510  0.75478
     89   2.76972  5.63440  1.69423  1.68155  4.81068  2.94336  3.84302  4.34439  2.81798  3.83270  4.47536  2.56129  3.78297  2.67652  3.16992  2.51076  3.14428  3.92108  6.06684  3.97881    255 e - - -
          2.68613  4.42268  2.77580  2.73193  3.46372  2.40544  3.72491  3.29376  2.67770  2.69336  4.24721  2.90392  2.73742  3.18146  2.89833  2.37747  2.77470  2.98507  4.58484  3.61437
          0.40286  1.44071  2.35558  1.62312  0.21975  0.72568  0.66164
     90   2.66332  4.13833  5.10123  3.97048  2.50531  4.32038  4.65314  2.43348  3.96214  1.42783  1.73288  4.47784  4.34493  3.89390  4.28867  3.45916  3.08951  2.45326  4.38363  3.58795    289 l - - -
          2.68618  4.42225  2.77519  2.73123  3.46354  2.40513  3.72494  3.29354  2.67741  2.69355  4.24690  2.90347  2.73739  3.18146  2.89801  2.37887  2.77519  2.98518  4.58477  3.61503
          0.01366  5.44414  4.68413  0.61958  0.77255  1.07552  0.41722
     91   2.64234  4.44813  2.32555  2.54095  3.80512  3.61773  3.44539  3.65868  2.47224  2.99455  3.95464  2.77985  3.75764  2.91246  2.67475  1.96279  2.51475  3.65079  5.99624  3.82836    290 s - - -
          2.68618  4.42225  2.77519  2.73123  3.46354  2.40513  3.72494  3.29354  2.67741  2.69355  4.24690  2.90347  2.73739  3.18146  2.89801  2.37887  2.77519  2.98518  4.58477  3.61503
          0.09821  5.43697  2.41704  0.61958  0.77255  0.99186  0.46344
     92   2.74241  5.55104  2.36840  1.99315  4.89556  2.75821  3.75962  3.83678  2.49214  3.18401  4.59184  2.75606  2.78237  2.81654  2.94519  2.21184  3.00185  3.22707  5.98405  4.37750    291 e - - -
          2.68618  4.42225  2.77520  2.73123  3.46354  2.40513  3.72494  3.29354  2.67741  2.69352  4.24690  2.90347  2.73740  3.18146  2.89801  2.37887  2.77520  2.98518  4.58477  3.61503
          0.00991  4.88221  6.08448  0.57258  0.83027  0.44676  1.02081
     93   2.55155  4.47287  3.05584  2.55201  2.95638  2.97181  3.80325  2.89522  2.83472  2.62985  3.92909  3.05250  3.41903  2.91653  3.13469  2.33913  2.68007  2.64315  5.82105  3.27974    293 s - - -
          2.67816  4.42582  2.77798  2.73507  3.46645  2.39984  3.72556  3.29814  2.68123  2.69443  4.24718  2.90727  2.73451  3.18217  2.89865  2.37584  2.77519  2.98467  4.58917  3.62002
          1.30627  0.37357  3.19654  2.71378  0.06859  0.68470  0.70167
     94   2.52400  5.36800  3.31686  2.81627  3.03921  3.24160  3.60534  3.14746  2.70000  2.75145  4.24742  3.25876  2.87189  2.81770  2.62686  2.22234  2.31177  2.78871  5.84370  4.03231    471 s - - -
          2.68631  4.42238  2.77526  2.73131  3.46341  2.40494  3.72483  3.29355  2.67744  2.69348  4.24641  2.90360  2.73720  3.18148  2.89801  2.37895  2.77525  2.98526  4.58457  3.61516
          0.16921  2.50659  2.60202  0.85700  0.55240  0.61615  0.77657
     95   2.60817  5.55416  2.91034  2.45716  4.89942  2.93436  3.50955  3.22770  2.49611  2.76506  3.48185  3.02602  2.58849  2.63161  2.88269  2.39171  2.61653  3.07618  5.56527  4.61114    484 s - - -
          2.68618  4.42225  2.77519  2.73123  3.46354  2.40513  3.72494  3.29354  2.67741  2.69355  4.24690  2.90347  2.73739  3.18146  2.89801  2.37887  2.77519  2.98518  4.58477  3.61503
          0.00618  5.48545  6.20780  0.61958  0.77255  0.87200  0.54148
     96   2.35895  5.55125  2.91151  2.48846  4.08164  3.30354  3.50651  3.61245  2.46227  2.72780  4.09563  2.80435  2.71187  2.92957  2.98444  2.17365  2.56372  3.08204  5.51371  4.22157    485 s - - -
          2.68618  4.42225  2.77519  2.73123  3.46354  2.40513  3.72494  3.29354  2.67741  2.69355  4.24690  2.90347  2.73739  3.18146  2.89801  2.37887  2.77519  2.98518  4.58477  3.61503
          0.00607  5.50384  6.22619  0.61958  0.77255  0.84539  0.56105
     97   2.78126  5.54027  3.05124  2.60898  4.08311  3.59627  3.54642  3.68908  2.66526  3.40375  4.13200  3.33367  1.64371  3.06520  2.17236  2.36473  2.68977  3.54753  5.97359  4.30279    486 p - - -
          2.68618  4.42225  2.77519  2.73123  3.46354  2.40513  3.72494  3.29354  2.67741  2.69355  4.24690  2.90347  2.73739  3.18146  2.89801  2.37887  2.77519  2.98518  4.58477  3.61503
          0.01087  5.51648  4.99266  0.61958  0.77255  0.89901  0.52251
     98   2.60755  5.58955  3.28416  2.61816  4.94428  3.62237  3.56318  3.72147  1.90495  3.34984  4.22180  3.19227  2.71332  2.57050  2.17166  2.22325  2.65098  3.39624  6.00905  4.23478    487 k - - -
          2.68591  4.42251  2.77540  2.73139  3.46343  2.40517  3.72468  3.29340  2.67763  2.69338  4.24715  2.90368  2.73745  3.18142  2.89757  2.37892  2.77516  2.98510  4.58502  3.61519
          0.08267  2.55893  6.23398  1.46771  0.26195  0.71209  0.67456
     99   2.51832  5.61589  3.05397  2.42499  4.97415  3.90736  3.67983  3.13777  1.63764  3.50734  4.01610  2.86535  3.63201  2.68791  2.28998  2.47733  2.75308  3.67848  6.03329  4.26958    507 k - - -
          2.68618  4.42225  2.77519  2.73123  3.46354  2.40513  3.72494  3.29354  2.67741  2.69355  4.24690  2.90347  2.73739  3.18146  2.89801  2.37887  2.77519  2.98518  4.58477  3.61503
          0.01837  5.54569  4.24767  0.61958  0.77255  0.79008  0.60478
    100   2.67709  5.42608  3.31666  2.67358  3.93012  3.68980  3.86281  3.68009  2.30861  2.53249  4.07277  3.31406  4.17914  3.07715  1.42479  2.66341  2.79794  3.19213  4.95785  4.03232    508 r - - -
          2.68618  4.42225  2.77519  2.73123  3.46354  2.40513  3.72494  3.29354  2.67741  2.69355  4.24690  2.90347  2.73739  3.18146  2.89801  2.37887  2.77519  2.98518  4.58477  3.61503
          0.01605  5.53709  4.42389  0.61958  0.77255  0.66909  0.71780
    101   3.55191  5.91827  3.47228  3.31004  5.31328  3.75643  4.39936  4.71613  2.77016  4.19135  4.21471  3.57307  4.70027  3.41235  0.49262  3.45474  3.69618  4.34806  6.29401  5.01272    509 R - - -
          2.68621  4.42216  2.77537  2.73128  3.46322  2.40521  3.72237  3.29362  2.67747  2.69370  4.24717  2.90346  2.73759  3.18109  2.89817  2.37893  2.77520  2.98546  4.58504  3.61501
          0.07911  2.83892  4.04154  1.71275  0.19890  0.67512  0.71150
    102   2.21882  4.86258  2.92815  1.96670  4.98924  3.57979  3.65208  4.48071  2.24712  3.48461  4.09620  3.05988  3.78825  2.59141  1.85366  2.46653  3.11372  3.87406  6.05150  4.45586    551 r - - -
          2.68618  4.42225  2.77519  2.73123  3.46354  2.40513  3.72494  3.29354  2.67741  2.69355  4.24690  2.90347  2.73739  3.18146  2.89801  2.37887  2.77519  2.98518  4.58477  3.61503
          0.00576  5.55584  6.27819  0.61958  0.77255  0.79504  0.60068
    103   2.27632  5.65678  2.90401  2.16809  4.53651  2.53835  3.69383  3.98425  2.22492  3.80623  4.19348  2.51438  3.99497  2.24047  2.75630  2.40788  2.90687  3.88369  6.08890  4.67738    552 e - - -
          2.68618  4.42225  2.77519  2.73123  3.46354  2.40513  3.72494  3.29354  2.67741  2.69355  4.24690  2.90347  2.73739  3.18146  2.89801  2.37887  2.77519  2.98518  4.58477  3.61503
          0.00965  5.55584  5.16054  0.61958  0.77255  0.79504  0.60068
    104   2.88453  4.24865  2.76832  2.89412  4.29573  3.21451  3.08851  3.84770  2.89344  3.21792  4.33935  1.74156  4.33447  3.12855  3.19316  1.59005  2.75067  3.61383  5.99292  4.41225    553 s - - -
          2.68618  4.42225  2.77519  2.73123  3.46354  2.40513  3.72494  3.29354  2.67741  2.69355  4.24690  2.90347  2.73739  3.18146  2.89801  2.37887  2.77519  2.98518  4.58477  3.61503
          0.00578  5.55197  6.27432  0.61958  0.77255  0.76589  0.62534
    105   2.14033  5.62496  2.65551  2.13636  4.40650  3.26194  3.80933  4.37285  2.39088  3.76595  4.33475  3.14423  2.21011  2.89714  2.81053  2.42838  2.56315  3.46802  6.04166  4.56603    554 e - - -
          2.68614  4.42226  2.77520  2.73124  3.46354  2.40513  3.72495  3.29354  2.67741  2.69355  4.24690  2.90347  2.73735  3.18147  2.89801  2.37887  2.77520  2.98519  4.58477  3.61504
          0.01509  4.33498  6.27982  0.47023  0.98045  0.70132  0.68504
    106   1.79315  3.88501  3.21307  2.72494  4.45252  3.44914  3.65253  2.64781  3.08737  3.20916  4.32777  3.40518  2.66470  3.22028  3.53360  2.28736  2.79010  2.15064  5.77374  4.30952    556 a - - -
          2.68611  4.42226  2.77485  2.73152  3.46382  2.40485  3.72482  3.29343  2.67761  2.69378  4.24643  2.90347  2.73747  3.18146  2.89805  2.37889  2.77494  2.98522  4.58505  3.61532
          0.03795  3.54764  4.77386  2.23536  0.11312  0.71727  0.66959
    107   3.37207  4.73590  5.33496  4.72325  3.41838  4.55626  4.28107  1.97648  4.51376  0.83949  3.68467  4.71756  4.90395  4.63374  4.52116  3.87134  3.17760  1.86198  5.35934  3.91093    608 l - - -
          2.68618  4.42225  2.77519  2.73123  3.46354  2.40513  3.72494  3.29354  2.67741  2.69355  4.24690  2.90347  2.73739  3.18146  2.89801  2.37887  2.77519  2.98518  4.58477  3.61503
          0.00570  5.56594  6.28829  0.61958  0.77255  0.75771  0.63250
    108   2.58845  5.63873  3.15194  2.77521  4.99155  3.57185  3.56185  3.98065  1.75481  3.48230  4.21230  3.09810  4.07204  1.54308  2.62820  2.78803  2.74705  3.49540  6.06170  4.67565    609 q - - -
          2.68618  4.42230  2.77525  2.73117  3.46359  2.40518  3.72486  3.29359  2.67737  2.69355  4.24695  2.90352  2.73745  3.18144  2.89800  2.37888  2.77509  2.98511  4.58482  3.61496
          0.02066  3.98453  6.29480  1.13394  0.38826  0.75771  0.63250
    109   2.68472  5.66643  2.87806  1.66075  5.01263  3.30712  3.36793  4.18799  2.04516  3.86543  4.58453  3.21386  4.32000  2.11440  2.49091  2.71782  2.65686  3.86957  6.09844  4.39966    619 e - - -
          2.68618  4.42225  2.77519  2.73123  3.46354  2.40513  3.72494  3.29354  2.67741  2.69355  4.24690  2.90347  2.73739  3.18146  2.89801  2.37887  2.77519  2.98518  4.58477  3.61503
          0.00566  5.57246  6.29480  0.61958  0.77255  0.75771  0.63250
    110   4.20204  5.47609  6.18584  5.58556  3.53834  5.49456  5.81084  1.61166  5.41129  0.60878  2.58515  5.66746  4.52467  5.37096  5.36720  4.84601  4.21671  2.81567  6.00576  4.97524    620 L - - -
          2.68618  4.42225  2.77519  2.73123  3.46354  2.40513  3.72494  3.29354  2.67741  2.69355  4.24690  2.90347  2.73739  3.18146  2.89801  2.37887  2.77519  2.98518  4.58477  3.61503
          0.00564  5.57611  6.29846  0.61958  0.77255  0.75771  0.63250
    111   2.36218  3.67653  5.10406  4.49500  3.50917  4.39246  3.99515  2.48170  3.20526  1.87789  3.03790  4.52378  4.75709  4.44885  3.36154  3.12318  2.62036  1.31277  4.93049  3.98231    621 v - - -
          2.68618  4.42225  2.77519  2.73123  3.46354  2.40513  3.72494  3.29354  2.67741  2.69355  4.24690  2.90347  2.73739  3.18146  2.89801  2.37887  2.77519  2.98518  4.58477  3.61503
          0.00564  5.57611  6.29846  0.61958  0.77255  0.75771  0.63250
    112   2.55568  5.66749  2.42570  1.80847  5.01378  3.01293  3.36403  4.50061  2.22428  3.97329  4.51366  2.67296  4.32080  2.59119  2.67222  2.41357  2.73451  4.05878  5.34265  3.71577    622 e - - -
          2.68618  4.42226  2.77520  2.73124  3.46354  2.40513  3.72495  3.29355  2.67741  2.69345  4.24690  2.90347  2.73740  3.18147  2.89801  2.37887  2.77520  2.98519  4.58477  3.61504
          0.01990  4.33156  5.02686  0.46704  0.98579  0.66179  0.72552
    113   2.53158  3.87012  4.58512  4.32337  3.09680  3.95992  4.73280  2.10497  4.03243  1.57836  1.86276  3.76706  4.76655  4.16383  3.61087  3.14897  2.92967  2.42607  4.31028  3.51906    624 l - - -
          2.68618  4.42225  2.77519  2.73123  3.46354  2.40513  3.72494  3.29354  2.67741  2.69355  4.24690  2.90347  2.73739  3.18146  2.89801  2.37887  2.77519  2.98518  4.58477  3.61503
          0.00560  5.58417  6.30652  0.61958  0.77255  0.71571  0.67108
    114   3.20130  3.98941  5.25542  4.64235  3.63958  3.77441  4.79923  1.10299  4.42833  2.27539  3.43428  4.62508  4.82166  4.55978  4.43610  3.77377  3.43017  1.32940  4.94002  3.80044    625 i - - -
          2.68618  4.42225  2.77519  2.73123  3.46354  2.40513  3.72494  3.29354  2.67741  2.69355  4.24690  2.90347  2.73739  3.18146  2.89801  2.37887  2.77519  2.98518  4.58477  3.61503
          0.00557  5.58896  6.31131  0.61958  0.77255  0.72205  0.66505
    115   2.94114  5.18290  3.07543  2.91547  4.85279  0.75713  3.90015  4.09471  2.96354  3.60856  4.63789  3.36558  4.41504  3.13893  3.48770  2.88067  3.46830  3.92813  6.05020  4.68058    626 g - - -
          2.68613  4.42227  2.77522  2.73125  3.46356  2.40515  3.72496  3.29356  2.67735  2.69357  4.24692  2.90339  2.73734  3.18148  2.89803  2.37889  2.77519  2.98520  4.58479  3.61505
          0.02820  4.37875  4.18213  0.82797  0.57436  0.69911  0.68722
    116   2.68829  5.18972  2.38770  2.44678  5.01546  2.82455  3.82337  4.50214  2.11874  3.77645  4.70978  2.70823  3.69654  2.94305  2.72893  1.94039  2.25250  3.93757  6.10146  4.07242    631 s - - -
          2.68618  4.42225  2.77519  2.73123  3.46354  2.40513  3.72494  3.29354  2.67741  2.69355  4.24690  2.90347  2.73739  3.18146  2.89801  2.37887  2.77519  2.98518  4.58477  3.61503
          0.00563  5.57826  6.30061  0.61958  0.77255  0.70108  0.68528
    117   3.07597  3.83511  2.76014  2.71189  4.61615  3.79715  3.44931  4.04027  2.65773  3.86845  4.41279  2.56939  3.98620  3.18975  3.10022  1.01726  3.17924  4.02348  6.08103  4.34243    632 s - - -
          2.68619  4.42226  2.77510  2.73125  3.46355  2.40514  3.72496  3.29355  2.67742  2.69353  4.24691  2.90348  2.73741  3.18143  2.89802  2.37888  2.77518  2.98516  4.58478  3.61504
          0.03501  4.24300  3.91017  0.63611  0.75364  0.73321  0.65463
    118   2.51888  5.20868  3.69282  2.67842  3.34578  3.25537  3.70751  2.80691  2.76634  2.36911  3.90835  3.23290  2.82872  2.89777  2.62488  2.48561  2.99942  2.34592  4.18046  4.20753    636 v - - -
          2.68618  4.42225  2.77519  2.73123  3.46354  2.40513  3.72494  3.29354  2.67741  2.69355  4.24690  2.90347  2.73739  3.18146  2.89801  2.37887  2.77519  2.98518  4.58477  3.61503
          0.00569  5.56778  6.29012  0.61958  0.77255  0.69846  0.68786
    119   2.62633  5.66836  2.91673  2.39188  5.01324  3.47279  3.74786  3.42928  1.65040  3.46716  4.70907  3.17987  2.86966  2.51072  2.70038  2.46639  2.81923  2.99330  6.10116  4.69032    637 k - - -
          2.68618  4.42225  2.77519  2.73123  3.46354  2.40513  3.72494  3.29354  2.67741  2.69355  4.24690  2.90347  2.73739  3.18146  2.89801  2.37887  2.77519  2.98518  4.58477  3.61503
          0.00561  5.58128  6.30363  0.61958  0.77255  0.75227  0.63733
    120   3.27378  4.77639  5.33312  4.72345  3.65443  4.58886  4.40636  2.11554  4.51948  0.61353  3.67936  4.73805  4.93358  4.64554  4.17944  3.90305  3.34517  2.54730  5.39600  4.23449    638 L - - -
          2.68618  4.42225  2.77519  2.73123  3.46354  2.40513  3.72494  3.29354  2.67741  2.69355  4.24690  2.90347  2.73739  3.18146  2.89801  2.37887  2.77519  2.98518  4.58477  3.61503
          0.00561  5.58128  6.30363  0.61958  0.77255  0.75227  0.63733
    121   3.38818  4.44851  4.82198  4.83718  2.79407  4.79656  4.36531  3.54293  4.65692  2.88127  4.20854  4.79779  5.14751  4.34390  4.70459  4.11060  3.94369  3.26385  4.44874  0.46961    639 Y - - -
          2.68618  4.42225  2.77519  2.73123  3.46354  2.40513  3.72494  3.29354  2.67741  2.69355  4.24690  2.90347  2.73739  3.18146  2.89801  2.37887  2.77519  2.98518  4.58477  3.61503
          0.00561  5.58128  6.30363  0.61958  0.77255  0.75227  0.63733
    122   2.80509  5.66837  2.51294  2.41723  5.01326  3.22689  3.51923  3.58569  2.24455  3.05246  3.93312  1.87240  4.32548  2.47585  2.50344  2.67329  2.98952  3.90579  4.84657  4.69032    640 n - - -
          2.68618  4.42225  2.77519  2.73123  3.46354  2.40513  3.72494  3.29354  2.67741  2.69355  4.24690  2.90347  2.73739  3.18146  2.89801  2.37887  2.77519  2.98518  4.58477  3.61503
          0.00561  5.58128  6.30363  0.61958  0.77255  0.75227  0.63733
    123   2.47489  4.80651  3.37954  2.48016  3.98496  3.03511  3.07722  3.65414  2.28087  2.84183  2.79107  3.17452  4.36148  2.62245  2.76051  2.48415  2.72611  3.05350  5.15685  3.29482    641 k - - -
          2.68608  4.42232  2.77525  2.73124  3.46361  2.40509  3.72496  3.29358  2.67746  2.69340  4.24697  2.90352  2.73741  3.18147  2.89801  2.37890  2.77525  2.98505  4.58484  3.61506
          0.01866  4.09496  6.30363  1.41420  0.27855  0.75227  0.63733
    124   2.32143  2.95247  5.21152  4.59591  2.76161  4.11765  4.74663  2.08666  3.99209  1.66789  3.11807  4.57676  4.77612  4.50989  4.38597  3.61855  2.41032  1.66481  5.23875  4.06289    674 v - - -
          2.68618  4.42225  2.77519  2.73123  3.46354  2.40513  3.72494  3.29354  2.67741  2.69355  4.24690  2.90347  2.73739  3.18146  2.89801  2.37887  2.77519  2.98518  4.58477  3.61503
          0.01495  5.58440  4.50272  0.61958  0.77255  0.75227  0.63733
    125   2.89146  3.15937  5.16826  4.56439  3.59427  4.22520  4.72359  2.37438  4.18779  1.15745  2.85613  4.55239  4.75378  4.11462  4.24047  3.09192  3.04555  1.66502  5.21033  4.05127    675 l - - -
          2.68618  4.42225  2.77519  2.73123  3.46354  2.40513  3.72494  3.29354  2.67741  2.69355  4.24690  2.90347  2.73739  3.18146  2.89801  2.37887  2.77519  2.98518  4.58477  3.61503
          0.00868  5.57931  5.32476  0.61958  0.77255  0.78750  0.60693
    126   2.62604  5.66837  2.63403  1.97271  4.63244  2.86262  2.75201  4.05078  2.05156  3.72202  4.40298  2.87475  4.32214  2.44761  2.69511  2.53536  2.82816  3.62067  6.10042  4.68884    676 e - - -
          2.68618  4.42225  2.77519  2.73123  3.46354  2.40513  3.72494  3.29354  2.67741  2.69355  4.24690  2.90347  2.73739  3.18146  2.89801  2.37887  2.77519  2.98518  4.58477  3.61503
          0.00564  5.57627  6.29861  0.61958  0.77255  0.79874  0.59765
    127   2.50984  4.64069  4.99037  3.28096  2.19229  4.23784  3.76818  2.41690  4.00455  1.52557  3.02289  3.68150  4.74263  3.73640  3.88422  3.32887  3.05121  2.37986  4.63367  2.54888    677 l - - -
          2.68618  4.42225  2.77519  2.73123  3.46354  2.40513  3.72494  3.29354  2.67741  2.69355  4.24690  2.90347  2.73739  3.18146  2.89801  2.37887  2.77519  2.98518  4.58477  3.61503
          0.00564  5.57627  6.29861  0.61958  0.77255  0.79874  0.59765
    128   3.10558  2.30969  5.26607  4.65325  2.94414  4.46871  4.80843  1.60661  4.43893  1.33812  3.57784  4.63473  4.82846  4.56896  4.44525  3.68112  3.10827  2.01458  5.29498  4.00539    678 l - - -
          2.68618  4.42225  2.77519  2.73123  3.46354  2.40513  3.72494  3.29354  2.67741  2.69355  4.24690  2.90347  2.73739  3.18146  2.89801  2.37887  2.77519  2.98518  4.58477  3.61503
          0.00564  5.57627  6.29861  0.61958  0.77255  0.79874  0.59765
    129   3.02033  4.25768  3.45471  2.49445  4.85869  3.74749  3.50784  3.91714  2.30976  3.17519  4.31130  3.37251  4.34291  3.01886  1.08510  3.00062  2.88842  3.33428  6.01666  4.63429    679 r - - -
          2.68618  4.42225  2.77519  2.73123  3.46354  2.40513  3.72494  3.29354  2.67741  2.69355  4.24690  2.90347  2.73739  3.18146  2.89801  2.37887  2.77519  2.98518  4.58477  3.61503
          0.00567  5.57075  6.29310  0.61958  0.77255  0.72540  0.66190
    130   2.55684  5.14005  2.78004  2.29284  4.54651  3.11796  3.44110  4.15312  2.38968  2.94534  4.32037  3.24634  4.32740  2.55656  2.92314  2.35723  1.91369  2.87776  6.09063  4.68334    680 t - - -
          2.68618  4.42225  2.77519  2.73123  3.46354  2.40513  3.72494  3.29354  2.67741  2.69355  4.24690  2.90347  2.73739  3.18146  2.89801  2.37887  2.77519  2.98518  4.58477  3.61503
          0.00562  5.58009  6.30243  0.61958  0.77255  0.76391  0.62707
    131   3.03202  4.69917  3.93956  2.91827  3.38313  3.18743  3.23299  2.85036  2.80506  1.56554  3.45836  3.81695  4.52051  2.63720  2.26083  2.90519  3.00662  3.06874  4.49137  3.68216    681 l - - -
          2.68618  4.42225  2.77519  2.73123  3.46354  2.40513  3.72494  3.29354  2.67741  2.69355  4.24690  2.90347  2.73739  3.18146  2.89801  2.37887  2.77519  2.98518  4.58477  3.61503
          0.00563  5.57852  6.30086  0.61958  0.77255  0.76391  0.62707
    132   3.17500  4.49937  5.18597  4.58419  1.09721  4.45673  4.19783  3.11822  4.11596  2.52655  3.80191  4.58481  4.36232  4.51797  4.41033  3.76653  3.41750  2.62010  4.18945  1.52257    682 f - - -
          2.68618  4.42206  2.77527  2.73131  3.46350  2.40513  3.72487  3.29350  2.67748  2.69349  4.24697  2.90333  2.73747  3.18149  2.89801  2.37890  2.77504  2.98522  4.58465  3.61503
          0.04125  3.45876  4.71749  1.08306  0.41333  0.76391  0.62707
    133   2.12012  4.96915  3.70574  2.97276  3.50728  3.46790  4.29478  2.52283  2.79629  2.07718  3.61113  3.53882  4.53301  3.35187  2.57294  2.74884  3.15214  1.92780  4.73939  4.08535    692 v - - -
          2.68618  4.42225  2.77519  2.73123  3.46354  2.40513  3.72494  3.29354  2.67741  2.69355  4.24690  2.90347  2.73739  3.18146  2.89801  2.37887  2.77519  2.98518  4.58477  3.61503
          0.00567  5.57139  6.29374  0.61958  0.77255  0.79059  0.60436
    134   2.63991  5.66673  2.28458  1.84529  5.01312  3.74632  3.66552  4.34587  2.04157  3.97256  4.70706  2.37215  4.31963  2.45301  2.61450  2.48200  2.80105  4.05808  6.09860  4.68683    693 e - - -
          2.68618  4.42225  2.77519  2.73123  3.46354  2.40513  3.72494  3.29354  2.67741  2.69355  4.24690  2.90347  2.73739  3.18146  2.89801  2.37887  2.77519  2.98518  4.58477  3.61503
          0.00567  5.57139  6.29374  0.61958  0.77255  0.79059  0.60436
    135   2.59280  4.71013  2.94106  2.84055  4.60582  3.18000  3.42569  4.15508  2.61687  3.65017  4.22002  2.83514  4.13066  3.18611  3.15582  1.93587  1.38062  3.87718  6.05372  4.27023    694 t - - -
          2.68618  4.42235  2.77517  2.73114  3.46364  2.40519  3.72505  3.29346  2.67751  2.69340  4.24685  2.90343  2.73728  3.18144  2.89811  2.37887  2.77526  2.98512  4.58487  3.61513
          0.07421  2.66392  6.29374  0.73054  0.65710  0.76020  0.63031
    136   2.72176  4.21913  2.90976  2.13682  4.53051  1.66412  3.61393  4.49794  2.33319  3.70493  4.55554  2.69672  3.21476  2.81549  2.68780  2.65458  3.33733  4.05709  6.09870  4.14759    698 g - - -
          2.68637  4.42218  2.77571  2.73177  3.46330  2.40477  3.72519  3.29368  2.67728  2.69322  4.24624  2.90402  2.73744  3.18168  2.89809  2.37857  2.77553  2.98486  4.58539  3.61346
          0.21473  1.65338  6.29753  1.63735  0.21629  0.74926  0.64002
    137   3.00393  5.01162  1.88151  1.96495  4.80382  3.84924  3.15753  4.21609  2.69113  3.64190  4.37818  1.80932  4.32248  2.93794  3.09291  2.45411  2.99490  3.68252  4.95613  4.24531    721 n - - -
          2.68629  4.42231  2.77522  2.73127  3.46377  2.40530  3.72483  3.29350  2.67734  2.69330  4.24713  2.90370  2.73742  3.18164  2.89806  2.37879  2.77504  2.98520  4.58428  3.61438
          0.09067  2.57094  4.58411  1.33240  0.30631  0.67165  0.71512
    138   2.43021  4.59010  3.40257  3.20957  3.59381  3.16967  3.93482  2.87549  3.03254  2.26899  3.60749  3.55471  2.02112  3.12409  3.10276  2.63801  2.72543  2.46655  4.96792  3.68343    729 p - - -
          2.68618  4.42225  2.77519  2.73123  3.46354  2.40513  3.72494  3.29354  2.67741  2.69355  4.24690  2.90347  2.73739  3.18146  2.89801  2.37887  2.77519  2.98518  4.58477  3.61503
          0.00988  5.57825  5.10683  0.61958  0.77255  0.75046  0.63895
    139   2.00932  4.07119  3.35273  2.76244  4.46454  2.36505  2.78305  3.39006  2.88288  2.91822  3.55642  3.17824  4.27093  3.13470  2.77142  2.03813  3.05708  2.95411  5.28278  4.20193    730 a - - -
          2.68618  4.42229  2.77520  2.73128  3.46338  2.40517  3.72480  3.29345  2.67745  2.69344  4.24694  2.90348  2.73741  3.18142  2.89797  2.37889  2.77524  2.98523  4.58481  3.61507
          0.05014  3.38956  4.18781  0.67779  0.70874  0.71459  0.67215
    140   2.83208  3.84994  4.90192  4.43503  1.84104  4.40040  4.73382  2.54006  4.36293  1.66624  3.49666  4.56211  4.51217  4.49454  3.90661  3.60173  3.26479  2.61211  4.53825  1.57157    736 y - - -
          2.68618  4.42225  2.77519  2.73123  3.46354  2.40513  3.72494  3.29354  2.67741  2.69355  4.24690  2.90347  2.73739  3.18146  2.89801  2.37887  2.77519  2.98518  4.58477  3.61503
          0.00568  5.57014  6.29248  0.61958  0.77255  0.74026  0.64816
    141   2.22037  0.64990  4.97133  4.46025  4.10077  2.87854  5.03660  3.67393  4.34469  3.34508  4.32357  4.51655  4.79200  4.56074  4.37644  2.89204  3.54774  3.20113  5.81158  4.23389    737 C - - -
          2.68618  4.42225  2.77519  2.73123  3.46354  2.40513  3.72494  3.29354  2.67741  2.69355  4.24690  2.90347  2.73739  3.18146  2.89801  2.37887  2.77519  2.98518  4.58477  3.61503
          0.00562  5.57986  6.30221  0.61958  0.77255  0.76760  0.62386
    142   2.00682  4.56603  3.41099  2.95232  4.66867  3.54049  3.74074  3.74656  2.92609  3.48040  3.56039  3.01568  4.38091  2.93862  3.05555  1.93948  1.52582  3.50389  5.12351  4.37466    738 t - - -
          2.68618  4.42225  2.77519  2.73123  3.46354  2.40513  3.72494  3.29354  2.67741  2.69355  4.24690  2.90347  2.73739  3.18146  2.89801  2.37887  2.77519  2.98518  4.58477  3.61503
          0.00715  5.57986  5.69809  0.61958  0.77255  0.76760  0.62386
    143   3.19696  4.30118  5.51126  4.89856  2.94578  4.74702  5.07186  2.73023  4.69343  0.50160  3.33231  4.90795  5.06712  4.38218  4.69190  4.06551  3.78376  2.92077  5.49409  4.03584    739 L - - -
          2.68618  4.42225  2.77519  2.73123  3.46354  2.40513  3.72494  3.29354  2.67741  2.69355  4.24690  2.90347  2.73739  3.18146  2.89801  2.37887  2.77519  2.98518  4.58477  3.61503
          0.00563  5.57834  6.30068  0.61958  0.77255  0.77336  0.61890
    144   3.30024  5.12658  4.03819  3.44970  3.77633  4.21914  4.40987  3.65959  3.10641  3.21948  3.89032  3.88190  4.32639  3.57460  0.63632  3.20591  3.52487  3.31240  5.13712  3.74072    740 R - - -
          2.68618  4.42225  2.77519  2.73123  3.46354  2.40513  3.72494  3.29354  2.67741  2.69355  4.24690  2.90347  2.73739  3.18146  2.89801  2.37887  2.77519  2.98518  4.58477  3.61503
          0.00561  5.58197  6.30432  0.61958  0.77255  0.77336  0.61890
    145   1.88531  4.01944  4.45125  3.87323  2.86153  3.51902  3.94489  3.06141  3.60376  2.05399  3.58992  3.36229  4.65376  3.90164  3.57625  1.65803  2.50103  2.66497  5.37390  3.78770    741 s - - -
          2.68618  4.42225  2.77519  2.73123  3.46354  2.40513  3.72494  3.29354  2.67741  2.69355  4.24690  2.90347  2.73739  3.18146  2.89801  2.37887  2.77519  2.98518  4.58477  3.61503
          0.00561  5.58197  6.30432  0.61958  0.77255  0.74805  0.64110
    146   2.91937  5.69699  1.29538  1.89320  5.04080  3.66472  3.61449  4.52738  2.88189  3.86480  4.32237  3.35489  4.34625  1.86703  3.21520  2.94135  3.35505  4.08710  6.12961  4.71691    742 d - - -
          2.68618  4.42225  2.77519  2.73123  3.46354  2.40513  3.72494  3.29354  2.67741  2.69355  4.24690  2.90347  2.73739  3.18146  2.89801  2.37887  2.77519  2.98518  4.58477  3.61503
          0.00557  5.58839  6.31074  0.61958  0.77255  0.76146  0.62920
    147   3.53094  4.54285  5.61478  5.00724  3.13126  4.84669  5.18490  2.23042  4.80473  0.65997  3.14160  5.01433  5.15888  4.89253  4.80023  4.17044  3.65723  2.05066  5.59349  4.19092    743 L - - -
          2.68621  4.42228  2.77523  2.73119  3.46325  2.40516  3.72498  3.29344  2.67744  2.69351  4.24693  2.90350  2.73743  3.18150  2.89795  2.37890  2.77523  2.98522  4.58480  3.61488
          0.01556  4.55454  5.31418  1.13740  0.38662  0.67352  0.71317
    148   2.87905  4.24464  5.18823  4.57452  3.58391  4.41487  4.39253  2.37151  4.36459  0.84613  3.11153  4.56957  3.47322  4.06949  4.38108  3.40435  3.39178  2.17795  5.24789  3.67719    751 l - - -
          2.68618  4.42225  2.77519  2.73123  3.46354  2.40513  3.72494  3.29354  2.67741  2.69355  4.24690  2.90347  2.73739  3.18146  2.89801  2.37887  2.77519  2.98518  4.58477  3.61503
          0.00553  5.59639  6.31874  0.61958  0.77255  0.73001  0.65759
    149   3.17731  4.17981  5.07019  4.46413  3.26256  4.14524  3.98914  2.89428  4.03113  1.98948  0.84874  3.89158  4.76607  3.83839  4.33699  3.57818  3.47984  2.70332  5.26483  3.89587    752 m - - -
          2.68618  4.42225  2.77519  2.73123  3.46354  2.40513  3.72494  3.29354  2.67741  2.69355  4.24690  2.90347  2.73739  3.18146  2.89801  2.37887  2.77519  2.98518  4.58477  3.61503
          0.01277  5.59952  4.71208  0.61958  0.77255  0.73001  0.65759
    150   1.21853  4.64399  3.76064  3.26745  4.19927  2.74177  4.33511  3.44018  3.10009  3.07095  3.56735  3.48883  4.49077  3.26504  3.14163  2.03856  2.98281  3.00498  5.34757  3.48192    753 a - - -
          2.68618  4.42225  2.77519  2.73123  3.46354  2.40513  3.72494  3.29354  2.67741  2.69355  4.24690  2.90347  2.73739  3.18146  2.89801  2.37887  2.77519  2.98518  4.58477  3.61503
          0.00555  5.59230  6.31465  0.61958  0.77255  0.75852  0.63179
    151   2.72239  3.95802  5.20500  4.32838  2.61756  4.41467  4.74799  2.58767  4.09160  0.88451  2.69858  4.57563  4.77838  4.01335  4.38554  3.47793  3.42982  2.49951  5.24302  3.48284    754 l - - -
          2.68618  4.42225  2.77519  2.73123  3.46354  2.40513  3.72494  3.29354  2.67741  2.69355  4.24690  2.90347  2.73739  3.18146  2.89801  2.37887  2.77519  2.98518  4.58477  3.61503
          0.00555  5.59230  6.31465  0.61958  0.77255  0.63088  0.75955
    152   2.65570  5.19834  3.64900  3.19336  3.35939  4.08603  1.04012  3.44682  3.13071  2.95699  4.06057  3.60557  4.24757  2.99404  3.14583  2.65703  3.02338  3.50129  5.73869  3.87795    755 h - - -
          2.68613  4.42226  2.77521  2.73124  3.46355  2.40514  3.72496  3.29345  2.67742  2.69356  4.24691  2.90348  2.73741  3.18147  2.89802  2.37888  2.77521  2.98512  4.58478  3.61504
          0.01919  4.24451  5.36802  0.54513  0.86694  0.69263  0.69366
    153   2.92532  5.68100  1.09320  1.82775  4.42170  3.94884  3.60845  4.50865  2.72887  3.83904  4.47637  3.21151  4.08849  3.10722  3.09465  2.85056  3.29311  4.07056  6.11485  4.00962    758 d - - -
          2.68618  4.42225  2.77519  2.73123  3.46354  2.40513  3.72494  3.29354  2.67741  2.69355  4.24690  2.90347  2.73739  3.18146  2.89801  2.37887  2.77519  2.98518  4.58477  3.61503
          0.00546  5.60860  6.33094  0.61958  0.77255  0.67848  0.70803
    154   2.00504  4.35540  2.81102  2.49974  5.01304  3.32466  3.26707  3.53326  2.32786  2.55545  4.25448  2.65514  4.34313  2.83537  2.72625  2.19472  2.88705  3.68710  6.10863  4.70070    759 a - - -
          2.68621  4.42217  2.77513  2.73124  3.46367  2.40520  3.72496  3.29348  2.67737  2.69364  4.24679  2.90351  2.73732  3.18133  2.89792  2.37881  2.77530  2.98528  4.58488  3.61488
          0.12252  2.57287  3.24433  0.91429  0.51216  0.61020  0.78360
    155   2.76460  5.04611  2.36532  2.06138  5.00132  1.52298  3.90709  4.49272  2.69906  3.97001  4.43602  2.52619  3.85788  2.86730  3.23562  2.48862  3.21528  3.76030  6.06309  4.68129    772 g - - -
          2.68618  4.42225  2.77519  2.73123  3.46354  2.40513  3.72494  3.29354  2.67741  2.69355  4.24690  2.90347  2.73739  3.18146  2.89801  2.37887  2.77519  2.98518  4.58477  3.61503
          0.04325  5.58137  3.25556  0.61958  0.77255  0.60234  0.79303
    156   2.25170  4.39776  3.86735  3.11603  3.35005  3.91453  3.58759  2.33107  3.08555  2.52717  3.76165  2.86197  3.81865  2.87532  3.20223  2.65156  2.85301  1.80891  5.53617  4.11441    773 v - - -
          2.68591  4.42230  2.77523  2.73147  3.46347  2.40490  3.72513  3.29381  2.67726  2.69353  4.24729  2.90391  2.73759  3.18186  2.89774  2.37825  2.77560  2.98513  4.58484  3.61537
          0.15847  2.48994  2.75461  1.95732  0.15226  0.52861  0.89020
    157   2.31496  4.88280  2.93376  2.36751  4.98444  3.27018  3.69026  3.83220  2.37292  3.39633  4.18603  2.84399  3.49272  2.65680  2.78883  1.98840  2.26358  3.20757  6.05668  4.66721    816 s - - -
          2.68618  4.42225  2.77519  2.73123  3.46354  2.40513  3.72494  3.29354  2.67741  2.69355  4.24690  2.90347  2.73739  3.18146  2.89801  2.37887  2.77519  2.98518  4.58477  3.61503
          0.02015  5.55455  4.13031  0.61958  0.77255  0.56977  0.83391
    158   2.23325  5.64340  2.38243  1.65475  5.00123  3.28376  3.37530  4.12140  2.48121  3.59889  4.20004  3.19242  3.22118  2.71399  3.09719  2.53178  2.73717  3.36703  5.35613  4.68144    817 e - - -
          2.68618  4.42225  2.77519  2.73123  3.46354  2.40513  3.72494  3.29354  2.67741  2.69355  4.24690  2.90347  2.73739  3.18146  2.89801  2.37887  2.77519  2.98518  4.58477  3.61503
          0.00560  5.58277  6.30512  0.61958  0.77255  0.77780  0.61510
    159   2.86307  4.62037  5.18023  4.56690  3.55380  4.15690  4.74190  1.37900  4.11290  1.61072  3.25052  4.11758  4.34934  4.49391  4.37511  3.25668  3.23336  1.58946  5.24319  4.06657    818 i - - -
          2.68593  4.42250  2.77536  2.73148  3.46379  2.40508  3.72519  3.29360  2.67765  2.69350  4.24691  2.90371  2.73716  3.18152  2.89792  2.37879  2.77469  2.98508  4.58502  3.61528
          0.07968  3.03986  3.54908  1.75320  0.19022  0.63640  0.75331
    160   2.51705  2.28136  4.80002  4.20769  3.28059  3.89458  4.38852  2.65495  3.74457  2.26461  3.66341  4.02066  3.81262  3.58379  3.25703  2.80956  2.53677  2.31223  5.28869  1.89406    844 y - - -
          2.68618  4.42225  2.77519  2.73123  3.46354  2.40513  3.72494  3.29354  2.67741  2.69355  4.24690  2.90347  2.73739  3.18146  2.89801  2.37887  2.77519  2.98518  4.58477  3.61503
          0.00565  5.57432  6.29666  0.61958  0.77255  0.72686  0.66053
    161   2.32670  5.67183  2.56275  1.84093  5.01797  3.55380  3.90733  4.35078  2.18825  3.55406  4.05203  2.84217  4.12783  2.71892  2.57710  2.05070  2.80851  3.90451  6.10388  4.69228    845 e - - -
          2.68618  4.42225  2.77519  2.73123  3.46354  2.40513  3.72494  3.29354  2.67741  2.69355  4.24690  2.90347  2.73739  3.18146  2.89801  2.37887  2.77519  2.98518  4.58477  3.61503
          0.00561  5.58241  6.30476  0.61958  0.77255  0.77017  0.62164
    162   2.56026  5.65399  3.06384  2.47149  4.58097  3.87959  3.37923  3.91788  1.97443  3.07129  4.30482  2.72323  3.71303  2.57530  2.43181  2.62736  2.39036  2.90479  4.05618  4.23610    846 k - - -
          2.68517  4.42286  2.77571  2.73180  3.46393  2.40498  3.72528  3.29384  2.67788  2.69358  4.24586  2.90397  2.73748  3.18179  2.89862  2.37800  2.77435  2.98499  4.58538  3.61541
          0.05373  3.07966  5.06104  2.62574  0.07514  0.63701  0.75262
    163   4.22054  6.99979  0.39118  2.29747  6.26219  3.25301  4.95474  5.85378  3.62156  5.28138  6.17235  3.63699  4.99722  4.13310  4.82113  3.34006  3.80182  5.36450  7.42795  5.80599    948 D - - -
          2.68618  4.42225  2.77519  2.73123  3.46354  2.40513  3.72494  3.29354  2.67741  2.69355  4.24690  2.90347  2.73739  3.18146  2.89801  2.37887  2.77519  2.98518  4.58477  3.61503
          0.00555  5.59210  6.31445  0.61958  0.77255  0.72006  0.66694
    164   2.55052  4.53913  3.22324  2.65167  4.97365  3.44586  3.95758  4.07942  2.61660  3.60169  4.68690  3.36210  1.25813  2.87224  2.52655  2.50641  3.11746  3.73715  6.08368  4.68132    949 p - - -
          2.68613  4.42237  2.77528  2.73122  3.46350  2.40513  3.72507  3.29366  2.67749  2.69354  4.24702  2.90359  2.73746  3.18159  2.89801  2.37862  2.77523  2.98507  4.58476  3.61477
          0.05866  3.01259  4.85302  1.14229  0.38432  0.68387  0.70251
    165   2.64390  1.11595  5.10892  4.04032  3.72649  4.29259  4.13750  2.50323  4.30617  2.37244  3.26713  4.53098  4.76580  4.45569  4.34878  2.58756  2.86973  2.45055  4.64316  3.66196    958 c - - -
          2.68618  4.42225  2.77519  2.73123  3.46354  2.40513  3.72494  3.29354  2.67741  2.69355  4.24690  2.90347  2.73739  3.18146  2.89801  2.37887  2.77519  2.98518  4.58477  3.61503
          0.01239  5.59056  4.75874  0.61958  0.77255  0.72628  0.66108
    166   3.17911  4.92321  3.54661  2.99462  3.04054  3.72136  1.23695  3.86259  2.90267  3.26830  4.33805  3.41923  4.27833  3.08738  3.06485  2.70993  3.19550  3.37821  4.49133  2.39433    959 h - - -
          2.68618  4.42225  2.77519  2.73123  3.46354  2.40513  3.72494  3.29354  2.67741  2.69355  4.24690  2.90347  2.73739  3.18146  2.89801  2.37887  2.77519  2.98518  4.58477  3.61503
          0.00562  5.58076  6.30311  0.61958  0.77255  0.69854  0.68778
    167   2.87923  5.67399  2.83336  2.39115  5.01981  3.64355  3.88108  4.50630  1.44334  3.70248  3.97229  2.91868  3.83892  2.62933  2.02755  2.55228  3.07499  3.89171  4.88040  4.22798    960 k - - -
          2.68618  4.42225  2.77519  2.73123  3.46354  2.40513  3.72494  3.29354  2.67741  2.69355  4.24690  2.90347  2.73739  3.18146  2.89801  2.37887  2.77519  2.98518  4.58477  3.61503
          0.00890  5.58757  5.27592  0.61958  0.77255  0.72628  0.66108
    168   2.76614  4.42920  5.20590  4.59111  1.44070  4.41633  4.74974  2.38410  4.37721  1.23197  3.73725  4.57722  4.77951  4.50898  4.08033  3.57499  3.20614  2.55090  5.24389  3.40023    961 l - - -
          2.68618  4.42225  2.77519  2.73123  3.46354  2.40513  3.72494  3.29354  2.67741  2.69355  4.24690  2.90347  2.73739  3.18146  2.89801  2.37887  2.77519  2.98518  4.58477  3.61503
          0.00560  5.58427  6.30661  0.61958  0.77255  0.73934  0.64899
    169   1.00646  3.24871  5.04877  4.44355  3.73262  3.70048  4.49633  2.36249  4.26107  2.59746  3.54776  4.50052  4.75502  4.42087  4.03456  3.40915  2.63033  2.07222  5.25729  3.88774    962 a - - -
          2.68619  4.42227  2.77521  2.73125  3.46355  2.40514  3.72496  3.29355  2.67742  2.69349  4.24691  2.90348  2.73741  3.18148  2.89802  2.37878  2.77521  2.98520  4.58460  3.61505
          0.04397  3.63742  4.09266  0.34589  1.22960  0.73934  0.64899
    170   3.20507  3.93712  4.07110  3.25886  3.64286  4.04908  3.94787  3.06332  3.29420  2.61770  3.46004  4.03408  4.59624  3.36551  3.28134  2.83032  3.11298  2.88669  1.02992  4.06655    964 w - - -
          2.68618  4.42225  2.77519  2.73123  3.46354  2.40513  3.72494  3.29354  2.67741  2.69355  4.24690  2.90347  2.73739  3.18146  2.89801  2.37887  2.77519  2.98518  4.58477  3.61503
          0.01808  5.57209  4.26042  0.61958  0.77255  0.79607  0.59984
    171   2.45780  1.70191  4.66819  4.25703  3.45226  3.93333  4.00897  2.50874  4.23296  1.88518  3.36503  4.29260  4.42053  3.85209  3.75520  2.85173  2.32730  2.48288  4.28866  3.38187    965 c - - -
          2.68618  4.42225  2.77519  2.73123  3.46354  2.40513  3.72494  3.29354  2.67741  2.69355  4.24690  2.90347  2.73739  3.18146  2.89801  2.37887  2.77519  2.98518  4.58477  3.61503
          0.00574  5.55975  6.28209  0.61958  0.77255  0.84004  0.56510
    172   3.09143  3.95154  5.21905  4.60340  2.99459  4.41842  4.75243  2.49137  4.38689  0.76051  3.08845  4.58377  4.77967  4.51441  4.39147  3.59515  3.26949  2.26189  4.96234  3.80088    966 l - - -
          2.68618  4.42225  2.77519  2.73123  3.46354  2.40513  3.72494  3.29354  2.67741  2.69355  4.24690  2.90347  2.73739  3.18146  2.89801  2.37887  2.77519  2.98518  4.58477  3.61503
          0.00943  5.55975  5.19706  0.61958  0.77255  0.84004  0.56510
    173   2.80343  5.14811  0.98248  2.54459  4.61255  3.92573  3.64451  4.12322  2.76921  3.91519  4.47337  3.10342  4.31882  3.00885  3.11648  2.65942  3.08512  3.61576  5.19193  4.22530    967 d - - -
          2.68618  4.42225  2.77519  2.73123  3.46354  2.40513  3.72494  3.29354  2.67741  2.69355  4.24690  2.90347  2.73739  3.18146  2.89801  2.37887  2.77519  2.98518  4.58477  3.61503
          0.00576  5.55608  6.27842  0.61958  0.77255  0.73121  0.65648
    174   1.08886  5.62511  3.07500  2.51927  4.95507  3.41924  3.61541  4.20373  2.86005  3.74559  4.17286  2.92752  3.98631  2.93716  3.16257  2.48732  2.84025  3.70241  6.06694  3.95271    968 a - - -
          2.68609  4.42228  2.77522  2.73126  3.46357  2.40510  3.72497  3.29351  2.67744  2.69358  4.24664  2.90350  2.73733  3.18149  2.89804  2.37884  2.77522  2.98521  4.58480  3.61506
          0.05275  3.48280  3.87935  0.53665  0.87876  0.79603  0.59987
    175   2.13711  1.14479  4.97573  4.37331  3.62092  2.83203  4.68132  2.82253  4.20044  2.47182  3.54376  4.45257  4.31913  4.36894  3.99614  2.79566  3.44512  2.69480  4.08536  3.57047    973 c - - -
          2.68618  4.42225  2.77519  2.73123  3.46354  2.40513  3.72494  3.29354  2.67741  2.69355  4.24690  2.90347  2.73739  3.18146  2.89801  2.37887  2.77519  2.98518  4.58477  3.61503
          0.02036  5.54684  4.11964  0.61958  0.77255  0.73075  0.65690
    176   2.59444  3.91340  5.14422  4.06620  3.24845  4.23929  4.32621  1.56222  3.68136  1.84258  3.15129  4.33701  4.74629  3.76720  3.93985  3.44309  3.40096  1.52929  4.95063  3.63328    974 v - - -
          2.68581  4.42226  2.77529  2.73175  3.46373  2.40532  3.72515  3.29273  2.67774  2.69345  4.24709  2.90328  2.73757  3.18207  2.89793  2.37868  2.77450  2.98513  4.58537  3.61507
          0.08474  2.53381  6.27064  2.21088  0.11609  0.77937  0.61377
    177   2.81015  5.63300  3.40927  2.65864  4.96770  3.63451  3.92626  3.95927  1.95607  3.62046  3.80542  3.04956  4.32006  2.80709  1.18566  2.95234  2.84991  3.80931  6.07142  4.66812   1019 r - - -
          2.68588  4.42236  2.77530  2.73127  3.46343  2.40511  3.72456  3.29365  2.67752  2.69357  4.24701  2.90335  2.73750  3.18157  2.89812  2.37869  2.77530  2.98522  4.58488  3.61514
          0.05536  3.39297  3.89958  1.32510  0.30894  0.60383  0.79123
    178   2.69605  5.66425  1.53561  1.72480  5.01008  3.33468  3.93396  4.49661  2.54577  3.78618  4.70473  2.64868  4.31860  2.67192  3.11335  2.83627  3.02374  3.59377  6.09646  4.03262   1045 d - - -
          2.68591  4.42207  2.77518  2.73146  3.46360  2.40523  3.72430  3.29340  2.67749  2.69358  4.24687  2.90351  2.73752  3.18148  2.89806  2.37881  2.77518  2.98514  4.58499  3.61501
          0.11103  2.60657  3.46397  1.34312  0.30250  0.58354  0.81626
    179   2.94157  4.58541  2.73779  2.59593  4.73769  1.90638  3.42789  4.49079  2.23032  3.86321  4.69890  2.21135  4.09275  2.61121  1.99906  2.87699  3.37714  4.04949  6.09065  4.28407   1058 g - - -
          2.68613  4.42227  2.77513  2.73110  3.46356  2.40512  3.72497  3.29356  2.67743  2.69357  4.24692  2.90349  2.73742  3.18149  2.89803  2.37887  2.77522  2.98521  4.58479  3.61505
          0.07259  3.22028  3.50398  0.27781  1.41652  0.78845  0.60614
    180   2.62581  3.69044  3.10473  2.44516  3.94211  3.28148  3.37390  3.95754  2.32753  2.98778  4.37146  2.94075  4.08683  2.65250  2.32289  2.13876  2.43722  3.51800  4.83782  3.94642   1060 s - - -
          2.68600  4.42219  2.77528  2.73119  3.46375  2.40514  3.72500  3.29346  2.67755  2.69364  4.24611  2.90356  2.73746  3.18144  2.89822  2.37882  2.77522  2.98481  4.58476  3.61503
          0.10590  2.74437  3.31882  1.42825  0.27408  0.82208  0.57895
    181   2.79829  3.59906  5.15623  4.54045  2.76532  3.88096  4.68931  1.61616  4.32365  1.56535  2.63326  4.52012  4.71862  4.21003  4.13460  3.52308  3.34956  1.76828  5.18066  4.00488   1086 l - - -
          2.68618  4.42225  2.77519  2.73123  3.46354  2.40513  3.72494  3.29354  2.67741  2.69355  4.24690  2.90347  2.73739  3.18146  2.89801  2.37887  2.77519  2.98518  4.58477  3.61503
          0.00614  5.49218  6.21452  0.61958  0.77255  0.93637  0.49766
    182   2.89846  5.66195  1.34246  2.00551  5.00591  3.05754  3.98677  4.49388  2.74851  3.96679  4.70415  2.90381  4.30280  2.96267  3.16395  2.13194  2.80755  4.05223  6.09401  4.67914   1087 d - - -
          2.68609  4.42231  2.77526  2.73130  3.46360  2.40519  3.72501  3.29354  2.67739  2.69346  4.24628  2.90339  2.73746  3.18146  2.89799  2.37893  2.77509  2.98520  4.58483  3.61509
          0.03793  3.80278  4.20539  1.22365  0.34836  0.68517  0.70119
    183   2.56867  5.04789  2.58212  1.99967  4.56656  3.02245  3.70794  3.51559  2.54496  2.91010  4.31682  2.97599  2.83507  2.72367  3.04571  2.32558  2.79723  3.08480  5.51497  4.20319   1094 e - - -
          2.68615  4.42190  2.77516  2.73127  3.46357  2.40516  3.72498  3.29357  2.67733  2.69358  4.24693  2.90343  2.73737  3.18150  2.89793  2.37890  2.77523  2.98522  4.58480  3.61506
          0.03324  3.48174  6.24330  0.63000  0.76055  0.68113  0.70531
    184   2.63320  5.61958  2.99994  2.44748  4.74319  3.69640  3.66399  4.47244  1.72424  3.40426  4.67875  3.06578  3.38488  2.83990  1.55095  2.85220  2.87998  3.90558  6.03583  4.65953   1098 r - - -
          2.68618  4.42225  2.77519  2.73123  3.46354  2.40513  3.72494  3.29354  2.67741  2.69355  4.24690  2.90347  2.73739  3.18146  2.89801  2.37887  2.77519  2.98518  4.58477  3.61503
          0.00582  5.54497  6.26731  0.61958  0.77255  0.77827  0.61470
    185   2.82889  5.59694  3.17342  2.59316  4.29099  3.64961  2.56449  3.59309  2.43085  3.32853  4.18854  2.85879  4.30144  2.48479  1.44416  2.82056  3.29143  3.34712  6.01934  4.35342   1099 r - - -
          2.68618  4.42225  2.77519  2.73123  3.46354  2.40513  3.72494  3.29354  2.67741  2.69355  4.24690  2.90347  2.73739  3.18146  2.89801  2.37887  2.77519  2.98518  4.58477  3.61503
          0.00582  5.54497  6.26731  0.61958  0.77255  0.77827  0.61470
    186   2.03517  3.86779  5.11286  3.92726  3.58533  4.01620  4.69766  1.72203  3.92457  1.51482  3.02712  4.51607  4.49915  4.09283  4.33144  3.35145  3.18791  1.93466  5.19616  3.77637   1100 l - - -
          2.68618  4.42225  2.77519  2.73123  3.46354  2.40513  3.72494  3.29354  2.67741  2.69355  4.24690  2.90347  2.73739  3.18146  2.89801  2.37887  2.77519  2.98518  4.58477  3.61503
          0.00581  5.54706  6.26941  0.61958  0.77255  0.77827  0.61470
    187   2.37117  5.61948  2.68119  2.47657  4.65284  3.45769  3.81322  4.16413  1.85126  3.50386  4.48095  2.56339  3.86333  2.50189  2.11307  2.57966  2.92304  3.55874  6.03563  4.41341   1101 k - - -
          2.68618  4.42225  2.77519  2.73123  3.46354  2.40513  3.72494  3.29354  2.67741  2.69355  4.24690  2.90347  2.73739  3.18146  2.89801  2.37887  2.77519  2.98518  4.58477  3.61503
          0.01778  5.54413  4.28960  0.61958  0.77255  0.77827  0.61470
    188   2.65114  5.16730  2.55391  1.14127  4.95175  3.89467  3.53543  4.05959  2.22225  3.43471  4.65668  3.23302  4.28382  2.99384  3.19493  2.72626  2.87158  3.81321  5.39983  4.64006   1102 e - - -
          2.68618  4.42225  2.77519  2.73123  3.46354  2.40513  3.72494  3.29354  2.67741  2.69355  4.24690  2.90347  2.73739  3.18146  2.89801  2.37887  2.77519  2.98518  4.58477  3.61503
          0.00592  5.52815  6.25050  0.61958  0.77255  0.82021  0.58042
    189   3.07514  4.58380  5.14686  4.54989  3.56710  4.12073  4.71260  1.81531  4.34205  0.94657  2.39341  4.54067  4.73920  4.47241  4.35435  3.63688  3.09042  2.52604  5.19199  4.04323   1103 l - - -
          2.68618  4.42225  2.77519  2.73123  3.46354  2.40513  3.72494  3.29354  2.67741  2.69355  4.24690  2.90347  2.73739  3.18146  2.89801  2.37887  2.77519  2.98518  4.58477  3.61503
          0.00591  5.53060  6.25294  0.61958  0.77255  0.82021  0.58042
    190   2.55778  4.93777  3.00946  2.35378  3.45461  3.25414  3.66049  3.84468  2.20656  3.02756  3.62002  3.12316  4.29320  1.95730  2.47026  2.72108  3.19678  2.95300  5.96564  3.75172   1104 q - - -
          2.68618  4.42225  2.77519  2.73123  3.46354  2.40513  3.72494  3.29354  2.67741  2.69355  4.24690  2.90347  2.73739  3.18146  2.89801  2.37887  2.77519  2.98518  4.58477  3.61503
          0.00963  5.53060  5.18129  0.61958  0.77255  0.77862  0.61441
    191   2.49159  5.58825  3.11951  2.26839  4.37623  2.70911  3.77371  3.71308  2.08958  3.47693  3.93335  2.70302  3.96543  2.47546  2.82873  2.26965  2.43263  3.46755  5.54409  4.64263   1105 k - - -
          2.68618  4.42225  2.77519  2.73123  3.46354  2.40513  3.72494  3.29354  2.67741  2.69355  4.24690  2.90347  2.73739  3.18146  2.89801  2.37887  2.77519  2.98518  4.58477  3.61503
          0.00590  5.53235  6.25470  0.61958  0.77255  0.81417  0.58520
    192   2.64201  3.27625  4.97821  3.61146  1.87108  4.33974  3.16008  2.26463  3.94508  1.99535  3.28884  3.82158  4.69813  3.48892  4.07632  2.97097  3.05249  2.41190  4.85671  2.56670   1106 f - - -
          2.68618  4.42225  2.77519  2.73123  3.46354  2.40513  3.72494  3.29354  2.67741  2.69355  4.24690  2.90347  2.73739  3.18146  2.89801  2.37887  2.77519  2.98518  4.58477  3.61503
          0.00590  5.53235  6.25470  0.61958  0.77255  0.74084  0.64763
    193   2.76687  4.36597  5.13810  4.20594  1.67256  4.21224  4.19496  2.13898  4.32908  1.47222  2.99334  4.20801  3.92325  4.24686  4.33903  3.39714  3.36603  2.36677  4.26388  3.27901   1107 l - - -
          2.68610  4.42231  2.77526  2.73129  3.46344  2.40519  3.72501  3.29360  2.67741  2.69337  4.24673  2.90346  2.73746  3.18153  2.89796  2.37889  2.77505  2.98525  4.58483  3.61509
          0.05436  3.11356  4.77145  0.73285  0.65496  0.71598  0.67083
    194   2.35141  5.63201  2.04044  1.99517  4.64174  3.60547  3.43153  4.32392  2.40332  3.54302  4.12906  2.74130  3.99686  2.71169  2.85292  2.32369  2.57352  3.71019  6.05369  4.66501   1113 e - - -
          2.68621  4.42228  2.77523  2.73121  3.46357  2.40505  3.72498  3.29357  2.67738  2.69358  4.24693  2.90337  2.73743  3.18149  2.89797  2.37890  2.77523  2.98513  4.58480  3.61506
          0.06698  2.98800  4.24049  0.24179  1.53814  0.74853  0.64067
    195   2.15745  5.62727  2.74195  2.36439  4.98278  2.90878  3.61419  4.47360  2.30700  3.58224  4.51490  2.75042  3.51173  2.66565  2.80262  1.84726  2.69697  3.75432  6.04884  4.66006   1115 s - - -
          2.68564  4.42261  2.77514  2.73151  3.46301  2.40490  3.72475  3.29370  2.67743  2.69362  4.24726  2.90365  2.73723  3.18170  2.89817  2.37878  2.77535  2.98540  4.58513  3.61523
          0.13541  2.48200  3.14504  1.70488  0.20064  0.75040  0.63899
    196   2.40261  4.16180  5.11545  4.50804  3.11297  3.81979  3.95600  2.00025  4.07831  1.62840  3.10113  4.50304  4.35882  3.88174  4.05463  3.57668  2.95424  1.68411  5.17410  2.73780   1164 l - - -
          2.68595  4.42248  2.77510  2.73143  3.46337  2.40503  3.72502  3.29378  2.67738  2.69354  4.24694  2.90334  2.73743  3.18158  2.89786  2.37890  2.77532  2.98515  4.58500  3.61527
          0.13490  2.35412  3.46656  1.25802  0.33438  0.67785  0.70868
    197   2.67986  5.58546  2.61038  2.30793  4.95256  3.02494  3.53330  4.31658  2.15069  3.44036  4.42373  2.88892  2.27350  2.73859  2.76941  2.37299  2.66117  3.35666  5.99425  4.63408   1178 k - - -
          2.68620  4.42227  2.77511  2.73125  3.46356  2.40515  3.72490  3.29356  2.67743  2.69348  4.24668  2.90346  2.73742  3.18149  2.89803  2.37889  2.77522  2.98521  4.58479  3.61490
          0.13595  3.26183  2.42142  0.29355  1.36891  0.84458  0.56166
    198   2.29967  5.56343  3.08189  2.11195  3.78322  3.21816  3.58822  4.23368  2.11929  3.48983  4.30518  2.94787  3.27973  2.67442  2.47030  2.20576  2.80555  3.56773  5.98602  4.20078   1180 e - - -
          2.68618  4.42225  2.77519  2.73123  3.46354  2.40513  3.72494  3.29354  2.67741  2.69355  4.24690  2.90347  2.73739  3.18146  2.89801  2.37887  2.77519  2.98518  4.58477  3.61503
          0.01204  5.42534  4.88479  0.61958  0.77255  0.72964  0.65794
    199   2.10523  5.19715  2.47888  2.52915  4.94676  2.08568  3.86407  3.96016  2.47865  3.46983  4.52170  2.29208  3.67396  2.98990  2.97427  2.39012  2.93737  3.77219  6.01677  4.26913   1181 g - - -
          2.67069  4.42945  2.77414  2.72903  3.46931  2.40318  3.72625  3.29878  2.67557  2.69614  4.24541  2.90856  2.73762  3.18268  2.89494  2.38186  2.77772  2.98653  4.59182  3.62179
          0.60811  0.84510  3.64548  3.69276  0.02522  0.66450  0.72263
    200   2.48330  5.22369  1.91745  2.04256  4.80779  3.15244  3.07306  4.30131  2.73576  3.45295  4.48517  2.64156  3.32968  2.88965  3.10072  2.23891  2.84551  3.94674  4.95200  4.06172   1612 d - - -
          2.68618  4.42225  2.77519  2.73123  3.46354  2.40513  3.72494  3.29354  2.67741  2.69355  4.24690  2.90347  2.73739  3.18146  2.89801  2.37887  2.77519  2.98518  4.58477  3.61503
          0.01942  5.51624  4.18573  0.61958  0.77255  0.79341  0.60202
    201   2.18227  5.31965  2.91443  2.42043  4.73023  3.26360  3.85967  4.46353  2.50013  3.93750  4.40918  3.05629  1.85925  2.64258  2.37751  2.54796  2.69369  3.85089  6.06468  4.65360   1613 p - - -
          2.68586  4.42277  2.77554  2.73109  3.46390  2.40465  3.72507  3.29357  2.67762  2.69321  4.24651  2.90355  2.73764  3.18144  2.89796  2.37903  2.77495  2.98555  4.58529  3.61512
          0.16761  2.06252  3.60504  1.69761  0.20226  0.79597  0.59992
    202   2.51253  4.14196  3.68974  3.19127  3.81159  3.90268  4.20118  2.14466  3.79225  2.15999  3.36285  3.78607  3.76820  3.65883  3.40072  3.20005  2.72345  1.39396  4.25392  4.10711   1647 v - - -
          2.68593  4.42239  2.77525  2.73117  3.46368  2.40521  3.72471  3.29368  2.67751  2.69357  4.24704  2.90351  2.73746  3.18143  2.89768  2.37881  2.77518  2.98533  4.58475  3.61517
          0.09964  2.70593  3.57437  1.08240  0.41367  0.54768  0.86344
    203   3.09857  4.58983  5.15899  4.54482  3.24211  4.21098  4.48133  2.01703  4.33346  1.03077  3.21539  4.53668  4.52581  4.31556  3.70332  2.85531  3.08557  2.55413  3.57437  2.96582   1657 l - - -
          2.68618  4.42225  2.77519  2.73123  3.46354  2.40513  3.72494  3.29354  2.67741  2.69355  4.24690  2.90347  2.73739  3.18146  2.89801  2.37887  2.77519  2.98518  4.58477  3.61503
          0.00585  5.54068  6.26303  0.61958  0.77255  0.81827  0.58195
    204   2.19901  4.66618  3.14231  2.69186  4.77010  1.16103  4.13982  3.52055  2.82271  3.39789  4.54551  3.27106  4.05920  3.05629  3.18685  2.64672  3.24634  3.44315  5.95994  4.59038   1658 g - - -
          2.68617  4.42173  2.77498  2.73102  3.46343  2.40525  3.72495  3.29355  2.67739  2.69348  4.24690  2.90364  2.73757  3.18144  2.89780  2.37895  2.77523  2.98525  4.58509  3.61523
          0.10033  2.53157  4.13997  1.66080  0.21070  0.55902  0.84810
    205   2.96414  5.74280  0.89895  1.98177  5.07868  3.55522  3.82911  4.24497  2.94286  3.80416  4.78915  3.23684  4.38078  3.05637  3.44230  3.09228  3.19165  4.00560  6.17834  4.76229   1714 d - - -
          2.68618  4.42225  2.77519  2.73123  3.46354  2.40513  3.72494  3.29354  2.67741  2.69355  4.24690  2.90347  2.73739  3.18146  2.89801  2.37887  2.77519  2.98518  4.58477  3.61503
          0.00936  5.56399  5.20589  0.61958  0.77255  0.73282  0.65499
    206   1.96123  4.16501  5.19723  4.58114  2.88163  4.39348  4.72760  1.84302  4.36362  1.54066  2.72203  4.55935  4.46403  4.49279  4.36803  3.60787  2.96656  1.96978  4.43930  3.73064   1715 l - - -
          2.68609  4.42221  2.77535  2.73120  3.46353  2.40510  3.72451  3.29353  2.67757  2.69355  4.24680  2.90360  2.73740  3.18150  2.89783  2.37899  2.77518  2.98516  4.58385  3.61512
          0.04945  3.26480  4.60134  1.73185  0.19475  0.69678  0.68953
    207   1.25549  3.98384  4.12589  3.43881  4.01594  1.85807  4.44660  3.09277  3.36959  3.03338  3.72736  3.94675  4.18951  3.80157  3.84589  2.09662  3.33344  2.95369  4.92732  4.24183   1742 a - - -
          2.68618  4.42225  2.77519  2.73123  3.46354  2.40513  3.72494  3.29354  2.67741  2.69355  4.24690  2.90347  2.73739  3.18146  2.89801  2.37887  2.77519  2.98518  4.58477  3.61503
          0.00577  5.55399  6.27634  0.61958  0.77255  0.75335  0.63637
    208   3.14082  4.43551  5.19084  4.57885  3.50941  4.23478  4.75983  2.57303  4.37145  1.89256  0.86984  4.57867  4.78655  4.27944  4.39026  3.55861  3.27033  2.47609  5.25784  4.08303   1743 m - - -
          2.68618  4.42225  2.77519  2.73123  3.46354  2.40513  3.72494  3.29354  2.67741  2.69355  4.24690  2.90347  2.73739  3.18146  2.89801  2.37887  2.77519  2.98518  4.58477  3.61503
          0.01165  5.55399  4.86498  0.61958  0.77255  0.72343  0.66376
    209   2.69753  3.62644  5.33149  4.72596  3.68834  4.33520  4.90276  1.21021  4.51897  1.88457  2.97008  4.71485  4.90500  4.65539  4.53211  3.86782  3.14783  1.53883  5.38769  4.20928   1744 i - - -
          2.68618  4.42225  2.77519  2.73123  3.46354  2.40513  3.72494  3.29354  2.67741  2.69355  4.24690  2.90347  2.73739  3.18146  2.89801  2.37887  2.77519  2.98518  4.58477  3.61503
          0.01130  5.55197  4.91184  0.61958  0.77255  0.71545  0.67133
    210   2.63791  3.49999  5.22577  4.61171  2.81417  4.42834  4.76537  2.22164  4.39668  0.97943  3.35527  4.59337  4.78951  4.52651  4.40309  3.60708  2.95390  2.05194  5.25402  4.07875   1745 l - - -
          2.68618  4.42225  2.77519  2.73123  3.46354  2.40513  3.72494  3.29354  2.67741  2.69355  4.24690  2.90347  2.73739  3.18146  2.89801  2.37887  2.77519  2.98518  4.58477  3.61503
          0.00578  5.55234  6.27468  0.61958  0.77255  0.75954  0.63089
    211   1.91723  3.34377  3.54541  2.89217  4.61892  3.04875  3.76504  3.71576  2.94191  2.86604  3.78030  2.76745  4.09087  3.24593  1.69154  2.29999  3.08170  3.52275  5.87457  4.20662   1746 r - - -
          2.68618  4.42225  2.77519  2.73123  3.46354  2.40513  3.72494  3.29354  2.67741  2.69355  4.24690  2.90347  2.73739  3.18146  2.89801  2.37887  2.77519  2.98518  4.58477  3.61503
          0.00855  5.55435  5.37225  0.61958  0.77255  0.75954  0.63089
    212   2.69528  4.97442  1.16865  2.76409  4.96501  3.65426  2.75343  3.76130  2.78176  3.93120  4.37163  2.60119  4.05667  3.14785  3.34032  2.29583  3.28523  4.01539  6.06929  4.66452   1747 d - - -
          2.68618  4.42225  2.77519  2.73123  3.46354  2.40513  3.72494  3.29354  2.67741  2.69355  4.24690  2.90347  2.73739  3.18146  2.89801  2.37887  2.77519  2.98518  4.58477  3.61503
          0.00578  5.55159  6.27393  0.61958  0.77255  0.76981  0.62195
    213   3.11868  5.39534  3.70469  3.84411  5.34663  3.24305  4.79092  4.78195  4.04274  4.42174  5.24096  4.17998  0.41375  4.30748  4.24618  3.09346  3.58153  3.62557  6.66092  5.39569   1748 P - - -
          2.68618  4.42225  2.77519  2.73123  3.46354  2.40513  3.72494  3.29354  2.67741  2.69355  4.24690  2.90347  2.73739  3.18146  2.89801  2.37887  2.77519  2.98518  4.58477  3.61503
          0.00578  5.55159  6.27393  0.61958  0.77255  0.72715  0.66026
    214   2.78547  3.66166  3.53854  2.87612  2.19106  3.98613  3.14480  3.07398  3.29987  2.76570  3.46722  3.50096  2.41174  3.14030  3.76005  2.39832  3.12618  2.86102  5.16920  2.38098   1749 f - - -
          2.68618  4.42225  2.77519  2.73123  3.46354  2.40513  3.72494  3.29354  2.67741  2.69355  4.24690  2.90347  2.73739  3.18146  2.89801  2.37887  2.77519  2.98518  4.58477  3.61503
          0.00799  5.55705  5.49653  0.61958  0.77255  0.74942  0.63987
    215   1.58018  3.78668  5.10793  4.49779  3.20289  4.38139  3.86712  2.16138  4.29934  2.58745  3.38354  4.34501  3.82190  4.44493  4.33450  3.16657  2.38653  1.48869  5.22788  4.05011   1750 v - - -
          2.68618  4.42225  2.77519  2.73123  3.46354  2.40513  3.72494  3.29354  2.67741  2.69355  4.24690  2.90347  2.73739  3.18146  2.89801  2.37887  2.77519  2.98518  4.58477  3.61503
          0.00960  5.55482  5.17017  0.61958  0.77255  0.75781  0.63242
    216   2.71764  3.77744  4.63781  3.72484  2.98079  4.18805  4.11740  2.64247  3.11076  1.90566  2.63983  4.27261  4.28032  2.93753  3.15949  2.50956  2.28613  2.16009  5.30359  3.41892   1751 l - - -
          2.68618  4.42225  2.77519  2.73123  3.46354  2.40513  3.72494  3.29354  2.67741  2.69355  4.24690  2.90347  2.73739  3.18146  2.89801  2.37887  2.77519  2.98518  4.58477  3.61503
          0.00579  5.55101  6.27335  0.61958  0.77255  0.77194  0.62011
    217   2.85397  4.75264  3.58005  2.97837  3.59572  3.21230  1.92510  3.35296  2.99268  2.83892  4.03266  1.98896  4.40760  2.78192  3.30753  2.39905  2.82305  3.22465  4.33537  3.52517   1752 h - - -
          2.68618  4.42225  2.77519  2.73123  3.46354  2.40513  3.72494  3.29354  2.67741  2.69355  4.24690  2.90347  2.73739  3.18146  2.89801  2.37887  2.77519  2.98518  4.58477  3.61503
          0.00580  5.54893  6.27128  0.61958  0.77255  0.74202  0.64655
    218   2.28857  3.93915  5.13638  4.23660  3.06567  4.38372  4.71481  2.81797  4.31944  1.44635  2.41629  4.53067  4.48552  4.19677  3.87452  2.94323  1.89292  2.26742  4.78694  3.91649   1753 l - - -
          2.68618  4.42225  2.77519  2.73123  3.46354  2.40513  3.72494  3.29354  2.67741  2.69355  4.24690  2.90347  2.73739  3.18146  2.89801  2.37887  2.77519  2.98518  4.58477  3.61503
          0.00578  5.55275  6.27510  0.61958  0.77255  0.75781  0.63242
    219   3.25963  4.62400  5.19137  4.30289  2.80890  4.42427  4.75327  2.15214  4.37881  0.74155  3.42050  4.58059  4.77904  4.50781  4.06995  3.60664  3.38138  2.47935  5.23451  4.07789   1754 l - - -
          2.68618  4.42225  2.77519  2.73123  3.46354  2.40513  3.72494  3.29354  2.67741  2.69355  4.24690  2.90347  2.73739  3.18146  2.89801  2.37887  2.77519  2.98518  4.58477  3.61503
          0.00578  5.55275  6.27510  0.61958  0.77255  0.73056  0.65708
    220   1.92269  3.23149  4.37429  3.94824  3.02274  3.96760  4.19313  2.41540  4.08484  1.73000  3.77251  4.37681  3.91309  3.61153  3.74913  2.55610  2.45329  2.10728  5.27123  3.91880   1755 l - - -
          2.68618  4.42225  2.77519  2.73123  3.46354  2.40513  3.72494  3.29354  2.67741  2.69355  4.24690  2.90347  2.73739  3.18146  2.89801  2.37887  2.77519  2.98518  4.58477  3.61503
          0.00576  5.55621  6.27856  0.61958  0.77255  0.74478  0.64405
    221   2.23540  5.21567  3.13329  2.74338  4.17673  3.35536  2.71298  4.00210  2.20211  3.49171  4.24342  3.15533  4.31312  2.70068  1.80011  2.30851  2.82204  3.66937  4.93674  4.66352   1756 r - - -
          2.68618  4.42225  2.77519  2.73123  3.46354  2.40513  3.72494  3.29354  2.67741  2.69355  4.24690  2.90347  2.73739  3.18146  2.89801  2.37887  2.77519  2.98518  4.58477  3.61503
          0.00578  5.55149  6.27383  0.61958  0.77255  0.74478  0.64405
    222   2.17331  4.09688  3.33812  2.03394  4.19412  3.43075  3.70051  3.72451  2.78893  3.54309  4.63812  2.31537  4.04924  2.70592  3.10204  1.95324  2.52401  3.45243  6.00634  3.77792   1757 s - - -
          2.68618  4.42225  2.77519  2.73123  3.46354  2.40513  3.72494  3.29354  2.67741  2.69355  4.24690  2.90347  2.73739  3.18146  2.89801  2.37887  2.77519  2.98518  4.58477  3.61503
          0.00578  5.55149  6.27383  0.61958  0.77255  0.74478  0.64405
    223   2.02347  3.25587  5.16446  4.55837  3.23595  4.23282  4.71076  1.49391  4.11825  1.87344  3.54597  4.54171  4.74033  4.47511  4.35313  3.51429  2.77247  1.82284  5.19622  3.72956   1758 i - - -
          2.68605  4.42226  2.77523  2.73133  3.46361  2.40523  3.72485  3.29352  2.67739  2.69355  4.24666  2.90356  2.73749  3.18155  2.89791  2.37872  2.77525  2.98515  4.58476  3.61496
          0.03085  4.01523  4.39518  1.72768  0.19564  0.74478  0.64405
    224   3.05958  3.67790  5.18612  4.37408  2.21366  4.07662  3.88434  2.30606  4.14633  1.59899  3.05154  4.54882  4.74692  4.48219  4.17915  3.44161  3.29805  1.91441  2.98065  2.46627   1776 l - - -
          2.68618  4.42225  2.77519  2.73123  3.46354  2.40513  3.72494  3.29354  2.67741  2.69355  4.24690  2.90347  2.73739  3.18146  2.89801  2.37887  2.77519  2.98518  4.58477  3.61503
          0.00584  5.54098  6.26333  0.61958  0.77255  0.78350  0.61028
    225   2.30814  5.30795  2.67891  2.59184  4.03982  3.48291  3.45727  4.08075  2.19820  3.16625  4.27718  2.61907  4.30402  2.39847  2.12102  2.29076  3.07049  3.76794  4.99304  4.29161   1777 r - - -
          2.68618  4.42225  2.77519  2.73123  3.46354  2.40513  3.72494  3.29354  2.67741  2.69355  4.24690  2.90347  2.73739  3.18146  2.89801  2.37887  2.77519  2.98518  4.58477  3.61503
          0.00584  5.54098  6.26333  0.61958  0.77255  0.74960  0.63971
    226   2.29405  3.34991  3.64926  3.07056  3.91259  3.53635  3.37558  3.11655  3.01668  2.20121  4.00870  3.64946  4.46029  2.60150  2.16763  2.47322  2.45002  2.85742  4.71089  3.76999   1778 r - - -
          2.68618  4.42225  2.77519  2.73123  3.46354  2.40513  3.72494  3.29354  2.67741  2.69355  4.24690  2.90347  2.73739  3.18146  2.89801  2.37887  2.77519  2.98518  4.58477  3.61503
          0.00582  5.54535  6.26770  0.61958  0.77255  0.76762  0.62384
    227   3.30014  3.86690  5.26279  4.65138  3.65401  4.48163  4.82056  2.22467  4.44144  0.71729  3.15402  4.64287  4.36730  4.57051  4.45239  3.58920  3.13067  2.35454  5.30479  4.13290   1779 l - - -
          2.68618  4.42225  2.77519  2.73123  3.46354  2.40513  3.72494  3.29354  2.67741  2.69355  4.24690  2.90347  2.73739  3.18146  2.89801  2.37887  2.77519  2.98518  4.58477  3.61503
          0.00582  5.54535  6.26770  0.61958  0.77255  0.76762  0.62384
    228   2.93224  5.19917  2.97863  1.96654  4.74365  3.01174  2.92188  3.57642  2.13143  3.38111  4.34119  2.94679  4.12411  2.48440  2.32479  2.62923  2.95844  3.08832  4.94385  3.99679   1780 e - - -
          2.68627  4.42234  2.77528  2.73122  3.46363  2.40509  3.72484  3.29363  2.67744  2.69350  4.24698  2.90340  2.73744  3.18155  2.89788  2.37879  2.77520  2.98522  4.58486  3.61484
          0.06778  2.94307  4.35615  0.85542  0.55356  0.68875  0.69756
    229   2.13092  4.89426  2.62213  1.90536  3.94904  3.43698  3.36858  3.79143  2.52831  3.63305  4.21468  2.85008  4.08854  2.49098  2.36497  2.47996  2.92029  3.94627  6.07841  4.40176   1788 e - - -
          2.68615  4.42228  2.77510  2.73122  3.46348  2.40516  3.72484  3.29357  2.67738  2.69358  4.24693  2.90345  2.73743  3.18149  2.89804  2.37890  2.77522  2.98521  4.58480  3.61490
          0.08433  3.03505  3.41738  0.25038  1.50736  0.72479  0.66247
    230   2.37152  2.54456  4.43133  3.74377  3.71151  3.77466  3.74977  2.24728  4.12506  1.91819  3.46218  3.85684  4.69468  3.88542  4.22882  2.89588  3.03693  1.52250  5.23129  3.52446   1790 v - - -
          2.68618  4.42225  2.77519  2.73123  3.46354  2.40513  3.72494  3.29354  2.67741  2.69355  4.24690  2.90347  2.73739  3.18146  2.89801  2.37887  2.77519  2.98518  4.58477  3.61503
          0.00600  5.51507  6.23742  0.61958  0.77255  0.85696  0.55243
    231   2.16112  4.31139  5.08365  4.47344  3.56367  3.80667  4.34812  2.07058  4.04279  2.37075  3.16533  4.49376  4.21824  4.20777  4.30971  3.28390  3.04275  1.06062  5.20269  3.91828   1791 v - - -
          2.68618  4.42225  2.77519  2.73123  3.46354  2.40513  3.72494  3.29354  2.67741  2.69355  4.24690  2.90347  2.73739  3.18146  2.89801  2.37887  2.77519  2.98518  4.58477  3.61503
          0.01415  5.51507  4.60233  0.61958  0.77255  0.85696  0.55243
    232   2.54174  5.62839  2.41076  1.60057  4.97366  3.56855  3.85675  4.45977  2.31721  3.21513  4.04276  2.91515  3.87215  2.63681  2.76160  2.60543  2.75871  3.20788  5.28916  4.64988   1792 e - - -
          2.68605  4.42234  2.77508  2.73132  3.46356  2.40516  3.72503  3.29363  2.67738  2.69354  4.24699  2.90343  2.73748  3.18155  2.89792  2.37877  2.77528  2.98522  4.58486  3.61498
          0.06627  2.77819  6.22931  0.76456  0.62650  0.62428  0.76711
    233   2.32443  5.04528  2.89860  2.32241  4.99727  3.11767  3.39816  4.36214  1.95493  3.57371  4.69150  2.57588  4.21511  2.57678  2.19148  2.37749  2.79269  3.80421  6.08317  4.67157   1798 k - - -
          2.68618  4.42225  2.77519  2.73123  3.46354  2.40513  3.72494  3.29354  2.67741  2.69355  4.24690  2.90347  2.73739  3.18146  2.89801  2.37887  2.77519  2.98518  4.58477  3.61503
          0.00582  5.54502  6.26737  0.61958  0.77255  0.75272  0.63692
    234   2.76163  4.74007  2.76832  1.57331  4.14347  3.08895  3.34911  4.48227  2.18762  3.69572  4.26161  3.07963  4.19959  2.39884  2.47245  2.55617  3.13852  3.92506  6.08244  3.91991   1799 e - - -
          2.68574  4.42253  2.77520  2.73151  3.46353  2.40487  3.72455  3.29346  2.67762  2.69331  4.24717  2.90368  2.73753  3.18156  2.89821  2.37895  2.77510  2.98515  4.58455  3.61523
          0.10400  2.62545  3.63568  1.55960  0.23600  0.75272  0.63692
    235   2.29033  4.91205  3.36922  2.52934  4.83754  2.65901  3.73026  2.92117  2.07787  2.89089  3.97145  3.29467  4.31207  2.50437  2.55112  2.47454  2.83521  2.99588  5.99235  4.11625   1822 k - - -
          2.68618  4.42225  2.77519  2.73123  3.46354  2.40513  3.72494  3.29354  2.67741  2.69355  4.24690  2.90347  2.73739  3.18146  2.89801  2.37887  2.77519  2.98518  4.58477  3.61503
          0.01217  5.52025  4.81737  0.61958  0.77255  0.81096  0.58776
    236   2.96187  4.66199  3.68980  3.70735  3.28671  4.14737  4.59607  2.32027  3.83165  1.01411  3.04435  4.02182  3.78570  3.47956  3.87672  3.08796  3.11906  2.38793  5.27357  4.08216   1823 l - - -
          2.68618  4.42225  2.77519  2.73123  3.46354  2.40513  3.72494  3.29354  2.67741  2.69355  4.24690  2.90347  2.73739  3.18146  2.89801  2.37887  2.77519  2.98518  4.58477  3.61503
          0.00598  5.51791  6.24026  0.61958  0.77255  0.78938  0.60537
    237   3.10458  4.47171  3.89248  3.48782  3.67215  3.98203  4.42293  3.31752  3.37632  3.15029  3.81314  3.89275  0.72231  3.60466  3.64894  3.10050  3.31534  3.14832  5.51653  4.28054   1824 p - - -
          2.68618  4.42225  2.77519  2.73123  3.46354  2.40513  3.72494  3.29354  2.67741  2.69355  4.24690  2.90347  2.73739  3.18146  2.89801  2.37887  2.77519  2.98518  4.58477  3.61503
          0.01345  5.52568  4.66907  0.61958  0.77255  0.72799  0.65948
    238   2.59152  4.66891  3.26334  2.79453  4.31936  3.49045  4.10158  4.40048  1.66257  3.75131  4.51455  2.95551  4.30565  3.04348  1.53281  2.43937  2.87127  3.76926  4.84553  4.15462   1825 r - - -
          2.68594  4.42246  2.77504  2.73098  3.46388  2.40493  3.72538  3.29317  2.67758  2.69354  4.24676  2.90378  2.73768  3.18164  2.89782  2.37891  2.77511  2.98516  4.58520  3.61518
          0.08906  2.66316  4.16800  2.02224  0.14198  0.60434  0.79061
    239   2.58205  5.63284  1.63944  1.95285  4.26906  3.52855  3.67593  4.14120  2.26332  3.59323  4.68407  2.75292  4.30076  2.88230  3.01619  2.61036  2.64840  3.92661  6.05587  4.51919   1911 d - - -
          2.68614  4.42226  2.77521  2.73116  3.46355  2.40514  3.72486  3.29355  2.67742  2.69356  4.24691  2.90348  2.73741  3.18147  2.89802  2.37888  2.77521  2.98519  4.58478  3.61497
          0.06087  3.79893  3.30619  0.38130  1.14876  0.70621  0.68025
    240   3.02751  4.14862  1.46684  2.34464  4.48573  3.71505  2.99901  4.30853  2.77388  3.85400  4.29136  2.43982  4.07721  2.97996  3.22152  2.05594  3.16301  3.32362  6.05640  4.64875   1913 d - - -
          2.68618  4.42225  2.77519  2.73123  3.46354  2.40513  3.72494  3.29354  2.67741  2.69355  4.24690  2.90347  2.73739  3.18146  2.89801  2.37887  2.77519  2.98518  4.58477  3.61503
          0.00599  5.51611  6.23845  0.61958  0.77255  0.70137  0.68499
    241   2.39896  5.64580  2.45395  1.65474  4.43645  3.71202  3.86887  4.47786  2.23448  3.65520  4.48270  3.08553  2.52190  2.64646  2.98815  2.67844  2.92001  3.63770  6.07813  4.05456   1914 e - - -
          2.68610  4.42237  2.77508  2.73131  3.46337  2.40524  3.72496  3.29345  2.67747  2.69343  4.24658  2.90351  2.73751  3.18146  2.89805  2.37876  2.77527  2.98515  4.58488  3.61515
          0.04612  3.45468  4.30661  1.42677  0.27455  0.75167  0.63786
    242   2.66225  5.63173  2.53301  2.19227  4.22626  3.41954  2.87984  3.40075  2.50714  3.26947  4.08192  2.73887  3.78124  2.78997  2.23137  2.65617  2.53731  3.35467  5.19041  4.11739   1934 e - - -
          2.68618  4.42225  2.77519  2.73123  3.46354  2.40513  3.72494  3.29354  2.67741  2.69355  4.24690  2.90347  2.73739  3.18146  2.89801  2.37887  2.77519  2.98518  4.58477  3.61503
          0.00591  5.52949  6.25183  0.61958  0.77255  0.78250  0.61113
    243   3.22113  4.38554  5.18681  4.57172  3.02882  4.23097  4.72620  2.10851  4.35665  0.83149  3.59670  4.55516  4.75455  4.48676  4.07192  3.56450  3.14035  2.14097  4.73598  4.04237   1935 l - - -
          2.68618  4.42225  2.77519  2.73123  3.46354  2.40513  3.72494  3.29354  2.67741  2.69355  4.24690  2.90347  2.73739  3.18146  2.89801  2.37887  2.77519  2.98518  4.58477  3.61503
          0.00589  5.53287  6.25522  0.61958  0.77255  0.79671  0.59931
    244   2.81714  3.72808  3.20497  2.53366  4.48461  3.52121  3.38121  3.16262  1.98892  3.26321  3.80972  3.21762  3.38608  2.61770  2.14739  2.39360  2.85279  2.95877  5.18079  4.44933   1936 k - - -
          2.68618  4.42225  2.77519  2.73123  3.46354  2.40513  3.72494  3.29354  2.67741  2.69355  4.24690  2.90347  2.73739  3.18146  2.89801  2.37887  2.77519  2.98518  4.58477  3.61503
          0.00589  5.53287  6.25522  0.61958  0.77255  0.76775  0.62373
    245   2.62933  3.88580  3.38280  3.32454  2.17367  3.30742  3.50639  2.99863  3.17798  2.07117  3.66712  3.55513  4.38884  3.40998  3.33537  2.72056  2.84413  2.82429  3.19391  2.52706   1937 l - - -
          2.68618  4.42225  2.77519  2.73123  3.46354  2.40513  3.72494  3.29354  2.67741  2.69355  4.24690  2.90347  2.73739  3.18146  2.89801  2.37887  2.77519  2.98518  4.58477  3.61503
          0.01331  5.53663  4.68001  0.61958  0.77255  0.78338  0.61039
    246   2.58342  4.27682  5.15687  4.54240  3.42596  4.19079  4.70654  2.15365  4.33001  0.96074  3.10011  4.20237  4.41429  4.29867  4.34257  3.45924  3.05283  2.13771  5.20394  3.69402   1938 l - - -
          2.68619  4.42226  2.77512  2.73124  3.46355  2.40508  3.72496  3.29355  2.67742  2.69351  4.24691  2.90348  2.73741  3.18148  2.89802  2.37888  2.77521  2.98520  4.58478  3.61504
          0.02623  3.73135  6.25158  0.37225  1.16855  0.76798  0.62352
    247   2.62024  3.30259  4.45048  4.37842  3.49498  4.35318  4.67645  2.75933  4.20296  1.84165  3.30486  4.01849  4.48518  4.36905  4.27724  2.21684  1.46071  2.13934  5.23043  3.90065   1940 t - - -
          2.68618  4.42225  2.77519  2.73123  3.46354  2.40513  3.72494  3.29354  2.67741  2.69355  4.24690  2.90347  2.73739  3.18146  2.89801  2.37887  2.77519  2.98518  4.58477  3.61503
          0.00588  5.53466  6.25700  0.61958  0.77255  0.79040  0.60452
    248   2.97676  4.71502  3.15657  2.61843  4.25311  3.57563  3.01762  4.01602  2.13178  3.42498  4.48930  3.10660  4.30398  1.98519  1.85583  2.54792  2.92816  3.68941  4.25788  3.49967   1941 r - - -
          2.68618  4.42225  2.77519  2.73123  3.46354  2.40513  3.72494  3.29354  2.67741  2.69355  4.24690  2.90347  2.73739  3.18146  2.89801  2.37887  2.77519  2.98518  4.58477  3.61503
          0.00588  5.53466  6.25700  0.61958  0.77255  0.79040  0.60452
    249   2.95767  4.29560  5.17345  4.55881  3.07222  4.38616  4.71960  2.42057  4.11198  0.81118  2.69511  4.54628  4.23006  4.47757  4.18469  3.46114  3.44892  2.34847  5.21427  4.03871   1942 l - - -
          2.68620  4.42154  2.77504  2.73103  3.46363  2.40505  3.72504  3.29353  2.67750  2.69364  4.24699  2.90356  2.73749  3.18156  2.89793  2.37891  2.77529  2.98528  4.58486  3.61468
          0.03665  3.49612  5.17197  1.29388  0.32049  0.75350  0.63623
    250   2.76785  4.25896  5.22492  4.60946  3.11252  4.42840  4.76131  2.51950  4.39410  0.76057  2.78397  4.59283  4.78656  4.51885  4.20520  3.74086  3.48719  2.40680  4.89451  3.70849   1952 l - - -
          2.68618  4.42225  2.77519  2.73123  3.46354  2.40513  3.72494  3.29354  2.67741  2.69355  4.24690  2.90347  2.73739  3.18146  2.89801  2.37887  2.77519  2.98518  4.58477  3.61503
          0.00588  5.53570  6.25805  0.61958  0.77255  0.78668  0.60762
    251   2.31872  3.71722  3.20540  2.46825  3.90692  2.98853  3.32414  4.08399  2.72932  2.81767  4.21205  2.59760  4.32133  2.15463  3.12632  2.38784  2.57829  3.37115  5.16669  3.39481   1953 q - - -
          2.68618  4.42225  2.77519  2.73123  3.46354  2.40513  3.72494  3.29354  2.67741  2.69355  4.24690  2.90347  2.73739  3.18146  2.89801  2.37887  2.77519  2.98518  4.58477  3.61503
          0.00588  5.53570  6.25805  0.61958  0.77255  0.78668  0.60762
    252   2.68463  4.08300  5.18410  4.56817  2.71716  4.38199  4.71605  2.16665  4.35107  1.00584  3.15029  4.54731  4.74543  4.48047  4.35608  3.23668  3.09562  2.16847  4.82839  3.68743   1954 l - - -
          2.68618  4.42225  2.77519  2.73123  3.46354  2.40513  3.72494  3.29354  2.67741  2.69355  4.24690  2.90347  2.73739  3.18146  2.89801  2.37887  2.77519  2.98518  4.58477  3.61503
          0.00588  5.53570  6.25805  0.61958  0.77255  0.77461  0.61783
    253   1.57601  5.21696  3.85321  3.31114  4.59516  1.19549  4.13163  3.99495  3.29553  3.39690  4.47964  3.62606  4.36913  3.63156  3.54255  2.20438  3.18292  3.16395  5.92566  4.63584   1955 g - - -
          2.68618  4.42225  2.77519  2.73123  3.46354  2.40513  3.72494  3.29354  2.67741  2.69355  4.24690  2.90347  2.73739  3.18146  2.89801  2.37887  2.77519  2.98518  4.58477  3.61503
          0.00588  5.53570  6.25805  0.61958  0.77255  0.78113  0.61228
    254   2.56027  3.20294  3.79952  2.95553  3.31031  3.50967  3.65783  3.14741  3.18706  1.67923  3.34582  3.45360  4.54749  3.31789  3.55709  2.24767  2.79747  2.37457  5.46096  3.25591   1956 l - - -
          2.68623  4.42236  2.77524  2.73121  3.46353  2.40505  3.72505  3.29365  2.67746  2.69336  4.24700  2.90343  2.73733  3.18157  2.89794  2.37897  2.77530  2.98492  4.58488  3.61514
          0.08133  2.87523  3.83019  0.95587  0.48528  0.78113  0.61228
    255   2.78655  4.63191  2.60086  2.16119  4.73732  2.75524  2.86703  4.46496  2.35969  3.55728  4.04874  2.35389  4.28915  2.63757  2.80295  2.10999  2.94169  3.63447  5.53074  4.35545   1968 s - - -
          2.68618  4.42225  2.77519  2.73123  3.46354  2.40513  3.72494  3.29354  2.67741  2.69355  4.24690  2.90347  2.73739  3.18146  2.89801  2.37887  2.77519  2.98518  4.58477  3.61503
          0.00599  5.51571  6.23806  0.61958  0.77255  0.82329  0.57801
    256   1.15956  3.10239  3.65633  3.16852  4.12787  3.46985  4.34452  3.13309  3.12045  2.94720  4.07368  3.78259  3.91368  3.62484  3.58041  2.11611  3.13847  2.55843  5.54459  4.29241   1969 a - - -
          2.68618  4.42225  2.77519  2.73123  3.46354  2.40513  3.72494  3.29354  2.67741  2.69355  4.24690  2.90347  2.73739  3.18146  2.89801  2.37887  2.77519  2.98518  4.58477  3.61503
          0.00950  5.51919  5.21211  0.61958  0.77255  0.83819  0.56650
    257   2.82166  5.58932  3.30237  2.62268  3.95994  3.63884  2.46860  4.38899  2.47792  3.55776  4.45236  3.26536  3.54958  2.73553  1.42040  2.64109  3.16380  3.46880  3.58585  4.19955   1970 r - - -
          2.68618  4.42225  2.77519  2.73123  3.46354  2.40513  3.72494  3.29354  2.67741  2.69355  4.24690  2.90347  2.73739  3.18146  2.89801  2.37887  2.77519  2.98518  4.58477  3.61503
          0.00951  5.51568  5.21420  0.61958  0.77255  0.84979  0.55775
    258   2.47071  5.63119  2.41166  2.18686  4.37406  3.46948  3.56823  4.20338  2.22087  3.38089  4.23302  2.98230  3.53131  2.55276  2.37637  2.40755  2.54969  3.63280  5.13774  4.20759   1971 e - - -
          2.68619  4.42226  2.77520  2.73124  3.46354  2.40513  3.72495  3.29355  2.67741  2.69355  4.24690  2.90347  2.73740  3.18147  2.89794  2.37884  2.77520  2.98519  4.58477  3.61504
          0.04689  4.23179  3.46482  0.46090  0.99619  0.71565  0.67114
    259   2.90400  4.38708  5.05107  4.44246  3.51358  4.08253  4.45660  1.93946  3.96213  2.08436  1.30850  4.13057  4.71047  3.53636  3.81819  3.10015  2.95651  2.47211  4.44575  3.52066   1973 m - - -
          2.68618  4.42225  2.77519  2.73123  3.46354  2.40513  3.72494  3.29354  2.67741  2.69355  4.24690  2.90347  2.73739  3.18146  2.89801  2.37887  2.77519  2.98518  4.58477  3.61503
          0.01079  5.50331  5.01114  0.61958  0.77255  0.83264  0.57075
    260   2.77942  4.56638  5.15204  4.24243  2.92343  4.03481  4.10085  1.59133  4.32231  1.46133  2.68837  4.33416  4.72385  4.45403  3.90322  3.50400  3.11338  1.99540  4.25926  3.72508   1974 l - - -
          2.68601  4.42225  2.77511  2.73120  3.46370  2.40525  3.72481  3.29372  2.67719  2.69339  4.24696  2.90364  2.73718  3.18165  2.89807  2.37895  2.77535  2.98503  4.58501  3.61517
          0.07218  3.01523  3.88215  1.75182  0.19050  0.66315  0.72407
    261   2.57828  5.63513  2.93544  2.14336  4.59834  3.77310  3.82877  4.21996  1.97401  3.36326  4.49302  3.18138  4.13519  2.32429  1.83228  2.36175  3.13457  3.53321  6.06770  4.48857   2003 r - - -
          2.68618  4.42225  2.77519  2.73123  3.46354  2.40513  3.72494  3.29354  2.67741  2.69355  4.24690  2.90347  2.73739  3.18146  2.89801  2.37887  2.77519  2.98518  4.58477  3.61503
          0.00597  5.51943  6.24177  0.61958  0.77255  0.83741  0.56710
    262   2.66887  5.63548  2.37617  1.97583  4.98178  3.14816  3.39115  4.46861  2.20050  3.72000  4.26038  2.47273  4.03289  2.67097  2.89335  2.15654  2.59001  3.80301  6.06744  4.65575   2004 e - - -
          2.68613  4.42238  2.77533  2.73136  3.46355  2.40505  3.72497  3.29348  2.67746  2.69333  4.24676  2.90354  2.73737  3.18156  2.89793  2.37897  2.77516  2.98505  4.58468  3.61516
          0.07928  2.60008  6.23810  0.92483  0.50517  0.81854  0.58174
    263   2.98095  5.63716  2.94552  2.31263  4.98353  2.76164  3.29775  4.47040  1.88738  3.87595  4.46407  2.62232  3.69699  1.77228  2.48643  2.75255  3.03661  4.02849  6.06905  4.65734   2012 q - - -
          2.68618  4.42225  2.77519  2.73123  3.46354  2.40513  3.72494  3.29354  2.67741  2.69355  4.24690  2.90347  2.73739  3.18146  2.89801  2.37887  2.77519  2.98518  4.58477  3.61503
          0.00598  5.51823  6.24058  0.61958  0.77255  0.70493  0.68150
    264   2.50621  5.64312  2.51287  2.37871  4.98859  3.63087  3.73185  3.94253  2.02589  3.43826  4.68367  2.81531  3.94284  2.58650  2.51109  2.11500  2.72033  2.93222  6.07556  4.30701   2013 k - - -
          2.68604  4.42204  2.77534  2.73125  3.46386  2.40533  3.72439  3.29369  2.67756  2.69351  4.24664  2.90353  2.73720  3.18148  2.89794  2.37866  2.77512  2.98518  4.58488  3.61540
          0.14995  2.31173  3.21487  1.57867  0.23099  0.60160  0.79392
    265   3.07633  4.66436  4.08051  3.91498  1.25165  4.27821  4.18513  3.06300  3.81515  2.57119  3.71197  3.83849  3.32316  3.99407  3.57326  3.34857  3.29034  2.62930  3.95570  1.86352   2045 f - - -
          2.68616  4.42249  2.77514  2.73127  3.46378  2.40522  3.72490  3.29348  2.67737  2.69351  4.24694  2.90347  2.73725  3.18155  2.89769  2.37886  2.77535  2.98510  4.58501  3.61527
          0.15009  2.42369  2.98036  1.29416  0.32038  0.57339  0.82922
    266   2.45417  5.29102  3.05556  2.33885  4.55433  3.44744  3.71326  4.18122  1.92252  3.69020  4.65843  3.14263  3.58709  2.85856  2.27040  2.11194  2.45503  3.11229  5.61462  4.11626   2058 k - - -
          2.68622  4.42235  2.77507  2.73123  3.46364  2.40489  3.72504  3.29364  2.67745  2.69358  4.24700  2.90352  2.73746  3.18156  2.89796  2.37891  2.77509  2.98515  4.58487  3.61513
          0.16165  2.45523  2.75797  0.60901  0.78501  0.65172  0.73637
    267   2.89534  4.11227  4.97956  2.71157  2.26927  3.67998  4.40232  2.00844  3.20067  1.84381  2.91087  4.42791  3.70115  3.85639  4.24994  3.37082  3.18161  2.14234  3.90483  3.19036   2067 l - - -
          2.68620  4.42227  2.77522  2.73125  3.46344  2.40515  3.72497  3.29356  2.67722  2.69357  4.24692  2.90345  2.73742  3.18148  2.89803  2.37889  2.77522  2.98520  4.58455  3.61505
          0.08553  3.25569  3.13678  0.30019  1.34968  0.54827  0.86263
    268   3.05962  4.77733  2.69461  2.78812  4.52735  3.63140  3.55414  3.96922  2.80554  3.38359  4.37880  3.41156  1.04203  3.09481  3.21486  2.81477  2.97462  3.67350  5.92553  4.29533   2069 p - - -
          2.68618  4.42225  2.77519  2.73123  3.46354  2.40513  3.72494  3.29354  2.67741  2.69355  4.24690  2.90347  2.73739  3.18146  2.89801  2.37887  2.77519  2.98518  4.58477  3.61503
          0.00620  5.48256  6.20491  0.61958  0.77255  0.81383  0.58547
    269   2.44476  5.61876  2.76274  2.19980  4.58091  3.24122  3.56639  3.85748  1.73477  3.66656  4.21433  2.92908  2.48631  3.06492  2.69656  2.58622  3.07064  3.33279  6.05158  4.64075   2070 k - - -
          2.68600  4.42208  2.77514  2.73105  3.46355  2.40510  3.72511  3.29369  2.67749  2.69359  4.24716  2.90346  2.73753  3.18124  2.89801  2.37900  2.77515  2.98514  4.58437  3.61521
          0.15097  2.16209  3.68734  1.16548  0.37364  0.63600  0.75376
    270   2.03199  4.14836  3.90203  3.01603  3.59339  3.97806  4.23630  2.72521  3.31784  1.97142  3.38365  3.74964  2.43217  3.44501  3.59911  2.69501  2.84560  2.02316  5.40161  4.18036   2092 l - - -
          2.68618  4.42225  2.77519  2.73123  3.46354  2.40513  3.72494  3.29354  2.67741  2.69355  4.24690  2.90347  2.73739  3.18146  2.89801  2.37887  2.77519  2.98518  4.58477  3.61503
          0.02702  5.49926  3.79104  0.61958  0.77255  0.82019  0.58044
    271   2.66075  4.45941  1.73177  2.17664  4.95844  3.56158  3.81261  4.31955  2.57858  3.65319  4.65375  2.63773  2.72100  2.72303  3.11504  2.30172  2.80799  3.71652  6.04570  4.46300   2093 d - - -
          2.68618  4.42225  2.77519  2.73123  3.46354  2.40513  3.72494  3.29354  2.67741  2.69355  4.24690  2.90347  2.73739  3.18146  2.89801  2.37887  2.77519  2.98518  4.58477  3.61503
          0.00622  5.47846  6.20080  0.61958  0.77255  0.88640  0.53126
    272   2.61886  5.29311  2.58273  2.32100  4.68088  3.23455  3.79411  3.80666  1.86612  3.18409  4.44931  2.74565  3.04697  2.87785  2.56038  2.58964  2.56804  3.26792  6.04474  4.63399   2094 k - - -
          2.68606  4.42200  2.77515  2.73141  3.46360  2.40520  3.72497  3.29361  2.67747  2.69355  4.24695  2.90352  2.73733  3.18104  2.89805  2.37887  2.77506  2.98524  4.58495  3.61514
          0.07488  2.78519  4.56336  1.35543  0.29819  0.60154  0.79400
    273   2.47391  5.63287  2.27866  1.86968  4.54019  3.06967  3.68865  4.10530  2.55452  3.43437  4.67340  2.96311  3.65208  2.63454  2.67778  2.31712  2.65603  3.28242  6.06525  4.51421   2138 e - - -
          2.68612  4.42235  2.77519  2.73133  3.46363  2.40515  3.72504  3.29350  2.67743  2.69351  4.24673  2.90356  2.73737  3.18156  2.89810  2.37884  2.77521  2.98514  4.58461  3.61452
          0.07549  2.99478  3.78692  0.97503  0.47350  0.59692  0.79963
    274   2.38327  4.57977  4.11592  4.50236  2.96521  4.36196  4.40891  1.68376  4.29759  1.56486  2.76227  4.17732  4.14329  4.43768  4.32239  3.29942  2.98490  1.86472  5.20088  4.02383   2145 l - - -
          2.68618  4.42225  2.77519  2.73123  3.46354  2.40513  3.72494  3.29354  2.67741  2.69355  4.24690  2.90347  2.73739  3.18146  2.89801  2.37887  2.77519  2.98518  4.58477  3.61503
          0.01356  5.51787  4.66125  0.61958  0.77255  0.75570  0.63427
    275   3.09764  4.13662  5.14164  4.03099  3.15484  4.36109  4.27169  2.18747  3.97096  1.20179  2.45509  4.51844  4.72494  4.44979  4.00487  3.34824  2.69328  1.90680  5.19217  3.82929   2146 l - - -
          2.68618  4.42225  2.77519  2.73123  3.46354  2.40513  3.72494  3.29354  2.67741  2.69355  4.24690  2.90347  2.73739  3.18146  2.89801  2.37887  2.77519  2.98518  4.58477  3.61503
          0.00603  5.51033  6.23268  0.61958  0.77255  0.75597  0.63404
    276   3.02410  5.14756  3.00385  2.40383  4.07588  3.22585  2.64641  3.88343  2.51395  3.61409  4.36716  2.62640  3.84991  2.12461  2.28791  2.51676  2.39580  3.59106  4.89195  4.17450   2147 q - - -
          2.68618  4.42225  2.77519  2.73123  3.46354  2.40513  3.72494  3.29354  2.67741  2.69355  4.24690  2.90347  2.73739  3.18146  2.89801  2.37887  2.77519  2.98518  4.58477  3.61503
          0.00601  5.51384  6.23619  0.61958  0.77255  0.72382  0.66338
    277   2.84218  5.22315  2.68059  2.13937  4.70908  3.35987  3.78821  3.37124  2.27690  3.48528  4.13121  2.83957  4.29285  2.59988  2.63244  2.49565  2.44433  2.49371  4.03028  4.41357   2148 e - - -
          2.68622  4.42235  2.77529  2.73119  3.46347  2.40522  3.72482  3.29350  2.67732  2.69349  4.24673  2.90347  2.73743  3.18144  2.89801  2.37892  2.77529  2.98508  4.58435  3.61499
          0.03819  3.51212  4.87435  1.32604  0.30860  0.71861  0.66832
    278   2.86325  3.93478  4.62565  4.44908  1.04594  3.81485  4.05428  2.92307  4.25554  2.13098  3.39432  4.06009  4.35573  3.95554  4.29885  3.44311  2.98035  2.20149  4.60923  3.69932   2162 f - - -
          2.68618  4.42225  2.77519  2.73123  3.46354  2.40513  3.72494  3.29354  2.67741  2.69355  4.24690  2.90347  2.73739  3.18146  2.89801  2.37887  2.77519  2.98518  4.58477  3.61503
          0.00601  5.51268  6.23503  0.61958  0.77255  0.72447  0.66278
    279   2.84751  3.59299  5.15808  4.54298  2.44067  4.36668  4.20601  2.81915  4.32854  1.63543  2.96186  4.27191  4.73041  3.77266  4.33785  3.67782  3.33077  2.51376  3.69344  1.43449   2163 y - - -
          2.68618  4.42225  2.77519  2.73123  3.46354  2.40513  3.72494  3.29354  2.67741  2.69355  4.24690  2.90347  2.73739  3.18146  2.89801  2.37887  2.77519  2.98518  4.58477  3.61503
          0.00599  5.51665  6.23900  0.61958  0.77255  0.74003  0.64836
    280   2.63883  5.41267  3.36934  2.83702  4.30303  3.75472  3.99781  3.99284  2.87315  3.68163  4.47717  3.46080  0.97747  3.06239  3.22867  2.83044  2.68960  3.55674  5.89972  4.41787   2164 p - - -
          2.68618  4.42225  2.77519  2.73123  3.46354  2.40513  3.72494  3.29354  2.67741  2.69355  4.24690  2.90347  2.73739  3.18146  2.89801  2.37887  2.77519  2.98518  4.58477  3.61503
          0.00599  5.51665  6.23900  0.61958  0.77255  0.71107  0.67554
    281   1.99877  4.33712  4.05574  3.29282  3.36178  3.96086  3.56243  2.35822  3.53431  1.69192  2.93818  3.93525  4.63493  3.40333  3.33963  3.13167  2.58498  2.26296  4.62366  3.76769   2165 l - - -
          2.68618  4.42225  2.77519  2.73123  3.46354  2.40513  3.72494  3.29354  2.67741  2.69355  4.24690  2.90347  2.73739  3.18146  2.89801  2.37887  2.77519  2.98518  4.58477  3.61503
          0.00599  5.51651  6.23886  0.61958  0.77255  0.72591  0.66142
    282   3.31913  4.33796  5.37047  4.75807  3.02568  4.58357  4.91877  2.07855  4.54741  0.82389  2.60592  4.74992  4.92333  4.65700  4.54773  3.90057  3.28534  2.25663  5.37119  3.90298   2166 l - - -
          2.68618  4.42225  2.77519  2.73123  3.46354  2.40513  3.72494  3.29354  2.67741  2.69355  4.24690  2.90347  2.73739  3.18146  2.89801  2.37887  2.77519  2.98518  4.58477  3.61503
          0.00599  5.51651  6.23886  0.61958  0.77255  0.70138  0.68498
    283   1.34086  2.97553  4.28798  4.09292  3.67282  3.09078  4.42834  2.50455  3.96864  2.32902  2.98937  3.88659  4.36419  3.59728  3.92281  2.90017  2.76123  2.28339  5.27102  3.90798   2167 a - - -
          2.68618  4.42225  2.77519  2.73123  3.46354  2.40513  3.72494  3.29354  2.67741  2.69355  4.24690  2.90347  2.73739  3.18146  2.89801  2.37887  2.77519  2.98518  4.58477  3.61503
          0.00597  5.51974  6.24209  0.61958  0.77255  0.71382  0.67289
    284   2.24186  3.61387  3.17745  2.31122  4.03374  2.75366  3.63454  3.54573  2.56489  3.05572  3.92472  2.77911  4.30056  2.71404  2.92231  2.00783  2.84047  3.25547  5.98204  4.13182   2168 s - - -
          2.68618  4.42225  2.77519  2.73123  3.46354  2.40513  3.72494  3.29354  2.67741  2.69355  4.24690  2.90347  2.73739  3.18146  2.89801  2.37887  2.77519  2.98518  4.58477  3.61503
          0.00599  5.51651  6.23886  0.61958  0.77255  0.71382  0.67289
    285   2.57482  3.04036  5.04966  4.29565  2.52488  4.35269  3.66781  2.40313  3.42210  1.75856  2.22807  3.71576  4.71749  3.74899  3.20441  3.13994  3.27331  2.27072  4.71217  3.13252   2169 l - - -
          2.68618  4.42225  2.77519  2.73123  3.46354  2.40513  3.72494  3.29354  2.67741  2.69355  4.24690  2.90347  2.73739  3.18146  2.89801  2.37887  2.77519  2.98518  4.58477  3.61503
          0.00599  5.51651  6.23886  0.61958  0.77255  0.71382  0.67289
    286   3.06243  4.58108  5.09842  4.48727  3.21276  4.21030  4.47171  1.50589  3.66397  1.69930  1.71740  3.99419  4.72349  3.97140  3.87113  3.61145  3.35400  2.33311  5.20191  4.02451   2170 i - - -
          2.68618  4.42225  2.77519  2.73123  3.46354  2.40513  3.72494  3.29354  2.67741  2.69355  4.24690  2.90347  2.73739  3.18146  2.89801  2.37887  2.77519  2.98518  4.58477  3.61503
          0.01311  5.51651  4.71048  0.61958  0.77255  0.71382  0.67289
    287   2.08045  4.61075  4.46096  3.76466  3.39376  3.56366  4.21660  2.60918  3.80820  1.50128  3.32975  4.38430  4.68739  3.86205  4.21827  3.24993  2.95003  1.50552  5.22745  3.74889   2171 l - - -
          2.68604  4.42211  2.77543  2.73135  3.46344  2.40514  3.72461  3.29302  2.67733  2.69359  4.24724  2.90350  2.73768  3.18122  2.89809  2.37903  2.77536  2.98500  4.58437  3.61456
          0.13675  2.37833  3.34946  1.58243  0.23001  0.55912  0.84796
    288   2.70068  5.20850  1.26665  1.65283  4.71064  3.81722  3.97172  4.43639  2.58659  3.78574  4.65387  3.17910  4.27879  2.94881  3.30188  2.72640  3.27458  4.00058  4.99967  4.43152   2194 d - - -
          2.68620  4.42185  2.77521  2.73119  3.46356  2.40515  3.72462  3.29356  2.67738  2.69357  4.24692  2.90349  2.73741  3.18148  2.89803  2.37889  2.77521  2.98520  4.58479  3.61505
          0.08496  3.35499  3.06732  0.31270  1.31478  0.68689  0.69945
    289   2.59440  5.59213  1.33685  2.40278  4.05442  3.26862  3.48886  4.15771  2.55339  3.71030  4.51396  2.75052  4.03667  3.05899  2.93990  2.50844  3.03401  3.49192  6.02611  4.61646   2196 d - - -
          2.68608  4.42208  2.77533  2.73133  3.46334  2.40515  3.72486  3.29341  2.67749  2.69365  4.24703  2.90356  2.73748  3.18160  2.89800  2.37882  2.77506  2.98499  4.58454  3.61498
          0.11047  2.62612  3.43494  1.03714  0.43768  0.71673  0.67011
    290   2.50378  5.47275  3.30864  2.11275  4.61170  3.69541  3.44021  3.30965  2.45389  2.54628  2.76392  3.24443  4.27454  2.32863  2.64079  2.57036  2.84845  3.00169  5.93584  4.05201   2206 e - - -
          2.68618  4.42225  2.77519  2.73123  3.46354  2.40513  3.72494  3.29354  2.67741  2.69355  4.24690  2.90347  2.73739  3.18146  2.89801  2.37887  2.77519  2.98518  4.58477  3.61503
          0.00645  5.44290  6.16525  0.61958  0.77255  0.89410  0.52590
    291   2.68143  4.40744  4.17471  4.35712  3.02515  4.30188  4.46440  1.96304  3.89103  1.26360  2.70880  4.03629  4.11952  3.89063  3.87175  3.20855  2.73093  2.32557  5.16852  3.76030   2207 l - - -
          2.68618  4.42225  2.77519  2.73123  3.46354  2.40513  3.72494  3.29354  2.67741  2.69355  4.24690  2.90347  2.73739  3.18146  2.89801  2.37887  2.77519  2.98518  4.58477  3.61503
          0.00929  5.44290  5.31371  0.61958  0.77255  0.80702  0.59093
    292   2.46019  4.82728  2.86371  2.50625  3.91856  2.97243  3.01433  4.05717  2.68029  3.31352  3.96779  2.62561  3.66569  2.92985  1.73336  2.72899  2.83826  3.40409  5.05827  4.18723   2208 r - - -
          2.68605  4.42252  2.77479  2.73142  3.46353  2.40524  3.72508  3.29300  2.67747  2.69344  4.24637  2.90352  2.73740  3.18163  2.89824  2.37900  2.77528  2.98498  4.58504  3.61504
          0.10993  2.62750  3.44679  1.61020  0.22295  0.81842  0.58184
    293   2.15787  5.58414  2.15566  1.76072  4.92977  3.36170  3.61168  3.89763  2.41098  3.44603  4.06678  2.83967  3.87756  2.57502  2.99698  2.59331  2.96684  3.85948  6.01649  4.60520   2224 e - - -
          2.68618  4.42225  2.77519  2.73123  3.46354  2.40513  3.72494  3.29354  2.67741  2.69355  4.24690  2.90347  2.73739  3.18146  2.89801  2.37887  2.77519  2.98518  4.58477  3.61503
          0.03945  5.42186  3.37366  0.61958  0.77255  0.91248  0.51338
    294   2.32148  5.54970  2.54741  2.00525  4.46914  3.09014  3.53006  3.62171  2.57649  2.60887  3.79723  2.99275  3.51875  2.73287  2.88259  2.42557  2.86988  3.18713  5.98704  4.58078   2225 e - - -
          2.68618  4.42225  2.77519  2.73123  3.46354  2.40513  3.72494  3.29354  2.67741  2.69355  4.24690  2.90347  2.73739  3.18146  2.89801  2.37887  2.77519  2.98518  4.58477  3.61503
          0.01107  5.39219  5.04288  0.61958  0.77255  1.00977  0.45303
    295   2.66524  5.56143  2.38899  2.34535  4.44803  2.75248  3.26531  3.62704  2.34856  3.26624  3.72398  2.84257  3.01073  2.49611  2.76933  2.58153  2.83767  3.29118  5.99515  4.23824   2226 e - - -
          2.68615  4.42208  2.77533  2.73133  3.46356  2.40509  3.72496  3.29313  2.67743  2.69338  4.24666  2.90354  2.73753  3.18149  2.89771  2.37904  2.77540  2.98501  4.58473  3.61506
          0.42089  2.13953  1.48798  1.01517  0.44995  1.02021  0.44710
    296   2.36552  4.83548  2.54466  2.17746  4.78578  2.94354  3.89485  4.02441  2.26844  3.67169  4.48267  2.94585  2.79734  2.62903  2.38036  2.55043  2.72173  3.64023  5.17136  4.34709   2240 e - - -
          2.68618  4.42225  2.77519  2.73123  3.46354  2.40513  3.72494  3.29354  2.67741  2.69355  4.24690  2.90347  2.73739  3.18146  2.89801  2.37887  2.77519  2.98518  4.58477  3.61503
          0.07946  5.13484  2.65215  0.61958  0.77255  1.36293  0.29559
    297   2.22413  5.41033  2.61727  2.05507  4.51112  3.23363  3.67390  3.69603  2.16718  3.37804  4.45228  2.93503  3.78317  2.42462  2.98944  2.45454  2.74043  3.31171  5.18340  4.00619   2241 e - - -
          2.68618  4.42225  2.77519  2.73123  3.46354  2.40513  3.72494  3.29354  2.67741  2.69355  4.24690  2.90347  2.73739  3.18146  2.89801  2.37887  2.77519  2.98518  4.58477  3.61503
          0.01700  5.08433  4.54077  0.61958  0.77255  1.51353  0.24863
    298   2.37405  5.38828  2.38071  2.23098  4.52538  3.37702  3.87546  3.42627  2.32795  2.83884  3.72071  2.87262  3.77592  2.59511  2.57981  2.52911  2.87636  3.14399  5.82869  4.42557   2242 e - - -
          2.68618  4.42225  2.77519  2.73123  3.46354  2.40513  3.72494  3.29354  2.67741  2.69355  4.24690  2.90347  2.73739  3.18146  2.89801  2.37887  2.77519  2.98518  4.58477  3.61503
          0.02492  5.07664  3.99698  0.61958  0.77255  0.61303  0.78024
    299   2.52720  5.26200  2.11181  2.05978  4.86729  2.67162  3.76176  3.67462  2.49621  3.20414  4.56579  2.76927  2.96019  2.87622  2.94136  2.37844  3.18346  3.50192  5.40102  4.18921   2243 e - - -
          2.67950  4.42623  2.77220  2.72707  3.46828  2.40510  3.72732  3.29534  2.67929  2.69603  4.24688  2.90588  2.73610  3.18175  2.89982  2.37878  2.77512  2.98555  4.58664  3.61931
          1.59372  0.25159  3.94946  2.68656  0.07055  0.59519  0.80175
    300   2.25984  5.55447  2.43734  2.16642  4.63323  3.17921  3.68677  4.39746  2.41862  3.45544  4.24319  3.05597  2.31088  2.75557  3.07070  2.57333  2.48956  3.69194  5.28972  3.87791   2420 e - - -
          2.68618  4.42225  2.77519  2.73123  3.46354  2.40513  3.72494  3.29354  2.67741  2.69355  4.24690  2.90347  2.73739  3.18146  2.89801  2.37887  2.77519  2.98518  4.58477  3.61503
          0.04654  5.41462  3.19356  0.61958  0.77255  0.72206  0.66505
    301   2.60746  4.30512  5.04917  4.43695  3.06302  3.88061  3.92683  2.03346  4.06179  1.33601  2.98165  4.24053  4.10103  4.24618  3.83918  3.42688  2.82481  1.85679  5.13381  3.68573   2421 l - - -
          2.68617  4.42239  2.77481  2.73092  3.46342  2.40528  3.72509  3.29341  2.67747  2.69343  4.24660  2.90349  2.73768  3.18144  2.89802  2.37893  2.77522  2.98531  4.58514  3.61515
          0.24677  1.84971  2.79034  1.28406  0.32422  0.53552  0.88036
    302   2.84406  5.09952  2.11639  2.28810  4.41850  3.10025  3.30171  3.65318  2.73914  3.52815  4.59612  2.88099  1.91641  3.07539  3.08449  2.43268  2.90850  3.43813  4.59347  4.59003   2430 p - - -
          2.68618  4.42205  2.77524  2.73127  3.46339  2.40514  3.72476  3.29358  2.67745  2.69353  4.24677  2.90351  2.73744  3.18151  2.89800  2.37883  2.77524  2.98520  4.58481  3.61485
          0.12206  2.60186  3.19990  0.20216  1.69806  0.52129  0.90080
    303   2.41173  5.59672  2.71455  1.77581  4.66546  3.53008  3.94971  4.23377  2.23095  3.42762  4.31455  3.02501  2.65389  2.31012  2.83326  2.51430  2.93318  3.82243  6.02897  4.61758   2432 e - - -
          2.68601  4.42222  2.77492  2.73120  3.46366  2.40536  3.72490  3.29355  2.67724  2.69369  4.24696  2.90349  2.73722  3.18155  2.89809  2.37894  2.77521  2.98522  4.58438  3.61509
          0.18286  1.96705  3.60285  1.40308  0.28215  0.59559  0.80126
    304   2.32911  4.53745  2.68268  2.04818  4.58226  3.37906  3.95717  3.89058  2.36710  3.14309  4.26720  2.74537  4.13585  2.68145  2.68814  2.18969  2.53967  3.39996  6.02737  4.10631   2464 e - - -
          2.68618  4.42225  2.77519  2.73123  3.46354  2.40513  3.72494  3.29354  2.67741  2.69355  4.24690  2.90347  2.73739  3.18146  2.89801  2.37887  2.77519  2.98518  4.58477  3.61503
          0.00936  5.45561  5.28858  0.61958  0.77255  0.71842  0.66850
    305   2.78311  4.23583  5.11958  4.09950  2.14512  4.04397  4.66568  2.29718  4.11698  1.19161  2.92197  4.29418  4.47776  4.42423  3.97729  3.44919  3.23167  2.05755  4.88431  3.89141   2465 l - - -
          2.68618  4.42225  2.77519  2.73123  3.46354  2.40513  3.72494  3.29354  2.67741  2.69355  4.24690  2.90347  2.73739  3.18146  2.89801  2.37887  2.77519  2.98518  4.58477  3.61503
          0.00632  5.46271  6.18506  0.61958  0.77255  0.76523  0.62592
    306   2.34228  4.15324  3.09648  2.34818  4.70281  3.50754  3.65131  2.96255  2.33969  2.57150  3.87726  3.23930  4.02574  2.90124  2.88284  2.39436  2.81127  2.29526  5.90316  4.23635   2466 v - - -
          2.68618  4.42225  2.77519  2.73123  3.46354  2.40513  3.72494  3.29354  2.67741  2.69355  4.24690  2.90347  2.73739  3.18146  2.89801  2.37887  2.77519  2.98518  4.58477  3.61503
          0.00892  5.46271  5.37444  0.61958  0.77255  0.76523  0.62592
    307   2.21778  5.60382  2.81435  2.08588  4.54661  3.08401  3.59947  4.07439  2.24665  3.57108  4.53389  2.80586  3.35629  2.66327  2.56235  2.23224  2.79650  3.48283  5.35444  4.41736   2467 e - - -
          2.68618  4.42225  2.77519  2.73123  3.46354  2.40513  3.72494  3.29354  2.67741  2.69355  4.24690  2.90347  2.73739  3.18146  2.89801  2.37887  2.77519  2.98518  4.58477  3.61503
          0.00634  5.46014  6.18248  0.61958  0.77255  0.77391  0.61843
    308   2.33787  3.54028  4.06605  3.63049  2.46780  3.75413  3.80074  2.39970  3.78037  1.87474  2.89372  4.02281  4.66139  3.43767  3.71771  2.85101  3.08653  2.22634  3.46786  2.96410   2468 l - - -
          2.68618  4.42225  2.77519  2.73123  3.46354  2.40513  3.72494  3.29354  2.67741  2.69355  4.24690  2.90347  2.73739  3.18146  2.89801  2.37887  2.77519  2.98518  4.58477  3.61503
          0.00634  5.46014  6.18248  0.61958  0.77255  0.77391  0.61843
    309   2.36440  3.34879  5.13215  4.28158  2.23082  4.11891  4.66513  2.04455  4.29944  1.51210  2.77611  4.15919  4.69484  4.26649  4.30498  3.31853  3.09447  2.22130  4.28381  3.31811   2469 l - - -
          2.68618  4.42225  2.77519  2.73123  3.46354  2.40513  3.72494  3.29354  2.67741  2.69355  4.24690  2.90347  2.73739  3.18146  2.89801  2.37887  2.77519  2.98518  4.58477  3.61503
          0.00636  5.45743  6.17978  0.61958  0.77255  0.77391  0.61843
    310   2.57208  5.17378  2.93487  2.20490  4.54798  3.11848  3.72299  3.76339  1.89016  2.95459  4.32993  3.05965  3.91145  2.55448  2.60451  2.27761  2.79051  3.22771  6.03035  4.46479   2470 k - - -
          2.68618  4.42225  2.77519  2.73123  3.46354  2.40513  3.72494  3.29354  2.67741  2.69355  4.24690  2.90347  2.73739  3.18146  2.89801  2.37887  2.77519  2.98518  4.58477  3.61503
          0.00636  5.45743  6.17978  0.61958  0.77255  0.69765  0.68866
    311   2.41441  5.60908  2.47511  2.30785  4.95496  3.27700  3.65070  4.44150  2.14783  3.51397  4.29211  2.85929  4.26351  2.73943  2.26303  2.04062  2.60440  3.89670  5.44948  4.42056   2471 s - - -
          2.68618  4.42198  2.77500  2.73122  3.46366  2.40508  3.72475  3.29352  2.67734  2.69361  4.24702  2.90353  2.73737  3.18134  2.89804  2.37898  2.77525  2.98524  4.58489  3.61516
          0.15266  2.67727  2.61971  1.01781  0.44846  0.61853  0.77378
    312   2.81927  4.85199  2.37636  2.37572  4.64587  3.27659  2.91966  4.00791  2.65516  3.88047  4.61666  2.00822  4.00581  2.67010  3.20910  1.74346  3.10732  3.65749  6.00908  4.10786   2490 s - - -
          2.68618  4.42225  2.77519  2.73123  3.46354  2.40513  3.72494  3.29354  2.67741  2.69355  4.24690  2.90347  2.73739  3.18146  2.89801  2.37887  2.77519  2.98518  4.58477  3.61503
          0.01604  5.41318  4.46933  0.61958  0.77255  0.75986  0.63061
    313   2.64559  4.99065  2.75302  1.91515  4.54730  3.24834  3.93842  4.08794  2.30696  3.21833  4.41989  3.15246  2.16191  2.80190  2.83263  2.43559  2.91848  3.31728  4.75317  4.60197   2491 e - - -
          2.68628  4.42242  2.77517  2.73123  3.46329  2.40487  3.72512  3.29358  2.67724  2.69359  4.24707  2.90364  2.73753  3.18140  2.89797  2.37893  2.77533  2.98518  4.58384  3.61520
          0.08488  2.71939  4.16939  1.31562  0.31239  0.46179  0.99468
    314   2.84404  4.18111  5.11412  4.17086  2.89520  3.62134  4.41859  1.84262  4.28624  1.69885  3.09674  4.48727  4.26017  4.41915  4.29759  3.16310  2.86243  1.48073  5.15730  3.60922   2516 v - - -
          2.68618  4.42162  2.77538  2.73141  3.46360  2.40500  3.72489  3.29372  2.67754  2.69359  4.24672  2.90335  2.73750  3.18164  2.89808  2.37895  2.77523  2.98519  4.58401  3.61369
          0.10889  2.40671  4.33832  1.08226  0.41374  0.49213  0.94500
    315   1.12235  3.03834  4.82741  4.09976  3.37344  3.72320  4.28754  2.68086  3.89050  2.27838  3.21095  4.08551  4.24304  4.26109  4.18752  2.62461  3.03000  2.37068  5.20424  4.02016   2524 a - - -
          2.68618  4.42225  2.77519  2.73123  3.46354  2.40513  3.72494  3.29354  2.67741  2.69355  4.24690  2.90347  2.73739  3.18146  2.89801  2.37887  2.77519  2.98518  4.58477  3.61503
          0.01069  5.46446  5.05117  0.61958  0.77255  0.61372  0.77943
    316   3.00462  4.51856  3.33657  2.66954  4.44231  3.41121  3.68485  4.14856  2.58433  3.01815  4.11046  3.15534  4.09355  2.33183  1.15098  2.94122  3.05261  3.78039  5.97932  4.58839   2525 r - - -
          2.68618  4.42225  2.77519  2.73123  3.46354  2.40513  3.72494  3.29354  2.67741  2.69355  4.24690  2.90347  2.73739  3.18146  2.89801  2.37887  2.77519  2.98518  4.58477  3.61503
          0.00634  5.46010  6.18245  0.61958  0.77255  0.54498  0.86714
    317   2.77423  5.58360  3.13709  2.40807  4.92028  3.58597  3.54566  3.66369  1.52515  3.32149  3.54091  3.03750  3.78132  2.83602  2.25927  2.60199  2.89482  3.32730  4.52269  4.00301   2526 k - - -
          2.68609  4.42219  2.77538  2.73136  3.46361  2.40517  3.72513  3.29363  2.67754  2.69325  4.24708  2.90365  2.73711  3.18114  2.89794  2.37886  2.77530  2.98522  4.58458  3.61503
          0.09196  2.61596  4.21564  1.27624  0.32723  0.58191  0.81832
    318   2.92683  4.29046  5.14340  4.02125  3.28866  3.86750  4.69308  1.70043  4.31783  1.55426  3.04204  4.51737  4.71822  4.45094  4.32876  3.55701  3.37125  1.36538  5.18661  4.01014   2549 v - - -
          2.68618  4.42225  2.77519  2.73123  3.46354  2.40513  3.72494  3.29354  2.67741  2.69355  4.24690  2.90347  2.73739  3.18146  2.89801  2.37887  2.77519  2.98518  4.58477  3.61503
          0.02588  5.44750  3.85200  0.61958  0.77255  0.63216  0.75810
    319   2.33329  4.17580  5.10638  4.49107  2.34297  3.64203  4.64607  2.26303  4.27603  1.71962  2.71068  4.47479  4.67626  4.40734  4.28440  3.16479  2.18495  2.00901  4.80928  3.46298   2550 l - - -
          2.68618  4.42225  2.77519  2.73123  3.46354  2.40513  3.72494  3.29354  2.67741  2.69355  4.24690  2.90347  2.73739  3.18146  2.89801  2.37887  2.77519  2.98518  4.58477  3.61503
          0.00654  5.42817  6.15052  0.61958  0.77255  0.70258  0.68381
    320   2.62990  3.52885  4.92043  3.77555  2.88854  3.35786  4.20513  2.63306  4.14010  1.31010  2.44964  4.38709  4.65196  2.66260  3.78987  3.18580  3.06335  2.61775  4.63717  3.38142   2551 l - - -
          2.68618  4.42225  2.77519  2.73123  3.46354  2.40513  3.72494  3.29354  2.67741  2.69355  4.24690  2.90347  2.73739  3.18146  2.89801  2.37887  2.77519  2.98518  4.58477  3.61503
          0.00657  5.42425  6.14660  0.61958  0.77255  0.70258  0.68381
    321   2.47179  4.40938  3.91834  2.95561  2.83991  3.68465  2.65018  3.37865  3.25522  2.46939  3.24499  3.67878  3.76803  2.64230  3.31350  2.81756  2.53848  2.67694  5.05788  2.19616   2552 y - - -
          2.68618  4.42225  2.77519  2.73123  3.46354  2.40513  3.72494  3.29354  2.67741  2.69355  4.24690  2.90347  2.73739  3.18146  2.89801  2.37887  2.77519  2.98518  4.58477  3.61503
          0.00661  5.41852  6.14087  0.61958  0.77255  0.65310  0.73487
    322   3.78818  4.69391  5.47025  4.97161  1.70677  4.84768  2.73312  3.47262  4.77461  2.56472  3.89150  4.82855  5.18904  4.82070  4.77448  3.97255  4.01553  3.27945  4.55764  0.79662   2553 y - - -
          2.68618  4.42225  2.77519  2.73123  3.46354  2.40513  3.72494  3.29354  2.67741  2.69355  4.24690  2.90347  2.73739  3.18146  2.89801  2.37887  2.77519  2.98518  4.58477  3.61503
          0.01024  5.42578  5.15188  0.61958  0.77255  0.66197  0.72533
    323   2.01684  3.26851  5.10535  4.48994  3.06711  3.72418  4.64393  1.88389  4.27461  1.85024  3.04069  4.47301  4.39947  4.40567  4.28251  3.14958  2.56390  1.86337  4.61206  3.66191   2554 l - - -
          2.68618  4.42225  2.77519  2.73123  3.46354  2.40513  3.72494  3.29354  2.67741  2.69355  4.24690  2.90347  2.73739  3.18146  2.89801  2.37887  2.77519  2.98518  4.58477  3.61503
          0.00657  5.42430  6.14665  0.61958  0.77255  0.64750  0.74098
    324   2.65928  3.33537  5.05187  4.20998  3.04846  4.09132  4.44128  2.39418  3.97260  1.03718  3.43931  4.44855  4.66724  3.79977  3.66998  3.26078  3.37149  2.09864  5.14299  3.48976   2555 l - - -
          2.68616  4.42190  2.77517  2.73124  3.46351  2.40505  3.72493  3.29357  2.67748  2.69350  4.24686  2.90357  2.73747  3.18137  2.89800  2.37884  2.77527  2.98525  4.58488  3.61498
          0.03400  3.46467  6.14521  1.45392  0.26612  0.66427  0.72288
    325   2.80292  5.06005  2.38516  2.06308  4.29551  3.61677  2.98572  3.82727  2.54320  3.22179  4.23134  2.92162  3.97946  2.42677  2.53006  2.33970  2.67998  3.38175  4.72783  3.92149   2599 e - - -
          2.68618  4.42225  2.77519  2.73123  3.46354  2.40513  3.72494  3.29354  2.67741  2.69355  4.24690  2.90347  2.73739  3.18146  2.89801  2.37887  2.77519  2.98518  4.58477  3.61503
          0.01152  5.42287  4.95557  0.61958  0.77255  0.66427  0.72288
    326   2.52491  2.73914  3.98907  3.34666  3.77595  3.62385  4.23718  3.12198  2.86848  2.39244  3.66311  3.82593  4.46671  3.43553  1.26726  3.03715  3.20324  2.84267  5.03087  3.95629   2600 r - - -
          2.68618  4.42225  2.77519  2.73123  3.46354  2.40513  3.72494  3.29354  2.67741  2.69355  4.24690  2.90347  2.73739  3.18146  2.89801  2.37887  2.77519  2.98518  4.58477  3.61503
          0.00664  5.41368  6.13602  0.61958  0.77255  0.68176  0.70466
    327   1.94806  3.95068  5.09488  4.48099  3.28998  4.31260  4.64663  2.06591  4.07003  1.29216  3.14680  4.47104  4.67588  4.40297  4.28207  3.27780  2.92973  1.99237  5.14352  3.96721   2601 l - - -
          2.68618  4.42225  2.77519  2.73123  3.46354  2.40513  3.72494  3.29354  2.67741  2.69355  4.24690  2.90347  2.73739  3.18146  2.89801  2.37887  2.77519  2.98518  4.58477  3.61503
          0.00664  5.41368  6.13602  0.61958  0.77255  0.68176  0.70466
    328   2.14815  4.42297  3.08631  2.37428  4.56283  3.43842  3.18946  3.91055  2.23405  3.15142  3.90993  2.86803  4.23816  2.29841  2.26583  2.52729  2.99403  3.30462  5.99957  4.24813   2602 a - - -
          2.68621  4.42228  2.77523  2.73123  3.46357  2.40508  3.72481  3.29357  2.67744  2.69355  4.24693  2.90340  2.73743  3.18150  2.89804  2.37880  2.77519  2.98517  4.58480  3.61506
          0.06585  3.33833  3.56713  0.58416  0.81548  0.51852  0.90486
    329   1.94287  5.07851  2.96058  2.22293  4.92168  3.49657  3.27531  4.25754  2.15079  3.51760  3.98818  2.66994  4.23519  2.58778  2.45246  2.48665  2.92123  3.17761  6.01014  4.59951   2608 a - - -
          2.68618  4.42225  2.77519  2.73123  3.46354  2.40513  3.72494  3.29354  2.67741  2.69355  4.24690  2.90347  2.73739  3.18146  2.89801  2.37887  2.77519  2.98518  4.58477  3.61503
          0.00664  5.41319  6.13553  0.61958  0.77255  0.68349  0.70290
    330   2.74449  4.04070  3.02869  2.61731  4.88909  1.92877  3.50203  4.03376  1.86203  3.09628  4.28215  3.01169  4.05090  2.76442  2.26768  2.68150  3.29266  3.67022  5.61211  4.28666   2609 k - - -
          2.68620  4.42254  2.77538  2.73139  3.46365  2.40503  3.72465  3.29310  2.67728  2.69356  4.24702  2.90358  2.73730  3.18143  2.89821  2.37879  2.77524  2.98507  4.58506  3.61520
          0.10274  2.46644  4.36213  1.60393  0.22453  0.46787  0.98440
    331   3.05477  5.62538  0.92361  2.49906  4.96535  3.70992  3.91491  4.45059  2.67098  3.92816  4.66896  2.66214  3.84324  3.03124  3.05269  2.98479  3.35042  4.01359  5.01214  4.45290   2640 d - - -
          2.68618  4.42225  2.77519  2.73123  3.46354  2.40513  3.72494  3.29354  2.67741  2.69355  4.24690  2.90347  2.73739  3.18146  2.89801  2.37887  2.77519  2.98518  4.58477  3.61503
          0.01464  5.42420  4.59238  0.61958  0.77255  0.59461  0.80247
    332   2.60319  4.72272  3.85574  3.15730  2.64373  3.36852  3.80487  2.61816  2.98535  2.10797  3.38929  3.82930  3.53006  3.58974  3.34910  2.81327  2.57440  1.98022  4.51431  3.03752   2641 v - - -
          2.68618  4.42225  2.77519  2.73123  3.46354  2.40513  3.72494  3.29354  2.67741  2.69355  4.24690  2.90347  2.73739  3.18146  2.89801  2.37887  2.77519  2.98518  4.58477  3.61503
          0.00664  5.41397  6.13632  0.61958  0.77255  0.62502  0.76626
    333   2.21629  5.52671  2.76821  2.41084  4.14856  3.43070  3.48476  3.44986  2.55093  2.80594  4.45354  2.71921  3.10011  2.84989  2.68167  2.55825  2.54995  2.93654  4.37835  4.17051   2642 a - - -
          2.68618  4.42225  2.77519  2.73123  3.46354  2.40513  3.72494  3.29354  2.67741  2.69355  4.24690  2.90347  2.73739  3.18146  2.89801  2.37887  2.77519  2.98518  4.58477  3.61503
          0.00664  5.41397  6.13632  0.61958  0.77255  0.59425  0.80291
    334   2.15372  4.89573  3.56971  3.08118  3.73772  2.58144  4.06516  3.31800  2.89833  2.92111  3.47456  3.49149  3.90888  3.24115  2.16763  2.12794  2.19868  2.90042  4.92614  4.32710   2643 s - - -
          2.68584  4.42215  2.77506  2.73143  3.46368  2.40518  3.72507  3.29358  2.67748  2.69330  4.24713  2.90364  2.73726  3.18157  2.89817  2.37883  2.77521  2.98524  4.58500  3.61490
          0.11189  2.26653  6.12568  1.21809  0.35068  0.47358  0.97489
    335   1.92099  3.46545  5.09765  4.26671  3.07513  4.09304  4.64329  2.09188  4.26941  1.65977  3.34329  4.47002  4.48624  4.40206  4.28025  3.31942  2.84370  1.63582  5.13923  3.77857   2669 v - - -
          2.68618  4.42225  2.77519  2.73123  3.46354  2.40513  3.72494  3.29354  2.67741  2.69355  4.24690  2.90347  2.73739  3.18146  2.89801  2.37887  2.77519  2.98518  4.58477  3.61503
          0.00657  5.42411  6.14646  0.61958  0.77255  0.49753  0.93657
    336   2.35638  4.25912  2.99900  2.26510  4.33082  3.14332  3.41622  3.45848  2.40613  2.86024  3.50560  3.13767  3.79678  2.60169  2.52190  2.56665  2.56212  3.11851  5.97440  3.99498   2670 e - - -
          2.68618  4.42225  2.77519  2.73123  3.46354  2.40513  3.72494  3.29354  2.67741  2.69355  4.24690  2.90347  2.73739  3.18146  2.89801  2.37887  2.77519  2.98518  4.58477  3.61503
          0.00654  5.42830  6.15064  0.61958  0.77255  0.47151  0.97832
    337   2.59372  4.90594  3.21494  2.52628  4.68554  3.68677  3.05962  4.06874  2.17289  3.02935  4.40569  3.07378  3.23052  1.98133  2.25808  2.59926  2.96370  3.10834  4.35228  4.31794   2671 q - - -
          2.68596  4.42222  2.77522  2.73136  3.46361  2.40524  3.72498  3.29348  2.67748  2.69357  4.24702  2.90353  2.73738  3.18144  2.89796  2.37882  2.77509  2.98520  4.58450  3.61497
          0.08154  2.57542  6.12523  1.01665  0.44911  0.48576  0.95510
    338   2.47895  3.33571  5.09391  4.13440  2.73990  4.13426  4.39669  2.10953  4.26235  1.22384  3.22536  4.45999  4.66009  4.39288  4.26926  3.38572  2.89958  2.12567  4.64854  3.47102   2700 l - - -
          2.68618  4.42225  2.77519  2.73123  3.46354  2.40513  3.72494  3.29354  2.67741  2.69355  4.24690  2.90347  2.73739  3.18146  2.89801  2.37887  2.77519  2.98518  4.58477  3.61503
          0.00673  5.40056  6.12291  0.61958  0.77255  0.48576  0.95510
    339   2.83975  3.58447  5.07209  4.45820  3.18976  4.08210  4.62821  2.10788  4.24750  0.95096  3.33167  4.45147  4.65928  3.83331  4.04207  3.43432  3.02346  2.26475  5.12766  3.95128   2701 l - - -
          2.68618  4.42225  2.77519  2.73123  3.46354  2.40513  3.72494  3.29354  2.67741  2.69355  4.24690  2.90347  2.73739  3.18146  2.89801  2.37887  2.77519  2.98518  4.58477  3.61503
          0.00673  5.40056  6.12291  0.61958  0.77255  0.48576  0.95510
    340   2.25900  5.19992  2.55186  2.35579  4.90879  3.39547  3.79366  4.25502  2.32780  3.55598  3.94039  3.16446  2.00080  2.72469  2.85143  2.39157  2.72922  3.73174  5.99819  4.58791   2702 p - - -
          2.68618  4.42225  2.77519  2.73123  3.46354  2.40513  3.72494  3.29354  2.67741  2.69355  4.24690  2.90347  2.73739  3.18146  2.89801  2.37887  2.77519  2.98518  4.58477  3.61503
          0.00679  5.39188  6.11422  0.61958  0.77255  0.48576  0.95510
    341   2.03187  3.72542  5.02188  4.41080  3.01365  3.87205  4.17149  2.34045  3.91054  1.60289  3.20043  4.30894  3.83108  4.35235  3.86944  2.64993  2.77440  1.94151  4.59236  3.61936   2703 l - - -
          2.68618  4.42225  2.77519  2.73123  3.46354  2.40513  3.72494  3.29354  2.67741  2.69355  4.24690  2.90347  2.73739  3.18146  2.89801  2.37887  2.77519  2.98518  4.58477  3.61503
          0.00679  5.39188  6.11422  0.61958  0.77255  0.48576  0.95510
    342   2.32233  3.99349  5.09656  4.48110  2.81529  4.29855  4.63267  1.89997  4.15948  1.32470  2.90726  4.46255  4.66161  4.12267  4.27164  3.61023  3.24669  1.92739  5.12420  3.55403   2704 l - - -
          2.68618  4.42225  2.77519  2.73123  3.46354  2.40513  3.72494  3.29354  2.67741  2.69355  4.24690  2.90347  2.73739  3.18146  2.89801  2.37887  2.77519  2.98518  4.58477  3.61503
          0.00679  5.39188  6.11422  0.61958  0.77255  0.48576  0.95510
    343   1.75829  4.39113  3.57338  2.93210  3.77253  2.73262  4.11577  2.97168  2.75809  2.33893  3.48890  3.58733  3.47947  3.15170  3.11397  2.59629  2.75284  2.62331  4.76020  3.77858   2705 a - - -
          2.68618  4.42225  2.77519  2.73123  3.46354  2.40513  3.72494  3.29354  2.67741  2.69355  4.24690  2.90347  2.73739  3.18146  2.89801  2.37887  2.77519  2.98518  4.58477  3.61503
          0.00683  5.38599  6.10833  0.61958  0.77255  0.48576  0.95510
    344   2.44726  5.23182  2.37379  2.18227  4.91245  3.08357  3.85325  4.24770  2.15464  3.64841  4.46454  2.55445  3.46161  2.62269  2.78404  2.22228  2.74268  3.46941  5.99861  4.58710   2706 k - - -
          2.68618  4.42225  2.77519  2.73123  3.46354  2.40513  3.72494  3.29354  2.67741  2.69355  4.24690  2.90347  2.73739  3.18146  2.89801  2.37887  2.77519  2.98518  4.58477  3.61503
          0.00460  5.38376        *  0.61958  0.77255  0.00000        *
//
```
