## Supplementary material for "Evolution of promoter-proximal pausing enabled a new layer of transcription control": Other supplementary files.: NELFBNELFqueriesalleval10.hmm2.hmm

```
HMMER3/f [3.3.2 | Nov 2020]
NAME  NELFBNELFqueriesalleval10hmm1allposthmm1_80trimmed.trimhmmalign
LENG  354
ALPH  amino
RF    no
MM    no
CONS  yes
CS    no
MAP   yes
DATE  Sun Oct  1 19:48:12 2023
NSEQ  252
EFFN  6.840637
CKSUM 2681029043
STATS LOCAL MSV      -11.3169  0.70004
STATS LOCAL VITERBI  -11.8645  0.70004
STATS LOCAL FORWARD   -5.8474  0.70004
HMM          A        C        D        E        F        G        H        I        K        L        M        N        P        Q        R        S        T        V        W        Y   
            m->m     m->i     m->d     i->m     i->i     d->m     d->d
  COMPO   2.53655  4.11989  2.95054  2.67506  3.40749  3.17119  3.65298  2.88781  2.70335  2.20357  3.55718  3.17783  3.22538  2.99869  2.83897  2.65401  2.88999  2.69397  4.67392  3.57005
          2.68618  4.42225  2.77519  2.73123  3.46354  2.40513  3.72494  3.29354  2.67741  2.69355  4.24690  2.90347  2.73739  3.18146  2.89801  2.37887  2.77519  2.98518  4.58477  3.61503
          0.01232  4.79887  5.52122  0.61958  0.77255  0.00000        *
      1   3.49725  5.72034  3.89962  3.02180  5.25689  4.10541  3.98323  4.57707  0.96080  3.93564  4.78080  3.58362  4.44595  1.68418  2.05786  3.45708  3.64194  4.22602  5.92249  4.76470      1 k - - -
          2.68618  4.42225  2.77519  2.73123  3.46354  2.40513  3.72494  3.29354  2.67741  2.69355  4.24690  2.90347  2.73739  3.18146  2.89801  2.37887  2.77519  2.98518  4.58477  3.61503
          0.01232  4.79887  5.52122  0.61958  0.77255  0.48576  0.95510
      2   3.05482  4.52940  5.04006  4.42949  3.20844  4.31204  4.64007  2.47762  3.94301  0.73110  3.17644  4.45091  4.66933  4.15268  3.54819  3.62145  3.37855  2.54485  4.60015  3.97188      2 l - - -
          2.68618  4.42225  2.77519  2.73123  3.46354  2.40513  3.72494  3.29354  2.67741  2.69355  4.24690  2.90347  2.73739  3.18146  2.89801  2.37887  2.77519  2.98518  4.58477  3.61503
          0.00714  5.34143  6.06378  0.61958  0.77255  0.48576  0.95510
      3   2.88649  5.57460  2.52802  1.82078  4.91623  3.47976  3.57248  4.23915  2.41225  2.03170  3.84864  2.80095  4.06353  2.68304  2.82511  2.86602  2.71502  3.52641  6.00934  4.17042      3 e - - -
          2.68618  4.42225  2.77519  2.73123  3.46354  2.40513  3.72494  3.29354  2.67741  2.69355  4.24690  2.90347  2.73739  3.18146  2.89801  2.37887  2.77519  2.98518  4.58477  3.61503
          0.00659  5.42115  6.14349  0.61958  0.77255  0.48576  0.95510
      4   2.20586  5.59442  2.61128  2.14485  4.94034  3.33911  3.60184  4.23822  2.11467  3.74993  3.78917  2.87577  3.38496  2.48553  2.45317  2.43452  2.86124  3.68352  5.29083  4.61512      4 k - - -
          2.68618  4.42225  2.77519  2.73123  3.46354  2.40513  3.72494  3.29354  2.67741  2.69355  4.24690  2.90347  2.73739  3.18146  2.89801  2.37887  2.77519  2.98518  4.58477  3.61503
          0.00647  5.44030  6.16265  0.61958  0.77255  0.48576  0.95510
      5   4.67104  5.84397  6.65423  6.05841  3.21053  6.09211  6.34147  2.45533  5.92779  0.34543  2.74313  6.28043  6.01828  5.66704  5.79969  5.50195  4.28449  3.13707  6.20821  5.31870      5 L - - -
          2.68618  4.42225  2.77519  2.73123  3.46354  2.40513  3.72494  3.29354  2.67741  2.69355  4.24690  2.90347  2.73739  3.18146  2.89801  2.37887  2.77519  2.98518  4.58477  3.61503
          0.00642  5.44802  6.17037  0.61958  0.77255  0.48576  0.95510
      6   3.42794  5.47629  6.15885  5.56356  3.18387  5.51234  5.80134  2.74079  5.39891  0.34956  3.66840  5.67331  5.65401  5.33413  5.35472  4.87011  4.42364  2.83051  5.95133  4.45378      6 L - - -
          2.68618  4.42225  2.77519  2.73123  3.46354  2.40513  3.72494  3.29354  2.67741  2.69355  4.24690  2.90347  2.73739  3.18146  2.89801  2.37887  2.77519  2.98518  4.58477  3.61503
          0.00642  5.44802  6.17037  0.61958  0.77255  0.48576  0.95510
      7   2.44777  5.59760  2.37537  1.51126  4.13889  3.49502  3.66440  4.13807  2.31222  3.43792  4.35865  2.81307  3.65567  2.65240  2.83822  2.78993  2.98643  3.67599  6.03000  4.61876      7 e - - -
          2.68618  4.42225  2.77519  2.73123  3.46354  2.40513  3.72494  3.29354  2.67741  2.69355  4.24690  2.90347  2.73739  3.18146  2.89801  2.37887  2.77519  2.98518  4.58477  3.61503
          0.00642  5.44802  6.17037  0.61958  0.77255  0.48576  0.95510
      8   2.21056  5.59585  3.00084  2.12150  4.94008  3.79063  3.53638  3.83560  1.83136  3.17407  3.92697  3.16938  4.25473  2.24203  2.60882  2.33289  3.12918  3.65962  6.02903  4.61859      8 k - - -
          2.68618  4.42225  2.77519  2.73123  3.46354  2.40513  3.72494  3.29354  2.67741  2.69355  4.24690  2.90347  2.73739  3.18146  2.89801  2.37887  2.77519  2.98518  4.58477  3.61503
          0.00640  5.45034  6.17269  0.61958  0.77255  0.48576  0.95510
      9   2.50180  2.97460  4.60354  4.02231  3.77337  4.05176  4.57668  2.85580  3.90770  2.75150  3.23779  4.23218  4.62420  4.13221  4.09793  1.36874  1.59319  2.64295  5.27936  4.08657      9 s - - -
          2.68618  4.42225  2.77519  2.73123  3.46354  2.40513  3.72494  3.29354  2.67741  2.69355  4.24690  2.90347  2.73739  3.18146  2.89801  2.37887  2.77519  2.98518  4.58477  3.61503
          0.00640  5.45034  6.17269  0.61958  0.77255  0.48576  0.95510
     10   3.13524  4.57827  5.11735  4.50963  0.88310  4.36219  4.65877  2.67346  4.30240  1.90832  3.68731  4.50503  4.72409  4.43590  4.04679  3.26538  3.34710  2.76949  3.83207  3.48626     10 f - - -
          2.68618  4.42225  2.77519  2.73123  3.46354  2.40513  3.72494  3.29354  2.67741  2.69355  4.24690  2.90347  2.73739  3.18146  2.89801  2.37887  2.77519  2.98518  4.58477  3.61503
          0.00640  5.45034  6.17269  0.61958  0.77255  0.48576  0.95510
     11   2.71357  5.54833  3.29118  2.75454  4.87202  3.41173  3.68761  3.80147  2.46278  3.71134  4.59488  3.34970  1.17760  2.78872  2.72693  2.63465  3.09868  3.82866  5.99378  4.59692     11 p - - -
          2.68618  4.42225  2.77519  2.73123  3.46354  2.40513  3.72494  3.29354  2.67741  2.69355  4.24690  2.90347  2.73739  3.18146  2.89801  2.37887  2.77519  2.98518  4.58477  3.61503
          0.00640  5.45034  6.17269  0.61958  0.77255  0.48576  0.95510
     12   3.24830  4.15233  5.11401  4.51707  1.83458  4.39826  3.88411  3.06521  4.31791  2.56561  3.25940  4.51669  4.75995  4.09140  4.34829  3.60389  3.41731  2.65865  4.75354  0.98650     12 y - - -
          2.68618  4.42225  2.77519  2.73123  3.46354  2.40513  3.72494  3.29354  2.67741  2.69355  4.24690  2.90347  2.73739  3.18146  2.89801  2.37887  2.77519  2.98518  4.58477  3.61503
          0.00640  5.45034  6.17269  0.61958  0.77255  0.48576  0.95510
     13   2.70797  4.67619  5.30266  4.69967  3.16876  4.53281  4.88854  1.05373  4.49668  1.91098  3.17587  4.69526  4.88401  4.63359  4.51338  3.66830  3.11157  1.75480  5.37047  4.19349     13 i - - -
          2.68620  4.42228  2.77522  2.73126  3.46341  2.40515  3.72497  3.29357  2.67743  2.69345  4.24672  2.90349  2.73738  3.18149  2.89803  2.37881  2.77522  2.98521  4.58479  3.61506
          0.01846  4.12120  6.18073  0.87235  0.54123  0.48576  0.95510
     14   2.60248  5.08619  2.99341  2.38590  4.51598  2.00859  3.04052  4.20081  2.42998  3.56540  4.64385  3.13811  4.26162  2.33499  2.50266  2.22849  2.79882  3.70879  6.03613  4.41097     20 g - - -
          2.68618  4.42225  2.77519  2.73123  3.46354  2.40513  3.72494  3.29354  2.67741  2.69355  4.24690  2.90347  2.73739  3.18146  2.89801  2.37887  2.77519  2.98518  4.58477  3.61503
          0.00632  5.46351  6.18586  0.61958  0.77255  0.48576  0.95510
     15   3.07232  4.25338  4.58147  3.98459  2.04394  4.31539  3.56633  1.67356  3.98013  2.22238  2.85573  3.70940  4.68055  3.56643  3.69621  3.51635  2.90598  1.79881  5.18001  3.68886     21 i - - -
          2.68618  4.42225  2.77520  2.73123  3.46354  2.40509  3.72495  3.29354  2.67741  2.69355  4.24690  2.90347  2.73740  3.18146  2.89801  2.37887  2.77520  2.98518  4.58477  3.61503
          0.01118  4.70399  6.18586  0.53816  0.87664  0.48576  0.95510
     16   2.74864  5.60516  2.70542  1.82041  4.95010  3.53198  3.61012  4.43599  2.30546  3.91037  4.64588  3.33577  1.60249  2.83456  2.90276  2.92244  3.06489  3.78083  6.03788  3.78598     23 p - - -
          2.68618  4.42225  2.77519  2.73123  3.46354  2.40513  3.72494  3.29354  2.67741  2.69355  4.24690  2.90347  2.73739  3.18146  2.89801  2.37887  2.77519  2.98518  4.58477  3.61503
          0.00632  5.46351  6.18586  0.61958  0.77255  0.48576  0.95510
     17   2.96164  5.60356  2.87880  1.00748  4.42873  3.35681  3.77142  4.43224  2.62411  3.75803  4.64467  3.25774  3.96262  2.35201  3.28550  2.70512  3.16295  3.82625  6.03705  4.36770     24 e - - -
          2.68618  4.42225  2.77520  2.73124  3.46354  2.40513  3.72495  3.29354  2.67741  2.69355  4.24690  2.90341  2.73735  3.18147  2.89801  2.37887  2.77520  2.98519  4.58477  3.61504
          0.01108  4.71441  6.18586  0.63222  0.75803  0.48576  0.95510
     18   3.85545  5.52261  6.24278  5.64032  3.27567  5.57646  5.86934  2.28607  5.47314  0.41574  2.95203  5.75055  5.69696  5.37911  5.40884  4.93682  4.47541  2.83239  5.98803  4.47189     27 L - - -
          2.68618  4.42225  2.77519  2.73123  3.46354  2.40513  3.72494  3.29354  2.67741  2.69355  4.24690  2.90347  2.73739  3.18146  2.89801  2.37887  2.77519  2.98518  4.58477  3.61503
          0.00632  5.46351  6.18586  0.61958  0.77255  0.48576  0.95510
     19   2.96690  3.64846  3.37757  2.65989  4.45017  3.53675  3.94698  4.34504  2.08410  3.70279  4.60116  3.36336  4.27848  2.09161  1.28018  2.80288  3.25831  3.82846  5.21222  4.60531     28 r - - -
          2.68618  4.42225  2.77519  2.73123  3.46354  2.40513  3.72494  3.29354  2.67741  2.69355  4.24690  2.90347  2.73739  3.18146  2.89801  2.37887  2.77519  2.98518  4.58477  3.61503
          0.00632  5.46351  6.18586  0.61958  0.77255  0.48576  0.95510
     20   2.13918  4.62533  2.54577  2.08139  4.94205  3.69629  3.87040  3.71895  2.60539  3.90364  4.64067  3.25797  1.75066  2.54829  2.92647  2.61012  3.32555  3.77653  6.03349  4.62398     29 p - - -
          2.68618  4.42225  2.77519  2.73123  3.46354  2.40513  3.72494  3.29354  2.67741  2.69355  4.24690  2.90347  2.73739  3.18146  2.89801  2.37887  2.77519  2.98518  4.58477  3.61503
          0.00632  5.46351  6.18586  0.61958  0.77255  0.48576  0.95510
     21   3.49215  5.30954  6.28521  5.83176  4.77984  5.80417  6.60136  0.97076  5.79321  2.21116  4.49837  5.97498  6.01266  6.06313  5.96026  5.24861  3.99358  0.90030  6.90185  5.66314     30 v - - -
          2.68618  4.42225  2.77519  2.73123  3.46354  2.40513  3.72494  3.29354  2.67741  2.69355  4.24690  2.90347  2.73739  3.18146  2.89801  2.37887  2.77519  2.98518  4.58477  3.61503
          0.00632  5.46351  6.18586  0.61958  0.77255  0.48576  0.95510
     22   2.58164  4.16117  4.69192  4.10172  3.48914  4.27059  4.42624  2.64671  3.97039  2.72330  3.57942  3.61038  1.15288  4.08088  4.12736  3.37062  2.86133  1.87725  5.23002  4.04110     31 p - - -
          2.68618  4.42225  2.77519  2.73123  3.46354  2.40513  3.72494  3.29354  2.67741  2.69355  4.24690  2.90347  2.73739  3.18146  2.89801  2.37887  2.77519  2.98518  4.58477  3.61503
          0.00632  5.46351  6.18586  0.61958  0.77255  0.48576  0.95510
     23   2.73846  4.54930  5.09620  3.84073  2.77176  4.33430  3.70379  1.83449  4.09869  1.27060  2.27348  4.48472  4.69834  4.41436  4.12222  3.49070  3.13967  2.43144  5.17052  3.86855     32 l - - -
          2.68618  4.42225  2.77519  2.73123  3.46354  2.40513  3.72494  3.29354  2.67741  2.69355  4.24690  2.90347  2.73739  3.18146  2.89801  2.37887  2.77519  2.98518  4.58477  3.61503
          0.00627  5.47097  6.19331  0.61958  0.77255  0.48576  0.95510
     24   1.43818  4.00822  3.25554  1.93836  4.91721  3.68170  3.97444  4.23161  2.24155  3.72542  4.14996  3.06894  4.27012  2.93420  2.95542  2.55384  2.61577  3.96786  5.37380  4.61827     33 a - - -
          2.68618  4.42225  2.77519  2.73123  3.46354  2.40513  3.72494  3.29354  2.67741  2.69355  4.24690  2.90347  2.73739  3.18146  2.89801  2.37887  2.77519  2.98518  4.58477  3.61503
          0.00627  5.47097  6.19331  0.61958  0.77255  0.48576  0.95510
     25   2.49348  4.91984  5.63030  5.06039  3.94433  4.92823  5.35163  1.30337  4.89119  1.84117  3.79538  5.08903  5.25138  5.05269  4.93676  3.98421  3.70767  1.11580  5.81151  4.62462     34 v - - -
          2.68618  4.42225  2.77519  2.73123  3.46354  2.40513  3.72494  3.29354  2.67741  2.69355  4.24690  2.90347  2.73739  3.18146  2.89801  2.37887  2.77519  2.98518  4.58477  3.61503
          0.00627  5.47097  6.19331  0.61958  0.77255  0.48576  0.95510
     26   4.17392  3.89617  6.13169  5.52554  3.12616  5.44114  5.71127  3.08954  5.34616  0.59218  1.54511  5.60785  5.60253  5.28183  5.29041  4.79004  4.38359  3.37801  5.88461  4.21754     35 L - - -
          2.68618  4.42225  2.77519  2.73123  3.46354  2.40513  3.72494  3.29354  2.67741  2.69355  4.24690  2.90347  2.73739  3.18146  2.89801  2.37887  2.77519  2.98518  4.58477  3.61503
          0.00618  5.48539  6.20773  0.61958  0.77255  0.48576  0.95510
     27   2.40680  4.15048  2.91024  2.07363  4.58371  3.24467  4.06619  4.44991  1.84610  3.47085  4.65828  2.53798  4.03334  2.57056  2.49599  2.32234  2.99887  3.81939  6.05009  4.63875     36 k - - -
          2.68619  4.42226  2.77521  2.73124  3.46355  2.40514  3.72496  3.29355  2.67742  2.69356  4.24691  2.90348  2.73741  3.18147  2.89791  2.37881  2.77521  2.98519  4.58478  3.61504
          0.01952  4.33927  5.06976  0.64057  0.74864  0.48576  0.95510
     28   2.73527  4.67930  3.37448  2.76466  4.53123  3.61106  2.53046  4.36221  1.97717  3.03557  4.47348  2.91927  4.28019  2.98991  1.55643  2.62137  2.84697  3.70339  6.01103  4.28899     39 r - - -
          2.68618  4.42225  2.77519  2.73123  3.46354  2.40513  3.72494  3.29354  2.67741  2.69355  4.24690  2.90347  2.73739  3.18146  2.89801  2.37887  2.77519  2.98518  4.58477  3.61503
          0.00621  5.48111  6.20346  0.61958  0.77255  0.47383  0.97448
     29   3.18139  4.30587  5.04147  4.43308  3.10261  4.33913  2.32663  2.35459  4.06666  1.22121  2.43563  3.99062  4.70385  3.08437  4.28516  3.64583  3.15181  2.50826  5.19271  3.39223     40 l - - -
          2.68617  4.42205  2.77526  2.73130  3.46360  2.40495  3.72481  3.29360  2.67741  2.69352  4.24696  2.90353  2.73746  3.18132  2.89807  2.37888  2.77514  2.98525  4.58483  3.61510
          0.08617  2.61449  4.67191  0.42801  1.05499  0.48576  0.95510
     30   2.81292  5.61890  2.83146  2.10435  4.68184  3.07635  3.43494  4.45171  2.34722  3.92462  4.65929  2.70376  1.86936  2.56043  2.95403  2.45256  2.85257  3.92787  6.05096  4.20165     44 p - - -
          2.68618  4.42225  2.77519  2.73123  3.46354  2.40513  3.72494  3.29354  2.67741  2.69355  4.24690  2.90347  2.73739  3.18146  2.89801  2.37887  2.77519  2.98518  4.58477  3.61503
          0.00618  5.48562  6.20797  0.61958  0.77255  0.46543  0.98850
     31   2.51365  5.10358  2.54105  2.20942  4.96837  3.72375  3.49884  4.15000  2.15269  3.92807  4.49106  2.45285  2.58426  2.78234  2.66232  2.29714  2.86088  3.39622  6.05458  4.30810     45 k - - -
          2.68625  4.42232  2.77527  2.73131  3.46347  2.40520  3.72485  3.29349  2.67743  2.69357  4.24674  2.90354  2.73747  3.18145  2.89765  2.37888  2.77519  2.98516  4.58419  3.61497
          0.08598  2.52084  6.21535  0.43807  1.03642  0.48576  0.95510
     32   3.48270  4.88779  5.56852  4.98904  3.81205  4.85291  5.25386  1.00832  4.81120  2.23843  3.52760  5.01196  3.60525  4.96378  4.84931  4.18706  3.25732  1.23557  5.71831  4.53683     50 i - - -
          2.68618  4.42225  2.77519  2.73123  3.46354  2.40513  3.72494  3.29354  2.67741  2.69355  4.24690  2.90347  2.73739  3.18146  2.89801  2.37887  2.77519  2.98518  4.58477  3.61503
          0.00613  5.49300  6.21535  0.61958  0.77255  0.48576  0.95510
     33   3.59384  6.05343  2.94283  2.76558  5.40771  3.86654  4.51330  4.89098  3.26430  4.39865  5.20030  3.49306  0.59286  3.65469  3.52155  2.66698  3.58343  4.47156  6.56326  5.12863     51 P - - -
          2.68618  4.42225  2.77519  2.73123  3.46354  2.40513  3.72494  3.29354  2.67741  2.69355  4.24690  2.90347  2.73739  3.18146  2.89801  2.37887  2.77519  2.98518  4.58477  3.61503
          0.00613  5.49300  6.21535  0.61958  0.77255  0.48576  0.95510
     34   2.26978  5.06943  2.56587  2.15579  4.75417  3.68911  3.60811  3.90936  2.23737  3.39074  4.24958  3.13910  2.48237  2.60607  2.93356  2.34742  2.99331  3.08829  6.04971  4.22105     52 e - - -
          2.68618  4.42225  2.77519  2.73123  3.46354  2.40513  3.72494  3.29354  2.67741  2.69355  4.24690  2.90347  2.73739  3.18146  2.89801  2.37887  2.77519  2.98518  4.58477  3.61503
          0.00613  5.49300  6.21535  0.61958  0.77255  0.48576  0.95510
     35   2.24259  5.21294  2.53047  2.11340  4.96794  3.49616  3.87686  4.31013  2.23171  3.55361  4.41004  2.73856  3.09295  2.67606  2.57553  2.18891  2.95410  3.45243  6.05436  4.18491     53 e - - -
          2.68618  4.42225  2.77519  2.73123  3.46354  2.40513  3.72494  3.29354  2.67741  2.69355  4.24690  2.90347  2.73739  3.18146  2.89801  2.37887  2.77519  2.98518  4.58477  3.61503
          0.00613  5.49300  6.21535  0.61958  0.77255  0.48576  0.95510
     36   3.05183  4.02007  5.14277  4.52773  1.75974  4.35209  3.86124  2.23642  4.03066  2.27834  3.06271  4.24409  4.71581  4.44542  4.18450  3.66320  3.41542  2.10937  5.18001  1.59662     54 y - - -
          2.68618  4.42225  2.77519  2.73123  3.46354  2.40513  3.72494  3.29354  2.67741  2.69355  4.24690  2.90347  2.73739  3.18146  2.89801  2.37887  2.77519  2.98518  4.58477  3.61503
          0.00613  5.49300  6.21535  0.61958  0.77255  0.48576  0.95510
     37   3.23899  4.04549  5.28708  4.67473  3.34090  4.50429  4.83968  2.36010  4.46442  0.64996  3.32314  4.66718  4.85217  4.58340  4.47027  3.68940  3.44633  2.44828  5.30809  3.75551     55 L - - -
          2.68618  4.42225  2.77519  2.73123  3.46354  2.40513  3.72494  3.29354  2.67741  2.69355  4.24690  2.90347  2.73739  3.18146  2.89801  2.37887  2.77519  2.98518  4.58477  3.61503
          0.00613  5.49300  6.21535  0.61958  0.77255  0.48576  0.95510
     38   2.63178  5.62224  2.79797  2.18234  4.96811  3.77054  3.52983  3.97468  1.68544  3.35810  4.46144  3.09687  3.86054  2.34499  2.13285  2.62174  3.00900  3.63689  6.05445  4.64302     56 k - - -
          2.68618  4.42225  2.77519  2.73123  3.46354  2.40513  3.72494  3.29354  2.67741  2.69355  4.24690  2.90347  2.73739  3.18146  2.89801  2.37887  2.77519  2.98518  4.58477  3.61503
          0.00613  5.49300  6.21535  0.61958  0.77255  0.48576  0.95510
     39   2.87246  5.58475  3.37465  2.23515  4.61846  3.72261  2.91499  3.48592  2.07790  3.04842  4.17755  3.16380  4.05173  1.73726  2.91465  2.57036  2.61215  3.38839  5.08405  4.42936     57 q - - -
          2.68618  4.42225  2.77519  2.73123  3.46354  2.40513  3.72494  3.29354  2.67741  2.69355  4.24690  2.90347  2.73739  3.18146  2.89801  2.37887  2.77519  2.98518  4.58477  3.61503
          0.00613  5.49300  6.21535  0.61958  0.77255  0.48576  0.95510
     40   4.79511  5.94032  6.79900  6.21290  2.84914  6.27513  6.52521  1.81679  6.09945  0.43818  3.36872  6.47061  6.14242  5.79543  5.95540  5.70843  4.98015  2.90656  6.31624  5.44611     58 L - - -
          2.68618  4.42225  2.77519  2.73123  3.46354  2.40513  3.72494  3.29354  2.67741  2.69355  4.24690  2.90347  2.73739  3.18146  2.89801  2.37887  2.77519  2.98518  4.58477  3.61503
          0.00613  5.49300  6.21535  0.61958  0.77255  0.48576  0.95510
     41   1.66814  3.26853  3.67760  2.96472  4.04111  3.25093  4.23397  3.46355  2.80669  3.09617  3.85674  3.34781  3.98281  3.17213  2.99651  1.70579  2.83490  2.85428  5.19552  3.99393     59 a - - -
          2.68618  4.42225  2.77519  2.73123  3.46354  2.40513  3.72494  3.29354  2.67741  2.69355  4.24690  2.90347  2.73739  3.18146  2.89801  2.37887  2.77519  2.98518  4.58477  3.61503
          0.00613  5.49300  6.21535  0.61958  0.77255  0.48576  0.95510
     42   2.13043  5.62248  2.42762  1.96622  4.96846  3.67801  3.73560  4.07590  2.37535  3.58463  4.08004  2.86222  3.83024  2.46716  2.75516  2.13624  2.78870  3.92091  6.05463  4.64313     60 e - - -
          2.68620  4.42227  2.77522  2.73126  3.46356  2.40515  3.72497  3.29356  2.67743  2.69330  4.24670  2.90349  2.73737  3.18149  2.89803  2.37889  2.77522  2.98521  4.58479  3.61505
          0.10304  3.19507  2.86563  0.28476  1.39510  0.48576  0.95510
     43   2.80983  5.59120  1.56530  2.64276  4.93598  3.85428  3.15186  4.42181  2.47008  3.49988  4.63198  2.00942  3.93465  2.81716  3.17033  2.26703  2.97169  3.66394  6.02401  4.61312     62 d - - -
          2.68608  4.42245  2.77523  2.73143  3.46349  2.40529  3.72480  3.29374  2.67727  2.69360  4.24710  2.90330  2.73713  3.18166  2.89799  2.37898  2.77507  2.98538  4.58430  3.61447
          0.16034  2.03772  4.02767  0.86934  0.54340  0.39334  1.12331
     44   2.55837  5.60807  3.01012  2.33499  4.52477  3.70494  3.92564  4.20923  2.14476  3.52437  4.09444  2.76832  1.82067  2.54652  2.47195  2.90477  2.80921  3.75249  6.04119  4.48860     70 p - - -
          2.68618  4.42225  2.77519  2.73123  3.46354  2.40513  3.72494  3.29354  2.67741  2.69355  4.24690  2.90347  2.73739  3.18146  2.89801  2.37887  2.77519  2.98518  4.58477  3.61503
          0.00626  5.47300  6.19535  0.61958  0.77255  0.43470  1.04259
     45   2.40923  5.62297  2.00453  1.53683  4.96910  3.36258  3.59859  4.31383  2.49157  3.73474  4.66336  2.86236  3.40073  2.74308  2.98669  2.71120  3.00556  3.68736  6.05502  4.64341     71 e - - -
          2.68618  4.42225  2.77519  2.73123  3.46354  2.40513  3.72494  3.29354  2.67741  2.69355  4.24690  2.90347  2.73739  3.18146  2.89801  2.37887  2.77519  2.98518  4.58477  3.61503
          0.00995  5.49300  5.15163  0.61958  0.77255  0.48576  0.95510
     46   2.93393  4.55799  4.58223  4.51133  3.07246  4.34765  4.68022  2.03888  4.02281  1.04045  3.23972  4.25181  4.30113  4.16248  4.12900  3.65813  3.32812  1.88849  4.62735  3.73534     72 l - - -
          2.68618  4.42225  2.77519  2.73123  3.46354  2.40513  3.72494  3.29354  2.67741  2.69355  4.24690  2.90347  2.73739  3.18146  2.89801  2.37887  2.77519  2.98518  4.58477  3.61503
          0.00616  5.48920  6.21155  0.61958  0.77255  0.47506  0.97245
     47   3.11433  4.35058  3.96970  3.92724  1.79366  4.33691  4.66360  3.01015  4.22730  1.72515  3.25412  4.45847  4.44543  4.21989  4.07869  3.54759  3.41346  2.49015  4.85553  1.48160     73 y - - -
          2.68618  4.42225  2.77519  2.73123  3.46354  2.40513  3.72494  3.29354  2.67741  2.69355  4.24690  2.90347  2.73739  3.18146  2.89801  2.37887  2.77519  2.98518  4.58477  3.61503
          0.01148  5.49300  4.91964  0.61958  0.77255  0.48576  0.95510
     48   2.22539  4.47341  2.64698  1.76068  4.96371  3.60576  3.29969  4.44991  2.17684  3.54829  4.16293  2.60716  3.63353  2.69201  2.59806  2.70154  3.33805  3.62117  4.13762  4.63965     74 e - - -
          2.68620  4.42227  2.77521  2.73125  3.46356  2.40514  3.72496  3.29356  2.67742  2.69349  4.24691  2.90348  2.73736  3.18148  2.89802  2.37877  2.77521  2.98520  4.58479  3.61505
          0.02933  3.72989  5.31696  0.49402  0.94205  0.50995  0.91760
     49   2.47274  5.60862  2.46460  1.81876  4.36263  3.61393  3.16038  3.77400  2.24575  2.84874  4.04790  2.92523  4.27401  2.44299  3.20985  2.57775  2.89581  3.40241  6.04324  4.09116     77 e - - -
          2.68618  4.42225  2.77519  2.73123  3.46354  2.40513  3.72494  3.29354  2.67741  2.69355  4.24690  2.90347  2.73739  3.18146  2.89801  2.37887  2.77519  2.98518  4.58477  3.61503
          0.00618  5.48478  6.20713  0.61958  0.77255  0.48384  0.95819
     50   2.62951  1.40284  5.14833  4.53975  3.23453  4.39605  4.73886  2.80488  4.33754  1.20430  3.59469  4.54816  4.76026  4.47597  4.36372  3.17826  3.40710  2.75475  5.24159  4.06720     78 l - - -
          2.68618  4.42225  2.77519  2.73123  3.46354  2.40513  3.72494  3.29354  2.67741  2.69355  4.24690  2.90347  2.73739  3.18146  2.89801  2.37887  2.77519  2.98518  4.58477  3.61503
          0.00615  5.49011  6.21246  0.61958  0.77255  0.49899  0.93432
     51   2.93641  5.89545  2.86161  2.96372  5.43606  3.62774  4.58484  4.92554  3.48345  4.44347  5.23556  3.17398  0.65943  3.72958  4.01325  2.39699  3.55164  4.46293  6.60918  5.18414     79 P - - -
          2.68618  4.42225  2.77519  2.73123  3.46354  2.40513  3.72494  3.29354  2.67741  2.69355  4.24690  2.90347  2.73739  3.18146  2.89801  2.37887  2.77519  2.98518  4.58477  3.61503
          0.00613  5.49269  6.21503  0.61958  0.77255  0.49899  0.93432
     52   2.90179  4.62645  3.56699  4.14492  3.25511  3.95213  4.27830  1.73283  3.87337  1.41115  2.97706  3.79931  3.48932  3.58990  3.80126  3.22443  3.01634  2.20302  5.24040  3.92265     80 l - - -
          2.68618  4.42225  2.77519  2.73123  3.46354  2.40513  3.72494  3.29354  2.67741  2.69355  4.24690  2.90347  2.73739  3.18146  2.89801  2.37887  2.77519  2.98518  4.58477  3.61503
          0.00613  5.49269  6.21503  0.61958  0.77255  0.49899  0.93432
     53   2.78980  5.09718  2.86071  1.53837  4.96710  3.09769  3.12187  4.17109  2.51896  3.65259  4.66200  2.74973  3.97410  2.63173  2.70165  2.19959  2.90443  3.59400  4.77806  4.64256     81 e - - -
          2.68618  4.42225  2.77519  2.73123  3.46354  2.40513  3.72494  3.29354  2.67741  2.69355  4.24690  2.90347  2.73739  3.18146  2.89801  2.37887  2.77519  2.98518  4.58477  3.61503
          0.00613  5.49269  6.21503  0.61958  0.77255  0.47758  0.96832
     54   2.90287  4.44905  5.54886  4.96969  4.06925  4.82986  5.23322  1.71239  4.79103  2.44599  3.85451  4.98952  5.16411  4.94922  4.83062  4.16352  3.34880  0.70630  5.70662  3.88407     82 v - - -
          2.68618  4.42225  2.77519  2.73123  3.46354  2.40513  3.72494  3.29354  2.67741  2.69355  4.24690  2.90347  2.73739  3.18146  2.89801  2.37887  2.77519  2.98518  4.58477  3.61503
          0.00612  5.49557  6.21791  0.61958  0.77255  0.48576  0.95510
     55   4.17635  6.30973  4.77798  3.87632  5.92248  4.74744  4.51498  5.18484  0.74830  4.02695  4.59372  4.02158  5.05491  1.83343  1.62638  4.13573  4.28345  4.85666  6.44739  5.35596     83 k - - -
          2.68618  4.42225  2.77519  2.73123  3.46354  2.40513  3.72494  3.29354  2.67741  2.69355  4.24690  2.90347  2.73739  3.18146  2.89801  2.37887  2.77519  2.98518  4.58477  3.61503
          0.00612  5.49557  6.21791  0.61958  0.77255  0.48576  0.95510
     56   3.77853  6.01119  4.21315  3.50712  5.44682  4.45632  3.41861  4.32358  2.67948  4.24132  5.07220  3.94486  4.80345  1.84637  0.66434  3.62430  3.71685  4.46694  6.28436  4.23881     84 R - - -
          2.68618  4.42225  2.77519  2.73123  3.46354  2.40513  3.72494  3.29354  2.67741  2.69355  4.24690  2.90347  2.73739  3.18146  2.89801  2.37887  2.77519  2.98518  4.58477  3.61503
          0.00612  5.49557  6.21791  0.61958  0.77255  0.48576  0.95510
     57   3.26137  5.70503  3.54386  2.79078  5.06484  4.01981  3.96065  4.52018  2.28249  3.51903  4.75129  3.49333  4.05631  0.86651  2.37653  3.10282  3.36051  3.95849  6.10614  4.45773     85 q - - -
          2.68618  4.42225  2.77519  2.73123  3.46354  2.40513  3.72494  3.29354  2.67741  2.69355  4.24690  2.90347  2.73739  3.18146  2.89801  2.37887  2.77519  2.98518  4.58477  3.61503
          0.00613  5.49319  6.21554  0.61958  0.77255  0.48576  0.95510
     58   3.77271  3.61420  5.98754  5.46232  4.45565  5.36130  5.89750  1.10302  5.33890  2.10410  3.22976  5.52857  5.63790  5.52976  5.41854  4.73786  3.89286  0.98599  6.29988  5.10130     86 v - - -
          2.68618  4.42225  2.77519  2.73123  3.46354  2.40513  3.72494  3.29354  2.67741  2.69355  4.24690  2.90347  2.73739  3.18146  2.89801  2.37887  2.77519  2.98518  4.58477  3.61503
          0.00613  5.49319  6.21554  0.61958  0.77255  0.48576  0.95510
     59   5.45718  6.37589  6.31035  6.24714  2.78345  5.94328  4.25501  5.02008  5.98167  3.71373  4.75752  5.47364  6.19009  5.64318  5.77534  5.34822  5.64550  4.97781  0.26466  2.60371     87 W - - -
          2.68610  4.42228  2.77522  2.73126  3.46356  2.40515  3.72497  3.29356  2.67743  2.69349  4.24692  2.90341  2.73742  3.18141  2.89803  2.37886  2.77522  2.98514  4.58479  3.61506
          0.02624  3.73386  6.21554  0.65431  0.73355  0.48576  0.95510
     60   2.54643  5.14030  3.14979  1.41453  4.94638  3.73255  3.35878  4.05562  2.44652  2.67808  4.22456  3.24340  4.27967  2.22379  3.00334  2.59879  3.03461  3.45485  6.04333  4.63592     90 e - - -
          2.68618  4.42225  2.77519  2.73123  3.46354  2.40513  3.72494  3.29354  2.67741  2.69355  4.24690  2.90347  2.73739  3.18146  2.89801  2.37887  2.77519  2.98518  4.58477  3.61503
          0.00613  5.49319  6.21554  0.61958  0.77255  0.48576  0.95510
     61   2.47720  4.70320  3.21069  2.61694  3.81433  3.99135  3.00171  2.83598  2.72281  2.29194  3.41772  3.23038  4.12073  2.79906  2.92626  2.66851  3.01713  2.32460  5.72074  2.89087     91 l - - -
          2.68618  4.42225  2.77519  2.73123  3.46354  2.40513  3.72494  3.29354  2.67741  2.69355  4.24690  2.90347  2.73739  3.18146  2.89801  2.37887  2.77519  2.98518  4.58477  3.61503
          0.00616  5.48805  6.21040  0.61958  0.77255  0.48576  0.95510
     62   2.89388  5.61203  1.51814  2.58376  4.22573  3.88495  3.23220  4.18573  2.35694  3.91578  4.65363  1.87033  4.27834  3.16987  2.79872  2.60328  3.28919  3.66773  4.95949  4.03590     92 d - - -
          2.68618  4.42225  2.77519  2.73123  3.46354  2.40513  3.72494  3.29354  2.67741  2.69355  4.24690  2.90347  2.73739  3.18146  2.89801  2.37887  2.77519  2.98518  4.58477  3.61503
          0.00614  5.49247  6.21482  0.61958  0.77255  0.48576  0.95510
     63   2.76613  5.62071  2.76291  2.07712  4.96603  3.80615  3.55190  4.12612  1.97591  3.12250  4.66131  2.99685  2.05495  2.63380  2.75860  2.66352  2.92049  3.58078  5.38397  4.64214     93 k - - -
          2.68618  4.42225  2.77519  2.73123  3.46354  2.40513  3.72494  3.29354  2.67741  2.69355  4.24690  2.90347  2.73739  3.18146  2.89801  2.37887  2.77519  2.98518  4.58477  3.61503
          0.00614  5.49247  6.21482  0.61958  0.77255  0.48576  0.95510
     64   2.49388  5.62450  2.59015  2.13645  4.34309  2.94473  3.57943  4.45725  2.20683  3.56680  4.48778  2.35889  3.72709  2.60635  2.96109  2.17008  2.66751  3.63502  6.05658  4.64502     94 e - - -
          2.68588  4.42194  2.77531  2.73116  3.46365  2.40513  3.72506  3.29352  2.67746  2.69351  4.24666  2.90358  2.73746  3.18131  2.89803  2.37887  2.77527  2.98530  4.58488  3.61496
          0.03512  3.42603  6.21870  1.42807  0.27414  0.48576  0.95510
     65   2.68659  3.87758  4.45824  3.26883  3.39163  4.24139  4.31854  2.82935  3.43315  1.05423  3.44381  3.75183  3.73277  3.65292  3.00470  3.07149  2.88492  2.58873  5.30525  3.75982    107 l - - -
          2.68618  4.42225  2.77519  2.73123  3.46354  2.40513  3.72494  3.29354  2.67741  2.69355  4.24690  2.90347  2.73739  3.18146  2.89801  2.37887  2.77519  2.98518  4.58477  3.61503
          0.00611  5.49635  6.21870  0.61958  0.77255  0.48576  0.95510
     66   3.13897  4.14714  5.15357  4.54778  0.96802  3.43861  4.36638  2.98593  4.34010  1.58050  3.72927  4.53772  4.75891  4.47141  4.35821  3.70742  3.46850  2.78841  4.47529  3.37180    108 f - - -
          2.68618  4.42225  2.77519  2.73123  3.46354  2.40513  3.72494  3.29354  2.67741  2.69355  4.24690  2.90347  2.73739  3.18146  2.89801  2.37887  2.77519  2.98518  4.58477  3.61503
          0.00611  5.49635  6.21870  0.61958  0.77255  0.48576  0.95510
     67   2.78655  5.59491  3.08544  2.51612  3.87367  2.94182  3.02619  3.59341  2.25738  3.01600  3.91946  3.25580  4.28404  2.19699  1.87099  2.80829  2.85852  3.32441  6.03471  4.45305    109 r - - -
          2.68618  4.42225  2.77519  2.73123  3.46354  2.40513  3.72494  3.29354  2.67741  2.69355  4.24690  2.90347  2.73739  3.18146  2.89801  2.37887  2.77519  2.98518  4.58477  3.61503
          0.00611  5.49635  6.21870  0.61958  0.77255  0.48576  0.95510
     68   2.39807  5.24334  2.37833  2.06930  4.64650  3.28653  3.93900  4.45552  2.38912  3.10544  3.65868  2.85624  4.28085  2.36327  2.10204  2.55432  3.18346  3.77056  6.05704  4.39799    110 e - - -
          2.68618  4.42225  2.77519  2.73123  3.46354  2.40513  3.72494  3.29354  2.67741  2.69355  4.24690  2.90347  2.73739  3.18146  2.89801  2.37887  2.77519  2.98518  4.58477  3.61503
          0.00609  5.50014  6.22249  0.61958  0.77255  0.48576  0.95510
     69   2.64979  5.61541  2.69865  1.49977  4.20445  3.77448  2.35265  4.30568  2.44575  3.79270  3.97035  3.31056  4.28255  2.62443  2.84655  2.92700  3.02128  3.22413  6.05041  3.34127    111 e - - -
          2.68618  4.42225  2.77519  2.73123  3.46354  2.40513  3.72494  3.29354  2.67741  2.69355  4.24690  2.90347  2.73739  3.18146  2.89801  2.37887  2.77519  2.98518  4.58477  3.61503
          0.00609  5.50014  6.22249  0.61958  0.77255  0.48576  0.95510
     70   2.21359  4.30909  5.20847  4.59648  2.88907  4.41780  4.75801  2.14954  4.38398  1.74342  3.17682  4.58146  4.77816  4.51642  4.39338  3.52404  3.11216  1.19888  5.24783  4.07139    112 v - - -
          2.68618  4.42225  2.77520  2.73123  3.46354  2.40513  3.72495  3.29347  2.67741  2.69355  4.24690  2.90347  2.73740  3.18146  2.89801  2.37887  2.77520  2.98518  4.58477  3.61503
          0.01004  4.82713  6.22249  0.54937  0.86113  0.48576  0.95510
     71   2.61899  5.45226  2.66419  2.53992  2.91040  3.31471  3.59688  3.26226  2.70204  2.38063  3.40184  3.04454  4.04975  2.76409  2.73228  2.24763  2.83546  3.27059  5.35899  3.69905    114 s - - -
          2.68618  4.42225  2.77519  2.73123  3.46354  2.40513  3.72494  3.29354  2.67741  2.69355  4.24690  2.90347  2.73739  3.18146  2.89801  2.37887  2.77519  2.98518  4.58477  3.61503
          0.00609  5.50014  6.22249  0.61958  0.77255  0.48576  0.95510
     72   2.70209  5.60223  3.26929  2.56200  4.93584  3.35978  3.92750  4.07198  2.54733  3.57561  4.64595  3.04258  1.16311  2.72514  3.13421  2.64041  3.25485  3.56700  6.04180  4.63791    115 p - - -
          2.68618  4.42225  2.77519  2.73123  3.46354  2.40513  3.72494  3.29354  2.67741  2.69355  4.24690  2.90347  2.73739  3.18146  2.89801  2.37887  2.77519  2.98518  4.58477  3.61503
          0.00604  5.50743  6.22978  0.61958  0.77255  0.48576  0.95510
     73   2.91804  3.98567  4.52834  4.13073  3.32178  4.13291  3.79901  2.05263  3.84514  1.06372  3.05613  4.48379  4.08918  4.40940  4.04194  3.26297  2.99781  2.31798  5.19923  3.38020    116 l - - -
          2.68618  4.42225  2.77519  2.73123  3.46354  2.40513  3.72494  3.29354  2.67741  2.69355  4.24690  2.90347  2.73739  3.18146  2.89801  2.37887  2.77519  2.98518  4.58477  3.61503
          0.00604  5.50743  6.22978  0.61958  0.77255  0.48576  0.95510
     74   2.91882  4.06054  5.19017  4.57560  2.34426  4.39089  4.72722  1.63265  4.35988  1.30384  3.33169  4.18890  4.75266  4.48956  4.36570  3.70349  3.19996  1.95615  5.21632  3.89377    117 l - - -
          2.68618  4.42225  2.77519  2.73123  3.46354  2.40513  3.72494  3.29354  2.67741  2.69355  4.24690  2.90347  2.73739  3.18146  2.89801  2.37887  2.77519  2.98518  4.58477  3.61503
          0.00604  5.50743  6.22978  0.61958  0.77255  0.48576  0.95510
     75   2.59519  5.62927  2.47401  2.26186  4.97481  3.28718  3.14816  4.03030  2.23837  3.12433  4.20921  2.49667  4.12727  2.41048  2.69323  2.57853  2.57456  3.18482  6.06167  4.48832    118 k - - -
          2.68618  4.42225  2.77519  2.73123  3.46354  2.40513  3.72494  3.29354  2.67741  2.69355  4.24690  2.90347  2.73739  3.18146  2.89801  2.37887  2.77519  2.98518  4.58477  3.61503
          0.00604  5.50743  6.22978  0.61958  0.77255  0.48576  0.95510
     76   2.07269  5.22049  2.76034  2.15359  4.95040  3.50369  3.74675  4.44769  2.18729  3.72295  4.65150  2.73271  3.66106  2.04133  2.58183  2.50733  2.89034  3.66973  5.98625  4.63192    119 q - - -
          2.68618  4.42225  2.77519  2.73123  3.46354  2.40513  3.72494  3.29354  2.67741  2.69355  4.24690  2.90347  2.73739  3.18146  2.89801  2.37887  2.77519  2.98518  4.58477  3.61503
          0.00604  5.50743  6.22978  0.61958  0.77255  0.48576  0.95510
     77   3.59640  3.77811  5.55292  5.04742  2.10674  4.88928  3.98815  3.01681  4.84016  2.83671  4.25878  4.89427  5.23122  4.88443  4.82752  4.21451  4.04375  3.42607  4.89115  0.57741    120 Y - - -
          2.68618  4.42225  2.77519  2.73123  3.46354  2.40513  3.72494  3.29354  2.67741  2.69355  4.24690  2.90347  2.73739  3.18146  2.89801  2.37887  2.77519  2.98518  4.58477  3.61503
          0.00604  5.50743  6.22978  0.61958  0.77255  0.48576  0.95510
     78   2.13088  4.25753  4.38925  3.31632  3.71638  3.69532  3.81369  1.91486  2.83415  1.99931  3.24834  4.11178  4.60465  3.36340  3.34070  3.00286  2.70378  2.04349  5.33290  3.94400    121 i - - -
          2.68618  4.42225  2.77519  2.73123  3.46354  2.40513  3.72494  3.29354  2.67741  2.69355  4.24690  2.90347  2.73739  3.18146  2.89801  2.37887  2.77519  2.98518  4.58477  3.61503
          0.00604  5.50743  6.22978  0.61958  0.77255  0.48576  0.95510
     79   2.42532  5.61613  2.80474  2.12919  3.94797  3.62397  3.49892  4.25649  2.31121  3.01050  3.85273  2.65641  4.28709  2.33708  2.80391  2.50188  2.79249  3.59338  4.66000  3.05433    122 e - - -
          2.68609  4.42228  2.77523  2.73127  3.46331  2.40514  3.72498  3.29346  2.67738  2.69352  4.24693  2.90350  2.73743  3.18140  2.89804  2.37890  2.77523  2.98522  4.58480  3.61506
          0.02078  3.98468  6.22978  0.91484  0.51179  0.48576  0.95510
     80   2.76250  5.62543  1.84046  1.58015  4.71880  3.78421  3.22869  4.13186  2.55938  3.46327  4.24041  2.76529  3.94221  2.70923  3.11030  2.47059  3.05192  3.86803  6.05779  4.64650    127 e - - -
          2.68636  4.42243  2.77525  2.73130  3.46360  2.40519  3.72456  3.29362  2.67743  2.69341  4.24682  2.90338  2.73736  3.18148  2.89806  2.37889  2.77510  2.98529  4.58392  3.61482
          0.02573  3.94171  5.11760  2.07219  0.13457  0.48576  0.95510
     81   2.49882  4.81420  3.31127  2.47590  3.66912  3.33136  3.29648  3.55375  2.17006  2.50586  3.90286  3.33813  2.69445  2.78640  2.83537  2.63003  2.53375  3.50937  5.95412  3.24565    147 k - - -
          2.68618  4.42225  2.77519  2.73123  3.46354  2.40513  3.72494  3.29354  2.67741  2.69355  4.24690  2.90347  2.73739  3.18146  2.89801  2.37887  2.77519  2.98518  4.58477  3.61503
          0.02172  5.49594  4.05230  0.61958  0.77255  0.50421  0.92629
     82   1.81707  4.19124  2.77198  2.00587  4.95935  3.14362  3.34685  4.20269  2.44812  3.81155  4.45152  2.93583  3.82646  2.67673  2.58040  2.51740  2.78501  3.76299  6.04667  4.05221    148 a - - -
          2.68618  4.42225  2.77519  2.73123  3.46354  2.40513  3.72494  3.29354  2.67741  2.69355  4.24690  2.90347  2.73739  3.18146  2.89801  2.37887  2.77519  2.98518  4.58477  3.61503
          0.00621  5.48043  6.20277  0.61958  0.77255  0.57183  0.83124
     83   2.35291  4.88907  3.15311  2.58471  4.17508  3.52753  3.59608  3.06160  2.66159  2.53597  3.93446  2.86144  4.02805  2.58152  2.62448  2.57829  2.09084  2.92991  5.93443  4.34266    149 t - - -
          2.68618  4.42225  2.77520  2.73123  3.46354  2.40513  3.72484  3.29354  2.67741  2.69355  4.24690  2.90347  2.73740  3.18146  2.89801  2.37887  2.77520  2.98518  4.58477  3.61503
          0.03140  4.82265  3.77816  0.55156  0.85814  0.54201  0.87126
     84   2.55936  4.67491  2.79689  2.53291  4.23448  3.50966  3.82075  2.89587  2.78107  2.44493  3.56537  3.04325  4.22365  2.48828  2.65798  2.65039  2.62348  2.57696  4.36350  3.61317    151 l - - -
          2.68618  4.42225  2.77519  2.73123  3.46354  2.40513  3.72494  3.29354  2.67741  2.69355  4.24690  2.90347  2.73739  3.18146  2.89801  2.37887  2.77519  2.98518  4.58477  3.61503
          0.01778  5.46139  4.31465  0.61958  0.77255  0.59732  0.79914
     85   2.39619  4.77757  2.94404  2.51281  3.60828  3.02464  3.45891  3.69480  2.63893  2.33658  3.12008  2.99971  3.81625  2.72702  2.90376  2.55031  2.59648  3.27240  3.68050  4.21142    152 l - - -
          2.68618  4.42225  2.77519  2.73123  3.46354  2.40513  3.72494  3.29354  2.67741  2.69355  4.24690  2.90347  2.73739  3.18146  2.89801  2.37887  2.77519  2.98518  4.58477  3.61503
          0.00636  5.45598  6.17833  0.61958  0.77255  0.58756  0.81121
     86   2.31251  4.49069  2.89649  2.91226  3.16813  3.85822  3.49892  3.31276  2.87544  2.27554  3.69895  3.32375  3.40697  2.71802  2.48796  2.45641  2.84984  2.92386  3.49586  3.88241    153 l - - -
          2.68606  4.42233  2.77525  2.73115  3.46329  2.40513  3.72502  3.29352  2.67736  2.69352  4.24698  2.90355  2.73748  3.18154  2.89802  2.37889  2.77520  2.98520  4.58485  3.61500
          0.06815  2.83977  4.90063  0.76463  0.62643  0.54133  0.87221
     87   1.78656  3.44104  3.05657  2.58459  4.59561  2.84363  3.59103  4.09609  2.67144  2.96666  3.47492  2.94159  4.07331  2.76797  3.08084  2.09506  2.94612  3.16460  5.96522  4.20425    161 a - - -
          2.68618  4.42225  2.77519  2.73123  3.46354  2.40513  3.72494  3.29354  2.67741  2.69355  4.24690  2.90347  2.73739  3.18146  2.89801  2.37887  2.77519  2.98518  4.58477  3.61503
          0.01736  5.47215  4.34207  0.61958  0.77255  0.59704  0.79949
     88   2.83820  4.86977  3.02595  2.96494  3.46242  3.40573  3.26933  3.14123  2.73958  1.83607  3.49433  2.54147  3.62806  3.15601  2.82047  2.53717  2.78920  2.93932  5.73750  3.52897    162 l - - -
          2.68621  4.42201  2.77523  2.73126  3.46342  2.40512  3.72497  3.29357  2.67744  2.69349  4.24658  2.90350  2.73743  3.18149  2.89804  2.37887  2.77517  2.98521  4.58480  3.61494
          0.04008  3.44991  4.88775  0.58845  0.81011  0.60498  0.78985
     89   2.78966  5.01094  2.05699  1.74509  4.73459  2.78483  3.34392  3.87386  2.68717  3.53493  4.13330  2.56792  3.91396  2.80823  3.11337  2.54199  3.05786  3.69784  5.54077  3.38902    169 e - - -
          2.68633  4.42184  2.77517  2.73128  3.46304  2.40528  3.72461  3.29331  2.67757  2.69321  4.24686  2.90352  2.73732  3.18127  2.89799  2.37902  2.77542  2.98525  4.58454  3.61519
          0.19983  2.01826  3.03154  0.95178  0.48785  0.64239  0.74662
     90   2.77808  4.18697  4.72300  4.12448  2.44453  4.15068  4.62984  2.49410  4.24932  1.47967  1.78525  4.45326  4.00291  4.13178  4.26448  3.13936  2.90355  2.45962  3.93281  3.51363    180 l - - -
          2.68618  4.42225  2.77519  2.73123  3.46354  2.40513  3.72494  3.29354  2.67741  2.69355  4.24690  2.90347  2.73739  3.18146  2.89801  2.37887  2.77519  2.98518  4.58477  3.61503
          0.04876  5.40682  3.14416  0.61958  0.77255  0.77047  0.62137
     91   2.64875  4.97036  2.24782  2.40432  3.47378  3.39217  3.12984  3.99231  2.49694  2.92741  4.11264  2.97825  3.84187  2.86374  2.58918  2.11501  2.50091  3.77686  5.97569  4.21562    181 s - - -
          2.68618  4.42225  2.77519  2.73123  3.46354  2.40513  3.72494  3.29354  2.67741  2.69355  4.24690  2.90347  2.73739  3.18146  2.89801  2.37887  2.77519  2.98518  4.58477  3.61503
          0.02331  5.37024  3.99598  0.61958  0.77255  0.85735  0.55214
     92   2.74582  5.54810  2.35157  2.09003  4.41587  2.58710  3.44133  3.81434  2.62509  3.35275  4.58924  2.73758  2.78470  2.78436  2.80652  2.38420  3.03317  3.07141  5.98188  4.12489    182 e - - -
          2.68618  4.42225  2.77519  2.73123  3.46354  2.40513  3.72494  3.29354  2.67741  2.69355  4.24690  2.90347  2.73739  3.18146  2.89801  2.37887  2.77519  2.98518  4.58477  3.61503
          0.00699  5.36211  6.08445  0.61958  0.77255  0.38699  1.13663
     93   2.49090  4.36228  3.01479  2.51698  2.88421  3.38004  3.51895  3.11923  2.73842  2.77101  4.08971  2.93639  3.64287  2.96070  2.96834  2.24147  2.62989  2.62796  5.84465  3.47510    183 s - - -
          2.68618  4.42225  2.77519  2.73123  3.46354  2.40513  3.72494  3.29354  2.67741  2.69355  4.24690  2.90347  2.73739  3.18146  2.89801  2.37887  2.77519  2.98518  4.58477  3.61503
          0.52494  5.47351  0.90581  0.61958  0.77255  0.59547  0.80141
     94   2.58585  4.52399  3.27230  2.71739  3.44143  3.08993  3.48991  3.05669  2.77047  2.21076  3.65563  3.03909  3.38230  2.87973  2.88411  2.59871  2.49502  2.66794  5.40105  3.44147    184 l - - -
          2.67822  4.42789  2.77794  2.73478  3.46724  2.40094  3.72488  3.29867  2.68124  2.69525  4.24690  2.90689  2.73470  3.18279  2.89840  2.37393  2.77373  2.98620  4.58807  3.62050
          1.26471  0.33649  5.68140  3.27666  0.03849  0.93738  0.49701
     95   2.46743  5.31341  2.68886  2.68890  3.23026  2.89692  3.10417  3.85362  2.49908  2.98537  3.96072  2.69660  2.74102  2.80285  2.81586  2.64030  2.70007  3.19838  4.81258  3.82138    337 a - - -
          2.68618  4.42225  2.77519  2.73123  3.46354  2.40513  3.72494  3.29354  2.67741  2.69355  4.24690  2.90347  2.73739  3.18146  2.89801  2.37887  2.77519  2.98518  4.58477  3.61503
          0.00875  5.13942  5.86177  0.61958  0.77255  0.31704  1.30306
     96   2.56449  5.31542  3.31377  2.62700  2.83676  2.79041  3.38900  2.93682  2.83492  2.83060  4.22849  3.17484  3.16260  2.81810  2.84443  2.41602  2.47121  2.67351  5.81422  3.78834    338 s - - -
          2.68618  4.42225  2.77519  2.73123  3.46354  2.40513  3.72494  3.29354  2.67741  2.69355  4.24690  2.90347  2.73739  3.18146  2.89801  2.37887  2.77519  2.98518  4.58477  3.61503
          0.01206  5.44427  4.87091  0.61958  0.77255  0.48242  0.96048
     97   2.61950  5.53223  2.98911  2.48634  4.84435  3.00441  3.41651  2.95017  2.66906  2.46804  3.82953  3.03637  2.60877  2.69701  2.92886  2.40853  2.58989  3.13616  5.48486  4.12289    339 s - - -
          2.68618  4.42225  2.77519  2.73123  3.46354  2.40513  3.72494  3.29354  2.67741  2.69355  4.24690  2.90347  2.73739  3.18146  2.89801  2.37887  2.77519  2.98518  4.58477  3.61503
          0.00624  5.47625  6.19860  0.61958  0.77255  0.55950  0.84746
     98   2.33366  5.56074  2.96625  2.55736  3.87935  3.00598  3.51155  3.58585  2.50260  2.63994  4.27513  2.82829  2.61740  2.88379  3.11181  2.23738  2.62743  3.03591  6.00774  4.31983    340 s - - -
          2.68618  4.42225  2.77519  2.73123  3.46354  2.40513  3.72494  3.29354  2.67741  2.69355  4.24690  2.90347  2.73739  3.18146  2.89801  2.37887  2.77519  2.98518  4.58477  3.61503
          0.01878  5.48529  4.23624  0.61958  0.77255  0.53032  0.88775
     99   2.62579  4.84679  3.00697  2.69868  4.11734  3.55696  3.51473  3.56713  2.58795  3.49491  4.21204  3.30415  1.79760  2.81439  2.13838  2.41672  2.69543  3.49047  6.00267  4.60702    341 p - - -
          2.68618  4.42225  2.77519  2.73123  3.46354  2.40513  3.72494  3.29354  2.67741  2.69355  4.24690  2.90347  2.73739  3.18146  2.89801  2.37887  2.77519  2.98518  4.58477  3.61503
          0.00622  5.47947  6.20181  0.61958  0.77255  0.60253  0.79280
    100   2.66629  5.60739  3.18257  2.52520  4.94993  3.87747  3.37278  3.63238  1.86168  3.16494  4.43231  3.01171  2.60457  2.66594  2.29788  2.33749  2.65379  3.53816  6.04160  4.15389    342 k - - -
          2.68618  4.42225  2.77519  2.73123  3.46354  2.40513  3.72494  3.29354  2.67741  2.69355  4.24690  2.90347  2.73739  3.18146  2.89801  2.37887  2.77519  2.98518  4.58477  3.61503
          0.00622  5.47947  6.20181  0.61958  0.77255  0.60253  0.79280
    101   2.60024  5.60701  2.98871  2.43679  4.94848  3.73451  3.81904  3.10737  1.59064  3.34128  3.79870  3.01896  3.74499  2.82360  2.30825  2.45186  2.75972  3.62670  6.04186  4.17937    343 k - - -
          2.68618  4.42225  2.77519  2.73123  3.46354  2.40513  3.72494  3.29354  2.67741  2.69355  4.24690  2.90347  2.73739  3.18146  2.89801  2.37887  2.77519  2.98518  4.58477  3.61503
          0.00619  5.48339  6.20573  0.61958  0.77255  0.55643  0.85156
    102   2.59791  5.51176  3.17833  2.62872  3.90401  3.60101  3.78924  3.92468  2.30448  2.57306  3.88083  3.25238  3.96674  2.88438  1.49004  2.65105  2.86674  3.43512  4.91387  4.18351    344 r - - -
          2.68618  4.42225  2.77519  2.73123  3.46354  2.40513  3.72494  3.29354  2.67741  2.69355  4.24690  2.90347  2.73739  3.18146  2.89801  2.37887  2.77519  2.98518  4.58477  3.61503
          0.00615  5.48972  6.21206  0.61958  0.77255  0.53734  0.87779
    103   2.99599  5.56943  3.31724  2.74989  4.88757  3.43030  4.11006  4.09884  2.65706  3.71197  4.21682  3.24164  4.32046  3.14290  0.82891  2.90468  3.09177  3.94605  6.01454  4.63227    345 r - - -
          2.68601  4.42232  2.77521  2.73124  3.46361  2.40507  3.72485  3.29350  2.67748  2.69352  4.24697  2.90354  2.73735  3.18154  2.89808  2.37894  2.77514  2.98510  4.58484  3.61510
          0.01771  4.16308  6.21523  1.49527  0.25385  0.52987  0.88839
    104   2.27605  4.78494  3.07098  2.08115  4.57150  3.52591  3.90787  4.45158  2.12272  3.51375  3.97164  3.05264  3.52842  2.64266  1.76113  2.58247  3.06520  3.83341  6.05412  4.41225    358 r - - -
          2.68618  4.42225  2.77519  2.73123  3.46354  2.40513  3.72494  3.29354  2.67741  2.69355  4.24690  2.90347  2.73739  3.18146  2.89801  2.37887  2.77519  2.98518  4.58477  3.61503
          0.00611  5.49610  6.21844  0.61958  0.77255  0.53976  0.87440
    105   2.29529  5.62365  3.03575  2.19306  4.96941  2.59234  3.52214  3.89691  2.23245  3.76403  3.81241  2.54309  3.90664  2.18877  2.84093  2.37481  2.94779  3.67860  6.05592  4.64455    359 q - - -
          2.68618  4.42225  2.77519  2.73123  3.46354  2.40513  3.72494  3.29354  2.67741  2.69355  4.24690  2.90347  2.73739  3.18146  2.89801  2.37887  2.77519  2.98518  4.58477  3.61503
          0.00611  5.49610  6.21844  0.61958  0.77255  0.53976  0.87440
    106   2.74119  4.72361  2.80965  2.81740  4.92545  3.03162  2.95724  4.08143  2.75312  3.36894  4.43502  1.86062  4.28427  2.92744  3.04223  1.61186  2.74984  3.75372  6.03322  4.39159    360 s - - -
          2.68618  4.42225  2.77519  2.73123  3.46354  2.40513  3.72494  3.29354  2.67741  2.69355  4.24690  2.90347  2.73739  3.18146  2.89801  2.37887  2.77519  2.98518  4.58477  3.61503
          0.00611  5.49610  6.21844  0.61958  0.77255  0.53976  0.87440
    107   2.18117  5.62295  2.60104  2.11006  4.96839  3.19383  3.88583  4.33295  2.35182  3.70929  4.21203  3.10293  2.26628  2.85507  2.86991  2.35737  2.62257  3.51331  6.05541  4.64422    361 e - - -
          2.68618  4.42225  2.77519  2.73123  3.46354  2.40513  3.72494  3.29354  2.67741  2.69355  4.24690  2.90347  2.73739  3.18146  2.89801  2.37887  2.77519  2.98518  4.58477  3.61503
          0.00611  5.49610  6.21844  0.61958  0.77255  0.49526  0.94011
    108   1.83879  3.89276  3.66732  2.81341  4.21565  3.60012  3.76227  2.52296  3.19940  3.00593  4.13981  3.42417  2.70732  3.07509  3.61157  2.30708  2.79554  2.05995  5.60281  3.96084    362 a - - -
          2.68630  4.42248  2.77530  2.73129  3.46317  2.40532  3.72291  3.29367  2.67758  2.69361  4.24662  2.90350  2.73745  3.18099  2.89809  2.37889  2.77524  2.98534  4.58500  3.61499
          0.01756  4.17173  6.22447  2.40897  0.09421  0.51288  0.91322
    109   3.38645  4.74460  5.34820  4.73964  3.39510  4.58049  4.40947  1.95114  4.53413  0.87479  3.73720  4.74042  4.92208  4.65284  4.54391  3.89773  3.06805  1.77184  5.37974  4.08679    416 l - - -
          2.68618  4.42225  2.77519  2.73123  3.46354  2.40513  3.72494  3.29354  2.67741  2.69355  4.24690  2.90347  2.73739  3.18146  2.89801  2.37887  2.77519  2.98518  4.58477  3.61503
          0.00608  5.50213  6.22447  0.61958  0.77255  0.51288  0.91322
    110   2.56335  5.59910  3.12535  2.56710  4.95190  3.74068  3.60784  3.82712  1.84947  3.43068  4.11273  3.17676  4.15401  1.50645  2.69345  2.78211  2.85264  3.37052  6.02158  4.63840    417 q - - -
          2.68618  4.42225  2.77519  2.73123  3.46354  2.40513  3.72494  3.29354  2.67741  2.69355  4.24690  2.90347  2.73739  3.18146  2.89801  2.37887  2.77519  2.98518  4.58477  3.61503
          0.00604  5.50790  6.23025  0.61958  0.77255  0.51288  0.91322
    111   2.56569  5.63101  2.79597  1.63006  4.97720  3.26032  3.68518  4.34728  2.05682  3.81655  4.31260  3.16112  4.28463  2.21815  2.43597  2.72032  2.73729  3.86060  6.06303  4.65141    418 e - - -
          2.68618  4.42225  2.77519  2.73123  3.46354  2.40513  3.72494  3.29354  2.67741  2.69355  4.24690  2.90347  2.73739  3.18146  2.89801  2.37887  2.77519  2.98518  4.58477  3.61503
          0.00604  5.50790  6.23025  0.61958  0.77255  0.51288  0.91322
    112   4.68329  5.85457  6.68903  6.10410  3.58850  6.13069  6.41364  1.51465  5.98009  0.54335  2.65904  6.32037  6.07169  5.74198  5.86546  5.54461  4.49639  3.03430  6.29036  5.39140    419 L - - -
          2.68618  4.42225  2.77519  2.73123  3.46354  2.40513  3.72494  3.29354  2.67741  2.69355  4.24690  2.90347  2.73739  3.18146  2.89801  2.37887  2.77519  2.98518  4.58477  3.61503
          0.00604  5.50790  6.23025  0.61958  0.77255  0.51288  0.91322
    113   2.28989  3.90467  5.09158  4.48076  3.42287  4.35617  4.68623  2.45450  3.24491  1.85150  3.07033  4.49661  4.72053  4.42385  3.29705  3.23066  2.59480  1.31989  4.81822  3.92847    420 v - - -
          2.68618  4.42225  2.77519  2.73123  3.46354  2.40513  3.72494  3.29354  2.67741  2.69355  4.24690  2.90347  2.73739  3.18146  2.89801  2.37887  2.77519  2.98518  4.58477  3.61503
          0.00601  5.51276  6.23510  0.61958  0.77255  0.51288  0.91322
    114   2.56597  5.63381  2.47061  1.87030  4.98008  3.01288  3.26539  4.46690  2.30281  3.93960  4.45497  2.61606  4.28718  2.48008  2.60036  2.37125  2.71228  3.94284  5.18829  4.22086    421 e - - -
          2.68618  4.42225  2.77519  2.73123  3.46354  2.40513  3.72494  3.29354  2.67741  2.69355  4.24690  2.90347  2.73739  3.18146  2.89801  2.37887  2.77519  2.98518  4.58477  3.61503
          0.00601  5.51276  6.23510  0.61958  0.77255  0.51288  0.91322
    115   2.42125  3.81680  4.41668  4.23053  3.10197  4.00595  4.68739  2.17349  3.92993  1.60725  1.76318  3.61284  4.72132  4.10007  4.11997  3.32466  3.02371  2.40702  4.30988  3.57502    422 l - - -
          2.68618  4.42225  2.77519  2.73123  3.46354  2.40513  3.72494  3.29354  2.67741  2.69355  4.24690  2.90347  2.73739  3.18146  2.89801  2.37887  2.77519  2.98518  4.58477  3.61503
          0.00834  5.51300  5.45549  0.61958  0.77255  0.51288  0.91322
    116   3.43170  4.13262  5.61134  5.03650  3.90694  3.89960  5.30650  1.00554  4.86060  2.29610  3.80574  5.05552  5.22241  5.02037  4.90040  4.22950  3.66663  1.13810  5.77324  4.58495    423 i - - -
          2.68618  4.42225  2.77519  2.73123  3.46354  2.40513  3.72494  3.29354  2.67741  2.69355  4.24690  2.90347  2.73739  3.18146  2.89801  2.37887  2.77519  2.98518  4.58477  3.61503
          0.00602  5.51068  6.23303  0.61958  0.77255  0.52343  0.89768
    117   3.19516  5.87190  2.93318  2.94207  5.17046  0.57807  4.19753  4.26236  3.21890  3.99546  4.98341  3.58491  4.59023  3.21947  3.80372  3.15102  3.75783  4.24925  6.37148  4.97268    424 G - - -
          2.68618  4.42225  2.77520  2.73123  3.46354  2.40513  3.72495  3.29354  2.67741  2.69355  4.24690  2.90347  2.73740  3.18146  2.89801  2.37887  2.77517  2.98518  4.58477  3.61503
          0.02174  5.00122  4.21496  0.56876  0.83523  0.52343  0.89768
    118   2.62088  5.11304  2.37416  2.46979  4.97256  2.82417  3.72245  4.45908  2.05639  3.69209  4.66718  2.79836  3.59081  2.94896  2.80663  2.02840  2.26471  3.86710  6.05895  3.94596    426 s - - -
          2.68618  4.42225  2.77519  2.73123  3.46354  2.40513  3.72494  3.29354  2.67741  2.69355  4.24690  2.90347  2.73739  3.18146  2.89801  2.37887  2.77519  2.98518  4.58477  3.61503
          0.00608  5.50146  6.22381  0.61958  0.77255  0.48629  0.95426
    119   3.12370  4.11490  2.73955  2.73864  4.35996  3.84316  3.35297  3.90064  2.63601  3.79196  4.41079  2.56833  3.96739  3.15143  3.26294  1.03204  3.07855  3.94992  6.02073  4.26722    427 s - - -
          2.68602  4.42229  2.77523  2.73116  3.46358  2.40516  3.72498  3.29358  2.67744  2.69354  4.24693  2.90338  2.73743  3.18144  2.89804  2.37890  2.77519  2.98517  4.58481  3.61507
          0.02478  3.79339  6.23671  0.86629  0.54560  0.52343  0.89768
    120   2.42903  5.13523  3.57414  2.83383  3.39761  3.28590  3.90453  2.70648  2.91154  2.34313  3.77157  3.22144  2.92765  2.82984  2.60396  2.57157  2.90368  2.32962  4.00892  4.21279    432 v - - -
          2.68618  4.42225  2.77519  2.73123  3.46354  2.40513  3.72494  3.29354  2.67741  2.69355  4.24690  2.90347  2.73739  3.18146  2.89801  2.37887  2.77519  2.98518  4.58477  3.61503
          0.00598  5.51775  6.24009  0.61958  0.77255  0.52343  0.89768
    121   2.71267  5.63333  2.88681  2.31528  4.97819  3.45953  3.69408  3.35711  1.68002  3.63045  4.67404  3.23008  2.89782  2.45383  2.63316  2.50418  2.84632  2.97235  6.06613  4.65530    433 k - - -
          2.68618  4.42225  2.77519  2.73123  3.46354  2.40513  3.72494  3.29354  2.67741  2.69355  4.24690  2.90347  2.73739  3.18146  2.89801  2.37887  2.77519  2.98518  4.58477  3.61503
          0.00598  5.51775  6.24009  0.61958  0.77255  0.47972  0.96484
    122   3.21248  4.65069  5.14457  4.53554  3.71995  4.43147  4.18296  2.10853  4.32889  0.67441  3.62758  4.56498  4.79033  4.48208  3.96751  3.59638  3.27398  2.58083  5.27436  4.10099    434 L - - -
          2.68618  4.42225  2.77519  2.73123  3.46354  2.40513  3.72494  3.29354  2.67741  2.69355  4.24690  2.90347  2.73739  3.18146  2.89801  2.37887  2.77519  2.98518  4.58477  3.61503
          0.00595  5.52354  6.24588  0.61958  0.77255  0.49660  0.93801
    123   4.23500  4.41128  5.90561  5.56329  2.55623  5.43287  4.19785  4.32368  5.34600  3.17864  4.93728  5.21148  5.74418  4.48382  5.30069  4.78523  4.78381  4.18661  4.74984  0.30450    435 Y - - -
          2.68618  4.42225  2.77519  2.73123  3.46354  2.40513  3.72494  3.29354  2.67741  2.69355  4.24690  2.90347  2.73739  3.18146  2.89801  2.37887  2.77519  2.98518  4.58477  3.61503
          0.00595  5.52354  6.24588  0.61958  0.77255  0.49660  0.93801
    124   2.79827  5.63385  2.47025  2.52470  4.97757  3.45182  3.46598  3.68168  2.26942  2.97245  3.86547  1.87639  4.29412  2.51613  2.51498  2.59981  2.90379  3.68501  4.79880  4.65721    436 n - - -
          2.68618  4.42225  2.77519  2.73123  3.46354  2.40513  3.72494  3.29354  2.67741  2.69355  4.24690  2.90347  2.73739  3.18146  2.89801  2.37887  2.77519  2.98518  4.58477  3.61503
          0.00595  5.52354  6.24588  0.61958  0.77255  0.47904  0.96594
    125   2.49583  4.83278  3.42755  2.45034  3.87176  2.89223  3.04332  3.53154  2.41615  2.86510  2.64010  3.21265  4.35141  2.62644  2.83984  2.58082  2.73826  3.00788  4.63465  3.30604    437 k - - -
          2.68612  4.42228  2.77522  2.73124  3.46356  2.40506  3.72497  3.29357  2.67743  2.69353  4.24692  2.90349  2.73742  3.18149  2.89798  2.37889  2.77522  2.98510  4.58479  3.61506
          0.00796  5.11650  6.25187  1.19315  0.36135  0.48576  0.95510
    126   2.32244  3.00175  5.22184  4.60863  2.92580  4.42506  4.76388  1.96727  4.39419  1.70299  3.09860  4.59038  4.78587  4.52491  4.40106  3.73844  2.34418  1.61032  5.25243  4.07649    457 v - - -
          2.68618  4.42225  2.77519  2.73123  3.46354  2.40513  3.72494  3.29354  2.67741  2.69355  4.24690  2.90347  2.73739  3.18146  2.89801  2.37887  2.77519  2.98518  4.58477  3.61503
          0.00591  5.52952  6.25187  0.61958  0.77255  0.48576  0.95510
    127   2.90945  3.24862  5.16252  4.54769  3.53139  4.18147  4.70715  2.39233  4.33396  1.14661  2.93464  4.53417  4.73736  4.23400  4.19965  3.08658  2.87037  1.67816  5.20260  4.02650    458 l - - -
          2.68618  4.42225  2.77519  2.73123  3.46354  2.40513  3.72494  3.29354  2.67741  2.69355  4.24690  2.90347  2.73739  3.18146  2.89801  2.37887  2.77519  2.98518  4.58477  3.61503
          0.01175  5.52572  4.86706  0.61958  0.77255  0.48576  0.95510
    128   2.64378  5.63742  2.54109  1.92757  4.76707  2.77156  2.88563  3.95148  2.15567  3.82079  4.44489  2.96564  4.29112  2.32727  2.66046  2.53798  2.88920  3.63689  6.06946  4.65786    459 e - - -
          2.68618  4.42225  2.77519  2.73123  3.46354  2.40513  3.72494  3.29354  2.67741  2.69355  4.24690  2.90347  2.73739  3.18146  2.89801  2.37887  2.77519  2.98518  4.58477  3.61503
          0.00597  5.51994  6.24229  0.61958  0.77255  0.51288  0.91322
    129   2.57250  4.60526  4.95532  3.23525  2.13718  4.18048  3.50836  2.26420  3.93177  1.57474  3.07314  3.72119  4.70729  3.78157  3.94287  3.28867  3.13683  2.35398  4.61127  2.71643    460 l - - -
          2.68618  4.42225  2.77519  2.73123  3.46354  2.40513  3.72494  3.29354  2.67741  2.69355  4.24690  2.90347  2.73739  3.18146  2.89801  2.37887  2.77519  2.98518  4.58477  3.61503
          0.00597  5.51994  6.24229  0.61958  0.77255  0.51288  0.91322
    130   3.12310  2.41181  5.18815  4.57259  2.88900  4.38495  4.71999  1.63188  4.35549  1.38132  3.56088  4.55113  4.74749  4.48430  4.35984  3.59386  2.98158  2.00033  4.76476  3.91060    461 l - - -
          2.68618  4.42225  2.77519  2.73123  3.46354  2.40513  3.72494  3.29354  2.67741  2.69355  4.24690  2.90347  2.73739  3.18146  2.89801  2.37887  2.77519  2.98518  4.58477  3.61503
          0.00597  5.51994  6.24229  0.61958  0.77255  0.51288  0.91322
    131   2.87844  3.92224  3.45053  2.49811  4.77657  3.80279  3.31980  4.00980  2.41567  3.24054  4.32012  3.42837  4.32470  3.08252  1.06659  3.12870  2.89123  3.33890  5.95769  4.58666    462 r - - -
          2.68618  4.42225  2.77519  2.73123  3.46354  2.40513  3.72494  3.29354  2.67741  2.69355  4.24690  2.90347  2.73739  3.18146  2.89801  2.37887  2.77519  2.98518  4.58477  3.61503
          0.00599  5.51628  6.23863  0.61958  0.77255  0.51288  0.91322
    132   2.61966  5.61599  2.76373  2.18423  4.29454  3.07283  3.75999  4.06402  2.39516  2.96058  4.13894  3.22718  4.29283  2.57656  2.95234  2.41073  1.87441  2.95840  6.05313  4.64667    463 t - - -
          2.68618  4.42225  2.77519  2.73123  3.46354  2.40513  3.72494  3.29354  2.67741  2.69355  4.24690  2.90347  2.73739  3.18146  2.89801  2.37887  2.77519  2.98518  4.58477  3.61503
          0.00599  5.51628  6.23863  0.61958  0.77255  0.51288  0.91322
    133   2.95569  4.68562  3.73507  2.83326  3.69434  3.08811  3.25981  2.96992  2.61196  1.66778  3.69921  3.65402  4.42948  2.46864  2.29847  2.76448  3.09389  3.25598  4.61492  3.52730    464 l - - -
          2.68618  4.42225  2.77519  2.73123  3.46354  2.40513  3.72494  3.29354  2.67741  2.69355  4.24690  2.90347  2.73739  3.18146  2.89801  2.37887  2.77519  2.98518  4.58477  3.61503
          0.00599  5.51628  6.23863  0.61958  0.77255  0.51288  0.91322
    134   3.14642  4.42442  5.18216  4.58168  1.03984  4.43694  4.68671  3.02188  4.04581  2.49476  3.77392  4.56855  4.34111  4.50453  4.39527  3.74808  3.51339  2.62477  4.20459  1.63278    465 f - - -
          2.68616  4.42194  2.77524  2.73128  3.46358  2.40511  3.72499  3.29344  2.67745  2.69347  4.24694  2.90342  2.73744  3.18151  2.89796  2.37882  2.77524  2.98523  4.58481  3.61508
          0.01993  4.02943  6.23863  1.10374  0.40291  0.51288  0.91322
    135   2.15359  5.08474  3.43453  2.86455  3.73859  3.50804  4.16475  2.61385  2.73898  2.14286  3.77556  3.28670  4.43789  3.24837  2.55919  2.77983  3.25117  1.85709  5.63531  4.18589    472 v - - -
          2.68618  4.42225  2.77519  2.73123  3.46354  2.40513  3.72494  3.29354  2.67741  2.69355  4.24690  2.90347  2.73739  3.18146  2.89801  2.37887  2.77519  2.98518  4.58477  3.61503
          0.01225  5.51628  4.80886  0.61958  0.77255  0.51288  0.91322
    136   2.48001  5.63295  2.31257  1.87055  4.97931  3.67924  3.65290  4.30604  2.14957  3.93877  4.67329  2.39827  4.28596  2.51371  2.57218  2.46580  2.71629  4.02428  6.06485  4.65310    473 e - - -
          2.68618  4.42225  2.77519  2.73123  3.46354  2.40513  3.72494  3.29354  2.67741  2.69355  4.24690  2.90347  2.73739  3.18146  2.89801  2.37887  2.77519  2.98518  4.58477  3.61503
          0.00603  5.51006  6.23240  0.61958  0.77255  0.54101  0.87265
    137   2.68346  4.49570  2.88416  2.75214  3.93871  3.24902  3.38597  4.05732  2.62224  3.40605  4.11996  2.81820  4.08359  3.15920  3.24965  1.93132  1.48614  3.79387  5.99195  4.17831    474 t - - -
          2.68619  4.42226  2.77521  2.73119  3.46355  2.40514  3.72496  3.29355  2.67742  2.69352  4.24673  2.90348  2.73730  3.18148  2.89802  2.37888  2.77521  2.98520  4.58478  3.61505
          0.02461  3.80116  6.23240  0.47210  0.97735  0.49446  0.94136
    138   2.62098  4.71493  2.84874  2.12963  4.59242  1.84071  3.52625  4.45770  2.29752  3.45361  4.49406  2.64961  3.25283  2.86542  2.67961  2.66749  3.19945  3.59670  6.05923  4.30477    477 g - - -
          2.68652  4.42175  2.77550  2.73184  3.46427  2.40493  3.72545  3.29346  2.67754  2.69322  4.24621  2.90384  2.73748  3.18156  2.89803  2.37847  2.77546  2.98463  4.58570  3.61277
          0.21003  1.67415  6.22659  2.07097  0.13475  0.46917  0.98221
    139   2.82913  4.88355  1.93323  1.98240  4.96702  3.79837  3.25318  4.13326  2.63048  3.40055  4.66557  1.87449  4.28727  2.98761  2.97322  2.50974  3.06079  3.45606  4.81672  4.16214    527 n - - -
          2.68616  4.42236  2.77516  2.73119  3.46365  2.40514  3.72488  3.29365  2.67738  2.69334  4.24701  2.90349  2.73751  3.18157  2.89812  2.37883  2.77522  2.98517  4.58442  3.61497
          0.05076  3.39445  4.13917  1.37342  0.29201  0.48576  0.95510
    140   2.45079  4.53660  3.20661  3.11747  3.82058  3.22290  4.13694  3.01047  2.93848  2.35963  3.56894  3.52412  1.98533  3.18212  3.08049  2.46461  2.79458  2.50428  5.21028  3.57214    540 p - - -
          2.68618  4.42225  2.77519  2.73123  3.46354  2.40513  3.72494  3.29354  2.67741  2.69355  4.24690  2.90347  2.73739  3.18146  2.89801  2.37887  2.77519  2.98518  4.58477  3.61503
          0.00611  5.49605  6.21839  0.61958  0.77255  0.54932  0.86120
    141   1.98307  3.75993  3.52070  2.91334  3.79846  2.46028  2.72543  3.17547  2.97813  2.48261  3.57850  3.18136  4.26857  3.33367  2.93989  2.29462  3.02302  2.85718  5.02921  3.89890    541 a - - -
          2.68618  4.42225  2.77520  2.73123  3.46354  2.40513  3.72495  3.29354  2.67741  2.69351  4.24690  2.90347  2.73740  3.18146  2.89801  2.37887  2.77520  2.98518  4.58477  3.61503
          0.01037  4.78745  6.22214  0.54433  0.86805  0.50033  0.93225
    142   2.82920  3.80412  4.80803  4.37806  2.10472  4.35971  4.69290  2.54330  4.31952  1.61519  3.48625  4.51993  4.45152  4.45199  3.79792  3.49528  3.15934  2.50993  4.30194  1.56776    543 y - - -
          2.68618  4.42225  2.77519  2.73123  3.46354  2.40513  3.72494  3.29354  2.67741  2.69355  4.24690  2.90347  2.73739  3.18146  2.89801  2.37887  2.77519  2.98518  4.58477  3.61503
          0.00605  5.50642  6.22877  0.61958  0.77255  0.51990  0.90283
    143   2.06734  0.52927  5.53027  5.26228  5.37130  2.37769  5.80083  4.77256  5.12271  4.02836  5.34271  4.81479  4.85204  5.27290  4.84054  2.80805  3.81044  3.81912  6.79963  5.69085    544 C - - -
          2.68618  4.42225  2.77519  2.73123  3.46354  2.40513  3.72494  3.29354  2.67741  2.69355  4.24690  2.90347  2.73739  3.18146  2.89801  2.37887  2.77519  2.98518  4.58477  3.61503
          0.00605  5.50642  6.22877  0.61958  0.77255  0.51990  0.90283
    144   1.94855  4.36053  3.56490  2.96536  4.50878  3.46203  3.83095  3.63713  2.92374  3.53641  3.65330  3.02092  4.36456  2.87998  3.10222  2.05389  1.53662  3.34118  4.59249  4.24542    545 t - - -
          2.68618  4.42225  2.77519  2.73123  3.46354  2.40513  3.72494  3.29354  2.67741  2.69355  4.24690  2.90347  2.73739  3.18146  2.89801  2.37887  2.77519  2.98518  4.58477  3.61503
          0.00605  5.50642  6.22877  0.61958  0.77255  0.46499  0.98924
    145   3.05832  4.08068  5.38149  4.76869  2.84427  4.61690  4.94206  2.73061  4.56243  0.56401  3.19366  4.77496  4.94913  4.24863  4.56665  3.93292  3.66257  2.97398  5.38553  3.85630    546 L - - -
          2.68618  4.42225  2.77519  2.73123  3.46354  2.40513  3.72494  3.29354  2.67741  2.69355  4.24690  2.90347  2.73739  3.18146  2.89801  2.37887  2.77519  2.98518  4.58477  3.61503
          0.00601  5.51381  6.23616  0.61958  0.77255  0.48576  0.95510
    146   3.55258  5.40972  4.27810  3.61605  4.19340  4.39599  4.43967  3.98035  2.84844  3.26240  4.49990  4.01569  4.26860  3.68526  0.52068  3.67781  3.75438  3.54712  4.99299  3.67485    547 R - - -
          2.68618  4.42225  2.77519  2.73123  3.46354  2.40513  3.72494  3.29354  2.67741  2.69355  4.24690  2.90347  2.73739  3.18146  2.89801  2.37887  2.77519  2.98518  4.58477  3.61503
          0.00601  5.51381  6.23616  0.61958  0.77255  0.48576  0.95510
    147   1.92176  3.82534  4.61661  4.03084  3.00517  3.52172  3.91164  2.93012  3.78421  1.99256  3.44409  3.54505  4.30231  4.14122  3.92579  1.64683  2.49607  2.51220  5.28211  3.84261    548 s - - -
          2.68618  4.42225  2.77519  2.73123  3.46354  2.40513  3.72494  3.29354  2.67741  2.69355  4.24690  2.90347  2.73739  3.18146  2.89801  2.37887  2.77519  2.98518  4.58477  3.61503
          0.00599  5.51625  6.23859  0.61958  0.77255  0.48576  0.95510
    148   2.93661  5.65378  1.32397  1.87050  4.99744  3.44230  3.59468  4.48382  2.83956  3.80952  4.22497  3.30553  4.30431  1.97586  3.23220  2.87999  3.29657  4.04379  6.08658  4.67414    549 d - - -
          2.68618  4.42225  2.77519  2.73123  3.46354  2.40513  3.72494  3.29354  2.67741  2.69355  4.24690  2.90347  2.73739  3.18146  2.89801  2.37887  2.77519  2.98518  4.58477  3.61503
          0.00599  5.51625  6.23859  0.61958  0.77255  0.48576  0.95510
    149   3.76186  5.22761  5.90467  5.30035  3.18862  5.17579  5.50064  2.17510  5.11215  0.57441  3.04841  5.34578  5.41549  5.13057  5.08636  4.51311  3.98100  2.17326  5.79355  4.21120    550 L - - -
          2.68623  4.42230  2.77524  2.73117  3.46315  2.40517  3.72499  3.29340  2.67745  2.69349  4.24694  2.90351  2.73744  3.18151  2.89793  2.37891  2.77524  2.98523  4.58482  3.61482
          0.01591  4.28071  6.23859  1.23045  0.34554  0.48576  0.95510
    150   2.84252  3.95889  5.12491  4.51231  3.51907  4.36597  4.29986  2.45869  4.30595  0.84733  3.37958  4.51529  3.50850  4.10023  4.32819  3.27821  3.20871  2.20749  5.20305  3.73225    558 l - - -
          2.68618  4.42225  2.77519  2.73123  3.46354  2.40513  3.72494  3.29354  2.67741  2.69355  4.24690  2.90347  2.73739  3.18146  2.89801  2.37887  2.77519  2.98518  4.58477  3.61503
          0.00595  5.52274  6.24509  0.61958  0.77255  0.48576  0.95510
    151   3.10997  4.01264  4.96594  4.36302  3.48412  3.87203  3.80943  2.84875  4.18829  2.04173  0.88730  3.53576  4.70777  3.84223  4.26439  3.64458  3.42737  2.66578  5.22070  3.81390    559 m - - -
          2.68618  4.42225  2.77519  2.73123  3.46354  2.40513  3.72494  3.29354  2.67741  2.69355  4.24690  2.90347  2.73739  3.18146  2.89801  2.37887  2.77519  2.98518  4.58477  3.61503
          0.00598  5.51758  6.23993  0.61958  0.77255  0.48576  0.95510
    152   1.22652  4.50520  3.74864  3.28350  4.09013  2.65689  4.31832  3.41969  3.07065  2.90600  3.58352  3.44731  4.46679  3.26305  3.50883  2.10589  2.94221  2.88967  5.20954  3.66064    560 a - - -
          2.68618  4.42225  2.77519  2.73123  3.46354  2.40513  3.72494  3.29354  2.67741  2.69355  4.24690  2.90347  2.73739  3.18146  2.89801  2.37887  2.77519  2.98518  4.58477  3.61503
          0.00598  5.51758  6.23993  0.61958  0.77255  0.48576  0.95510
    153   2.67445  3.73645  5.16577  4.55043  2.79008  4.37120  4.70478  2.53131  4.33524  0.93270  2.73045  4.53380  4.73453  3.66311  4.34314  3.52580  3.37601  2.33464  5.19780  3.43126    561 l - - -
          2.68618  4.42225  2.77519  2.73123  3.46354  2.40513  3.72494  3.29354  2.67741  2.69355  4.24690  2.90347  2.73739  3.18146  2.89801  2.37887  2.77519  2.98518  4.58477  3.61503
          0.00598  5.51758  6.23993  0.61958  0.77255  0.48576  0.95510
    154   2.70397  5.30516  3.45124  3.00231  3.39611  3.97768  1.06848  3.82890  2.94677  3.20469  4.07405  3.33873  4.12496  2.87811  2.94486  2.86460  2.97826  3.63163  5.81448  3.84940    562 h - - -
          2.68618  4.42225  2.77519  2.73123  3.46354  2.40513  3.72494  3.29354  2.67741  2.69355  4.24690  2.90347  2.73739  3.18146  2.89801  2.37887  2.77519  2.98518  4.58477  3.61503
          0.00598  5.51758  6.23993  0.61958  0.77255  0.48576  0.95510
    155   2.82226  5.62835  1.11608  1.89940  4.26699  3.89747  3.47155  4.45457  2.64941  3.93236  4.37605  3.14936  3.79013  3.11746  3.08467  3.02560  3.30326  4.01743  6.06267  3.97748    563 d - - -
          2.68618  4.42225  2.77519  2.73123  3.46354  2.40513  3.72494  3.29354  2.67741  2.69355  4.24690  2.90347  2.73739  3.18146  2.89801  2.37887  2.77519  2.98518  4.58477  3.61503
          0.00601  5.51391  6.23625  0.61958  0.77255  0.48576  0.95510
    156   1.96140  4.25324  2.96109  2.50201  4.95933  3.31154  3.12599  3.64570  2.31883  2.62463  4.28219  2.65039  4.29221  2.69747  2.60491  2.32849  2.95385  3.64149  6.05611  4.64863    564 a - - -
          2.68613  4.42234  2.77520  2.73123  3.46363  2.40516  3.72503  3.29338  2.67743  2.69358  4.24673  2.90349  2.73726  3.18138  2.89809  2.37885  2.77528  2.98520  4.58486  3.61494
          0.11456  2.49297  3.66615  0.52200  0.89975  0.48576  0.95510
    157   2.56651  5.62015  2.29150  2.11847  4.96592  1.68321  3.90377  4.45244  2.60437  3.78852  4.49534  2.57238  3.87372  2.77938  3.02339  2.45440  3.27073  3.80777  6.05239  4.64094    568 g - - -
          2.68618  4.42225  2.77519  2.73123  3.46354  2.40513  3.72494  3.29354  2.67741  2.69355  4.24690  2.90347  2.73739  3.18146  2.89801  2.37887  2.77519  2.98518  4.58477  3.61503
          0.05384  5.48801  3.03068  0.61958  0.77255  0.46827  0.98373
    158   2.38976  4.78640  3.37940  2.80291  3.91871  3.28223  3.46824  2.50487  2.87996  2.60662  3.97522  2.78002  4.15179  2.75163  3.01708  2.77365  2.93329  1.82594  5.69881  4.15233    569 v - - -
          2.68585  4.42217  2.77533  2.73128  3.46348  2.40506  3.72513  3.29368  2.67739  2.69360  4.24706  2.90367  2.73740  3.18159  2.89785  2.37881  2.77522  2.98514  4.58491  3.61503
          0.09716  2.89887  3.28341  1.60371  0.22458  0.40689  1.09578
    159   2.38592  5.60696  2.95496  2.38231  4.95197  3.27748  3.81702  4.06881  2.31345  3.55023  4.27302  2.91115  3.30772  2.47375  2.65791  1.94136  2.34543  3.28064  6.03968  4.62876    595 s - - -
          2.68618  4.42225  2.77519  2.73123  3.46354  2.40513  3.72494  3.29354  2.67741  2.69355  4.24690  2.90347  2.73739  3.18146  2.89801  2.37887  2.77519  2.98518  4.58477  3.61503
          0.01871  5.46803  4.24625  0.61958  0.77255  0.43016  1.05098
    160   2.32607  5.61889  2.31324  1.62430  4.96385  3.15811  3.21610  4.15122  2.44057  3.60060  4.65958  3.25256  3.14755  2.74831  3.23482  2.57856  2.76773  3.35133  5.28719  4.64075    596 e - - -
          2.68619  4.42226  2.77520  2.73124  3.46355  2.40514  3.72495  3.29355  2.67742  2.69341  4.24691  2.90347  2.73740  3.18147  2.89802  2.37888  2.77520  2.98519  4.58478  3.61504
          0.02068  3.99198  6.21296  0.42446  1.06168  0.51940  0.90357
    161   2.83901  4.57291  5.14365  4.53045  3.48165  4.06067  4.70133  1.32361  4.09602  1.59387  3.05572  4.02553  4.73023  4.45535  4.33533  3.46488  3.30506  1.70548  5.19993  4.02333    598 i - - -
          2.68622  4.42229  2.77523  2.73127  3.46341  2.40510  3.72498  3.29358  2.67744  2.69351  4.24693  2.90341  2.73734  3.18150  2.89804  2.37890  2.77514  2.98513  4.58480  3.61507
          0.03310  3.65611  5.00211  0.78221  0.61137  0.53954  0.87472
    162   2.46055  2.22784  4.70473  3.87173  3.28634  3.78007  4.29791  2.69795  3.62601  2.29296  3.31455  3.86029  3.95357  3.63088  3.35184  3.08772  2.65375  2.31306  5.24626  1.89775    606 y - - -
          2.68618  4.42225  2.77519  2.73123  3.46354  2.40513  3.72494  3.29354  2.67741  2.69355  4.24690  2.90347  2.73739  3.18146  2.89801  2.37887  2.77519  2.98518  4.58477  3.61503
          0.00614  5.49236  6.21471  0.61958  0.77255  0.52507  0.89530
    163   2.27360  5.62170  2.51260  1.88569  4.96781  3.44603  3.88243  4.29461  2.18975  3.63633  4.06894  2.83497  4.03393  2.71356  2.46040  2.15389  2.90181  3.85705  6.05376  4.64219    607 e - - -
          2.68618  4.42225  2.77519  2.73123  3.46354  2.40513  3.72494  3.29354  2.67741  2.69355  4.24690  2.90347  2.73739  3.18146  2.89801  2.37887  2.77519  2.98518  4.58477  3.61503
          0.00615  5.49098  6.21333  0.61958  0.77255  0.49540  0.93988
    164   2.50244  5.59708  3.04280  2.53177  4.16930  3.82862  3.35134  3.84038  1.96204  3.09129  4.20011  2.71370  3.68637  2.61738  2.53731  2.68508  2.33898  2.89869  4.19457  4.25366    608 k - - -
          2.68465  4.42296  2.77592  2.73203  3.46450  2.40508  3.72564  3.29407  2.67797  2.69358  4.24652  2.90436  2.73762  3.18208  2.89886  2.37741  2.77332  2.98495  4.58561  3.61577
          0.03102  3.55580  6.22310  3.49466  0.03083  0.51288  0.91322
    165   3.84357  6.83686  0.38046  2.36119  6.10447  3.70528  4.83950  5.68091  3.59695  5.11684  5.99191  3.53758  4.89378  4.01264  4.26392  3.69965  3.79533  5.20174  7.26308  5.66603    725 D - - -
          2.68618  4.42225  2.77519  2.73123  3.46354  2.40513  3.72494  3.29354  2.67741  2.69355  4.24690  2.90347  2.73739  3.18146  2.89801  2.37887  2.77519  2.98518  4.58477  3.61503
          0.00609  5.50075  6.22310  0.61958  0.77255  0.51288  0.91322
    166   2.68325  4.89238  3.39585  2.60445  4.87177  3.36136  3.88885  3.92854  2.59877  3.49058  4.60415  3.38247  1.25659  2.88976  2.51126  2.46432  3.11064  3.81712  6.00605  4.61359    726 p - - -
          2.68619  4.42228  2.77522  2.73126  3.46357  2.40501  3.72497  3.29357  2.67743  2.69345  4.24692  2.90349  2.73740  3.18149  2.89801  2.37890  2.77522  2.98518  4.58466  3.61506
          0.02923  3.61838  6.22310  0.62484  0.76647  0.51288  0.91322
    167   2.64122  1.17930  5.10488  4.49269  3.44606  4.21919  4.02654  2.50014  4.28766  2.14079  3.25470  4.49862  4.71548  4.42752  4.31204  2.68997  2.88033  2.45644  4.77585  3.72999    735 c - - -
          2.68618  4.42225  2.77519  2.73123  3.46354  2.40513  3.72494  3.29354  2.67741  2.69355  4.24690  2.90347  2.73739  3.18146  2.89801  2.37887  2.77519  2.98518  4.58477  3.61503
          0.01268  5.50075  4.76636  0.61958  0.77255  0.51288  0.91322
    168   3.06972  4.83490  4.11135  3.44606  2.95483  4.15670  1.16524  3.17102  3.23923  2.70502  3.94041  3.79226  4.53448  3.40123  3.18424  3.04991  3.39014  3.02422  4.07786  2.34677    736 h - - -
          2.68618  4.42225  2.77519  2.73123  3.46354  2.40513  3.72494  3.29354  2.67741  2.69355  4.24690  2.90347  2.73739  3.18146  2.89801  2.37887  2.77519  2.98518  4.58477  3.61503
          0.00613  5.49420  6.21655  0.61958  0.77255  0.54201  0.87127
    169   2.82240  5.62256  2.81549  2.41225  4.96827  3.52556  3.95394  4.45469  1.34282  3.69617  3.82971  2.95746  3.78624  2.69537  2.29132  2.61376  2.89713  3.81653  6.05485  4.10282    737 k - - -
          2.68618  4.42225  2.77519  2.73123  3.46354  2.40513  3.72494  3.29354  2.67741  2.69355  4.24690  2.90347  2.73739  3.18146  2.89801  2.37887  2.77519  2.98518  4.58477  3.61503
          0.00613  5.49420  6.21655  0.61958  0.77255  0.49382  0.94235
    170   2.78969  4.42791  5.30857  4.69742  1.36683  4.52880  4.86445  2.39992  4.48831  1.18013  3.71616  4.69126  4.87524  4.60700  4.49488  3.84459  3.45744  2.41899  5.33035  3.86882    738 l - - -
          2.68618  4.42225  2.77519  2.73123  3.46354  2.40513  3.72494  3.29354  2.67741  2.69355  4.24690  2.90347  2.73739  3.18146  2.89801  2.37887  2.77519  2.98518  4.58477  3.61503
          0.00609  5.50075  6.22310  0.61958  0.77255  0.51288  0.91322
    171   1.03406  3.52938  4.99981  4.39576  3.68945  3.80781  4.67145  2.26869  4.21436  2.70424  3.52908  4.45353  4.70832  4.37501  4.27800  3.31810  2.47610  2.04047  5.21497  3.80701    739 a - - -
          2.68618  4.42225  2.77520  2.73123  3.46354  2.40513  3.72495  3.29354  2.67741  2.69355  4.24690  2.90347  2.73740  3.18146  2.89801  2.37887  2.77520  2.98518  4.58456  3.61503
          0.00918  4.93931  6.22310  0.56308  0.84269  0.51288  0.91322
    172   3.15457  4.00854  3.81174  3.15627  3.91279  3.92726  3.86633  3.27590  3.15657  2.72281  3.54776  3.83919  4.50239  3.22936  3.30745  2.76657  2.94193  3.03555  1.04358  4.24245    741 w - - -
          2.68618  4.42225  2.77519  2.73123  3.46354  2.40513  3.72494  3.29354  2.67741  2.69355  4.24690  2.90347  2.73739  3.18146  2.89801  2.37887  2.77519  2.98518  4.58477  3.61503
          0.00609  5.50075  6.22310  0.61958  0.77255  0.51288  0.91322
    173   2.51745  1.69399  4.63438  4.21443  3.24778  3.81622  4.03946  2.52652  4.22312  1.93088  3.13218  4.24895  4.34246  3.84039  3.92406  2.96271  2.38478  2.41333  4.52158  3.30657    742 c - - -
          2.68618  4.42225  2.77519  2.73123  3.46354  2.40513  3.72494  3.29354  2.67741  2.69355  4.24690  2.90347  2.73739  3.18146  2.89801  2.37887  2.77519  2.98518  4.58477  3.61503
          0.01610  5.50426  4.43068  0.61958  0.77255  0.51288  0.91322
    174   3.28052  4.18129  5.43372  4.82142  3.03146  4.65360  4.98551  2.45227  4.61302  0.65841  3.07607  4.82000  4.98086  4.70975  4.60957  3.97247  3.56827  2.21887  5.01576  4.27182    743 L - - -
          2.68618  4.42225  2.77519  2.73123  3.46354  2.40513  3.72494  3.29354  2.67741  2.69355  4.24690  2.90347  2.73739  3.18146  2.89801  2.37887  2.77519  2.98518  4.58477  3.61503
          0.00612  5.49428  6.21663  0.61958  0.77255  0.55701  0.85078
    175   2.86982  5.02860  1.02013  2.50791  4.43880  3.89524  3.51362  4.11626  2.73093  3.70693  4.61407  3.19970  4.28816  2.94211  3.12423  2.69843  3.08632  3.64005  4.66872  4.07202    744 d - - -
          2.68618  4.42225  2.77519  2.73123  3.46354  2.40513  3.72494  3.29354  2.67741  2.69355  4.24690  2.90347  2.73739  3.18146  2.89801  2.37887  2.77519  2.98518  4.58477  3.61503
          0.00612  5.49428  6.21663  0.61958  0.77255  0.55701  0.85078
    176   1.10177  5.57869  3.04123  2.60505  4.90562  3.37568  3.61737  4.23769  2.76514  3.87621  4.29623  3.18110  4.09489  2.94976  3.01011  2.47011  2.73880  3.61190  6.02238  3.74771    745 a - - -
          2.68618  4.42225  2.77519  2.73123  3.46354  2.40513  3.72494  3.29354  2.67741  2.69355  4.24690  2.90347  2.73739  3.18146  2.89801  2.37887  2.77519  2.98518  4.58477  3.61503
          0.01253  5.49428  4.78685  0.61958  0.77255  0.48436  0.95736
    177   2.04624  1.15857  4.99000  4.38495  3.41065  3.40763  4.65969  2.73799  4.20330  2.44068  3.58559  4.44393  4.69999  4.07505  3.82407  2.90396  3.41550  2.63079  4.08658  3.46288    746 c - - -
          2.68618  4.42225  2.77519  2.73123  3.46354  2.40513  3.72494  3.29354  2.67741  2.69355  4.24690  2.90347  2.73739  3.18146  2.89801  2.37887  2.77519  2.98518  4.58477  3.61503
          0.00610  5.49796  6.22031  0.61958  0.77255  0.54101  0.87265
    178   2.62046  4.05929  5.11886  4.50566  3.19943  4.17849  4.68418  1.58222  3.59864  1.79067  3.24338  3.98076  4.71626  3.80028  3.84696  3.47732  3.36113  1.50514  4.88637  3.79942    747 v - - -
          2.68537  4.42230  2.77520  2.73126  3.46378  2.40512  3.72471  3.29348  2.67760  2.69367  4.24652  2.90333  2.73761  3.18156  2.89818  2.37872  2.77541  2.98534  4.58492  3.61527
          0.04891  3.08462  6.22166  2.34611  0.10064  0.49446  0.94136
    179   2.75877  5.62109  3.21682  2.58352  4.96339  3.67665  3.95790  3.97156  1.99623  3.41720  4.26882  2.88445  4.13456  2.72964  1.27783  2.87179  2.82060  3.88075  6.05536  4.64627    782 r - - -
          2.68618  4.42225  2.77519  2.73123  3.46354  2.40513  3.72494  3.29354  2.67741  2.69355  4.24690  2.90347  2.73739  3.18146  2.89801  2.37887  2.77519  2.98518  4.58477  3.61503
          0.01024  5.50561  5.09579  0.61958  0.77255  0.51288  0.91322
    180   2.79780  5.61983  1.60699  1.80240  4.96579  3.36678  3.44846  4.45239  2.44335  3.68329  4.66027  2.61827  4.27395  2.79196  2.97770  2.72791  2.94909  3.64280  6.05198  4.00059    783 d - - -
          2.68611  4.42211  2.77521  2.73125  3.46355  2.40513  3.72493  3.29332  2.67746  2.69352  4.24701  2.90353  2.73744  3.18134  2.89802  2.37895  2.77531  2.98492  4.58488  3.61514
          0.04190  3.24355  6.21002  1.30441  0.31654  0.53158  0.88595
    181   2.62343  4.67318  2.68914  2.60783  4.96548  2.06040  3.47969  4.45196  2.23155  3.65614  4.66010  2.28021  3.88537  2.58394  1.93963  3.00978  3.33838  4.01069  6.05181  4.64044    798 r - - -
          2.68606  4.42226  2.77516  2.73119  3.46355  2.40514  3.72496  3.29355  2.67742  2.69356  4.24691  2.90348  2.73741  3.18148  2.89802  2.37888  2.77521  2.98520  4.58478  3.61504
          0.03093  3.84500  4.70293  0.48578  0.95507  0.50054  0.93192
    182   2.69676  3.65524  3.03189  2.35119  4.28102  3.21051  3.12220  3.85343  2.22075  3.14068  4.42519  2.87772  3.94654  2.63834  2.43218  2.29328  2.43765  3.44330  5.38130  3.89781    801 k - - -
          2.68619  4.42238  2.77516  2.73107  3.46339  2.40520  3.72485  3.29359  2.67746  2.69350  4.24629  2.90350  2.73744  3.18129  2.89814  2.37896  2.77525  2.98514  4.58490  3.61506
          0.06793  3.07082  3.94825  1.31205  0.31371  0.49259  0.94428
    183   2.73731  3.68959  5.13097  4.51579  2.81581  4.08018  4.67218  1.65030  3.95921  1.63770  2.62798  4.05100  4.70246  4.17024  4.10438  3.33588  3.40185  1.72552  5.16664  3.99063    809 l - - -
          2.68618  4.42225  2.77519  2.73123  3.46354  2.40513  3.72494  3.29354  2.67741  2.69355  4.24690  2.90347  2.73739  3.18146  2.89801  2.37887  2.77519  2.98518  4.58477  3.61503
          0.00627  5.47134  6.19369  0.61958  0.77255  0.55055  0.85951
    184   2.99949  5.66017  1.34405  2.09621  5.00395  3.04556  3.85888  4.49232  2.68298  3.96493  4.70262  2.87638  4.29801  2.86838  3.27359  2.05413  2.84314  4.05040  6.09207  4.67645    810 d - - -
          2.68618  4.42225  2.77519  2.73123  3.46354  2.40513  3.72494  3.29354  2.67741  2.69355  4.24690  2.90347  2.73739  3.18146  2.89801  2.37887  2.77519  2.98518  4.58477  3.61503
          0.01707  5.47639  4.36310  0.61958  0.77255  0.56616  0.83863
    185   2.53019  4.95102  2.55363  2.08404  4.45175  2.98733  3.58469  3.60030  2.56745  2.87610  4.23324  3.08382  3.22386  2.79116  3.02898  2.18320  2.81115  2.79862  5.41943  4.35186    811 e - - -
          2.68619  4.42226  2.77520  2.73124  3.46355  2.40514  3.72495  3.29355  2.67742  2.69351  4.24691  2.90347  2.73736  3.18147  2.89795  2.37888  2.77520  2.98519  4.58478  3.61504
          0.02158  4.27968  4.89226  0.56721  0.83727  0.49577  0.93930
    186   2.49505  5.61061  3.06588  2.46386  4.67105  3.59259  3.58341  4.44193  1.76189  3.42369  4.65123  3.01772  3.69628  2.85288  1.56387  2.74360  2.97108  3.75501  6.04317  4.63214    814 r - - -
          2.68618  4.42225  2.77519  2.73123  3.46354  2.40513  3.72494  3.29354  2.67741  2.69355  4.24690  2.90347  2.73739  3.18146  2.89801  2.37887  2.77519  2.98518  4.58477  3.61503
          0.00625  5.47375  6.19610  0.61958  0.77255  0.56489  0.84031
    187   2.90057  5.58165  3.10969  2.68429  4.67068  3.65528  2.69717  3.61057  2.38755  3.37393  4.08896  2.85533  4.27218  2.51058  1.36656  2.84855  3.18525  3.45270  5.33631  4.39199    815 r - - -
          2.68618  4.42225  2.77519  2.73123  3.46354  2.40513  3.72494  3.29354  2.67741  2.69355  4.24690  2.90347  2.73739  3.18146  2.89801  2.37887  2.77519  2.98518  4.58477  3.61503
          0.00625  5.47375  6.19610  0.61958  0.77255  0.56489  0.84031
    188   1.98666  3.80495  5.10272  4.00371  3.51548  3.89799  4.29950  1.79634  4.28138  1.55549  2.99972  4.48850  4.70046  4.02413  4.30071  3.40894  3.06174  1.92531  5.17149  3.54406    816 l - - -
          2.68618  4.42225  2.77520  2.73123  3.46354  2.40513  3.72495  3.29354  2.67741  2.69355  4.24669  2.90347  2.73740  3.18146  2.89801  2.37887  2.77520  2.98518  4.58477  3.61503
          0.01079  4.74484  6.19610  0.54218  0.87103  0.51670  0.90754
    189   2.45550  5.07823  2.85694  2.38952  4.56869  3.46902  3.49185  4.08347  1.83708  3.49632  4.65380  2.51643  4.11545  2.48450  2.23157  2.61878  2.72632  3.48664  6.04569  4.44080    818 k - - -
          2.68618  4.42225  2.77519  2.73123  3.46354  2.40513  3.72494  3.29354  2.67741  2.69355  4.24690  2.90347  2.73739  3.18146  2.89801  2.37887  2.77519  2.98518  4.58477  3.61503
          0.00623  5.47783  6.20018  0.61958  0.77255  0.53643  0.87908
    190   2.75136  5.61192  2.61921  1.09419  4.95654  3.87599  3.63056  4.15021  2.28264  3.52231  4.65272  3.16233  4.26957  2.97149  3.10410  2.64563  2.91768  3.72101  6.04484  4.63415    819 e - - -
          2.68618  4.42225  2.77519  2.73123  3.46354  2.40513  3.72494  3.29354  2.67741  2.69355  4.24690  2.90347  2.73739  3.18146  2.89801  2.37887  2.77519  2.98518  4.58477  3.61503
          0.00623  5.47783  6.20018  0.61958  0.77255  0.53643  0.87908
    191   2.90699  4.22771  5.12497  4.51147  3.57122  4.06989  4.68309  1.88046  4.30122  0.97005  2.37890  4.19850  4.71328  4.21558  4.31697  3.47704  3.33421  2.53642  5.18247  4.00616    820 l - - -
          2.68618  4.42225  2.77519  2.73123  3.46354  2.40513  3.72494  3.29354  2.67741  2.69355  4.24690  2.90347  2.73739  3.18146  2.89801  2.37887  2.77519  2.98518  4.58477  3.61503
          0.00621  5.48089  6.20323  0.61958  0.77255  0.53643  0.87908
    192   2.65820  5.10547  2.77916  2.37412  3.41671  3.07505  3.78405  3.89601  2.24792  2.78351  3.90910  3.28991  4.27885  1.89430  2.39221  2.78336  3.19948  3.13513  6.01452  4.03992    821 q - - -
          2.68618  4.42225  2.77519  2.73123  3.46354  2.40513  3.72494  3.29354  2.67741  2.69355  4.24690  2.90347  2.73739  3.18146  2.89801  2.37887  2.77519  2.98518  4.58477  3.61503
          0.00621  5.48089  6.20323  0.61958  0.77255  0.53643  0.87908
    193   2.42469  5.61162  3.11786  2.24418  4.95568  2.69760  3.68412  3.83362  2.12457  3.35366  3.87646  2.79058  4.27097  2.50844  2.65012  2.27327  2.39308  3.66186  5.48737  4.63457    822 k - - -
          2.68618  4.42225  2.77519  2.73123  3.46354  2.40513  3.72494  3.29354  2.67741  2.69355  4.24690  2.90347  2.73739  3.18146  2.89801  2.37887  2.77519  2.98518  4.58477  3.61503
          0.00621  5.48089  6.20323  0.61958  0.77255  0.53643  0.87908
    194   2.53149  3.55636  5.02166  3.77448  1.78167  4.32987  3.64175  2.20583  3.86876  1.99199  3.17646  3.67736  4.69473  3.63703  4.04554  3.11977  3.00225  2.36828  4.79784  2.63881    823 f - - -
          2.68618  4.42225  2.77519  2.73123  3.46354  2.40513  3.72494  3.29354  2.67741  2.69355  4.24690  2.90347  2.73739  3.18146  2.89801  2.37887  2.77519  2.98518  4.58477  3.61503
          0.00621  5.48089  6.20323  0.61958  0.77255  0.53643  0.87908
    195   2.99527  4.26960  5.14966  4.53359  1.67219  4.14010  4.29730  2.17421  4.31613  1.39628  3.09613  4.51196  4.70980  4.44536  4.32066  3.55647  3.21775  2.22718  4.14867  3.09923    824 l - - -
          2.68620  4.42227  2.77521  2.73125  3.46334  2.40515  3.72496  3.29356  2.67743  2.69347  4.24692  2.90349  2.73741  3.18148  2.89803  2.37889  2.77511  2.98520  4.58479  3.61505
          0.02139  4.24535  4.98588  0.79100  0.60402  0.53643  0.87908
    196   2.27780  5.61467  1.99962  2.08456  4.96030  3.50465  3.49721  4.09757  2.39181  3.43163  4.04159  2.74009  4.08926  2.78783  2.73766  2.51039  2.49850  3.66259  6.04701  4.63572    828 d - - -
          2.68619  4.42190  2.77520  2.73124  3.46355  2.40514  3.72495  3.29355  2.67742  2.69356  4.24691  2.90339  2.73741  3.18147  2.89802  2.37888  2.77520  2.98515  4.58478  3.61504
          0.02312  3.87148  6.20220  0.40553  1.09849  0.55707  0.85070
    197   2.29715  5.10886  2.79142  2.20906  4.95879  2.61848  3.66464  4.44534  2.23891  3.44406  4.45640  2.87719  3.41137  2.61237  2.77471  2.04215  2.77466  3.66304  6.04510  4.63366    830 s - - -
          2.68619  4.42226  2.77521  2.73124  3.46355  2.40514  3.72483  3.29355  2.67742  2.69356  4.24691  2.90348  2.73741  3.18147  2.89802  2.37879  2.77521  2.98519  4.58478  3.61504
          0.03511  3.99870  4.12497  0.47789  0.96782  0.55707  0.85070
    198   2.26651  4.14863  5.08327  4.47095  3.06455  4.32816  3.65427  2.00738  3.94935  1.70602  3.14590  4.15198  4.31505  3.79796  4.11712  3.48929  2.93273  1.76738  5.16633  2.64694    833 l - - -
          2.68621  4.42228  2.77522  2.73126  3.46331  2.40515  3.72482  3.29357  2.67739  2.69353  4.24692  2.90349  2.73742  3.18149  2.89803  2.37889  2.77518  2.98505  4.58480  3.61506
          0.04671  3.33304  4.60998  0.45855  1.00021  0.57134  0.83188
    199   2.81049  5.60051  2.54806  2.30831  4.25583  2.82863  3.53431  4.06467  2.04659  3.23880  4.49354  2.99843  2.52076  2.72360  2.61926  2.53189  2.86481  3.26522  6.03332  4.31025    836 k - - -
          2.68620  4.42227  2.77522  2.73125  3.46356  2.40515  3.72497  3.29356  2.67736  2.69353  4.24674  2.90342  2.73742  3.18149  2.89798  2.37889  2.77517  2.98521  4.58479  3.61489
          0.08813  3.28994  3.05545  0.35753  1.20198  0.52912  0.88946
    200   2.31285  5.58103  3.12134  2.22757  4.05749  3.24909  3.41939  4.19366  2.13564  3.16043  4.41408  2.86953  3.07055  2.79725  2.56063  2.23381  2.74265  3.38249  6.01497  3.93847    839 k - - -
          2.68618  4.42225  2.77519  2.73123  3.46354  2.40513  3.72494  3.29354  2.67741  2.69355  4.24690  2.90347  2.73739  3.18146  2.89801  2.37887  2.77519  2.98518  4.58477  3.61503
          0.00655  5.42757  6.14991  0.61958  0.77255  0.50165  0.93022
    201   2.23372  5.60678  2.42321  2.45780  4.95230  2.16331  3.90870  4.27372  2.48254  3.64979  4.51219  2.21580  3.36499  2.87518  2.83178  2.47638  2.90687  3.55314  6.03920  4.62798    840 g - - -
          2.67052  4.43154  2.77300  2.72787  3.46849  2.40553  3.72822  3.29472  2.67445  2.69448  4.24077  2.90930  2.73825  3.18417  2.89458  2.38235  2.77917  2.98584  4.59561  3.62341
          0.53555  0.92908  3.92526  4.16069  0.01572  0.49332  0.94314
    202   2.61455  5.17164  2.03423  2.08885  4.39721  2.94457  3.03827  4.42651  2.66396  3.41456  4.42018  2.57889  3.07770  2.93161  3.01904  2.29188  2.82045  3.90879  5.03158  4.14919   1158 d - - -
          2.68618  4.42225  2.77519  2.73123  3.46354  2.40513  3.72494  3.29354  2.67741  2.69355  4.24690  2.90347  2.73739  3.18146  2.89801  2.37887  2.77519  2.98518  4.58477  3.61503
          0.01761  5.46347  4.32648  0.61958  0.77255  0.45927  0.99898
    203   2.22791  5.26039  2.94265  2.34676  4.66929  3.46010  3.52694  4.44036  2.46544  3.91410  4.64920  2.90800  1.94544  2.42705  2.36254  2.76007  2.86229  3.51964  6.04109  4.62990   1159 p - - -
          2.68620  4.42232  2.77523  2.73126  3.46361  2.40506  3.72502  3.29337  2.67743  2.69350  4.24697  2.90348  2.73737  3.18154  2.89802  2.37883  2.77511  2.98526  4.58484  3.61510
          0.05734  3.01271  5.02556  0.83218  0.57110  0.56460  0.84069
    204   2.40431  4.09173  3.28153  2.99287  3.89164  4.16475  4.20901  2.38245  3.42115  2.07522  3.46241  3.65380  3.63551  3.40849  3.39407  3.12841  2.66062  1.57979  4.01225  4.14583   1164 v - - -
          2.68619  4.42226  2.77520  2.73119  3.46355  2.40514  3.72495  3.29355  2.67742  2.69356  4.24690  2.90347  2.73740  3.18147  2.89801  2.37888  2.77515  2.98513  4.58478  3.61504
          0.01571  4.70910  5.02466  0.71799  0.66890  0.52683  0.89276
    205   3.11188  4.55694  4.62680  4.09569  3.24287  4.32901  4.40327  2.05284  4.24233  0.98032  3.48318  4.46350  4.20859  3.93894  3.75819  3.33641  3.02223  2.57906  3.82237  2.91357   1168 l - - -
          2.68618  4.42225  2.77519  2.73123  3.46354  2.40513  3.72494  3.29354  2.67741  2.69355  4.24690  2.90347  2.73739  3.18146  2.89801  2.37887  2.77519  2.98518  4.58477  3.61503
          0.01147  5.47258  4.93302  0.61958  0.77255  0.46624  0.98714
    206   2.21447  4.36548  3.76474  3.09852  3.74623  1.23689  4.27186  3.16450  2.96513  2.78497  4.13960  3.46156  4.06465  3.26113  3.25784  2.62216  3.09681  2.98731  5.60162  4.32954   1169 g - - -
          2.68620  4.42228  2.77522  2.73126  3.46356  2.40515  3.72497  3.29356  2.67743  2.69351  4.24692  2.90349  2.73728  3.18149  2.89803  2.37884  2.77522  2.98512  4.58479  3.61489
          0.01287  4.53051  6.20784  1.02267  0.44571  0.49121  0.94646
    207   3.34138  5.86811  0.80941  1.87794  5.19368  3.79352  3.90551  4.68649  3.06491  3.75076  4.92292  3.29699  4.44342  3.03920  3.57851  3.03871  3.58333  4.25039  4.99784  4.86992   1176 d - - -
          2.68618  4.42225  2.77519  2.73123  3.46354  2.40513  3.72494  3.29354  2.67741  2.69355  4.24690  2.90347  2.73739  3.18146  2.89801  2.37887  2.77519  2.98518  4.58477  3.61503
          0.00615  5.49058  6.21292  0.61958  0.77255  0.47341  0.97517
    208   1.89373  4.11745  5.16018  4.54444  3.02828  4.35895  4.69322  1.96104  4.32763  1.49585  2.78968  4.52405  4.72225  4.45722  4.33297  3.55836  2.78687  1.96085  4.29628  4.00854   1177 l - - -
          2.68618  4.42225  2.77519  2.73123  3.46354  2.40513  3.72494  3.29354  2.67741  2.69355  4.24690  2.90347  2.73739  3.18146  2.89801  2.37887  2.77519  2.98518  4.58477  3.61503
          0.00612  5.49497  6.21732  0.61958  0.77255  0.48576  0.95510
    209   1.30834  4.23308  4.21316  3.48034  3.95304  1.81087  4.47164  3.01822  3.58254  3.03424  3.79449  3.99787  4.56334  3.86512  3.89455  1.99935  3.33790  2.75485  4.75814  4.20220   1178 a - - -
          2.68618  4.42225  2.77519  2.73123  3.46354  2.40513  3.72494  3.29354  2.67741  2.69355  4.24690  2.90347  2.73739  3.18146  2.89801  2.37887  2.77519  2.98518  4.58477  3.61503
          0.00610  5.49807  6.22042  0.61958  0.77255  0.48576  0.95510
    210   3.21149  4.77311  5.33968  4.73054  3.48420  4.59594  4.92733  2.57634  4.53002  1.81883  0.77826  4.74699  4.93228  4.64505  4.54576  3.68586  3.51165  2.71531  5.38580  3.93412   1179 m - - -
          2.68618  4.42225  2.77519  2.73123  3.46354  2.40513  3.72494  3.29354  2.67741  2.69355  4.24690  2.90347  2.73739  3.18146  2.89801  2.37887  2.77519  2.98518  4.58477  3.61503
          0.01272  5.49807  4.76257  0.61958  0.77255  0.48576  0.95510
    211   3.00672  3.48054  5.26162  4.65318  3.57661  4.47610  4.82295  1.21712  4.44377  1.97401  2.67805  4.64060  4.83239  4.23184  4.45469  3.79227  3.14149  1.55270  5.30801  4.13155   1180 i - - -
          2.68618  4.42225  2.77519  2.73123  3.46354  2.40513  3.72494  3.29354  2.67741  2.69355  4.24690  2.90347  2.73739  3.18146  2.89801  2.37887  2.77519  2.98518  4.58477  3.61503
          0.00852  5.49150  5.43399  0.61958  0.77255  0.46747  0.98506
    212   2.86797  3.62564  5.29891  4.68914  2.86742  4.51135  4.85469  2.10479  4.47899  0.93126  3.23539  4.67714  4.86208  4.60414  4.48577  3.82794  3.24799  1.96103  5.32815  4.15842   1181 l - - -
          2.68618  4.42225  2.77519  2.73123  3.46354  2.40513  3.72494  3.29354  2.67741  2.69355  4.24690  2.90347  2.73739  3.18146  2.89801  2.37887  2.77519  2.98518  4.58477  3.61503
          0.00612  5.49572  6.21807  0.61958  0.77255  0.49660  0.93801
    213   1.87774  3.19916  3.34983  2.73898  4.68765  3.35955  3.93740  3.72925  2.86037  2.93510  3.83489  2.77574  4.32140  3.07006  1.73811  2.31520  3.14988  3.53594  5.90198  4.14958   1182 r - - -
          2.68618  4.42225  2.77519  2.73123  3.46354  2.40513  3.72494  3.29354  2.67741  2.69355  4.24690  2.90347  2.73739  3.18146  2.89801  2.37887  2.77519  2.98518  4.58477  3.61503
          0.00612  5.49572  6.21807  0.61958  0.77255  0.49660  0.93801
    214   2.69757  4.87383  1.22311  2.57598  4.93377  3.70829  2.76332  3.74891  2.81774  3.89992  4.28357  2.59958  4.28371  3.01778  3.30884  2.34586  3.24861  3.98413  6.03796  4.31846   1183 d - - -
          2.68618  4.42225  2.77519  2.73123  3.46354  2.40513  3.72494  3.29354  2.67741  2.69355  4.24690  2.90347  2.73739  3.18146  2.89801  2.37887  2.77519  2.98518  4.58477  3.61503
          0.00612  5.49572  6.21807  0.61958  0.77255  0.49660  0.93801
    215   3.43594  5.64386  3.58194  3.62583  5.63712  3.15032  4.66421  5.10509  3.93458  4.68888  5.51671  4.05085  0.38441  4.24463  3.55759  3.21418  3.98835  4.56296  6.86845  5.55843   1184 P - - -
          2.68618  4.42225  2.77519  2.73123  3.46354  2.40513  3.72494  3.29354  2.67741  2.69355  4.24690  2.90347  2.73739  3.18146  2.89801  2.37887  2.77519  2.98518  4.58477  3.61503
          0.00612  5.49572  6.21807  0.61958  0.77255  0.49660  0.93801
    216   2.93038  3.77288  3.57815  2.93793  2.02773  3.76687  3.03095  2.91299  3.49995  2.63924  3.64813  3.85096  2.49297  3.33868  3.55687  2.49171  3.25569  2.76774  4.49112  2.35948   1185 f - - -
          2.68618  4.42225  2.77519  2.73123  3.46354  2.40513  3.72494  3.29354  2.67741  2.69355  4.24690  2.90347  2.73739  3.18146  2.89801  2.37887  2.77519  2.98518  4.58477  3.61503
          0.00613  5.49274  6.21508  0.61958  0.77255  0.49660  0.93801
    217   1.63248  3.84024  5.03798  4.42980  3.32921  4.33845  4.06248  2.12986  4.23782  2.48265  3.45872  4.02024  4.39775  4.38909  4.02563  3.22665  2.32126  1.47696  5.19300  4.01446   1186 v - - -
          2.68618  4.42225  2.77519  2.73123  3.46354  2.40513  3.72494  3.29354  2.67741  2.69355  4.24690  2.90347  2.73739  3.18146  2.89801  2.37887  2.77519  2.98518  4.58477  3.61503
          0.00613  5.49274  6.21508  0.61958  0.77255  0.49660  0.93801
    218   2.63547  3.69527  4.47298  3.62552  2.87900  4.11437  4.03778  2.63596  2.85930  1.98122  2.72387  3.90632  4.61660  2.90113  3.11225  2.62619  2.30498  2.31514  5.30170  3.28428   1187 l - - -
          2.68618  4.42225  2.77519  2.73123  3.46354  2.40513  3.72494  3.29354  2.67741  2.69355  4.24690  2.90347  2.73739  3.18146  2.89801  2.37887  2.77519  2.98518  4.58477  3.61503
          0.00611  5.49676  6.21910  0.61958  0.77255  0.49660  0.93801
    219   2.90248  4.74945  3.54401  2.87003  3.76373  3.19625  1.95285  3.54168  2.89859  2.94757  4.02125  1.86237  4.35234  2.70775  3.19800  2.44492  2.84850  3.31311  4.70278  3.70632   1188 n - - -
          2.68618  4.42225  2.77519  2.73123  3.46354  2.40513  3.72494  3.29354  2.67741  2.69355  4.24690  2.90347  2.73739  3.18146  2.89801  2.37887  2.77519  2.98518  4.58477  3.61503
          0.00613  5.49404  6.21639  0.61958  0.77255  0.49660  0.93801
    220   2.28596  3.75118  5.12428  4.51050  2.97677  4.35008  4.68246  2.76333  4.30037  1.45664  2.32381  4.50508  4.39817  4.23310  4.01701  2.97169  2.01292  2.21712  4.66628  4.00644   1189 l - - -
          2.68618  4.42225  2.77519  2.73123  3.46354  2.40513  3.72494  3.29354  2.67741  2.69355  4.24690  2.90347  2.73739  3.18146  2.89801  2.37887  2.77519  2.98518  4.58477  3.61503
          0.00613  5.49404  6.21639  0.61958  0.77255  0.49660  0.93801
    221   4.71214  5.87797  6.71370  6.12430  2.51772  6.15658  6.41792  1.99561  5.99936  0.47322  3.24080  6.34844  6.07673  5.73665  5.87115  5.57295  4.90177  2.63021  6.27234  5.38026   1190 L - - -
          2.68618  4.42225  2.77519  2.73123  3.46354  2.40513  3.72494  3.29354  2.67741  2.69355  4.24690  2.90347  2.73739  3.18146  2.89801  2.37887  2.77519  2.98518  4.58477  3.61503
          0.00613  5.49404  6.21639  0.61958  0.77255  0.49660  0.93801
    222   1.83417  2.98165  4.96283  4.10598  2.99392  3.91298  4.09460  2.39273  4.18250  1.73258  3.70316  4.42950  4.69437  3.63726  3.75102  2.71488  2.45151  2.11123  5.20413  3.84493   1191 l - - -
          2.68618  4.42225  2.77519  2.73123  3.46354  2.40513  3.72494  3.29354  2.67741  2.69355  4.24690  2.90347  2.73739  3.18146  2.89801  2.37887  2.77519  2.98518  4.58477  3.61503
          0.00613  5.49404  6.21639  0.61958  0.77255  0.49660  0.93801
    223   2.32589  4.84755  2.98142  2.71353  3.89183  3.41857  2.67001  4.02063  2.27016  3.47916  4.09200  2.98612  4.28133  2.73831  1.71624  2.45871  2.86726  3.86766  5.40778  4.63336   1192 r - - -
          2.68618  4.42225  2.77519  2.73123  3.46354  2.40513  3.72494  3.29354  2.67741  2.69355  4.24690  2.90347  2.73739  3.18146  2.89801  2.37887  2.77519  2.98518  4.58477  3.61503
          0.00613  5.49404  6.21639  0.61958  0.77255  0.49660  0.93801
    224   2.33268  3.99616  3.30271  2.06823  4.44756  3.51974  3.69698  3.67584  2.83008  3.59847  4.59566  2.23405  4.28086  2.56029  3.02322  1.93014  2.54965  3.25488  5.96130  3.80649   1193 s - - -
          2.68618  4.42225  2.77519  2.73123  3.46354  2.40513  3.72494  3.29354  2.67741  2.69355  4.24690  2.90347  2.73739  3.18146  2.89801  2.37887  2.77519  2.98518  4.58477  3.61503
          0.00613  5.49404  6.21639  0.61958  0.77255  0.49660  0.93801
    225   2.17598  3.28522  5.12916  4.52427  3.24588  4.16842  4.67427  1.51110  4.31083  1.79898  3.42206  4.50623  4.70349  4.44000  4.31771  3.53680  2.68199  1.83084  5.15770  3.59119   1194 i - - -
          2.68607  4.42219  2.77524  2.73123  3.46356  2.40518  3.72495  3.29352  2.67745  2.69353  4.24686  2.90351  2.73744  3.18142  2.89794  2.37892  2.77516  2.98513  4.58469  3.61504
          0.01289  4.52719  6.21639  1.57132  0.23290  0.47904  0.96594
    226   2.89757  3.84263  5.15698  4.30909  2.24319  3.95959  4.02971  2.27534  4.32357  1.56070  3.09921  4.51953  4.71755  4.45292  4.32827  3.40716  3.13877  1.88631  3.08193  2.63802   1212 l - - -
          2.68618  4.42225  2.77519  2.73123  3.46354  2.40513  3.72494  3.29354  2.67741  2.69355  4.24690  2.90347  2.73739  3.18146  2.89801  2.37887  2.77519  2.98518  4.58477  3.61503
          0.00613  5.49392  6.21626  0.61958  0.77255  0.48576  0.95510
    227   2.35829  5.19725  2.62956  2.52628  3.89734  3.35460  3.48549  3.99520  2.10571  3.31418  4.22212  2.63413  4.27890  2.47134  2.14324  2.39807  3.22444  3.51436  4.86471  4.18444   1213 k - - -
          2.68618  4.42225  2.77519  2.73123  3.46354  2.40513  3.72494  3.29354  2.67741  2.69355  4.24690  2.90347  2.73739  3.18146  2.89801  2.37887  2.77519  2.98518  4.58477  3.61503
          0.00613  5.49392  6.21626  0.61958  0.77255  0.48576  0.95510
    228   2.28862  3.50354  3.65974  3.22068  3.88788  3.96898  3.22643  2.91921  3.01472  2.07948  4.08489  3.56785  4.45830  2.58563  2.27339  2.58480  2.53133  2.75731  4.57154  3.44138   1214 l - - -
          2.68618  4.42225  2.77520  2.73123  3.46354  2.40513  3.72495  3.29354  2.67741  2.69355  4.24690  2.90347  2.73740  3.18146  2.89801  2.37884  2.77520  2.98518  4.58477  3.61503
          0.00951  4.89674  6.21626  0.55878  0.84841  0.48576  0.95510
    229   3.84043  3.92724  5.84034  5.25098  3.80958  5.12587  5.49035  1.94171  5.07228  0.57878  3.24940  5.29369  5.38906  5.13647  5.07120  4.46701  3.56013  2.34544  5.82763  4.71902   1216 L - - -
          2.68618  4.42225  2.77519  2.73123  3.46354  2.40513  3.72494  3.29354  2.67741  2.69355  4.24690  2.90347  2.73739  3.18146  2.89801  2.37887  2.77519  2.98518  4.58477  3.61503
          0.00613  5.49392  6.21626  0.61958  0.77255  0.48576  0.95510
    230   2.84746  5.29780  2.87298  2.03289  4.64768  2.95433  2.75147  3.49392  2.19564  3.44121  4.47341  2.89639  4.15280  2.51693  2.49012  2.62137  2.93533  3.02248  4.78767  3.83939   1217 e - - -
          2.68620  4.42227  2.77522  2.73120  3.46356  2.40515  3.72497  3.29356  2.67738  2.69357  4.24692  2.90349  2.73742  3.18149  2.89803  2.37876  2.77519  2.98521  4.58479  3.61492
          0.03283  3.96730  4.31431  0.73088  0.65679  0.48576  0.95510
    231   2.08270  5.11303  2.67690  1.92219  3.98298  3.38257  3.24902  3.66130  2.48697  3.74230  4.11803  2.80089  4.14938  2.57629  2.38179  2.55066  2.91840  3.77625  6.04639  4.44043   1223 e - - -
          2.68620  4.42227  2.77507  2.73118  3.46356  2.40515  3.72497  3.29356  2.67739  2.69357  4.24692  2.90342  2.73742  3.18148  2.89803  2.37889  2.77522  2.98520  4.58479  3.61495
          0.06096  3.26148  3.87248  0.29792  1.35620  0.48328  0.95908
    232   2.33686  2.40871  4.37684  3.90237  3.66919  4.05149  4.28264  2.27413  4.00849  1.85169  3.43903  4.09908  4.67835  3.83143  4.23448  2.88554  3.11214  1.56717  5.19217  3.28899   1225 v - - -
          2.68618  4.42225  2.77519  2.73123  3.46354  2.40513  3.72494  3.29354  2.67741  2.69355  4.24690  2.90347  2.73739  3.18146  2.89801  2.37887  2.77519  2.98518  4.58477  3.61503
          0.00627  5.47106  6.19340  0.61958  0.77255  0.49943  0.93364
    233   2.18999  4.56634  5.03571  4.09493  3.66005  4.13017  4.26693  2.23415  3.98235  2.26029  3.02862  4.46086  4.33199  4.16161  4.27913  3.31225  2.88712  1.07456  4.43693  3.87846   1226 v - - -
          2.68618  4.42225  2.77519  2.73123  3.46354  2.40513  3.72494  3.29354  2.67741  2.69355  4.24690  2.90347  2.73739  3.18146  2.89801  2.37887  2.77519  2.98518  4.58477  3.61503
          0.01739  5.48317  4.33646  0.61958  0.77255  0.48516  0.95607
    234   2.52446  5.61387  2.39820  1.71295  4.95939  3.38488  3.67258  4.44569  2.30534  3.18003  4.38765  2.86155  3.80439  2.62577  2.83854  2.51294  2.73703  3.17724  5.16473  4.63505   1227 e - - -
          2.68604  4.42232  2.77517  2.73130  3.46346  2.40506  3.72502  3.29361  2.67748  2.69358  4.24697  2.90338  2.73747  3.18153  2.89801  2.37875  2.77527  2.98521  4.58484  3.61510
          0.05086  3.04569  6.20118  0.82552  0.57627  0.49147  0.94604
    235   2.28398  5.30640  2.95200  2.40151  4.95985  3.04478  3.44531  4.04106  1.81394  3.51288  4.65435  2.55026  4.17050  2.57958  2.23436  2.56955  2.86883  3.81096  6.04608  4.63461   1233 k - - -
          2.68618  4.42225  2.77519  2.73123  3.46354  2.40513  3.72494  3.29354  2.67741  2.69355  4.24690  2.90347  2.73739  3.18146  2.89801  2.37887  2.77519  2.98518  4.58477  3.61503
          0.00623  5.47717  6.19952  0.61958  0.77255  0.51568  0.90905
    236   2.79374  4.57118  2.81869  1.63296  3.96954  2.84000  3.33465  4.44395  2.19125  3.60180  4.17157  2.98825  4.12848  2.41914  2.49323  2.67833  3.18052  4.00327  6.04504  3.67802   1234 e - - -
          2.68600  4.42232  2.77519  2.73119  3.46361  2.40514  3.72491  3.29361  2.67737  2.69358  4.24697  2.90354  2.73747  3.18147  2.89803  2.37880  2.77523  2.98520  4.58484  3.61501
          0.03753  3.57523  4.72982  1.21078  0.35377  0.51568  0.90905
    237   2.32311  4.79449  3.32113  2.39924  4.84975  2.86822  3.63742  3.05208  2.21345  3.00901  4.05699  3.23858  4.10724  2.45126  2.40997  2.49618  2.83549  2.73649  5.98660  4.37337   1249 k - - -
          2.68618  4.42225  2.77519  2.73123  3.46354  2.40513  3.72494  3.29354  2.67741  2.69355  4.24690  2.90347  2.73739  3.18146  2.89801  2.37887  2.77519  2.98518  4.58477  3.61503
          0.01118  5.47035  4.97535  0.61958  0.77255  0.54522  0.86682
    238   3.09609  4.61090  3.84574  3.64671  3.19613  4.13189  4.58507  2.26616  3.82693  0.97876  2.97138  4.16282  3.83774  3.34391  4.13812  3.18815  3.18065  2.48277  5.22475  4.03674   1250 l - - -
          2.68618  4.42225  2.77519  2.73123  3.46354  2.40513  3.72494  3.29354  2.67741  2.69355  4.24690  2.90347  2.73739  3.18146  2.89801  2.37887  2.77519  2.98518  4.58477  3.61503
          0.01394  5.46548  4.64439  0.61958  0.77255  0.56569  0.83926
    239   2.95582  4.27031  4.03634  3.70420  3.71538  3.97280  4.48373  3.02481  3.55359  2.90329  3.56619  4.03159  0.74880  3.90658  3.92240  3.19074  3.39030  2.96728  5.38057  4.16820   1251 p - - -
          2.68618  4.42225  2.77519  2.73123  3.46354  2.40513  3.72494  3.29354  2.67741  2.69355  4.24690  2.90347  2.73739  3.18146  2.89801  2.37887  2.77519  2.98518  4.58477  3.61503
          0.00637  5.45454  6.17688  0.61958  0.77255  0.42223  1.06589
    240   2.57855  4.86277  3.20422  2.77259  4.69524  3.31175  4.07065  4.39810  1.68709  3.71694  4.47585  2.86714  4.27558  3.06305  1.59015  2.44730  2.71605  3.82725  4.77730  4.31718   1252 r - - -
          2.68559  4.42243  2.77533  2.73111  3.46389  2.40479  3.72528  3.29332  2.67761  2.69350  4.24647  2.90378  2.73777  3.18158  2.89783  2.37881  2.77523  2.98528  4.58523  3.61536
          0.04685  3.32071  4.64189  2.59837  0.07731  0.48576  0.95510
    241   2.60027  5.59262  1.62159  2.03324  4.40908  3.69976  3.47135  4.43771  2.29122  3.64673  4.64461  2.72290  4.26114  2.76678  3.06860  2.60343  2.53811  3.87126  6.01491  4.46981   1338 d - - -
          2.68618  4.42225  2.77520  2.73123  3.46354  2.40513  3.72495  3.29354  2.67741  2.69355  4.24690  2.90347  2.73740  3.18146  2.89801  2.37887  2.77520  2.98518  4.58477  3.61493
          0.01467  4.80807  5.05100  0.55040  0.85972  0.46499  0.98924
    242   2.95238  4.19853  1.50429  2.37229  4.55989  3.68449  3.16661  4.24975  2.80351  3.81199  4.21510  2.35574  4.04092  2.93006  3.19809  2.09652  3.08775  3.20561  6.03144  4.62503   1340 d - - -
          2.68618  4.42225  2.77519  2.73123  3.46354  2.40513  3.72494  3.29354  2.67741  2.69355  4.24690  2.90347  2.73739  3.18146  2.89801  2.37887  2.77519  2.98518  4.58477  3.61503
          0.00624  5.47623  6.19857  0.61958  0.77255  0.47373  0.97465
    243   2.51414  5.61519  2.41301  1.61492  4.73414  3.80424  3.88447  4.44728  2.23310  3.40169  4.42388  3.06796  2.57702  2.65358  3.00467  2.62017  2.86550  3.61694  6.04750  4.63617   1341 e - - -
          2.68619  4.42226  2.77520  2.73124  3.46355  2.40513  3.72495  3.29355  2.67742  2.69349  4.24690  2.90347  2.73740  3.18147  2.89801  2.37882  2.77520  2.98519  4.58478  3.61504
          0.01331  4.49173  6.20291  0.63716  0.75245  0.48576  0.95510
    244   2.78712  5.59944  2.49873  2.25355  4.30749  3.78752  3.12895  3.35702  2.52778  3.16631  3.82660  2.67111  3.60342  2.68454  2.20508  2.63962  2.47451  3.26427  5.11598  4.24967   1344 r - - -
          2.68618  4.42225  2.77519  2.73123  3.46354  2.40513  3.72494  3.29354  2.67741  2.69355  4.24690  2.90347  2.73739  3.18146  2.89801  2.37887  2.77519  2.98518  4.58477  3.61503
          0.00621  5.48057  6.20291  0.61958  0.77255  0.48576  0.95510
    245   3.23396  3.94399  5.20435  4.59042  3.18812  4.18781  4.74670  1.97520  4.37652  0.83376  3.61663  4.57521  4.76864  4.50298  4.38268  3.72427  2.98991  2.26029  4.65684  4.05783   1345 l - - -
          2.68618  4.42225  2.77519  2.73123  3.46354  2.40513  3.72494  3.29354  2.67741  2.69355  4.24690  2.90347  2.73739  3.18146  2.89801  2.37887  2.77519  2.98518  4.58477  3.61503
          0.00621  5.48057  6.20291  0.61958  0.77255  0.48576  0.95510
    246   2.84346  3.69102  3.20331  2.58888  4.84444  3.34498  3.47061  3.05947  1.98223  3.24073  3.94007  3.25460  3.41890  2.64669  2.04682  2.52637  2.82476  2.91783  5.04367  4.38495   1346 k - - -
          2.68618  4.42225  2.77519  2.73123  3.46354  2.40513  3.72494  3.29354  2.67741  2.69355  4.24690  2.90347  2.73739  3.18146  2.89801  2.37887  2.77519  2.98518  4.58477  3.61503
          0.00621  5.48057  6.20291  0.61958  0.77255  0.48576  0.95510
    247   2.44606  3.88144  3.65855  3.51776  2.20198  3.08733  3.50444  2.91611  3.19613  2.01153  3.73647  3.45541  4.56985  3.65211  3.20943  3.00511  3.07043  2.71245  3.09883  2.49264   1347 l - - -
          2.68618  4.42225  2.77519  2.73123  3.46354  2.40513  3.72494  3.29354  2.67741  2.69355  4.24690  2.90347  2.73739  3.18146  2.89801  2.37887  2.77519  2.98518  4.58477  3.61503
          0.00621  5.48057  6.20291  0.61958  0.77255  0.48576  0.95510
    248   2.51299  4.01688  5.11784  4.50396  3.41217  4.12501  4.67469  2.16697  4.29348  0.95282  3.17499  4.12172  4.33655  4.24629  4.30907  3.48362  2.98029  2.28387  5.17464  3.74068   1348 l - - -
          2.68618  4.42225  2.77519  2.73123  3.46354  2.40513  3.72494  3.29354  2.67741  2.69355  4.24690  2.90347  2.73739  3.18146  2.89801  2.37887  2.77519  2.98518  4.58477  3.61503
          0.00621  5.48057  6.20291  0.61958  0.77255  0.48576  0.95510
    249   2.63299  3.47267  4.55334  4.38395  3.30862  4.32630  4.65221  2.62864  4.20059  1.85106  3.48596  4.25125  4.69158  4.35953  4.26111  2.12120  1.47039  2.15208  5.19258  4.01292   1349 t - - -
          2.68618  4.42225  2.77519  2.73123  3.46354  2.40513  3.72494  3.29354  2.67741  2.69355  4.24690  2.90347  2.73739  3.18146  2.89801  2.37887  2.77519  2.98518  4.58477  3.61503
          0.00621  5.48057  6.20291  0.61958  0.77255  0.48576  0.95510
    250   3.04685  4.57581  3.19775  2.66600  4.09953  3.49270  3.05410  4.06485  2.15390  3.39340  4.43632  3.03241  4.02337  1.89674  1.88719  2.60545  2.96686  3.76175  4.07782  3.65546   1350 r - - -
          2.68618  4.42225  2.77519  2.73123  3.46354  2.40513  3.72494  3.29354  2.67741  2.69355  4.24690  2.90347  2.73739  3.18146  2.89801  2.37887  2.77519  2.98518  4.58477  3.61503
          0.00621  5.48057  6.20291  0.61958  0.77255  0.48576  0.95510
    251   3.21231  4.84875  5.47050  4.86173  3.28040  4.70594  5.04177  2.21850  4.65869  0.72915  2.49109  4.86953  4.60571  4.75468  4.65927  3.88725  3.73046  2.24674  5.46641  4.32461   1351 l - - -
          2.68618  4.42225  2.77519  2.73123  3.46354  2.40513  3.72494  3.29354  2.67741  2.69355  4.24690  2.90347  2.73739  3.18146  2.89801  2.37887  2.77519  2.98518  4.58477  3.61503
          0.00621  5.48057  6.20291  0.61958  0.77255  0.48576  0.95510
    252   2.79976  4.31054  5.16017  4.54497  3.18638  4.36774  4.70075  2.51933  4.33043  0.81193  2.66616  4.53003  4.72880  4.15321  4.13509  3.67943  3.42908  2.33318  4.83677  3.68090   1352 l - - -
          2.68618  4.42225  2.77519  2.73123  3.46354  2.40513  3.72494  3.29354  2.67741  2.69355  4.24690  2.90347  2.73739  3.18146  2.89801  2.37887  2.77519  2.98518  4.58477  3.61503
          0.00621  5.48057  6.20291  0.61958  0.77255  0.48576  0.95510
    253   2.52180  3.87083  3.24832  2.38282  4.21956  2.90956  3.17994  3.83471  2.77247  2.83274  4.27273  2.56753  4.29444  2.10821  3.22963  2.29216  2.47540  3.37831  4.67592  3.91123   1353 q - - -
          2.68618  4.42225  2.77519  2.73123  3.46354  2.40513  3.72494  3.29354  2.67741  2.69355  4.24690  2.90347  2.73739  3.18146  2.89801  2.37887  2.77519  2.98518  4.58477  3.61503
          0.00621  5.48057  6.20291  0.61958  0.77255  0.48576  0.95510
    254   2.63815  3.98851  5.14865  4.53279  2.81095  4.34738  4.68140  2.15086  4.31591  1.04086  3.21566  4.51239  4.71085  4.44551  4.32126  3.27150  3.00775  2.10595  4.72967  3.68275   1354 l - - -
          2.68618  4.42225  2.77519  2.73123  3.46354  2.40513  3.72494  3.29354  2.67741  2.69355  4.24690  2.90347  2.73739  3.18146  2.89801  2.37887  2.77519  2.98518  4.58477  3.61503
          0.00621  5.48057  6.20291  0.61958  0.77255  0.48576  0.95510
    255   1.43994  5.09588  4.14877  3.61941  4.20140  1.12443  4.65542  3.99265  3.59083  3.51562  4.52475  3.97878  4.14930  3.90510  3.75246  2.20950  3.29135  3.16881  5.98183  4.73093   1355 g - - -
          2.68618  4.42225  2.77519  2.73123  3.46354  2.40513  3.72494  3.29354  2.67741  2.69355  4.24690  2.90347  2.73739  3.18146  2.89801  2.37887  2.77519  2.98518  4.58477  3.61503
          0.00621  5.48057  6.20291  0.61958  0.77255  0.48576  0.95510
    256   2.56350  3.49400  3.88238  2.93192  3.30082  3.42415  3.36129  3.24304  3.14432  1.75943  3.53128  3.07958  4.48883  3.18462  3.61338  2.26877  2.70463  2.42392  5.46107  3.16311   1356 l - - -
          2.68620  4.42232  2.77518  2.73122  3.46361  2.40508  3.72502  3.29349  2.67748  2.69351  4.24697  2.90354  2.73741  3.18153  2.89804  2.37878  2.77527  2.98495  4.58484  3.61510
          0.05844  2.90537  6.19527  0.73087  0.65679  0.48576  0.95510
    257   2.71542  4.50577  2.79589  2.23161  4.66740  2.77023  2.97975  4.43998  2.29828  3.52691  4.20719  2.29424  4.26638  2.52679  2.76389  2.11099  3.02481  3.60882  4.99401  4.29612   1361 s - - -
          2.68618  4.42225  2.77519  2.73123  3.46354  2.40513  3.72494  3.29354  2.67741  2.69355  4.24690  2.90347  2.73739  3.18146  2.89801  2.37887  2.77519  2.98518  4.58477  3.61503
          0.00626  5.47292  6.19527  0.61958  0.77255  0.48576  0.95510
    258   1.21674  3.05448  3.78659  3.31082  3.98163  3.74116  4.38449  2.97357  3.29724  2.68297  3.95141  3.87612  3.74460  3.72839  3.61205  2.04901  3.17897  2.50488  5.43136  4.19998   1362 a - - -
          2.68618  4.42225  2.77519  2.73123  3.46354  2.40513  3.72494  3.29354  2.67741  2.69355  4.24690  2.90347  2.73739  3.18146  2.89801  2.37887  2.77519  2.98518  4.58477  3.61503
          0.01147  5.47292  4.93336  0.61958  0.77255  0.48576  0.95510
    259   2.85934  4.87918  3.22088  2.76094  4.06835  3.53597  2.44682  4.29417  2.47746  3.36734  4.36493  3.28253  3.36273  2.84098  1.50328  2.61184  3.03504  3.52891  3.31052  4.26277   1363 r - - -
          2.68618  4.42225  2.77519  2.73123  3.46354  2.40513  3.72494  3.29354  2.67741  2.69355  4.24690  2.90347  2.73739  3.18146  2.89801  2.37887  2.77519  2.98518  4.58477  3.61503
          0.00629  5.46775  6.19009  0.61958  0.77255  0.47159  0.97820
    260   2.38717  5.60161  2.35150  2.13108  4.13283  3.52114  3.61444  4.13994  2.26606  3.68189  4.29932  2.91133  3.62902  2.57787  2.45114  2.44161  2.57777  3.46977  5.04157  4.13990   1364 e - - -
          2.68618  4.42225  2.77520  2.73123  3.46354  2.40513  3.72495  3.29354  2.67741  2.69355  4.24690  2.90347  2.73740  3.18146  2.89801  2.37884  2.77520  2.98518  4.58477  3.61503
          0.02495  4.79971  4.10992  0.55121  0.85862  0.48576  0.95510
    261   2.85789  4.31929  5.01599  4.40729  3.47163  3.83787  4.63770  2.05472  4.21362  2.02365  1.28706  4.05761  4.67411  3.61267  3.61398  3.00364  3.09603  2.45704  4.21101  3.85765   1366 m - - -
          2.68618  4.42225  2.77519  2.73123  3.46354  2.40513  3.72494  3.29354  2.67741  2.69355  4.24690  2.90347  2.73739  3.18146  2.89801  2.37887  2.77519  2.98518  4.58477  3.61503
          0.00644  5.44367  6.16602  0.61958  0.77255  0.49718  0.93712
    262   3.01942  4.53207  5.11947  4.31056  2.78481  4.13470  4.17332  1.57892  4.28929  1.52949  2.64824  4.26871  4.68992  4.42073  3.77854  3.47375  3.09782  1.89936  4.44972  3.69048   1367 l - - -
          2.68577  4.42234  2.77528  2.73109  3.46383  2.40530  3.72447  3.29360  2.67731  2.69355  4.24710  2.90359  2.73752  3.18144  2.89801  2.37890  2.77514  2.98515  4.58480  3.61521
          0.04931  3.20628  4.87853  2.29385  0.10634  0.51729  0.90667
    263   2.55366  5.59420  2.93462  2.19610  4.50714  3.77195  3.67624  4.42454  2.13515  3.30035  4.42262  3.11536  4.01491  2.33752  1.75167  2.46896  3.13114  3.20309  6.02713  4.43838   1419 r - - -
          2.68618  4.42225  2.77519  2.73123  3.46354  2.40513  3.72494  3.29354  2.67741  2.69355  4.24690  2.90347  2.73739  3.18146  2.89801  2.37887  2.77519  2.98518  4.58477  3.61503
          0.00643  5.44537  6.16771  0.61958  0.77255  0.50173  0.93009
    264   2.52247  5.60068  2.59094  2.01666  4.94690  3.15775  3.44760  4.43367  2.12221  3.75587  4.25527  2.62987  4.25420  2.62797  2.88149  2.06304  2.48680  3.89785  6.03268  4.62104   1420 e - - -
          2.68612  4.42228  2.77517  2.73126  3.46356  2.40512  3.72497  3.29356  2.67743  2.69357  4.24692  2.90349  2.73742  3.18142  2.89787  2.37886  2.77522  2.98521  4.58479  3.61506
          0.02973  3.60413  6.17325  0.60279  0.79249  0.46654  0.98663
    265   2.88898  5.60489  2.90409  2.31915  4.95122  2.82128  3.20242  4.43807  2.09653  3.91069  4.39205  2.64091  3.76886  1.75021  2.37202  2.72024  2.89464  3.99620  6.03680  4.62510   1424 q - - -
          2.68618  4.42225  2.77519  2.73123  3.46354  2.40513  3.72494  3.29354  2.67741  2.69355  4.24690  2.90347  2.73739  3.18146  2.89801  2.37887  2.77519  2.98518  4.58477  3.61503
          0.00635  5.45812  6.18046  0.61958  0.77255  0.48576  0.95510
    266   2.63373  5.60376  2.41135  2.31303  4.94967  3.74638  3.49515  4.11348  2.01464  3.69511  4.64420  2.71486  3.96158  2.50459  2.48761  2.11135  2.87022  3.08182  6.03594  4.23058   1425 k - - -
          2.68607  4.42214  2.77514  2.73131  3.46365  2.40532  3.72466  3.29353  2.67743  2.69353  4.24686  2.90358  2.73747  3.18129  2.89787  2.37877  2.77520  2.98504  4.58511  3.61537
          0.09197  2.77607  3.66574  1.93418  0.15612  0.48576  0.95510
    267   2.98193  4.62597  4.54076  3.83713  1.28348  4.06861  4.08103  3.07719  3.60691  2.42078  3.65950  3.61863  3.41970  3.96149  3.64561  3.13352  3.06299  2.52746  4.88836  2.07134   1443 f - - -
          2.68614  4.42233  2.77511  2.73108  3.46361  2.40512  3.72502  3.29362  2.67748  2.69355  4.24697  2.90350  2.73732  3.18154  2.89808  2.37892  2.77515  2.98511  4.58460  3.61511
          0.03595  3.57626  4.91517  1.25460  0.33574  0.46109  0.99586
    268   2.38458  5.58481  3.07580  2.32590  4.17515  3.45591  3.69045  4.10062  1.88346  3.69960  4.19372  2.94745  3.49307  2.86763  2.28390  2.36538  2.74588  2.90488  5.50116  3.84504   1459 k - - -
          2.68622  4.42229  2.77519  2.73116  3.46358  2.40514  3.72498  3.29358  2.67738  2.69359  4.24694  2.90346  2.73733  3.18141  2.89796  2.37891  2.77523  2.98512  4.58481  3.61507
          0.06612  3.15364  3.84985  0.54181  0.87154  0.45867  1.00000
    269   2.91871  4.09860  4.95973  2.73212  2.22638  3.74042  4.37993  2.03415  3.21229  1.82273  3.01831  4.40859  3.61952  3.99650  4.07292  3.51617  3.01567  2.23506  3.53346  3.16292   1463 l - - -
          2.68618  4.42225  2.77520  2.73124  3.46354  2.40513  3.72495  3.29354  2.67733  2.69355  4.24690  2.90347  2.73740  3.18147  2.89801  2.37887  2.77520  2.98519  4.58477  3.61503
          0.01524  4.34302  6.15469  0.49105  0.94671  0.51146  0.91534
    270   2.92141  5.50490  2.76741  2.72408  4.53737  3.65133  3.63835  3.75232  2.67975  3.36461  4.13999  3.25664  1.21588  2.91974  2.77721  2.71977  3.01640  3.77804  5.25440  4.26415   1465 p - - -
          2.68618  4.42225  2.77519  2.73123  3.46354  2.40513  3.72494  3.29354  2.67741  2.69355  4.24690  2.90347  2.73739  3.18146  2.89801  2.37887  2.77519  2.98518  4.58477  3.61503
          0.00647  5.44035  6.16270  0.61958  0.77255  0.45678  1.00327
    271   2.40094  5.59938  2.81816  2.18399  4.34864  3.00170  3.37051  4.21444  1.69635  3.82774  4.24009  3.07815  2.69808  2.88479  2.65108  2.64149  3.07284  3.42801  6.03180  4.62058   1466 k - - -
          2.68604  4.42233  2.77521  2.73114  3.46353  2.40500  3.72502  3.29362  2.67748  2.69350  4.24697  2.90350  2.73747  3.18146  2.89804  2.37890  2.77523  2.98517  4.58485  3.61511
          0.05026  3.37616  4.21015  1.11873  0.39556  0.48576  0.95510
    272   2.12920  3.98550  4.08122  3.21358  3.43054  4.08114  4.17703  2.61622  3.53630  1.85772  3.20049  3.79108  2.25441  3.69786  3.55783  2.87381  3.04814  2.03414  5.28163  3.85268   1479 l - - -
          2.68618  4.42225  2.77519  2.73123  3.46354  2.40513  3.72494  3.29354  2.67741  2.69355  4.24690  2.90347  2.73739  3.18146  2.89801  2.37887  2.77519  2.98518  4.58477  3.61503
          0.00648  5.43871  6.16106  0.61958  0.77255  0.50473  0.92550
    273   2.54031  4.45819  1.78988  2.26480  4.93883  3.79412  3.71890  4.25219  2.48772  3.71645  4.63465  2.61565  2.57515  2.71060  3.19380  2.31114  2.85772  3.67327  6.02674  4.39598   1480 d - - -
          2.68618  4.42225  2.77519  2.73123  3.46354  2.40513  3.72494  3.29354  2.67741  2.69355  4.24690  2.90347  2.73739  3.18146  2.89801  2.37887  2.77519  2.98518  4.58477  3.61503
          0.00644  5.44386  6.16620  0.61958  0.77255  0.46543  0.98850
    274   2.49336  4.71589  2.78998  2.47647  4.62533  3.37033  3.79472  3.75967  1.85181  3.22405  4.40053  2.86277  2.93235  2.88597  2.53781  2.50708  2.66658  2.89241  6.02394  4.61554   1481 k - - -
          2.68629  4.42236  2.77492  2.73120  3.46357  2.40512  3.72506  3.29352  2.67737  2.69355  4.24701  2.90349  2.73747  3.18147  2.89808  2.37883  2.77526  2.98513  4.58459  3.61505
          0.05483  3.08647  4.86773  1.23116  0.34524  0.48576  0.95510
    275   2.50940  5.59456  2.32756  1.85309  4.47279  3.08657  3.59443  3.96966  2.47839  3.20272  4.63532  3.06949  3.70492  2.60887  2.64166  2.53490  2.69897  3.07009  6.02747  4.44509   1503 e - - -
          2.68617  4.42228  2.77518  2.73126  3.46357  2.40512  3.72497  3.29349  2.67743  2.69349  4.24692  2.90345  2.73737  3.18149  2.89803  2.37889  2.77522  2.98516  4.58480  3.61496
          0.02013  4.02642  6.16828  0.86674  0.54528  0.47072  0.97964
    276   2.41535  4.53994  4.05694  4.45464  2.87096  4.32018  4.17213  1.80989  4.25144  1.56508  2.84462  4.46466  4.02739  4.23643  4.27880  3.37906  2.87132  1.78465  5.16093  3.98371   1508 l - - -
          2.68618  4.42225  2.77519  2.73123  3.46354  2.40513  3.72494  3.29354  2.67741  2.69355  4.24690  2.90347  2.73739  3.18146  2.89801  2.37887  2.77519  2.98518  4.58477  3.61503
          0.00639  5.45155  6.17390  0.61958  0.77255  0.48576  0.95510
    277   3.00692  4.32264  5.03229  3.88753  3.33282  4.31570  4.15410  2.26208  3.85720  1.18499  2.53643  4.44894  4.68027  3.93905  3.90689  3.12465  2.71836  1.99379  5.16506  3.77215   1509 l - - -
          2.68618  4.42225  2.77519  2.73123  3.46354  2.40513  3.72494  3.29354  2.67741  2.69355  4.24690  2.90347  2.73739  3.18146  2.89801  2.37887  2.77519  2.98518  4.58477  3.61503
          0.00639  5.45155  6.17390  0.61958  0.77255  0.48576  0.95510
    278   2.90763  5.59379  2.93133  2.45642  3.97175  3.13760  2.69437  3.94310  2.54227  3.40551  4.31818  2.70822  3.80275  2.15483  2.17693  2.50633  2.49349  3.61427  5.27534  4.29124   1510 q - - -
          2.68618  4.42225  2.77519  2.73123  3.46354  2.40513  3.72494  3.29354  2.67741  2.69355  4.24690  2.90347  2.73739  3.18146  2.89801  2.37887  2.77519  2.98518  4.58477  3.61503
          0.00639  5.45155  6.17390  0.61958  0.77255  0.48576  0.95510
    279   2.84880  5.13311  2.75286  2.15744  4.61854  3.24384  3.71964  3.47951  2.19840  3.50663  4.04008  2.95277  4.26056  2.57623  2.73151  2.51924  2.43463  2.37056  4.38413  4.36170   1511 e - - -
          2.68619  4.42226  2.77520  2.73124  3.46355  2.40513  3.72495  3.29355  2.67742  2.69349  4.24690  2.90347  2.73733  3.18147  2.89801  2.37888  2.77520  2.98519  4.58478  3.61504
          0.01367  4.46573  6.17390  0.63710  0.75253  0.48576  0.95510
    280   2.78595  3.79800  4.49158  4.44140  1.11809  4.14261  3.86180  2.85700  4.24116  2.06429  3.32870  3.96533  4.27568  4.38519  4.27338  3.46106  2.87736  2.19374  4.49609  3.69103   1514 f - - -
          2.68618  4.42225  2.77519  2.73123  3.46354  2.40513  3.72494  3.29354  2.67741  2.69355  4.24690  2.90347  2.73739  3.18146  2.89801  2.37887  2.77519  2.98518  4.58477  3.61503
          0.00639  5.45155  6.17390  0.61958  0.77255  0.48576  0.95510
    281   2.87762  3.48312  5.11310  4.49816  2.46094  4.32277  4.38288  2.79042  4.28397  1.63901  3.08405  4.15292  4.68647  3.91561  4.29364  3.63387  3.38620  2.52994  3.50341  1.42252   1515 y - - -
          2.68618  4.42225  2.77519  2.73123  3.46354  2.40513  3.72494  3.29354  2.67741  2.69355  4.24690  2.90347  2.73739  3.18146  2.89801  2.37887  2.77519  2.98518  4.58477  3.61503
          0.00644  5.44455  6.16690  0.61958  0.77255  0.48576  0.95510
    282   2.64465  5.26667  3.55335  2.88134  4.51674  3.71870  4.00534  3.92516  3.00942  3.54505  4.36967  3.52336  0.92575  3.25317  3.33586  2.88969  2.69943  3.32564  5.80523  4.31546   1516 p - - -
          2.68618  4.42225  2.77519  2.73123  3.46354  2.40513  3.72494  3.29354  2.67741  2.69355  4.24690  2.90347  2.73739  3.18146  2.89801  2.37887  2.77519  2.98518  4.58477  3.61503
          0.00644  5.44455  6.16690  0.61958  0.77255  0.48576  0.95510
    283   1.95778  4.25813  4.10336  3.37059  3.41476  3.88322  3.76242  2.32693  3.30369  1.64050  3.02927  3.84520  4.59374  3.43923  3.35318  3.28572  2.66240  2.31320  4.44533  3.72601   1517 l - - -
          2.68618  4.42225  2.77519  2.73123  3.46354  2.40513  3.72494  3.29354  2.67741  2.69355  4.24690  2.90347  2.73739  3.18146  2.89801  2.37887  2.77519  2.98518  4.58477  3.61503
          0.00644  5.44455  6.16690  0.61958  0.77255  0.48576  0.95510
    284   4.20646  5.46734  6.19002  5.58637  3.02750  5.50639  5.80253  1.93785  5.41429  0.60298  2.52244  5.68286  5.64353  5.33230  5.35147  4.86342  4.41554  2.40230  5.94239  4.25525   1518 L - - -
          2.68618  4.42225  2.77519  2.73123  3.46354  2.40513  3.72494  3.29354  2.67741  2.69355  4.24690  2.90347  2.73739  3.18146  2.89801  2.37887  2.77519  2.98518  4.58477  3.61503
          0.00644  5.44455  6.16690  0.61958  0.77255  0.48576  0.95510
    285   1.38885  2.85896  4.32383  4.10674  3.70012  3.27485  4.35607  2.45356  3.97238  2.29453  2.88242  3.99741  4.63055  3.72823  3.87221  2.85591  2.83368  2.17124  5.21314  4.02493   1519 a - - -
          2.68618  4.42225  2.77519  2.73123  3.46354  2.40513  3.72494  3.29354  2.67741  2.69355  4.24690  2.90347  2.73739  3.18146  2.89801  2.37887  2.77519  2.98518  4.58477  3.61503
          0.00644  5.44455  6.16690  0.61958  0.77255  0.48576  0.95510
    286   2.22986  3.75193  3.17598  2.33272  3.88231  2.67741  3.83283  3.57002  2.55450  3.07121  4.19328  2.67362  4.26363  2.76687  2.84702  2.01490  2.90336  3.18538  5.93402  4.15230   1520 s - - -
          2.68618  4.42225  2.77519  2.73123  3.46354  2.40513  3.72494  3.29354  2.67741  2.69355  4.24690  2.90347  2.73739  3.18146  2.89801  2.37887  2.77519  2.98518  4.58477  3.61503
          0.00644  5.44455  6.16690  0.61958  0.77255  0.48576  0.95510
    287   2.54790  2.97517  5.00314  4.22729  2.76226  4.30820  3.91814  2.31704  3.52244  1.76355  2.16703  3.83391  4.67302  3.57116  3.32436  3.12262  3.20426  2.23786  4.93109  3.09548   1521 l - - -
          2.68618  4.42225  2.77519  2.73123  3.46354  2.40513  3.72494  3.29354  2.67741  2.69355  4.24690  2.90347  2.73739  3.18146  2.89801  2.37887  2.77519  2.98518  4.58477  3.61503
          0.00644  5.44455  6.16690  0.61958  0.77255  0.48576  0.95510
    288   2.98847  4.53477  5.07001  4.45784  3.29297  4.14618  4.16540  1.53955  4.11624  1.72323  1.65471  4.46414  4.68123  4.01205  3.79023  3.42014  3.20041  2.37805  5.15587  3.97885   1522 i - - -
          2.68618  4.42225  2.77519  2.73123  3.46354  2.40513  3.72494  3.29354  2.67741  2.69355  4.24690  2.90347  2.73739  3.18146  2.89801  2.37887  2.77519  2.98518  4.58477  3.61503
          0.01341  5.44455  4.71016  0.61958  0.77255  0.48576  0.95510
    289   2.04788  4.35329  4.96675  3.95671  3.23912  3.60337  3.95729  2.54709  3.91738  1.61093  3.29221  4.41236  4.66277  4.02019  3.94539  3.41624  2.87068  1.46887  5.16158  3.60676   1523 v - - -
          2.68623  4.42156  2.77526  2.73124  3.46318  2.40520  3.72486  3.29353  2.67749  2.69347  4.24702  2.90354  2.73745  3.18152  2.89791  2.37891  2.77524  2.98509  4.58443  3.61502
          0.05181  3.02892  6.15600  1.25789  0.33443  0.46750  0.98502
    290   2.71675  5.58093  1.36704  1.72854  4.92076  3.70616  3.80423  3.90475  2.47485  3.67669  4.26754  3.16789  4.25169  2.89475  3.27464  2.67801  3.31386  3.58046  4.88284  4.60894   1534 d - - -
          2.68618  4.42225  2.77519  2.73123  3.46354  2.40513  3.72494  3.29354  2.67741  2.69355  4.24690  2.90347  2.73739  3.18146  2.89801  2.37887  2.77519  2.98518  4.58477  3.61503
          0.01493  5.44061  4.55784  0.61958  0.77255  0.48576  0.95510
    291   2.65145  5.58018  1.34726  2.52434  4.12893  3.21392  3.49213  4.10528  2.53408  3.88438  4.48217  2.78128  3.93249  3.03296  2.87045  2.38648  3.15096  3.28124  6.01438  4.60495   1535 d - - -
          2.68611  4.42229  2.77523  2.73118  3.46338  2.40513  3.72498  3.29357  2.67744  2.69358  4.24673  2.90345  2.73743  3.18150  2.89804  2.37887  2.77523  2.98510  4.58480  3.61507
          0.05184  3.39285  4.08032  0.65463  0.73320  0.52181  0.90003
    292   2.39822  5.49755  3.20179  2.18772  4.66469  3.76269  3.52592  3.31564  2.40829  2.63891  2.89502  3.13978  4.25032  2.34394  2.43580  2.59716  2.87950  3.03805  5.95076  4.20846   1539 e - - -
          2.68618  4.42225  2.77519  2.73123  3.46354  2.40513  3.72494  3.29354  2.67741  2.69355  4.24690  2.90347  2.73739  3.18146  2.89801  2.37887  2.77519  2.98518  4.58477  3.61503
          0.00665  5.41286  6.13521  0.61958  0.77255  0.55168  0.85798
    293   2.55888  4.37703  4.11817  4.27888  3.23659  4.27321  4.19181  1.97394  3.78154  1.33076  2.86162  3.94015  4.01125  3.86741  3.85677  3.26740  2.72044  2.16891  5.15751  3.69707   1540 l - - -
          2.68618  4.42225  2.77519  2.73123  3.46354  2.40513  3.72494  3.29354  2.67741  2.69355  4.24690  2.90347  2.73739  3.18146  2.89801  2.37887  2.77519  2.98518  4.58477  3.61503
          0.00667  5.40951  6.13186  0.61958  0.77255  0.56448  0.84085
    294   2.40210  5.56187  2.80926  2.44369  3.85162  2.99249  3.23193  4.17039  2.59876  3.44817  3.72731  2.72770  3.60586  2.86436  1.75567  2.58317  2.94814  3.60054  5.32997  3.93672   1541 r - - -
          2.68611  4.42211  2.77522  2.73127  3.46344  2.40510  3.72494  3.29357  2.67750  2.69343  4.24699  2.90356  2.73733  3.18148  2.89804  2.37889  2.77529  2.98516  4.58486  3.61484
          0.03232  3.51879  6.13186  1.38437  0.28832  0.53047  0.88753
    295   2.07679  5.57733  2.29760  1.83009  4.92165  3.56196  3.64029  3.74186  2.39519  3.46301  3.69974  3.00676  3.89689  2.54637  2.94020  2.63274  2.82778  3.42246  6.01046  4.59996   1553 e - - -
          2.68618  4.42225  2.77519  2.73123  3.46354  2.40513  3.72494  3.29354  2.67741  2.69355  4.24690  2.90347  2.73739  3.18146  2.89801  2.37887  2.77519  2.98518  4.58477  3.61503
          0.03575  5.41451  3.48469  0.61958  0.77255  0.50913  0.91883
    296   2.31112  5.08984  2.54119  2.03262  4.89254  3.26010  3.71369  3.85547  2.51299  2.67483  3.64378  2.93985  3.26439  2.65677  2.92119  2.48694  2.77376  3.12527  5.98958  4.58219   1554 e - - -
          2.68618  4.42225  2.77519  2.73123  3.46354  2.40513  3.72494  3.29354  2.67741  2.69355  4.24690  2.90347  2.73739  3.18146  2.89801  2.37887  2.77519  2.98518  4.58477  3.61503
          0.02835  5.39094  3.75537  0.61958  0.77255  0.63422  0.75577
    297   2.61983  5.55341  2.58431  2.23492  4.60729  2.95705  3.43943  3.39282  2.29011  3.30214  3.77544  2.72014  2.93588  2.52253  2.70400  2.56730  2.85439  3.24550  5.98678  4.57652   1555 e - - -
          2.68622  4.42229  2.77523  2.73127  3.46358  2.40517  3.72498  3.29330  2.67745  2.69348  4.24694  2.90351  2.73743  3.18150  2.89784  2.37888  2.77523  2.98505  4.58481  3.61507
          0.15662  3.29821  2.22539  0.69417  0.69213  0.70757  0.67893
    298   2.46052  5.50031  2.42280  2.16729  4.53956  2.81479  3.62059  3.99413  2.31711  3.69471  4.54105  3.12865  2.94187  2.56830  2.43715  2.48918  2.71878  3.62900  4.71671  4.38497   1559 e - - -
          2.68618  4.42225  2.77519  2.73123  3.46354  2.40513  3.72494  3.29354  2.67741  2.69355  4.24690  2.90347  2.73739  3.18146  2.89801  2.37887  2.77519  2.98518  4.58477  3.61503
          0.07211  5.25775  2.74315  0.61958  0.77255  0.78891  0.60575
    299   2.26489  5.47539  2.69898  2.17605  4.55503  3.33235  3.65880  3.19252  2.13730  3.34092  4.51760  2.96444  3.38059  2.49127  2.83154  2.61231  2.69564  3.22812  5.20645  3.88544   1560 k - - -
          2.68618  4.42225  2.77519  2.73123  3.46354  2.40513  3.72494  3.29354  2.67741  2.69355  4.24690  2.90347  2.73739  3.18146  2.89801  2.37887  2.77519  2.98518  4.58477  3.61503
          0.01446  5.23254  4.70849  0.61958  0.77255  0.95752  0.48426
    300   2.44590  4.58565  2.77959  2.16552  3.73076  3.36002  3.96117  3.27050  2.30444  2.69363  3.76784  2.96656  3.05221  2.59352  2.74261  2.57100  3.09857  3.06998  5.86561  4.47517   1561 e - - -
          2.68618  4.42225  2.77519  2.73123  3.46354  2.40513  3.72494  3.29354  2.67741  2.69355  4.24690  2.90347  2.73739  3.18146  2.89801  2.37887  2.77519  2.98518  4.58477  3.61503
          0.01871  5.23875  4.32523  0.61958  0.77255  0.46411  0.99072
    301   2.42289  5.54494  2.20761  1.94742  4.88906  2.86793  3.75868  3.69151  2.53451  3.26331  4.58585  2.84076  2.86300  2.87219  2.84109  2.47525  3.06387  3.27500  5.97819  4.35389   1562 e - - -
          2.68618  4.42225  2.77519  2.73123  3.46354  2.40513  3.72494  3.29354  2.67741  2.69355  4.24690  2.90347  2.73739  3.18146  2.89801  2.37887  2.77519  2.98518  4.58477  3.61503
          0.18968  5.35183  1.78357  0.61958  0.77255  0.74225  0.64634
    302   2.36223  4.97141  2.62035  2.13325  4.17637  2.93630  3.91705  4.09045  2.29848  2.72510  4.17694  2.96884  3.61821  2.88011  2.62283  2.40253  2.75241  3.08313  5.87173  4.46822   1563 e - - -
          2.68618  4.42225  2.77519  2.73123  3.46354  2.40513  3.72494  3.29354  2.67741  2.69355  4.24690  2.90347  2.73739  3.18146  2.89801  2.37887  2.77519  2.98518  4.58477  3.61503
          0.10973  5.17062  2.32031  0.61958  0.77255  1.15706  0.37747
    303   2.17410  5.40326  2.46306  1.98665  4.74298  2.84051  3.68588  3.68635  2.40592  3.06595  4.44532  2.86219  3.58333  2.76547  2.86226  2.66141  2.76288  3.40714  5.83916  3.92870   1564 e - - -
          2.68618  4.42225  2.77519  2.73123  3.46354  2.40513  3.72494  3.29354  2.67741  2.69355  4.24690  2.90347  2.73739  3.18146  2.89801  2.37887  2.77519  2.98518  4.58477  3.61503
          0.07799  5.07027  2.67735  0.61958  0.77255  1.30823  0.31512
    304   2.19217  4.65194  2.69837  2.14113  4.17262  3.21608  3.42217  3.68640  2.29638  2.99234  4.07729  2.71835  3.46253  2.86640  2.66844  2.55073  3.01830  3.20129  5.02366  4.18815   1565 e - - -
          2.68618  4.42225  2.77519  2.73123  3.46354  2.40513  3.72494  3.29354  2.67741  2.69355  4.24690  2.90347  2.73739  3.18146  2.89801  2.37887  2.77519  2.98518  4.58477  3.61503
          0.15265  5.00232  2.00361  0.61958  0.77255  1.39194  0.28581
    305   2.33722  4.91787  2.32996  2.19256  4.64671  2.81138  3.52661  3.63382  2.31092  3.12723  4.35324  3.06821  3.60756  2.56868  2.71705  2.57410  2.71441  3.48143  5.74819  4.34252   1566 e - - -
          2.68080  4.42694  2.77288  2.72862  3.46793  2.40425  3.72666  3.29409  2.67875  2.69551  4.24706  2.90575  2.73774  3.18178  2.89991  2.37750  2.77520  2.98530  4.58655  3.61933
          1.21203  0.35861  5.58358  3.08492  0.04681  1.27158  0.32904
    306   2.25747  4.73744  2.58861  2.26605  3.94421  3.57812  3.28375  3.26564  2.52277  2.93518  3.74270  2.91655  3.29705  2.80197  2.95560  2.40123  2.74656  3.23334  4.34899  4.08481   1665 a - - -
          2.68618  4.42225  2.77519  2.73123  3.46354  2.40513  3.72494  3.29354  2.67741  2.69355  4.24690  2.90347  2.73739  3.18146  2.89801  2.37887  2.77519  2.98518  4.58477  3.61503
          0.01076  4.93313  5.65548  0.61958  0.77255  1.06292  0.42380
    307   2.47412  5.39892  2.51217  2.17045  4.31757  3.05919  3.13582  4.10264  2.38428  3.38450  4.22839  2.85499  2.97958  2.60329  2.72183  2.43736  2.78274  3.35081  5.83287  3.92474   1666 e - - -
          2.68618  4.42225  2.77519  2.73123  3.46354  2.40513  3.72494  3.29354  2.67741  2.69355  4.24690  2.90347  2.73739  3.18146  2.89801  2.37887  2.77519  2.98518  4.58477  3.61503
          0.00964  5.04255  5.76489  0.61958  0.77255  1.04882  0.43132
    308   2.45862  5.38666  2.68607  2.30200  4.27460  3.20030  3.89490  4.01386  2.41361  3.08765  3.80653  2.82331  2.64393  2.77561  2.75066  2.39296  2.65371  2.97940  4.89306  4.23327   1667 e - - -
          2.68618  4.42225  2.77519  2.73123  3.46354  2.40513  3.72494  3.29354  2.67741  2.69355  4.24690  2.90347  2.73739  3.18146  2.89801  2.37887  2.77519  2.98518  4.58477  3.61503
          0.00899  5.11186  5.83421  0.61958  0.77255  0.88289  0.53373
    309   2.38716  5.00569  2.55812  2.15492  4.13946  3.16373  3.92704  3.72335  2.33714  2.99503  4.29522  2.75251  3.37691  2.69083  2.56724  2.47201  2.84656  3.45276  4.97754  3.80673   1668 e - - -
          2.68618  4.42225  2.77519  2.73123  3.46354  2.40513  3.72494  3.29354  2.67741  2.69355  4.24690  2.90347  2.73739  3.18146  2.89801  2.37887  2.77519  2.98518  4.58477  3.61503
          0.00827  5.19489  5.91724  0.61958  0.77255  0.29840  1.35482
    310   2.24035  5.55689  2.47427  2.12945  4.52149  3.31600  3.64304  3.93774  2.28569  3.59310  4.16449  2.93474  2.36631  2.77764  3.19769  2.74871  2.57229  3.54884  5.99114  3.59873   1669 e - - -
          2.68618  4.42225  2.77519  2.73123  3.46354  2.40513  3.72494  3.29354  2.67741  2.69355  4.24690  2.90347  2.73739  3.18146  2.89801  2.37887  2.77519  2.98518  4.58477  3.61503
          0.04295  5.38299  3.28476  0.61958  0.77255  0.51515  0.90984
    311   2.53759  4.04655  4.99930  4.13342  2.81102  3.66459  3.78125  2.05332  4.18742  1.42779  2.98600  4.07595  3.33881  4.33082  3.74539  3.46362  2.96454  2.07732  5.10589  3.35664   1670 l - - -
          2.68619  4.42226  2.77515  2.73116  3.46355  2.40510  3.72496  3.29355  2.67742  2.69356  4.24691  2.90348  2.73741  3.18148  2.89802  2.37888  2.77515  2.98520  4.58478  3.61504
          0.09584  3.67161  2.71874  0.47188  0.97771  0.45188  1.01179
    312   2.66369  4.98827  2.20396  2.36581  4.38424  3.14270  2.96080  3.57557  2.66133  3.20158  4.53610  2.70459  2.24192  3.01426  3.17005  2.41135  2.98252  3.34975  4.40910  4.53601   1673 d - - -
          2.68619  4.42226  2.77520  2.73124  3.46355  2.40514  3.72495  3.29355  2.67742  2.69352  4.24671  2.90348  2.73736  3.18147  2.89802  2.37888  2.77520  2.98519  4.58478  3.61493
          0.02705  3.71566  6.05310  0.40436  1.10083  0.38849  1.13346
    313   2.37883  5.57048  2.51796  1.84406  4.00858  3.63417  3.90697  4.40152  2.24559  3.39005  4.24861  3.05789  2.45969  2.45859  2.98930  2.61827  2.84149  3.82777  6.00317  4.59222   1675 e - - -
          2.68620  4.42227  2.77522  2.73125  3.46347  2.40508  3.72488  3.29356  2.67743  2.69355  4.24668  2.90349  2.73742  3.18148  2.89803  2.37887  2.77522  2.98509  4.58479  3.61505
          0.02779  3.68044  6.12025  0.60227  0.79312  0.49454  0.94122
    314   2.41295  4.39390  2.72083  1.99878  4.48968  3.32425  3.91205  4.07308  2.40272  3.08270  4.03868  2.61776  4.23188  2.76756  2.66481  2.19926  2.53826  3.50010  5.08039  4.39156   1679 e - - -
          2.68618  4.42225  2.77519  2.73123  3.46354  2.40513  3.72494  3.29354  2.67741  2.69355  4.24690  2.90347  2.73739  3.18146  2.89801  2.37887  2.77519  2.98518  4.58477  3.61503
          0.00672  5.40195  6.12430  0.61958  0.77255  0.50528  0.92466
    315   2.87075  4.34895  5.07679  4.00627  2.23475  4.14558  4.62790  2.32790  4.07410  1.17157  2.94708  4.23195  4.10565  4.38432  3.90916  3.34320  3.35951  2.06999  4.16621  3.85538   1680 l - - -
          2.68618  4.42225  2.77519  2.73123  3.46354  2.40513  3.72494  3.29354  2.67741  2.69355  4.24690  2.90347  2.73739  3.18146  2.89801  2.37887  2.77519  2.98518  4.58477  3.61503
          0.00672  5.40195  6.12430  0.61958  0.77255  0.50528  0.92466
    316   2.39422  4.33009  3.08450  2.33701  4.52222  3.82159  3.70092  2.89536  2.46596  2.48686  3.94596  3.31439  3.86038  2.84241  2.88600  2.49333  2.72306  2.24289  4.74900  3.99358   1681 v - - -
          2.68618  4.42225  2.77519  2.73123  3.46354  2.40513  3.72494  3.29354  2.67741  2.69355  4.24690  2.90347  2.73739  3.18146  2.89801  2.37887  2.77519  2.98518  4.58477  3.61503
          0.00672  5.40195  6.12430  0.61958  0.77255  0.50528  0.92466
    317   2.16555  5.57315  2.84156  2.15085  4.35395  3.05845  3.49908  3.99616  2.30426  3.76932  4.46759  2.72703  3.47174  2.53561  2.72292  2.24121  2.76194  3.28088  6.00568  4.33806   1682 e - - -
          2.68618  4.42225  2.77519  2.73123  3.46354  2.40513  3.72494  3.29354  2.67741  2.69355  4.24690  2.90347  2.73739  3.18146  2.89801  2.37887  2.77519  2.98518  4.58477  3.61503
          0.00672  5.40195  6.12430  0.61958  0.77255  0.47375  0.97462
    318   2.43085  3.54052  4.07846  3.74186  2.64843  3.67524  3.63343  2.40230  3.76160  1.84142  2.74643  4.36483  4.63832  3.53596  3.74635  2.73697  3.17029  2.13770  3.38349  3.00330   1683 l - - -
          2.68618  4.42225  2.77519  2.73123  3.46354  2.40513  3.72494  3.29354  2.67741  2.69355  4.24690  2.90347  2.73739  3.18146  2.89801  2.37887  2.77519  2.98518  4.58477  3.61503
          0.00669  5.40662  6.12896  0.61958  0.77255  0.48576  0.95510
    319   2.43923  3.32048  5.09676  4.48090  2.21817  4.04202  4.44268  1.95403  3.98485  1.53602  2.71645  4.14389  4.65977  4.39402  4.26982  3.45268  3.16548  2.24198  4.42169  3.33431   1684 l - - -
          2.68618  4.42225  2.77519  2.73123  3.46354  2.40513  3.72494  3.29354  2.67741  2.69355  4.24690  2.90347  2.73739  3.18146  2.89801  2.37887  2.77519  2.98518  4.58477  3.61503
          0.00674  5.39942  6.12177  0.61958  0.77255  0.48576  0.95510
    320   2.47302  5.56825  2.88633  2.29380  4.65682  3.38904  3.59632  3.80963  1.86601  2.99088  4.60926  3.11603  3.97784  2.44122  2.52154  2.32350  2.80339  3.08269  6.00172  4.59157   1685 k - - -
          2.68618  4.42225  2.77519  2.73123  3.46354  2.40513  3.72494  3.29354  2.67741  2.69355  4.24690  2.90347  2.73739  3.18146  2.89801  2.37887  2.77519  2.98518  4.58477  3.61503
          0.00674  5.39942  6.12177  0.61958  0.77255  0.48576  0.95510
    321   2.46087  5.57313  2.32348  2.30482  4.91901  3.34005  3.78392  4.40555  2.04258  3.52396  4.35245  2.67056  4.22755  2.76226  2.39370  2.19822  2.55545  3.96420  5.33564  4.36643   1686 k - - -
          2.68619  4.42226  2.77516  2.73124  3.46355  2.40514  3.72495  3.29355  2.67737  2.69356  4.24691  2.90347  2.73737  3.18142  2.89802  2.37888  2.77520  2.98519  4.58478  3.61504
          0.03786  4.37519  3.70640  0.63792  0.75161  0.48576  0.95510
    322   2.90858  4.69324  2.42502  2.42315  4.68232  3.37068  2.78764  3.64205  2.69583  3.74061  4.58377  2.13343  4.02962  2.87808  3.19625  1.64868  3.12333  3.31275  5.97854  4.03367   1689 s - - -
          2.68618  4.42225  2.77519  2.73123  3.46354  2.40513  3.72494  3.29354  2.67741  2.69355  4.24690  2.90347  2.73739  3.18146  2.89801  2.37887  2.77519  2.98518  4.58477  3.61503
          0.00689  5.37679  6.09914  0.61958  0.77255  0.43339  1.04499
    323   2.83950  4.77294  2.70454  1.95814  4.44458  2.99502  4.03085  4.10555  2.45457  3.19443  4.20601  3.16815  2.20322  2.83200  2.92217  2.44625  2.88766  3.22939  4.61065  3.50113   1690 e - - -
          2.68609  4.42230  2.77520  2.73119  3.46347  2.40511  3.72490  3.29359  2.67746  2.69350  4.24695  2.90352  2.73740  3.18138  2.89806  2.37885  2.77524  2.98523  4.58482  3.61508
          0.04189  3.24861  6.12177  0.77373  0.61858  0.48576  0.95510
    324   2.81009  3.80055  5.07172  3.93760  2.81440  3.73930  4.22320  1.98471  4.24573  1.85262  3.13659  4.44851  4.02684  4.37986  4.25936  3.09385  2.92567  1.47636  5.12223  2.96156   1698 v - - -
          2.68618  4.42225  2.77519  2.73123  3.46354  2.40513  3.72494  3.29354  2.67741  2.69355  4.24690  2.90347  2.73739  3.18146  2.89801  2.37887  2.77519  2.98518  4.58477  3.61503
          0.00676  5.39561  6.11796  0.61958  0.77255  0.48576  0.95510
    325   1.20804  2.82253  4.96495  4.18084  3.19143  3.45722  4.60517  2.42576  4.16873  2.17928  3.17764  4.39975  4.04209  4.32264  4.21967  2.93371  3.12733  2.31926  5.13651  3.95760   1699 a - - -
          2.68618  4.42225  2.77519  2.73123  3.46354  2.40513  3.72494  3.29354  2.67741  2.69355  4.24690  2.90347  2.73739  3.18146  2.89801  2.37887  2.77519  2.98518  4.58477  3.61503
          0.00676  5.39561  6.11796  0.61958  0.77255  0.48576  0.95510
    326   2.80876  4.18618  3.37328  2.62325  4.29092  3.43828  4.05373  3.80162  2.51080  2.87295  4.15224  3.11573  4.04405  2.36215  1.26047  2.96607  3.04489  3.63693  5.89350  4.51928   1700 r - - -
          2.68618  4.42225  2.77519  2.73123  3.46354  2.40513  3.72494  3.29354  2.67741  2.69355  4.24690  2.90347  2.73739  3.18146  2.89801  2.37887  2.77519  2.98518  4.58477  3.61503
          0.00680  5.39055  6.11289  0.61958  0.77255  0.48576  0.95510
    327   2.69748  4.95631  3.25563  2.40051  4.85581  3.51875  3.44435  3.74270  1.54088  3.27067  3.64589  2.95694  3.95144  2.80928  2.29286  2.70220  2.78731  3.39545  4.82629  3.79706   1701 k - - -
          2.68618  4.42225  2.77519  2.73123  3.46354  2.40513  3.72494  3.29354  2.67741  2.69355  4.24690  2.90347  2.73739  3.18146  2.89801  2.37887  2.77519  2.98518  4.58477  3.61503
          0.01002  5.39055  5.21983  0.61958  0.77255  0.48576  0.95510
    328   2.92073  4.61607  5.23446  4.33902  3.23126  4.22784  4.81342  1.61398  4.42463  1.52621  3.05209  4.62415  4.81448  4.55953  4.43995  3.78010  3.42970  1.33455  5.29583  4.12022   1702 v - - -
          2.68618  4.42225  2.77519  2.73123  3.46354  2.40513  3.72494  3.29354  2.67741  2.69355  4.24690  2.90347  2.73739  3.18146  2.89801  2.37887  2.77519  2.98518  4.58477  3.61503
          0.00682  5.38735  6.10969  0.61958  0.77255  0.49899  0.93432
    329   2.35864  4.21472  5.07774  4.46277  2.55721  3.51638  4.62133  2.21939  4.24877  1.67556  2.61843  4.44875  4.65172  4.38095  4.25876  3.32373  2.28577  1.89974  5.11657  3.45602   1703 l - - -
          2.68618  4.42225  2.77519  2.73123  3.46354  2.40513  3.72494  3.29354  2.67741  2.69355  4.24690  2.90347  2.73739  3.18146  2.89801  2.37887  2.77519  2.98518  4.58477  3.61503
          0.00682  5.38735  6.10969  0.61958  0.77255  0.49899  0.93432
    330   2.58316  3.29347  4.88969  3.69553  2.91983  3.31160  4.58629  2.58971  3.92918  1.30648  2.47732  4.36085  4.62888  2.58113  3.83885  3.32528  3.27742  2.61855  4.78395  3.49828   1704 l - - -
          2.68618  4.42225  2.77519  2.73123  3.46354  2.40513  3.72494  3.29354  2.67741  2.69355  4.24690  2.90347  2.73739  3.18146  2.89801  2.37887  2.77519  2.98518  4.58477  3.61503
          0.00682  5.38735  6.10969  0.61958  0.77255  0.49899  0.93432
    331   2.41290  4.28253  4.01185  3.14261  2.87720  3.97693  2.68321  3.27717  3.32050  2.40905  3.10969  3.53920  3.74481  2.72299  3.35535  2.78577  2.66208  2.52899  4.94839  2.18897   1705 y - - -
          2.68618  4.42225  2.77519  2.73123  3.46354  2.40513  3.72494  3.29354  2.67741  2.69355  4.24690  2.90347  2.73739  3.18146  2.89801  2.37887  2.77519  2.98518  4.58477  3.61503
          0.00685  5.38247  6.10482  0.61958  0.77255  0.49899  0.93432
    332   3.28042  4.46597  5.20140  4.64553  1.81743  4.55934  3.21018  3.26862  4.45578  2.44915  3.79919  4.60726  4.91353  4.56290  4.48918  3.59700  3.67986  2.97584  4.55111  0.88937   1706 y - - -
          2.68618  4.42225  2.77519  2.73123  3.46354  2.40513  3.72494  3.29354  2.67741  2.69355  4.24690  2.90347  2.73739  3.18146  2.89801  2.37887  2.77519  2.98518  4.58477  3.61503
          0.00685  5.38247  6.10482  0.61958  0.77255  0.49899  0.93432
    333   2.07548  3.51880  5.08196  4.46645  3.00574  3.66298  4.61930  1.81074  4.25079  1.88456  2.92340  4.44878  4.64931  4.38157  4.25816  3.24994  2.58175  1.83620  4.70244  3.57939   1707 i - - -
          2.68618  4.42225  2.77519  2.73123  3.46354  2.40513  3.72494  3.29354  2.67741  2.69355  4.24690  2.90347  2.73739  3.18146  2.89801  2.37887  2.77519  2.98518  4.58477  3.61503
          0.00685  5.38247  6.10482  0.61958  0.77255  0.49899  0.93432
    334   2.67578  3.28379  5.04670  4.43359  3.07765  4.02384  4.40322  2.31793  4.22564  1.04920  3.36723  4.43304  4.64534  3.78321  3.70044  3.17556  3.34772  2.07829  5.11660  3.71526   1708 l - - -
          2.68618  4.42225  2.77519  2.73123  3.46354  2.40513  3.72494  3.29354  2.67741  2.69355  4.24690  2.90347  2.73739  3.18146  2.89801  2.37887  2.77519  2.98518  4.58477  3.61503
          0.00685  5.38247  6.10482  0.61958  0.77255  0.49899  0.93432
    335   2.78687  5.55697  2.34556  2.08866  4.90178  3.47463  3.02410  3.96515  2.46893  3.34863  4.23827  2.84533  4.21427  2.39062  2.43814  2.28474  2.68574  3.74071  4.69874  3.90921   1709 e - - -
          2.68618  4.42225  2.77519  2.73123  3.46354  2.40513  3.72494  3.29354  2.67741  2.69355  4.24690  2.90347  2.73739  3.18146  2.89801  2.37887  2.77519  2.98518  4.58477  3.61503
          0.00692  5.37255  6.09490  0.61958  0.77255  0.47758  0.96832
    336   2.51414  2.63498  4.10199  3.44357  3.86281  3.79403  4.23638  3.01173  2.91869  2.32558  3.52922  3.89725  4.48033  3.67862  1.28369  3.20848  3.22565  2.62110  4.90525  4.10803   1710 r - - -
          2.68618  4.42225  2.77519  2.73123  3.46354  2.40513  3.72494  3.29354  2.67741  2.69355  4.24690  2.90347  2.73739  3.18146  2.89801  2.37887  2.77519  2.98518  4.58477  3.61503
          0.00690  5.37580  6.09814  0.61958  0.77255  0.48576  0.95510
    337   1.88610  3.98804  5.07682  4.46246  3.24957  4.28984  4.62389  2.20000  4.24939  1.32743  3.07275  4.44994  4.65303  4.38207  4.26038  3.37465  2.87710  1.93408  5.11914  3.71754   1711 l - - -
          2.68618  4.42225  2.77519  2.73123  3.46354  2.40513  3.72494  3.29354  2.67741  2.69355  4.24690  2.90347  2.73739  3.18146  2.89801  2.37887  2.77519  2.98518  4.58477  3.61503
          0.00690  5.37580  6.09814  0.61958  0.77255  0.48576  0.95510
    338   2.24499  4.27926  3.03909  2.33036  4.45669  3.52380  3.05163  4.22681  2.28554  3.12782  3.86438  2.91646  4.21202  2.27748  2.25594  2.45692  3.01497  3.31896  5.97430  4.14367   1712 a - - -
          2.68618  4.42225  2.77519  2.73123  3.46354  2.40513  3.72494  3.29354  2.67741  2.69355  4.24690  2.90347  2.73739  3.18146  2.89801  2.37887  2.77519  2.98518  4.58477  3.61503
          0.00699  5.36291  6.08525  0.61958  0.77255  0.48576  0.95510
    339   1.93269  4.96276  2.82943  2.20633  4.89320  3.73717  3.31440  4.19934  2.11226  3.42712  3.89631  2.56788  4.20773  2.52193  2.56214  2.61053  2.96672  3.32973  5.98210  4.57164   1713 a - - -
          2.68618  4.42225  2.77519  2.73123  3.46354  2.40513  3.72494  3.29354  2.67741  2.69355  4.24690  2.90347  2.73739  3.18146  2.89801  2.37887  2.77519  2.98518  4.58477  3.61503
          0.00701  5.35914  6.08149  0.61958  0.77255  0.48576  0.95510
    340   2.80519  3.84206  3.13366  2.62776  4.84374  1.94694  3.39414  3.96116  1.92031  3.02573  4.37923  2.91589  4.09053  2.82428  2.19291  2.73138  3.26607  3.47997  5.95336  4.34903   1714 k - - -
          2.68619  4.42231  2.77525  2.73124  3.46360  2.40503  3.72489  3.29350  2.67746  2.69352  4.24695  2.90337  2.73741  3.18152  2.89806  2.37882  2.77525  2.98512  4.58483  3.61509
          0.02809  3.67350  6.06893  1.15014  0.38067  0.48576  0.95510
    341   2.97433  5.58782  0.96656  2.55204  4.92824  3.66032  3.71977  4.18081  2.51994  3.89063  4.63143  2.76701  3.92679  3.06607  2.93490  3.03885  3.21491  3.97630  6.02112  4.40559   1723 d - - -
          2.68618  4.42225  2.77519  2.73123  3.46354  2.40513  3.72494  3.29354  2.67741  2.69355  4.24690  2.90347  2.73739  3.18146  2.89801  2.37887  2.77519  2.98518  4.58477  3.61503
          0.00710  5.34659  6.06893  0.61958  0.77255  0.48576  0.95510
    342   2.66890  4.61040  3.89267  3.21583  2.60096  3.26458  3.95933  2.57897  2.95657  1.94376  3.26846  4.04795  3.79705  3.62272  3.58364  3.03740  2.76064  1.88479  4.56656  2.96041   1724 v - - -
          2.68618  4.42225  2.77519  2.73123  3.46354  2.40513  3.72494  3.29354  2.67741  2.69355  4.24690  2.90347  2.73739  3.18146  2.89801  2.37887  2.77519  2.98518  4.58477  3.61503
          0.00719  5.33459  6.05694  0.61958  0.77255  0.48576  0.95510
    343   2.27746  5.50230  2.57452  2.38806  4.33237  3.26136  3.37931  3.74304  2.54604  2.92334  4.12182  2.73941  3.27570  2.77497  2.63259  2.48407  2.65248  2.94859  4.58125  4.22552   1725 a - - -
          2.68618  4.42225  2.77519  2.73123  3.46354  2.40513  3.72494  3.29354  2.67741  2.69355  4.24690  2.90347  2.73739  3.18146  2.89801  2.37887  2.77519  2.98518  4.58477  3.61503
          0.00724  5.32759  6.04994  0.61958  0.77255  0.48576  0.95510
    344   1.98487  4.84105  3.48259  2.92451  3.66390  2.85325  4.13232  3.32536  2.93885  2.91035  3.33529  3.41567  4.07856  3.22663  2.08642  2.28408  2.20741  3.01044  5.59574  4.30077   1726 a - - -
          2.68618  4.42226  2.77520  2.73118  3.46354  2.40513  3.72495  3.29355  2.67736  2.69355  4.24690  2.90347  2.73740  3.18147  2.89801  2.37887  2.77520  2.98519  4.58477  3.61504
          0.01361  4.49723  6.04156  0.63368  0.75637  0.48576  0.95510
    345   1.87023  3.47806  5.02994  4.41605  3.05399  3.56550  4.58413  2.25491  4.20485  1.61846  3.21286  4.40786  4.61447  4.33936  4.21908  3.27914  2.93097  1.68560  5.08261  3.90621   1729 l - - -
          2.68618  4.42225  2.77519  2.73123  3.46354  2.40513  3.72494  3.29354  2.67741  2.69355  4.24690  2.90347  2.73739  3.18146  2.89801  2.37887  2.77519  2.98518  4.58477  3.61503
          0.00730  5.31922  6.04156  0.61958  0.77255  0.48576  0.95510
    346   2.47161  4.31395  3.04058  2.20269  4.53248  3.17808  3.52573  3.37410  2.43128  2.83033  3.47613  3.10005  3.76978  2.60068  2.44357  2.52997  2.61159  2.95298  5.90557  4.36228   1730 e - - -
          2.68618  4.42225  2.77519  2.73123  3.46354  2.40513  3.72494  3.29354  2.67741  2.69355  4.24690  2.90347  2.73739  3.18146  2.89801  2.37887  2.77519  2.98518  4.58477  3.61503
          0.00737  5.31015  6.03250  0.61958  0.77255  0.48576  0.95510
    347   2.59937  4.80697  3.12241  2.60171  4.57709  3.67039  3.22400  3.94333  2.23606  2.94077  4.30280  3.04176  3.21225  1.86045  2.36929  2.57641  2.94678  3.28810  4.24601  4.28474   1731 q - - -
          2.68618  4.42225  2.77519  2.73123  3.46354  2.40513  3.72494  3.29354  2.67741  2.69355  4.24690  2.90347  2.73739  3.18146  2.89801  2.37887  2.77519  2.98518  4.58477  3.61503
          0.00756  5.28504  6.00738  0.61958  0.77255  0.48576  0.95510
    348   2.46610  3.48347  5.02638  4.41083  2.77982  4.01668  4.56314  2.06233  4.19501  1.20623  3.39688  4.39281  4.59306  4.32564  4.20212  3.29532  3.03067  2.17665  4.51785  3.22375   1732 l - - -
          2.68618  4.42225  2.77519  2.73123  3.46354  2.40513  3.72494  3.29354  2.67741  2.69355  4.24690  2.90347  2.73739  3.18146  2.89801  2.37887  2.77519  2.98518  4.58477  3.61503
          0.00756  5.28504  6.00738  0.61958  0.77255  0.48576  0.95510
    349   2.84368  3.81999  5.01415  4.40127  3.15931  4.06972  4.57607  2.27298  4.19213  0.87243  3.24806  4.39722  4.60455  4.11421  4.20877  3.45153  3.07208  2.32123  5.07442  3.89870   1733 l - - -
          2.68618  4.42225  2.77519  2.73123  3.46354  2.40513  3.72494  3.29354  2.67741  2.69355  4.24690  2.90347  2.73739  3.18146  2.89801  2.37887  2.77519  2.98518  4.58477  3.61503
          0.00762  5.27669  5.99904  0.61958  0.77255  0.48576  0.95510
    350   2.39263  5.50100  2.64759  2.32194  4.84430  3.38258  3.51339  4.16932  2.30457  3.45661  4.10223  3.14409  1.93367  2.73421  2.90531  2.35052  2.85480  3.61600  5.93474  4.52485   1734 p - - -
          2.68618  4.42225  2.77519  2.73123  3.46354  2.40513  3.72494  3.29354  2.67741  2.69355  4.24690  2.90347  2.73739  3.18146  2.89801  2.37887  2.77519  2.98518  4.58477  3.61503
          0.00770  5.26617  5.98851  0.61958  0.77255  0.48576  0.95510
    351   2.12558  3.88417  4.90785  4.29729  2.88969  3.78421  3.88325  2.28179  3.82790  1.58133  3.19510  4.18193  4.26718  4.24199  3.95296  2.86001  2.74683  1.91004  4.42663  3.67466   1735 l - - -
          2.68618  4.42225  2.77519  2.73123  3.46354  2.40513  3.72494  3.29354  2.67741  2.69355  4.24690  2.90347  2.73739  3.18146  2.89801  2.37887  2.77519  2.98518  4.58477  3.61503
          0.00818  5.20606  5.92841  0.61958  0.77255  0.48576  0.95510
    352   2.85044  4.59682  5.23430  4.64439  2.92740  4.54049  4.90291  1.66137  4.46759  1.24456  2.87413  4.69231  4.83120  4.56543  4.48865  3.87353  3.50882  1.66281  5.29712  4.16539   1736 l - - -
          2.68618  4.42225  2.77519  2.73123  3.46354  2.40513  3.72494  3.29354  2.67741  2.69355  4.24690  2.90347  2.73739  3.18146  2.89801  2.37887  2.77519  2.98518  4.58477  3.61503
          0.01210  4.81653  5.53888  0.61958  0.77255  0.48576  0.95510
    353   1.82223  4.08288  3.08773  2.91832  3.62394  2.89739  3.96832  2.75587  2.91393  2.60813  3.75698  3.16683  3.59682  3.32058  3.15840  2.48171  2.72880  2.50294  5.09433  3.85336   1737 a - - -
          2.68618  4.42225  2.77519  2.73123  3.46354  2.40513  3.72494  3.29354  2.67741  2.69355  4.24690  2.90347  2.73739  3.18146  2.89801  2.37887  2.77519  2.98518  4.58477  3.61503
          0.04637  3.49003  4.21238  0.61958  0.77255  0.48576  0.95510
    354   2.61430  4.44138  2.80948  2.58501  3.73149  3.08208  3.66701  3.15426  1.85158  2.84149  3.90130  2.99751  3.66633  2.94407  2.59208  2.72452  2.94269  2.90430  5.00129  3.77359   1738 k - - -
          2.68618  4.42225  2.77519  2.73123  3.46354  2.40513  3.72494  3.29354  2.67741  2.69355  4.24690  2.90347  2.73739  3.18146  2.89801  2.37887  2.77519  2.98518  4.58477  3.61503
          0.03145  3.47511        *  0.61958  0.77255  0.00000        *
//
```
