## Supplementary material for "Evolution of promoter-proximal pausing enabled a new layer of transcription control": Other supplementary files.: FinalNELFCDcandidates_renamed.Pfam35 (part 1 of 2)

```
# pfam_scan.pl,  run at Fri Mar 29 17:14:26 2024
#
# Copyright (c) 2009 Genome Research Ltd
# Freely distributed under the GNU 
# General Public License
#
# Authors: Jaina Mistry (jaina@ebi.ac.uk), 
#          Rob Finn (rdf@ebi.ac.uk)
#
# This is free software; you can redistribute it and/or modify it under
# the terms of the GNU General Public License as published by the Free Software
# Foundation; either version 2 of the License, or (at your option) any later version.
# This program is distributed in the hope that it will be useful, but WITHOUT
# ANY WARRANTY; without even the implied warranty of MERCHANTABILITY or FITNESS
# FOR A PARTICULAR PURPOSE. See the GNU General Public License for more
# details.
#
# You should have received a copy of the GNU General Public License along with
# this program. If not, see <http://www.gnu.org/licenses/>. 
# = = = = = = = = = = = = = = = = = = = = = = = = = = = = = = = = = = = = = = = =
#      query sequence file: /Users/mleger/Dropbox/RandomOtherThings/NELF/Final_analysis/Final0923/Supplementary_materials_manuscript0324/NELFCD/FinalNELFCDcandidates_renamed.fasta
#        searching against: /Users/mleger/Pfam35.0/Pfam-A.hmm, with cut off --cut_ga
#    resolve clan overlaps: on
#     predict active sites: off
# = = = = = = = = = = = = = = = = = = = = = = = = = = = = = = = = = = = = = = = =
#
# <seq id> <alignment start> <alignment end> <envelope start> <envelope end> <hmm acc> <hmm name> <type> <hmm start> <hmm end> <hmm length> <bit score> <E-value> <significance> <clan>

Opisthokonta_Metazoa_EP00060_Petromyzon_marinus_P005314_GENSCAN00000005314_pep_scaffold_Pmarinus_7.0_GL485536_126_10174_-1_transcript_GENSCAN00000005314_transcript_biotype_protein_coding                                                                                                                                                                                             204    359    191    360 PF04858.16  TH1               Family    15   170   580    245.1   1.7e-72   1 No_clan  
#HMM       geetraeeseaaeellenkeevleeclekfsekDyimepgiidqlkrYvqaGGaPeevielLsenYravaqmanllveWLiltGvkvsevqasvenhLkelvlkkFDpkkADaiFteeGetpaWLteliehetwRsllyrLAeeyPdCLllnftik
#MATCH     + ++  e+ +++ee+ e++ee+++ecl +f+++D+imep i+++lkrY+qaGG+Pe+vi+lLsenY+avaq++nll+eWL++tGv+  +vq++venhLk +++k+FDp+kAD+iFteeGetpaWL+++i+h twR+l+y+LAe +PdCL+lnft+k
#PP        456666778899999********************************************************************************************************************************************9
#SEQ       RGGAAYEKRRQQEEYAEDDEETQRECLMRFASRDFIMEPIIFTTLKRYFQAGGSPENVIQLLSENYTAVAQTVNLLAEWLMQTGVEPGQVQEMVENHLKTILIKHFDPRKADSIFTEEGETPAWLEQMIAHATWRDLFYKLAESHPDCLMLNFTVK
Opisthokonta_Metazoa_EP00060_Petromyzon_marinus_P005314_GENSCAN00000005314_pep_scaffold_Pmarinus_7.0_GL485536_126_10174_-1_transcript_GENSCAN00000005314_transcript_biotype_protein_coding                                                                                                                                                                                             358    503    358    503 PF04858.16  TH1               Family   220   365   580    211.0   3.5e-62   1 No_clan  
#HMM       lakmvChgqhtyvfsqvllavLaretkggttikrlsqeiekaAaskghdvtvitlalngsaayaqakqAlasllsrnaLnpaDitvLyklysssdpPpvellRhPqflellidelFkpdskinpelkskyiellayaasvvetiak
#MATCH     ++kmvChg+hty+++q +++vL+re++gg++++r++qe++k+A+++ghdv++itlal ++a+y++a+qAl ++ls++aLnpaDitvLyk+++s dpPpvel+R+P+f++l++++lFkp++k+np++k+kyi++layaasv+e ++k
#PP        589*******************************************************************************************************************************************9986
#SEQ       VKKMVCHGEHTYLYAQCIMSVLSREEQGGSAVRRIAQEVQKYAQDRGHDVSQITLALGSAASYPRACQALGAMLSKGALNPADITVLYKMFTSLDPPPVELVRVPAFMDLFMQALFKPGAKVNPDHKHKYIYILAYAASVIESWKK
Opisthokonta_Metazoa_EP00072_Mus_musculus_P018204_NP_065605.2_negative_elongation_factor_D_Mus_musculus                                                                                                                                                                                                                                                                                 14    587     11    588 PF04858.16  TH1               Family     4   579   580    948.3  1.8e-285   1 No_clan  
#HMM       yeeek..weeeasgeetraeeseaaeellenkeevleeclekfsekDyimepgiidqlkrYvqaGGaPeevielLsenYravaqmanllveWLiltGvkvsevqasvenhLkelvlkkFDpkkADaiFteeGetpaWLteliehetwRsllyrLAeeyPdCLllnftiklisdaGfqgeitsistaaqqlevfsrvLktavkkileagdddekkeieelakmvChgqhtyvfsqvllavLaretkggttikrlsqeiekaAaskghdvtvitlalngsaayaqakqAlasllsrnaLnpaDitvLyklysssdpPpvellRhPqflellidelFkpdskinpelkskyiellayaasvvetiakkkekelnkdelkatiqaiekvhaivcnakkgssellaeldklyqciriPvvavGiiawvestvteesyfklqtestpvhlalLdevatkhpllhekvlellvklleskqdeleilvqlelkkslldrmveLlarGyvvPvvkyikkcleredlDisliRyFvtevLeiiapPYsseFvqlflplleneeitgtmrgegendpvseFiedckanv
#MATCH     y  ++  w+eea+  + +++e+++ e   e+++ev++ecl+kfs++Dyimep+i+++lkrY+qaGG+Pe+vi+lLsenY+avaq++nll+eWLi+tGv+  +vq++venhLk+l++k+FDp+kAD+iFteeGetpaWL+++i+h+twR+l+y+LAe +PdCL+lnft+klisdaG+qgeits+sta+qqlevfsrvL+t++++il+ g+++ +k++ e+akmvChg+hty+f+q +++vLa+e++gg++++r++qe++++A++kghd+++itlal ++a+y++a+qAl ++lsr+aLnpaDitvL+k+++s+dpPpvel+R+P+fl+l++++lFkp++kin+++k+kyi++layaasvvet++k+k+ ++ kdelk+t++aie+vh+++cn++kg+sel+ael++lyqcir+Pvva+G+++wv++tv+e++yf+lqt++tpvhlalLde++t+h+llh++vl+llvkl+e+++++l+++ qlelkk+lldrmv+Ll+rGyv+Pvv+yi+kcle+ d+DisliRyFvtevL++iapPY+s+Fvqlflp+len++i+gt+++ege+dpv+eFi++ck+n+
#PP        5444434888888..888999999988..99****************************************************************************************************************************************************************************************************************************************************************************************************************************************************************************************************************************************************************************************************************************************************************997
#SEQ       YFGNAseWGEEAD--GGQHQEDDSGEG--EDDAEVQQECLHKFSTRDYIMEPSIFNTLKRYFQAGGSPENVIQLLSENYTAVAQTVNLLAEWLIQTGVEPVQVQETVENHLKSLLIKHFDPRKADSIFTEEGETPAWLEQMIAHTTWRDLFYKLAEAHPDCLMLNFTVKLISDAGYQGEITSVSTACQQLEVFSRVLRTSLATILDGGEENLEKNLPEFAKMVCHGEHTYLFAQAMMSVLAQEEQGGSAVRRVAQEVQRFAQEKGHDASQITLALGTAASYPRACQALGAMLSRGALNPADITVLFKMFTSMDPPPVELIRVPAFLDLFMQSLFKPGAKINQDHKHKYIHILAYAASVVETWKKNKRVSIGKDELKSTSKAIETVHNLCCNENKGASELVAELSTLYQCIRFPVVAMGVLKWVDWTVSEPRYFQLQTDHTPVHLALLDEISTCHQLLHPQVLQLLVKLFETEHSQLDVMEQLELKKTLLDRMVHLLSRGYVLPVVSYIRKCLEKLDTDISLIRYFVTEVLDVIAPPYTSDFVQLFLPILENDSIAGTIKAEGEHDPVTEFIAHCKSNF
Opisthokonta_Metazoa_EP00085_Daphnia_pulex_P025794_EFX85644.1_hypothetical_protein_DAPPUDRAFT_313834_Daphnia_pulex                                                                                                                                                                                                                                                                       2    580      2    581 PF04858.16  TH1               Family     1   579   580   1002.9  5.3e-302   1 No_clan  
#HMM       eddyeeekweeeas.geetraeeseaaeellenkeevleeclekfsekDyimepgiidqlkrYvqaGGaPeevielLsenYravaqmanllveWLiltGvkvsevqasvenhLkelvlkkFDpkkADaiFteeGetpaWLteliehetwRsllyrLAeeyPdCLllnftiklisdaGfqgeitsistaaqqlevfsrvLktavkkileagdddekkeieelakmvChgqhtyvfsqvllavLaretkggttikrlsqeiekaAaskghdvtvitlalngsaayaqakqAlasllsrnaLnpaDitvLyklysssdpPpvellRhPqflellidelFkpdskinpelkskyiellayaasvvetiakkkekelnkdelkatiqaiekvhaivcnakkgssellaeldklyqciriPvvavGiiawvestvteesyfklqtestpvhlalLdevatkhpllhekvlellvklleskqdeleilvqlelkkslldrmveLlarGyvvPvvkyikkcleredlDisliRyFvtevLeiiapPYsseFvqlflplleneeitgtmrgegendpvseFiedckanv
#MATCH     +d y++++w+e+++ + ++++++s+++++++en++evleecl++f+++Dyimepgi++qlkrY+++GG+P++vielLs+nY+a aqmanl++eWLil+G+++++vq++venhLke+++k+FDpkkAD+iFteeGetpaWLte+ieh+twRsl+y+LAeeyPdCL+lnftiklisdaGfqgeitsistaaqq+evfsr+Lkt+v ++ e++ddd++k+i+e+a+m+Chgqht+v+s+vll+vL++e kgg +ikrlsqei+++A+++gh+vt+i + lngsaa+++a+qAl+s+lsrnaLnpaDit+Lyklys++dpPpvel+R Pqf+ell+d+lFkp++k+npe+ksky +llayaasv+e+++k+++k++n+delkat+qa+ek+h++ c+++kgs+el+ael++lyq+ir+Pvv++G+++wve+tv e+syfkl+te+tpvhlalLdeva+++pllh+++l+llv+l+es+qdeleilvqle++k+lldrmv+Ll+rGyvvP+vkyik+c++r+d+DisliRyFvtevLe iapPY+seFvqlflp++eneeitgtmrg+g+ d vs+Fi++ckan+
#PP        588***********9999************************************************************************************************************************************************************************************************************************************************************************************************************************************************************************************.*******************************************************************************************************************************************************************************************98
#SEQ       DDGYDNQDWGESSGmRGDSEMGDSDNEDQYMENPAEVLEECLQTFKTQDYIMEPGIFNQLKRYFTVGGSPAHVIELLSQNYSASAQMANLMAEWLILAGATINDVQSMVENHLKEMIIKMFDPKKADTIFTEEGETPAWLTEMIEHPTWRSLVYKLAEEYPDCLMLNFTIKLISDAGFQGEITSISTAAQQIEVFSRILKTSVGQYSESNDDDRQKHIQECARMICHGQHTFVYSEVLLNVLSQEPKGGPSIKRLSQEITRHAIQSGHNVTAIIMGLNGSAAHPRASQALSSMLSRNALNPADITNLYKLYSATDPPPVELIRLPQFMELLLDSLFKPGVKLNPEHKSKYNYLLAYAASVAEVYKKNQRKNTNRDELKATMQALEKAHQV-CTTAKGSTELIAELGTLYQYIRFPVVSMGVFRWVEATVLEPSYFKLSTEHTPVHLALLDEVAAVNPLLHSNILDLLVRLFESRQDELEILVQLEMRKMLLDRMVNLLTRGYVVPIVKYIKQCWQRGDTDISLIRYFVTEVLESIAPPYTSEFVQLFLPMVENEEITGTMRGDGDGDLVSDFIVYCKANY
Collodictyonidae_Collodictyonidae_EP00002_Diphylleia_rotans_P000997_TRINITY_DN1053_c0_g1_i2.p1_TRINITY_DN1053_c0_g1_TRINITY_DN1053_c0_g1_i2.p1_ORF_type_complete_len_589_score_103.46_TRINITY_DN1053_c0_g1_i2_383-2149                                                                                                                                                                  15    541      2    561 PF04858.16  TH1               Family    34   556   580    364.0  1.6e-108   1 No_clan  
#HMM       eevleeclekfsekDyimepgiidqlkrYvqaGGaPeevielLsenYravaqmanllveWLiltGvkvsevqasvenhLkelvlkkFDpkkADaiFteeGetpaWLteliehetwRsllyrLAeeyPdCLllnftiklisdaGfqgeitsistaaqqlevfsrvLktavkkilea.gdddekkeieelakmvChgqhtyvfsqvllavLaretkggttikrlsqeiekaAaskghdvtvitlalngsaayaqakqAlasllsrnaLnpaDitvLyklysssdpPpvellRhPqflellidelFkpdskinpelkskyiellayaasvvetiakk......kekelnkdelkatiqaiekvhaivcnakkgssellaeldklyqciriPvvavGiiawvestvteesyfk.lqtestp.vhlalLdevatkhpllhekvlellvklleskqdeleilvqlelkkslldrmveLlarGyvvPvvkyikkcleredlDisliRyFvtevLeiiapPYsseFvqlflplleneeit
#MATCH     ++ ++e l++++++D i   ++++ l r+++ GG P+++ie  s+ Yr+v  m nl+ eWL+++Gv   +v+++   h ++lvlk+FDp+k D+iF+    +p+WL+e+i h++wR++ly+L e + +CL+ln++i+l sdaGf+ e+ s+staa ++ vf+ v+ +++++i ++ ++++ k++iee+a  + hgqhtyv+ q ll+ L+ e +  t+  rl ++i  + +++ +   +  l l+ ++ y+ a + +as++ +++ n+aDi++++k+ys+++pPp  llRh ++++ +i +lF+p  +i p + ++y+++la+a++  +    k       + +l+ +  k t++a+ ++++i c ++ +  e++ +ld++ + ++ Pv+ + ++aw  + ++++s+f      st+ +++ l+  v  +++     +l+ll +l +   +       +el+k ++++ ++Ll  G v  + +++++ l     D++  R+ v+++L  + pP+s+ Fv+ +l+l + ++ +
#PP        5667899********************************************************************************************************************************************************************9876156677788***************************9975.5667999*********9999999*************************************************************************************99766544333443345667899****************.9*******************************************8666677778***************************9855544333.57899************************998877..667777**************************9877765
#SEQ       NSDQREALARLQQPDAIFQRDVFQSLVRFINLGGVPQDAIEGFSTSYRGVPVMCNLVSEWLQVAGVSGDQVEQMTRSHFRHLVLKHFDPNKTDQIFAAMSSAPDWLKEMIGHDVWRNMLYTLSEMHNNCLMLNLAIQLTSDAGFNTEMASLSTAASNFAVFNSVVLEHLRRISQSkTEETLKNQIEEFATFCSHGQHTYVYIQALLHRLSSEFQS-TAFLRLIEDISAISQKQSNLSLKLSLLLTDAYLYPDAAAGIASIIESGNTNAADISKIHKQYSQPNPPPARLLRHKTLFDTIIRDLFNPKREIAPAFIERYVYVLAFASAADDDRVFKpgstevLSGSLSLEKFKETQSALMQTVQI-CRKNLTGIEMMPHLDQIVSHMQHPVIRISLVAWLTMNLSDKSFFVsNHLSSTQsTYVLLIKRVIPMQTFESLDILNLLTQLSNETVSREGT-QFVELQKDVINLFIDLLLHGDVEKTASALENWLGS--HDTAYSRHCVAKMLSLVEPPFSAYFVNFVLRLAQLANLI
Mantamonas_Mantamonas_EP00003_Mantamonas_plastica_P014875_TRINITY_DN25572_c0_g1_i1.p1_TRINITY_DN25572_c0_g1_TRINITY_DN25572_c0_g1_i1.p1_ORF_type_internal_len_127_score_45.02_TRINITY_DN25572_c0_g1_i1_2-379                                                                                                                                                                            11    101      2    104 PF04858.16  TH1               Family   482   575   580     46.4   2.4e-12   1 No_clan  
#HMM       qlelkkslldrmveLlarGyvvPvvkyikkcleredlDisliRyFvtevLeiiapPYsseFvqlflpllen.eeitgtmrgegendpvseFiedc
#MATCH      ++++++l++  v+L  +G+ + v + i    ++  +D  l+R+F+te L  i pP+s+ Fv+ +l l+ + ++i++++r   ++d ++ F+  +
#PP        35789***********************987766..********************************975267888885..5788888888766
#SEQ       LMQIQQMLMNGLVHLALCGHAIEVFETITMIADT--TDQYLVRFFITEFLSNIEPPFSNTFVRAILSLVTSsDKIMNSLR--TKKDIIEAFLTSI
Mantamonas_Mantamonas_EP00003_Mantamonas_plastica_P015013_TRINITY_DN25704_c0_g1_i1.p1_TRINITY_DN25704_c0_g1_TRINITY_DN25704_c0_g1_i1.p1_ORF_type_internal_len_138_score_49.43_TRINITY_DN25704_c0_g1_i1_1-411                                                                                                                                                                             1    135      1    137 PF04858.16  TH1               Family   163   293   580     71.8   5.1e-20   1 No_clan  
#HMM       LllnftiklisdaGfqgeitsistaaqqlevfsrvLktavkkileagdddekke.ieelakmvChgqhtyvfsqvllavLaretkggttikrlsqeiekaAaskghdvtvitla..ln.gsaayaqakqAlasll
#MATCH     Lllnf+i+ is+ G  +ei s sta++ ++v++ v+ +a+++i++   ++e ++ +e + +m+  +q+ty++sq +l+ L + + +  +++rlsqe+e    +kg      +l   ln   ++y+++  Al+ ++
#PP        89******************************************977666666559******************************************9999988554444443335514578999999999987
#SEQ       LLLNFAIQQISEVGHFSEISSASTASAFFSVYNGVVTEALSSIIACDGEHELNHlLESFVNMAVTSQQTYLYSQTMLQRLIQGNPRNENLRRLSQELETEVSKKGVLKMMWKLNtmLNmEMTQYPEVASALSTMM
Mantamonas_Mantamonas_EP00003_Mantamonas_plastica_P025833_TRINITY_DN5145_c0_g2_i1.p1_TRINITY_DN5145_c0_g2_TRINITY_DN5145_c0_g2_i1.p1_ORF_type_internal_len_138_score_67.28_TRINITY_DN5145_c0_g2_i1_2-412                                                                                                                                                                                46    136     19    137 PF04858.16  TH1               Family   372   459   580     27.0   1.9e-06   1 No_clan  
#HMM       nkdelkatiqaiekvhaivcnakkgssellaeldklyqciriPvvavGiiawvestvteesyfk...lqtestpvhlalLdevatkhpllh
#MATCH      + elk t++a+++v++ +++ + ++ +l    +   q++++P++avG+ +w++  + ++ ++    l t      l +L+ +a  hp++h
#PP        2459*************97777777777777778899**************************8775667777799************999
#SEQ       VQIELKKTVEALHTVVTSCQKYNITTADLDRVAKDCGQYLKVPIIAVGLTHWANKSIGNPDFYTeslLVTSRVRGDLEVLNTIADLHPGMH
Rigifilida_Rigifilida_EP00004_Rigifila_ramosa_P026309_TRINITY_DN8135_c0_g1_i1.p1_TRINITY_DN8135_c0_g1_TRINITY_DN8135_c0_g1_i1.p1_ORF_type_3prime_partial_len_575_score_138.15_TRINITY_DN8135_c0_g1_i1_148-1722                                                                                                                                                                           1    501      1    504 PF04858.16  TH1               Family    86   577   580    308.6   9.6e-92   1 No_clan  
#HMM       manllveWLilt........Gvkv...sevqasvenhLkelvlkkFDpkkADaiFteeGetpaWLteliehetwRsllyrLAeeyPdCLllnftiklisdaGfqgeitsistaaqqlevfsrvLktavkki.leagdddekkeieelakmvChgqhtyvfsqvllavLar.etkggttikrlsqeiekaAaskghdvtvi.tla.lngsaayaqakqAlasllsrnaLnpaDitvLyklysssdpPpvellRhPqflellidelFkpdskinpelkskyiellayaasvvetiakkkekelnkdelkatiqaiekvhaivcnakkgssellaeldklyqciriPvvavGiiawvestvteesyfklqtestp..vhlalLdevatkhpllhekvlellvklle.skqdeleilvqlelkkslldrmveLlarGy.vvPvvkyikkcleredlDisliRyFvtevLeiiapPYsseFvqlflplleneeitgtmrgegendpvseFiedcka
#MATCH     manl+  WL l+        Gv     +   ++v++ L  lv ++FDp+kAD iF+e    paWL+ +++h+ wR+l+y+L e++  CL+lnf ++ i +aGf +eit ++t++ ++ vfsrv  +++ k+  + g+dd  + + +l +++ h++h+y++ ++lla La  + + + ++ r++q +e+a   + ++   + tl   +++++ ++ ++ +  +l r a n +Di +L+ +++s+ pPp+ l+R+ +flell+++lF + +++ ++++ ky++llaya + +e +  +     +   ++ t   i+++h + c ++    +l   +++l + + +P v +Gi +w+ + + ++s+ + + +st+   ++ lL   a+ h++  + +l  l +++e   +d +e +  le k+++ld+ ve++  G+  + v++ i+k ++  +lD sliR F +  L  +apPYs+ Fv+  ++++    +t ++++ + nd v +F+e+c a
#PP        8999999999988788877755441114455678888*************************************************************************************987776665166799999999**********************99976156777789********98877776665431444234444555555667789******************************************************************88877766.....4456789999********.999999999************************************8777766568****************************556899********************9999736999999988.555.7*********************************75..67788999*************76
#SEQ       MANLVGTWLLLAdgvpagpgGVPAlphEAHTEIVQQYLSGLVQRHFDPHKADRIFAETSVVPAWLEAIVQHKAWRALVYSLSEQHKSCLMLNFIVRRICEAGFENEITHVTTTTTNFLVFSRVAVQHLVKLrSAVGEDDLAAAVADLVRIAAHTHHSYLYLHLLLAQLAAaNPDAAGALTRVAQALEEANPPTARQLGYRlTLQtTQAATQAPEESALVMLMLERHATNQSDILKLFTAFTSPSPPPILLVRTAAFLELLVNDLFSASVQVPQQHRAKYVFLLAYACAGTEGVVAE-----SDPRVQHTAAMIDQAHGV-CRENPVGADLAPLMSTLLATLGCPSVCMGIAHWISANIAQPSFTEASYNSTTamQYITLLRHAAMLHAMHGHALLPPLFSMFElEWGDTIEAVTALEQKRTVLDVLVEVMLGGVaAMAVLQRIEK-WAP-TLDQSLIRQFLAATLCRVAPPYSPAFVSFCMRMIPR--TTASLKSADANDVVGDFLEHCVA
Amoebozoa_Centramoebia_EP00005_Dracoamoeba_jomungandri_P011316_CAMPEP_0174271132_NCGR_PEP_ID_MMETSP0439-20130205_46880_1_TAXON_ID_0_ORGANISM_"Stereomyxa_ramosa_Strain_Chinc5"_LENGTH_74_DNA_ID_CAMNT_0015360935_DNA_START_1_DNA_END_220_DNA_ORIENTATION_                                                                                                                               14     73      3     74 PF04858.16  TH1               Family    28    87   580     65.3   4.6e-18   1 No_clan  
#HMM       ellenkeevleeclekfsekDyimepgiidqlkrYvqaGGaPeevielLsenYravaqma
#MATCH     e ++ + +v++ecl+kf+ kD+ime +++++ k++++ GG Pe+v++lLsenY ++aqma
#PP        22456678***************************************************8
#SEQ       EEEDSEPSVIQECLKKFQRKDSIMEVQVLADTKAFIREGGMPETVVKLLSENYVGYAQMA
Amoebozoa_Centramoebia_EP00006_Acanthamoeba_castellanii_P011427_ELR11650_pep_supercontig_Acastellanii.strNEFF_v1_scf7180000084769_439315_442365_1_gene_ACA1_260140_transcript_ELR11650_gene_biotype_protein_coding_transcript_biotype_protein_coding_description_endonuclease_III_putative                                                                                               5    540      1    543 PF04858.16  TH1               Family    31   577   580    477.8  5.4e-143   1 No_clan  
#HMM       enkeevleeclekfsekDyimepgiidqlkrYvqaGGaPeevielLsenYravaqmanllveWLiltGvkvsevqasvenhLkelvlkkFDpkkADaiFteeGetpaWLteliehetwRsllyrLAeeyPdCLllnftiklisdaGfqgeitsistaaqqlevfsrvLktavkkileagdddekkeieelakmvChgqhtyvfsqvllavLaretkggttikrlsqeiekaAaskghdvtvitlalngsaayaqakqAlasllsrnaLnpaDitvLyklysssdpPpvellRhPqflellidelFkpdskinpelkskyiellayaasvvetiakkkekelnkdelkatiqaiekvhaivcnakkgssellaeldklyqciriPvvavGiiawvestvteesyfk..lqtestpvhlalLdevatkhpllhekvlellvklleskqdeleilvqlelkkslldrmveLlarGyvvPvvkyikkcleredlDisliRyFvtevLeiiapPYsseFvqlflplle.neeitgtmrgege..ndpvseFiedcka
#MATCH     ++  +vleec + f++kD+ime g++++ k+++ +GG+P++v++lL+enYr++a+m+nl+  WL  +G    ev ++v+++Lk+++++kF p +AD+iF+e   +p WL+ +ieh+ wR+l+yrL e +P CL+lnf+i+ isdaG q ei s++ta+ ++ vf+rvL +++ ++ e+ + +  + + +++km+ h+qhty+++q +la L r+   g  +krl+qe+++  +++g+   +    l+ s + ++  +Al ++ls+na npaD+ +L+k y ++dpP+ve lR P++lel+i ++F p   i p++  ky+++layaasv +        +l+k+ l  t++a++ v  i c+ +   sel+a  + l + + +Pvva+Gii+w+++ +t++ y+   ++t  tp +l lL e+a khp ++  +++           +l+ l  +el+k ll+ m  L+ +G+++Pv++y+   + + ++D  l+R+Fv++vL +i pPYs+ F++++l++++ n e   t  +++   +++ + Fie+c+ 
#PP        566789********************************************************************************************************************************************************************************9999***************************975.6889*************99998999999***********************************************************************************99987766..799*****************9.99999999************************************86688999****************98755443..........35777788**************************97.6888.9********************************9834455555545443227888889999986
#SEQ       DELGRVLEECVAAFKQKDSIMEVGVLHETKKFLASGGTPQTVVHLLAENYRGYAEMVNLMSSWLVASGLSADEVSEIVKEKLKDILMEKFSPSQADSIFAEMQSAPHWLDVMIEHPEWRALIYRLSEVHPSCLMLNFAIQRISDAGHQTEIASLATASTNFGVFNRVLSHSLLQLAEKDESSLPSLLPDFKKMCGHSQHTYLYTQAVLAHLVRDRA-GYHVKRLAQELTNSTIEHGQVGRKLSYLLSDSHRFPNIAEALLAMLSSNATNPADVIKLHKEYIKPDPPSVEFLRDPNILELFIRDMFSPARSISPNYILKYFFVLAYAASVRDDRIFG--GKLDKEMLTPTMSALKAVQPI-CQGNTLGSELQAAAHDLRTNLSYPVVAMGIIHWIRTNLTDPAYYVtsIKTVRTPFYLELLREIAYKHPFQECFTID----------YDLDALAAVELRKELLENMLYLMRCGHIMPVLEYVL-GWPK-TVDQGLLRHFVAQVLSMIEPPYSAGFLRMLLRIVHvNTEAFRTASADSAtlHETLNLFIEECEE
Amoebozoa_Flabellinia_EP00007_Cunea_sp_BSH-02190019_P009002_CAMPEP_0174240658_NCGR_PEP_ID_MMETSP0417-20130205_19878_1_TAXON_ID_242541_ORGANISM_"Mayorella_sp_Strain_BSH-02190019"_LENGTH_616_DNA_ID_CAMNT_0015319781_DNA_START_1_DNA_END_1846_DNA_ORIENTATION_                                                                                                                          41    597     16    600 PF04858.16  TH1               Family    26   577   580    402.1  4.9e-120   1 No_clan  
#HMM       aeellenkeevlee.clekfsekDyimepgiidqlkrYvqaGGaPeevielLsenYravaqmanllveWLiltGvkvsevqasvenhLkelvlkkFDpkkADaiFteeGetpaWLteliehetwRsllyrLAeeyPdCLllnftiklisdaGfqgeitsistaaqqlevfsrvLktavkkileagdddekke.ieelakmvChgqhtyvfsqvllavLaretkggtt..ikrlsqeiekaAaskghdvtv......itlalngsaayaqakqAlasllsrnaLnpaDitvLyklysssd.pPpvellRhPqflellidelFkpdskinpelkskyiellayaasvvetiakkkekelnkdelkatiqaiekvhaivcnakkgssellaeldklyqciriPvvavGiiawvestvteesyfk..lqtestpvhlalLdevatkhpllhekvlellvklleskqdeleilvqlelkkslldrmveLlarGyvvPvvkyikkcleredlDisliRyFvtevLeiiapPYsseFvqlflplleneeitgtmrgegendpvseFiedcka
#MATCH     + + ++ + e  +e ++ ++s++D +mepg+++ +++++  GG+P ++ielLs+nYr++a + nll +WL++ G +v+ev+ +ve+hL++++l++FDp+kAD+iF  +G +p+WL++l+e+ +wR+l+y L e++ +CLllnf+i+ is aGf +ei +++ta+ +++vfs+v  ++++++l+a +++  +e +  ++km+ h+++t++++q +l+ L    kg ++  ++rl +e+    +++  ++ v       tlal  ++++a+  +Al s++ r +  ++ i  L+  ++ sd  Ppve l +P f++lli +l ++++k ++  ++k++ellaya++      +++++++ + +  a  +a++k++ i+++ + +s + +  l  l + i++Pvv+  +++w+  ++ +  ++   +   + p+hl +L  ++ ++pl+h++vl++lv+ +e  +d  +i  +l  kk +l+  v L+ +G+v Pv++ i   +   ++D+sl+R+Fv  v+e++  P s+  ++ ++++l + ++   + + ++n ++ +F+ + ++
#PP        3333444444444416779******************************************************************************************************************************************************************9987766655549*********************987653.34333248899999765444333333221111125899***********************************987669*****************************************99...445555667777788899**********888889999************************************9555566667*****************************98776666.*****************************86.555.6****************97.5677889********99999999999999999999987765
#SEQ       SGAGTNSPDELSREaVRLRLSQTDAVMEPGVFVSMRQFLAQGGTPPQLIELLSDNYRGYAPLCNLLSDWLMTIGKTVEEVHDIVEQHLHQVILETFDPRKADTIFQAHGASPTWLEQLLEEAKWRQLIYALSEKHKNCLLLNFSIQRISRAGFYHEIAALATASTYFDVFSHVATDSLQHLLTAESEEAFQElLPGFQKMCSHSEQTFLYTQAILQNLLAT-KGCHQarLHRLYEELILSLVDSASNAKVqfarklETLALPEAEKHASLIAALYSMIGRKTTTSGSILRLWSEFVDSDdAPPVEYLQQPVFFDLLITDLLDSNKKYQASTQEKILELLAYASA---RSRHQSREKTPTKDQAALLDALKKTLPICQKDAVSSVKFQPTLRLLKENIKYPVVSLLLLCWISRILGNTEFYTstYFNTNFPLHLYVLRLISHVQPLQHRHVLRVLVSAFEGGTDLNAI-ENLSCKKRILENLVFLIQCGCVSPVIRHILG-WMS-SVDPSLMRHFVLRVIETVR-PSSTFLIEALVRILTQCSSSAMLFSAEQNSTMYKFLSEAEV
Amoebozoa_Flabellinia_EP00009_Paramoeba_aestuarina_P014684_CAMPEP_0201542222_NCGR_PEP_ID_MMETSP0161_2-20130828_71912_1_ASSEMBLY_ACC_CAM_ASM_000251_TAXON_ID_180227_ORGANISM_"Neoparamoeba_aestuarina_Strain_SoJaBio_B1-5_56_2"_LENGTH_414_DNA_ID_CAMNT_0047949849_DNA_START_1_DNA_END_1240_DNA_ORIENTATION_                                                                             28    400      5    403 PF04858.16  TH1               Family   225   577   580    155.8   1.8e-45   1 No_clan  
#HMM       ChgqhtyvfsqvllavLaretkggttikrlsqeiekaAaskghd.vtvitlalngsaay..aqakqAlasllsrnaLnpaD.itvLyklysssdpPpvellRhPqflellidelFkpds.kinpelkskyiellayaasvvetiakk...............kekelnkdelkatiqaiekvhaivcnakkgssellaeldklyqci.riPvvavGiiawvestvteesyfk..lqtestpvhlalLdevatkhpllhekvlellvklleskqdeleilvqlelkkslldrmveLlarGyvvPvvkyikkcleredlDisliRyFvtevLeiiapPYsseFvqlflplleneeitgtmrg.egendpvseFiedcka
#MATCH       ++hty++ q++l+ L + t +++++krl qe+ + A +++ + v  ++  l  s     a  +  l ++ s++ ++++  +t++y+ yss++pPp+ell +  +l+ l+d+lF p       e+  ++++ll++a +     a++               +++   k  +  t+ a++k++   +++++  s l+     + + i  +P++++G i+w+e +++++s++     ++ tp+ l +L+ va +h ll++  l++l+  +e k  el+ +  l++ ++lld mv   a G+ +Pv++ +++ +++ ++D + iR+F +   ei++pP+s+ F+  +l+ll +   + ++++  + +   +eFi+ c+ 
#PP        5699*************9976.799*************99987725555666888876511556788999*****99876439*********************************7651678999*********997655444444444455566554432222223556888999*************999*****99999998747**********************8545678899*****************************87.69*******************************9987.666.7*********************************9877666665515667778999999975
#SEQ       DFSEHTYLYVQLFLKNLVQRT-NAHNLKRLIQELSNSAEKHDPEfVGRVKNYLGKSDPFrfAGISSDLIKMQSHDHIQSSQaLTQIYRSYSSPNPPPLELLQELPVLNFLVDSLFCPRRrSFSREMEDRIVFLLSLACASPPLSADNcpsssssssssssssSSSLDTKTRVTQTQAALHKILRFFSQTSNNPSSLQQGFPDICSLIcDYPIIGIGAIKWAEKILSSQSFYGtsHFSQLTPMVLYILQVVAEVHVLLRDMALRVLILAFELK-TELDPMAALQINRQLLDTMVAFAALGHALPVLQVVER-WAT-TIDQAYIRHFLSSLEEIASPPFSPSFAGAMLKLLRQPAAIASLNSvPATKAKFVEFIKICEE
Amoebozoa_Flabellinia_EP00010_Vexillifera_abyssalis_P001262_CAMPEP_0201553322_NCGR_PEP_ID_MMETSP0173_2-20130828_24576_1_ASSEMBLY_ACC_CAM_ASM_000268_TAXON_ID_218659_ORGANISM_"Vexillifera_sp._Strain_DIVA3_564_2"_LENGTH_66_DNA_ID_CAMNT_0047964031_DNA_START_1_DNA_END_196_DNA_ORIENTATION_-                                                                                            2     64      1     66 PF04858.16  TH1               Family    36    98   580     54.7   7.5e-15   1 No_clan  
#HMM       vleeclekfsekDyimepgiidqlkrYvqaGGaPeevielLsenYravaqmanllveWLiltG
#MATCH      le+ ++++s++D+ime++++++l+++++ GG P+++  lLs+ Yr++aq+ nl+ eW+  +G
#PP        588999****************************************************99887
#SEQ       ALEQAQQTLSQTDSIMETNVLTTLQQFLKHGGEPSTAATLLSSSYRGYAQLCNLVGEWILEAG
Amoebozoa_Flabellinia_EP00010_Vexillifera_abyssalis_P008718_CAMPEP_0201545134_NCGR_PEP_ID_MMETSP0173_2-20130828_1675_1_ASSEMBLY_ACC_CAM_ASM_000268_TAXON_ID_218659_ORGANISM_"Vexillifera_sp._Strain_DIVA3_564_2"_LENGTH_622_DNA_ID_CAMNT_0047953455_DNA_START_1_DNA_END_1862_DNA_ORIENTATION_-                                                                                           3    343      1    362 PF04858.16  TH1               Family    98   359   580    134.4   5.5e-39   1 No_clan  
#HMM       GvkvsevqasvenhLkelvlkkFDpkkADaiFteeGetpaWLteliehetwRsllyrLAeeyPdCLllnftiklisdaGfqgeitsistaaqqlevfsrvLktavkkileagdddekke...........ieelakmvChgqhtyvfsqvllavLaretkggtt....................ikrlsqeiekaAaskghd.....vtvitlalngs.aayaqakqAlasllsr..........................................naLnpaDitvLyklysssdpPpvellRhPqflellidelFkpdskinpelkskyiellayaasv
#MATCH     G + + v + ven ++++v+ +FDpk AD++F+e  +tp WL+ +ie+++wR+lly+L e+y dCLllnf+i+ isdaG ++e+ +  +a+ +++vf+ vL +++++++++++   +++            + l k++   ++ty+f+q +l  L   +k+  +                    + rls++++ + +++++      v  i+l ln    +y++ +  + s l                                               +++ ++    +  ++ +Pp ell + ++++lli+++F+p +   p+  +k+++lla+a++ 
#PP        6677778899**************************************************************************************************9987643222222222233344778999*************99988865554444434578889999999999998889999887665543322111115567777887525688888888887777999***********************************99988899999999999999999******************************************874
#SEQ       GGERQLVVELVENFIEQIVMATFDPKTADTVFAEAFHTPRWLEFMIEKRRWRQLLYKLSEQYKDCLLLNFAIQRISDAGHHKELAAYQSASTYMSVFQPVLLDSLATLIQSTNAPLHSTdaltteryqtaFTSLSKLCSYKENTYLFTQCILFFLISFAKQQLSsssssspsssskqqnssievLTRLSEDLRAHVVHSQGSeakslVYRIALLLNPEfDEYPELRSYIHSALVDpsisvensdkfiarlhdvffpsalsssqpqtpttpttpgaphHHYASSTVSSSASQQQQQTSPPCELLHMREIFDLLIHAAFDPAKPCAPDTLQKVFQLLAFASTP
Amoebozoa_Flabellinia_EP00010_Vexillifera_abyssalis_P008718_CAMPEP_0201545134_NCGR_PEP_ID_MMETSP0173_2-20130828_1675_1_ASSEMBLY_ACC_CAM_ASM_000268_TAXON_ID_218659_ORGANISM_"Vexillifera_sp._Strain_DIVA3_564_2"_LENGTH_622_DNA_ID_CAMNT_0047953455_DNA_START_1_DNA_END_1862_DNA_ORIENTATION_-                                                                                         392    560    381    575 PF04858.16  TH1               Family   385   555   580    104.4     7e-30   1 No_clan  
#HMM       kvhaivcnakkgssellaeldklyqcir.iPvvavGiiawvestvteesyfk..lqtestpvhlalLdevatkhpllhekvlellvklleskqdeleilvqlelkkslldrmveLlarGyvvPvvkyikkcleredlDisliRyFvtevLeiiapPYsseFvqlflplleneei
#MATCH     kvh+++ ++    s+ ++e ++l q+ir +P +a+ ++ w+   + +esyf   + +++ +++l  L ++a+ h +  +kv  +l + ++ +  el+ l  +elkk++l++m+eL+  Gyv+P+++ i    ++  +D sliRyFv + L i+apPYs++F++ ++ ++ +  +
#PP        6777754443..346789999999999989*********************9556667777*****************************87.69*********************************987766..*******************************9988665
#SEQ       KVHKVIRTVV--GSKFQSENEQLRQMIRdFPLIAACVLYWIGECLKDESYFMasYHSNNLQIFLSFLIDIASFHESHLDKVSAILSQAFQIR-TELDALTSMELKKKILECMIELMKMGYVLPILQQIYTFSQT--IDQSLIRYFVFQLLAIAAPPYSEQFATAVINIIASPRT
Amoebozoa_Flabellinia_EP00011_Vannellida_sp_DIVA3-517-6-12_P001115_CAMPEP_0114617944_NCGR_PEP_ID_MMETSP0168-20121206_7455_1_TAXON_ID_95228_ORGANISM_"Vannella_sp._Strain_DIVA3_517_6_12"_NCGR_SAMPLE_ID_MMETSP0168_ASSEMBLY_ACC_CAM_ASM_000044_LENGTH_543_DNA_ID_CAMNT_0001829089_DNA_START_109_DNA_END_1736_DNA_ORIENTATION_-                                                           1    515      1    541 PF04858.16  TH1               Family    51   552   580    356.6  2.8e-106   1 No_clan  
#HMM       mepgiidqlkrYvqaGGaPeevielLsenYravaqmanllveWLiltGvkvsevqasvenhLkelvlkkFDpkkADaiFteeGetpaWLteliehetwRsllyrLAeeyPdCLllnftiklisdaGfqgeitsistaaqqlevfsrvLktavkkilea.gdddekkeieelakmvChgqhtyvfsqvllavLaretkggtt........ikrlsqeiekaAaskghdvtvitlalngsaayaqakqAlasllsr....naLnpaDitvLyklysssdpPpvellRhPqflellidelFkpdskinpelkskyiellayaasvvetiakk....kekelnkdelkatiqaiekvhaivcnakkgssellaeldklyqciriPvvavGiiawvestvteesyfk..lqtestpvhlalLdevatkhpllhekvlellvklleskqdeleilvqlelkkslldrmveLlarGyvvPvvkyikkcleredlDisliRyFvtevLeiiapPYsseFvqlflpllen
#MATCH     me g    +k++++aGG+P evi+ Lse Yr++aqm+nl+ +WL  +G+  +ev++ v  ++++ v++kF pk AD iF +    p W++ +i ++ wR+lly LAee+ dCL+l+f+i+ isdaG ++ei  + +a+ ++ vf+ v+  ++++++ + ++ + ++++ ++ +++  ++ +y ++q lla L + +             + rlsqe+ek+  ++ +     +l l   +a +     +asll +     +  p+Di  L++lys+++pPp + lR+P+++e l+ +lF p  ++n ++ +k+ ++laya+sv +    +     e  ++k +l at + + +v  + c    g+ +  +  ++l + + +Pv+++Gi+ +v s +   +++   +++  tpv+l+lL  +a  h+l+++ v+ +l   ++ + d l+ l  le+++ +ld    L+ +G+v+Pv+  +k+ +++  +D sl+RyFv   L +  pPYs+eF+q +l ++  
#PP        89999999***********************************************************************999999*******************************************************************998865155555667**********************9888766554445778899999*******9877655433..456677777777777888899988666677889***********************************************************9865433224567889999**************9.8888888888888899999*************************9767777788****************************99875.9999*******************************9999..9****************************999864
#SEQ       MEKGTARLVKQFIKAGGQPGEVIQSLSEGYRGYAQMVNLVQHWLVASGMGEEEVHEAVLGEVRKAVVEKFRPKEADRIFENASTVPEWIEFMITQRHWRELLYALAEEHEDCLMLSFAIQRISDAGHNEEIACLPSASSHFTVFNGVICASLSRLIFSyAEPEFHRQLPQFLRLCSASAASYFYAQALLARLLHSAAARPHadqqllcrATRLSQELEKHLSETVTPG--ERLWLRMRTALDPPGGTIASLLESvhfcPTPMPGDIIRLHELYSGENPPPAAFLRNPSVMEKLLRALFLPAGGMNMKFLPKFAYVLAYAVSVKDGRVTSeqsaGEAAVDKSQLEATREKVMTVSRL-CIRRSGDAQQESIAQQLDRHLGLPVIGMGILLYVGSFLRRGTFYSssYSSACTPVYLHLLRRIAELHSLQRPSVFAVLCDCFHVRLD-LDALAALEMRRLMLDNILFLMGKGFVMPVLLEVKQWCAK--TDHSLVRYFVVRLLKMSQPPYSAEFMQELLAIIAA
Amoebozoa_Flabellinia_EP00012_Vannella_robusta_P012495_CAMPEP_0206202700_NCGR_PEP_ID_MMETSP0166-20121206_12346_1_ASSEMBLY_ACC_CAM_ASM_000260_TAXON_ID_95228_ORGANISM_"Vannella_robusta_Strain_DIVA3_518_3_11_1_6"_LENGTH_553_DNA_ID_CAMNT_0053621709_DNA_START_1_DNA_END_1655_DNA_ORIENTATION_                                                                                           3    530      1    535 PF04858.16  TH1               Family    46   573   580    356.5  3.1e-106   1 No_clan  
#HMM       ekDyimepgiidqlkrYvqaGGaPeevielLsenYravaqmanllveWLiltGvkvsevqasvenhLkelvlkkFDpkkADaiFteeGetpaWLteliehetwRsllyrLAeeyPdCLllnftiklisdaGfqgeitsistaaqqlevfsrvLktavkkileagdddekkeieelakmvChgqhtyvfsqvllavLaretkggtt.....ikrlsqeiekaAaskghdvtvitlalngsaaya..qakqAlasllsrnaLnpaDitvLyklysssdpPpvellRhPqflellidelFkpdskinpelkskyiellayaasvvetiakkkekelnkdelkatiqaiekvhaivcnakkgssellaeldklyqciriPvvavGiiawvestvteesyfk.lqtestp.vhlalLdevatkhpllhekvlellvklleskqdeleilvqlelkkslldrmveLlarGyvvPvvkyikkcleredlDisliRyFvtevLeiiapPYsseFvqlflplleneeitgtmrgegendpvseFie
#MATCH     + D++me +  + +kr++ aGG+P evi+ Ls+ Yr++ qm nll +W  ++G++ +ev++ +  h k++v ++FDp+kAD+iFt+   +p WL+++++++ wR+l+y L ee+  CL+l+f+++ i +aG ++ei s+sta+q+++vf+ + +  ++k+l+a  +d +ke+ +++k+vC++ h+ +++q ll+ L  +t+ +++     ++r+s+e+ ++  s+ +   ++ l +  + + +  +  qAl s++ +n+ np+D+t ++++ys + pP v+ + +P++++ll+ +lF +++++++ +  ky  +la+a+s     ++ +++e nk+ +  t +ai++v +++++ k  ss+ + + ++  q+i i ++  Gi++ + s + ++ y+   +++ t+ ++  l+  +  k+p ++e v++ll   +e +   ++ l  le+kk l++    L   G+v Pv + +   +++ ++D sliR+F++  +e  + PYs+   + ++ ++ +   ++ +      d++ eF++
#PP        67*********************************************************************************************************************************************************************9999***********************999888888777899999*********9999988888888888777654215679***********************************************************************....555567889******************555555566667777777799************************9756665544*****************************876.577889************************99874.5665.9**************************9999999998888877..566677777765
#SEQ       QVDFVMENESENFVKRFMGAGGQPLEVIQSLSDGYRGYPQMINLLQKWAGVAGMEEEEVHNEIISHTKKIVKNTFDPQKADSIFTQAQAPPLWLEDMVNQKEWRELIYDLSEEHKKCLMLSFAVQRIAEAGHHEEIGSLSTACQHFKVFNGIAEVELTKLLQAHAKDFNKELLQFQKLVCNSSHSLLYAQCLLSKLICQTSPSSVsqrdrAQRISEELDNYMYSTVTPNQKMWLKIKHAINPPpnSLVQALESIIQSNSTNPGDMTRIFDMYSRPTPPNVKFIQNPTLINLLVIDLFTTQTNVQQTYLRKYAVVLAFATS----HNEADSQEANKERMNRTLKAIQEVSKLCKEPKSVSSHYVQQGKQFEQFIDINIACCGILKHIGSCLYDPNYYSsPSVNITTpMFFYLIRQIIVKQPFQRESVFHLLKDCFEINP-SIDALASLEVKKNLIQHLLFLTFHGFVFPVFRQMG-IWAN-SIDHSLIRFFISTFIESTSGPYSEAIYEAVVDFVSQPAARDAL--SRSPDTILEFLK
Amoebozoa_Flabellinia_EP00013_Stygamoeba_regulata_P007244_CAMPEP_0177628732_NCGR_PEP_ID_MMETSP0447-20121125_288_1_TAXON_ID_0_ORGANISM_"Stygamoeba_regulata_Strain_BSH-02190019"_LENGTH_553_DNA_ID_CAMNT_0019129999_DNA_START_1_DNA_END_1659_DNA_ORIENTATION_                                                                                                                             2    393      1    404 PF04858.16  TH1               Family    45   435   580    232.6     1e-68   1 No_clan  
#HMM       sekDyimepgiidqlkrYvqaGGaPeevielLsenYravaqmanllveWLiltGvkvsevqasvenh..........LkelvlkkFDpkkADaiFteeGetpaWLteliehetwRsllyrLAeeyPdCLllnftiklisdaGfqgeitsistaaqqlevfsrvLktavkkileagdddekke.ieelakmvChgqhtyvfsqvllavLaretkggttikrlsqeiekaAaskghdvtvitla.lngsaayaqakqAlasllsrnaLnpaDitvLyklysssdpPpvellRhPqflellidelFkpdskinpelkskyiellayaasvvetiakkkekelnkdelkatiqaiekvhaivcnakkgssellaeldklyqciriPvvavGiiawvestvteesyfk
#MATCH     se+D im  +++  +k+Y+  GG+P+e++++Ls  Y+++aq  +l+ eWL +  ++ +  + + e +          L++ +l++F+pk+AD++F+    +p WL+ l+++  wR+lly+L ++y +CLllnf+++ isd G q+ei  + +a+++++vf+rvL ++v+k +e+ d + +++   ela +vC++++t+++++ ll  L+ +   +  + r+ +++     + g+   ++ l  l+  a ++ a   ++++l +n+   +D+ +L+ + s     p +llR+ ++l+ l+ ++F+p + +     ++yi ll+  +s         e+    +   at qai+ v ++    +   sel  + ++l  +i +Pvv+ G++ wv   + + sy+ 
#PP        689**********************************************9887444433333333333367787888******************99999**************************************************************************998877776899**********************98877665.56677777777777777777777766********************************98766655.579**********************************998882........2333355677999********9.666666678888889999999*********************996
#SEQ       SEPDAIMRRDVFGAIKQYMACGGKPAELVQMLSCSYKGYAQQCSLVSEWLGMLTATGQAGEPTEEAEdeslgflksqLRQAILENFNPKQADSVFSAGSSAPVWLETLLSSAHWRKLLYSLCDKYKQCLLLNFAVQRISDLGHQDEIVGLDSASAYFSVFNRVLLDCVRKAMEQDDGNIDETcRRELAPLVCQSEQTFLYTHYLLYALQLQLPSAP-LSRIIHNLSLPTDHPGTSLGNRLLFsLSPLADHPDAVVCVTNILVQNTASQSDVMKLHSMVSEGGL-PASLLRNSRLLDVLVRDVFNPAKAVPRAVLPQYIALLSAIVSS--------EDVHVPERAAATKQAITFVADL-ARGNVFGSELEESATTLKVVIALPVVSLGVLVWVGHNLLDLSYYA
Amoebozoa_Flabellinia_EP00013_Stygamoeba_regulata_P007244_CAMPEP_0177628732_NCGR_PEP_ID_MMETSP0447-20121125_288_1_TAXON_ID_0_ORGANISM_"Stygamoeba_regulata_Strain_BSH-02190019"_LENGTH_553_DNA_ID_CAMNT_0019129999_DNA_START_1_DNA_END_1659_DNA_ORIENTATION_                                                                                                                           440    517    434    525 PF04858.16  TH1               Family   494   572   580     26.7   2.4e-06   1 No_clan  
#HMM       veLlarGyvvPvvkyikkcleredlDisliRyFvtevLeiiapPYsseFvqlflplleneeitgtmrgegen.dpvseFi
#MATCH      +L  +Gy +P++  +++   r   D +l+R+F       i+pP+s+eFv+ +l ++ +  +  t+r ++e     ++F+
#PP        68999**********9997666..89*******************************99998888887766403445565
#SEQ       AHLAVAGYTLPTLAWLQQWSVR--ADLALVRHFLELLFGSIGPPFSPEFVEAVLAIVLSPATLTTLRHNAEGsANTTQFL
Amoebozoa_Cutosea_EP00019_Armaparvus_languidus_P000691_CAMPEP_0168597356_NCGR_PEP_ID_MMETSP0420-20121227_10615_1_TAXON_ID_498008_ORGANISM_"Pessonella_sp."_LENGTH_113_DNA_ID_CAMNT_0008634191_DNA_START_1_DNA_END_337_DNA_ORIENTATION_                                                                                                                                                  35    112     12    113 PF04858.16  TH1               Family   102   180   580     93.5   1.3e-26   1 No_clan  
#HMM       sevqasvenhLkelvlkkFDpkkADaiFteeGetpaWLteliehetwRsllyrLAeeyPdCLllnftiklisdaGfqge
#MATCH     +e +++ve+hLk l+ ++FDpk+AD+i+ ++  +p WL+ +i+++ wRslly+L  e+ dCL+lnf+i+ isdaG q+e
#PP        567899**********************.99999*******************************************98
#SEQ       NEANRVVEEHLKTLISQHFDPKQADTIW-GQKSAPVWLEYMIARHXWRSLLYKLSAEHKDCLMLNFAIQRISDAGHQSE
Amoebozoa_Cutosea_EP00020_Sapocribrum_chincoteaguense_P012126_CAMPEP_0170731154_NCGR_PEP_ID_MMETSP0437-20130122_900_1_TAXON_ID_0_ORGANISM_"Sexangularia_sp."_LENGTH_901_DNA_ID_CAMNT_0011069371_DNA_START_16_DNA_END_2718_DNA_ORIENTATION_-                                                                                                                                             13    206      2    218 PF04858.16  TH1               Family    44   203   580     53.4   1.9e-14   1 No_clan  
#HMM       fsekDyimepgiidqlkrYvqaGGaPeevielLsenYravaqmanllveW.Lilt..Gvkvsevqasvenh............................LkelvlkkFDpkkAD.aiFteeGetpaWLteliehe..twRsllyrLAeeyPdCLllnftiklisdaGfqgeitsistaaqqlevfsrvLktavk
#MATCH     +s +D  ++ ++ +++  ++ aGG+P+ +i+ L + +r++ ++ + l e  L +     +  +v+a  e +                              + ++++ D++k D a+  + G  p WL el+++e  ++R ll++LA e+P  L l+++++ +   G+  e+ s+ ta + l vfsr+ ++a++
#PP        567888888899999999**********************999887777525444334444455555555499***********************9999999*********86278888999*********8772268**************************************************99876
#SEQ       LSRPDAAIDDNVPVEIPVFLAAGGTPQGAISALVNGWRGYPALLDGLLELdLPTLlsQSEHAQVDARFEGQargvavleecrtaeppltpslwqvvtseWAHQIRDRIDAQKIDdAVRRGGGGVPVWLSELLADEsgKGRTLLFQLAREHPTSLSLQLAVREAASHGWDPELASLPTARAFLPVFSRIFREALA
Amoebozoa_Cutosea_EP00020_Sapocribrum_chincoteaguense_P012126_CAMPEP_0170731154_NCGR_PEP_ID_MMETSP0437-20130122_900_1_TAXON_ID_0_ORGANISM_"Sexangularia_sp."_LENGTH_901_DNA_ID_CAMNT_0011069371_DNA_START_16_DNA_END_2718_DNA_ORIENTATION_-                                                                                                                                            279    560    268    573 PF04858.16  TH1               Family   286   561   580     56.0     3e-15   1 No_clan  
#HMM       kqAlasllsrnaLnpaDitvLyklysssd.......pPpvellRhPqflellidelFk........pdskinpelkskyiellayaasvvetiakkkekelnkdelkatiqaiekvhaivcnakkgssellaeldklyqciriPvvavGiiawvestvteesyfklqtestp...vhlalLdevatkhpllhekvlellvklleskqdeleilvqlelkkslldrmveLlarGyvvPvvkyikkcleredlDisliRyFvtevLeiiapPYsseFvqlflplleneeitgtmrg
#MATCH      qAla +l+   +   ++t L  +y +         pPp + lR  +f el  + lF+        + ++++     +++ l+a+a +      ++ ++ l + el      +++vh        g+  l+  ++   +  ++P va   ++w +s++ ++ y    t +tp    h+ ++  v+  hpll e  ++l+v  +  + d+++ +  l  +k  l   v+Ll  G  v v   + +  +++++D sl+R    ++ ++i pP+s++F++ + +ll    +++ + g
#PP        689****************99999977655566679*********************9554433333345566677889999999998......344555654.4544..47788888866677999999999999888..9********************975.33333324489****************************************************************************************************99999988877776644
#SEQ       AQALARMLATKEVSIINVTLLDTHYGGRAptsaxdgPPPAAWLRRADFRELCASVLFQrsskagqtASVRLDGASEDRLLRLIALAHA------DSADSALAT-ELAN--ALVDTVHRCRAAPMTGDASLVDRVTPPLS--KFPLVAWFTLQWLRSVLLDPAYQL-ATLDTPaftQHMTIVRAVVDAHPLLWEDAVSLVVDGVLVRPDHMDAMGVLAARKRSLSTLVQLLLGGAYVQVFAGLLHLAKEGTIDASLLRGLLLDIADAIEPPFSTHFADEVAQLLTHPAMAKVVSG
Amoebozoa_Eumycetozoa_EP00021_Heterostelium_album_P000910_XP_020427546.1_TH1_family_protein_Heterostelium_album_PN500                                                                                                                                                                                                                                                                  188    713    175    730 PF04858.16  TH1               Family    16   552   580    498.2  3.7e-149   1 No_clan  
#HMM       eetraeeseaaeel.lenkeevleeclekfsekDyimepgiidqlkrYvqaGGaPeevielLsenYravaqmanllveWLiltGvkvsevqasvenhLkelvlkkFDpkkADaiFteeGetpaWLteliehetwRsllyrLAeeyPdCLllnftiklisdaGfqgeitsistaaqqlevfsrvLktavkkileagdddekkeieelakmvChgqhtyvfsqvllavLaretkggttikrlsqeiekaAaskghdvtvitlalngsaayaqakqAlasllsrnaLnpaDitvLyklysssdpPpvellRhPqflellidelFkpdskinpelkskyiellayaasvvetiakkkekelnkdelkatiqaiekvhaivcnakkgssellaeldklyqciriPvvavGiiawvestvteesyfk.lqtestpvhlalLdevatkhpllhekvlellvklleskqdeleilvqlelkkslldrmveLlarGyvvPvvkyikkcleredlDisliRyFvtevLeiiapPYsseFvqlflpllen
#MATCH     +++++ ++++++++   ++e + ++c+++++ +D+im  ++ +++k Y++ GG+P +vi lLsenYr++aqm nll +WL +tG+ +  +q++ + hLk+++++kFDpkkAD+iF     +p+WL+e+i ++ wRsl+y+L e + +CL+lnf+i+ isdaG+q+ei s+sta+ +++vf++vL +++ ++++  + + +++i+e++k +C++qhty+++q l++ L++      ++kr++qe+e    +k + + +i l ++  ++y+   + ++s+ls+n+  ++Di +Ly+ ys+++ Ppve lR+P++lell+++lF+p ++++ + ksk+i+++a+ +sv +t++    +++ k+el  ti+ai+kv +i c+++   sel+  +  l +++ +P++++Gi++w++s +++++    + t  tpv+   L e++ khpl ++++l++lv+++e ++ +l+ l  le++k+++d  v + ++Gyv+Pv++ i++   +  +D+sl+RyF+++v+e+i pPYs+ F++ +  ++e 
#PP        2333333344444313578888899******************************************************************************************..889****************************************************************************999999*************************9976...579******************************************************************************************9.89*************99888776..666.9****************.99999999********************************9988879999999*****************************986.59999*****************************996666..****************************9999874
#SEQ       KKQQQLQQQQINAIdPTTPEGIKQKCESNLQLPDSIMSIDVAQTMKDYITNGGSPPDVIRLLSENYRGYAQMCNLLCDWLSVTGMSKDAIQSTFKSHLKDIIMEKFDPKKADTIF--SSSPPQWLDEMITDPDWRSLIYQLSEIHKNCLMLNFAIQKISDAGYQNEIASLSTASTYFSVFNKVLLDSLIQLIKLDEIELQESISEFKKTCCNSQHTYLYAQALIHNLSQTY---PNLKRIAQELELEVFDKSKVARKISLMMSNISSYPAIYESISSILSSNTASTGDIIKLYNEYSKPNVPPVEFLRIPALLELLLNDLFNPTKNLQ-QNKSKWIYIVAFCVSVPNTTTSL--DSI-KEELNETIRAIDKVQSI-CQSNPLGSELQNVVPILKEYLELPIISMGILQWIQSNLMNKTNISsYNTLCTPVYFEFLREICLKHPLHRQVILRILVNFFELET-DLDALAALEMRKTIIDNIVFIFCCGYVIPVLNVIRDWAPK--IDPSLVRYFINQVIEMIEPPYSKSFIKSMTNIIEI
Amoebozoa_Eumycetozoa_EP00022_Cavenderia_fasciculata_P004096_XP_004355891.1_TH1_family_protein_Cavenderia_fasciculata                                                                                                                                                                                                                                                                   75    626     68    626 PF04858.16  TH1               Family    31   576   580    519.1  1.7e-155   1 No_clan  
#HMM       enkeevleeclekfsekDyimepgiidqlkrYvqaGGaPeevielLsenYravaqmanllveWLiltGvkvsevqasvenhLkelvlkkFDpkkADaiFteeGetpaWLteliehetwRsllyrLAeeyPdCLllnftiklisdaGfqgeitsistaaqqlevfsrvLktavkkileagdddekkeieelakmvChgqhtyvfsqvllavLaretkggttikrlsqeiekaAaskghdvtvitlalngsaayaqakqAlasllsrnaLnpaDitvLyklysssdpPpvellRhPqflellidelFkpdskinpelkskyiellayaasvvetiakk..........kekelnkdelkatiqaiekvhaivcnakkgssellaeldklyqciriPvvavGiiawvestvteesyfklqtestpvhlalLdevatkhpllhekvlellvklleskqdeleilvqlelkkslldrmveLlarGyvvPvvkyikkcleredlDisliRyFvtevLeiiapPYsseFvqlflplleneeitgtmrgegendpvseFiedck
#MATCH     +++e+v ++c+++++++D+im  +i + +k Y++ GG+P +vi  Lse Yr++aqm nll +WL ++Gv   +v+a+ ++hLk+++++kFDpkkAD+iF     +p+WL+e+i++  wRsl+y+L e + +CL+lnf+i+ isdaG+q+ei s+sta+ +++vf++v  ++++++++  + + +  i e++k +C +qhty+++q +l+ L + + ++ ++kr+sq++e  A +k + + ++ l +n +++y+   + l+s+l+ n+  ++Di +Ly+ y++++pPpv+ lR P++lell+++lF+p ++i++ +ksk+i+l++yaasv ++++++          ++++l++ ++  t++aiekv ai c+a+   +el+     l + i +P++++Gi++w++  +++       t  tp++l  L e+++khpl ++ vl+ lv+ +e ++ +l+ l  le++k+++d  v L + G+v+Pv++ ik   + +++D+sl+RyF+++vL+ii +PYs+ F+q +  l+ +  + +   ++  +d ++ F+++ck
#PP        68999**********************************************************************************************..789***************************************************************************9999999***********************************************************************************************************************************************988776666778888888899999****************.99999999999999999999*************************************************************986.59999*****************************99999999**********************************************************8
#SEQ       NDPEQVRKKCENQLQQPDSIMTVEIAQVMKDYITNGGSPPDVIRFLSESYRGYAQMCNLLCNWLSVSGVSRDQVNAMFKKHLKDIIIDKFDPKKADTIF--LSSPPQWLDEMIADADWRSLIYHLSEVHKNCLMLNFAIQKISDAGYQNEIASLSTASTYFSVFNKVFLDSLTHLIQLDEIELQDAIGEFKKSCCSSQHTYLYAQSFLQNLIHKHPNALNLKRISQDLEDEAYKKSKIARKVSLMINNVSQYPVIYETLTSVLTANSASTGDIIKLYNEYTKPNPPPVSFLRFPSLLELLLNDLFNPSKNIQNAHKSKWIYLISYAASVQQQQQQSdnqqqqpppvQTQQLDQAQMNETMRAIEKVQAI-CQANPIGTELQGVYPILKEGISYPIISMGILQWIQYNLMNTNNLSANTLCTPIYLEFLREISMKHPLHRQLVLNTLVNYFELET-DLDSLTALEMRKTIIDNLVFLFSLGHVIPVLNSIKSWAKLDQIDPSLVRYFINQVLDIIEQPYSKTFIQTMKALISSVTTVSPASTDHMKDNIQIFLDHCK
Amoebozoa_Eumycetozoa_EP00023_Dictyostelium_discoideum_P012373_XP_646857.1_TH1_family_protein_Dictyostelium_discoideum_AX4                                                                                                                                                                                                                                                              67    621     47    624 PF04858.16  TH1               Family    18   577   580    494.6  4.5e-148   1 No_clan  
#HMM       traeeseaaeellenkeevlee.clekfsekDyimepgiidqlkrYvqaGGaPeevielLsenYravaqmanllveWLiltGvkvsevqasvenhLkelvlkkFDpkkADaiFteeGetpaWLteliehetwRsllyrLAeeyPdCLllnftiklisdaGfqgeitsistaaqqlevfsrvLktavkkileagdddekkeieelakmvChgqhtyvfsqvllavLar.etkggttikrlsqeiekaAaskghdvtvitlalngsaayaqakqAlasllsrnaLnpaDitvLyklysssdpPpvellRhPqflellidelFkpdskinpelkskyiellayaasvvetiakkkekelnkdelkatiqaiekvhaivcnakkgssellaeldklyqciriPvvavGiiawvestvteesyfk.lqtestpvhlalLdevatkhpllhekvlellvklleskqdeleilvqlelkkslldrmveLlarGyvvPvvkyikkcleredlDisliRyFvtevLeiiapPYsseFvqlflplleneeitgtmrgegendpvseFiedcka
#MATCH     t+++  + + ++l ++++ ++e c++ ++++D+im  ++ + +k+Y+++GG P++vi  Lse Yr++aqm nll  WL+ +G+  +++q+   nhLke++++kFDpk AD+iFt    +p WL+e+i +++wRsl+y+L ee+ +CL+lnf i+ isd G+q+ei s+sta+ +  vf++vL ++++++++  + + +++++e++k +C+ qhty+++q  ++ L + + +++ ++kr+sqe+e  A++k++ +  i l ++  ++y+  +  ++sll +n+  ++Di +Ly+ y++++pPpv+ lR P++lell+++lF p++ i++ +ksk+i+l++y++ +    + +   e +++  k  ++aie vh+i c+++   sel++ +++l + + +P++++Gi++w++  +t+ +    + t   p++l  L +++  hpl +++vl++lv+ +e + ++le l +le++k ++d  v L ++Gyv+Pv+  i+ +++  ++D+sl RyF+++vL+ii pPYs+ F++ +  +++  +  g+      +  v+ F+++ck 
#PP        33444444555577888877655***************************************************************************************************************************************************************************999999**********************9887615799*************************************************************************************************************9966665555...3334456777789*******.99999999********************************9888768888889******************************************************************97.6776.7***************************999999877766665..5566779999999987
#SEQ       TTTTTTTTNTNTLKTPTDLIKEkCESSLQQPDSIMSIEASSLMKEYITVGGRPQDVITFLSESYRGYAQMCNLLCYWLKIAGIPEEQIQTQFSNHLKEIIINKFDPKVADTIFTSSSTPPHWLDEMIVDSQWRSLIYQLSEEHKNCLMLNFIIQRISDSGYQNEIASLSTASTYYRVFNKVLFDSLADLVTLDEISFRQQLDEFKKSCCQHQHTYLYAQATIQNLIKnNPQKAYNLKRISQELEIEATKKNKIAQRISLMMSNISQYPLISSSITSLLMSNTTTTGDIIKLYNEYTKAQPPPVDFLRYPNLLELLLSDLFCPGKVIQSVHKSKWIYLVTYSVCINSSSSSN---EKDNNVFKDITRAIEIVHNI-CQSNPLGSELQSVVGTLKDHLDFPIISMGIMQWIKHNLTDTTNLSsYNTLCVPIYLDFLRDICLRHPLHRSVVLNILVSHFEVEAQDLESLAILEMRKNVIDNIVYLFSCGYVIPVLDTIE-SWAP-KIDPSLTRYFINQVLDIIEPPYSQSFMDKMKSIIKIINPFGES--TKLEPSVQSFLDQCKN
Amoebozoa_Eumycetozoa_EP00025_Tieghemostelium_lacteum_P008603_KYR01553.1_TH1_family_protein_Tieghemostelium_lacteum                                                                                                                                                                                                                                                                     31    563     10    566 PF04858.16  TH1               Family    30   577   580    512.1  2.3e-153   1 No_clan  
#HMM       lenkeevleeclekfsekDyimepgiidqlkrYvqaGGaPeevielLsenYravaqmanllveWLiltGvkvsevqasvenhLkelvlkkFDpkkADaiFteeGetpaWLteliehetwRsllyrLAeeyPdCLllnftiklisdaGfqgeitsistaaqqlevfsrvLktavkkileagdddekkeieelakmvChgqhtyvfsqvllavLaretkggttikrlsqeiekaAaskghdvtvitlalngsaayaqakqAlasllsrnaLnpaDitvLyklysssdpPpvellRhPqflellidelFkpdskinpelkskyiellayaasvvetiakkkekelnkdelkatiqaiekvhaivcnakkgssellaeldklyqciriPvvavGiiawvestvteesyfk.lqtestpvhlalLdevatkhpllhekvlellvklleskqdeleilvqlelkkslldrmveLlarGyvvPvvkyikkcleredlDisliRyFvtevLeiiapPYsseFvqlflplleneeitgtmrgegendpvseFiedcka
#MATCH      +++ +   + ++ ++ +D+im  ++ +q+k+Y++ GG+P++vi  Ls+ Y+++aqm nl+ +WL+ltGv +++v  s +nhLk++++ kFDpkkAD+iF     +p+WL+e+i +++wRsl+y+L e++ +CL+lnf+++ isdaG+q+ei s+sta+ +++vf++v  +++ ++++  + + +++++e++k++C+ qhty+++q  l+ L r + ++ ++kr+sqe+e+ A+sk++ v  i   ++  +ay+     +++ll++n+  ++Di +Ly+ y +  pPpv+ lR P++le li++lF+p+++i+++++ k+i+l+ay+++v+    +      +k++l  ti+aiekvh+i c+++   sel++ +  l ++i +Pv ++Gi++w+++ +t++     + t ++p +  lL e++ kh+l ++++l+ lv+ +e     l+ l  le++k++ld  v + a+G+v+Pv+  ik+  ++  +D+sl RyF+++vL+i+ pPYs+eF++ +  ++e  + +++   +++++ vs+Fi++ck 
#PP        35555666778889999***********************************************************************************..889****************************************************************************999999*********************************************************************************************************************************************9643...33.....55677889999*******.9999999*********************************99888799**********************************875.6899999***************************997666..*********************************988877776..677889********97
#SEQ       PNTQISAKDKYEQLLQVSDSIMSVEMPNQMKEYISLGGQPHDVIRFLSDSYKGYAQMCNLICHWLKLTGVSDTDVSDSLANHLKDIIITKFDPKKADTIF--SSSPPQWLDEMITDQKWRSLIYQLSEDHKNCLMLNFAVQRISDAGYQNEIASLSTASTYFSVFNKVFLDSLCNLIKLDEISFRQSLDEFKKVCCQHQHTYLYAQATLQNLIRSNPNAYNLKRISQELENEAMSKNKIVQRISYMMSDISAYPVIASCITALLTSNTTTTGDIIKLYNEYCKVPPPPVDYLRYPNLLEILINDLFNPQKNIQQQHRGKWIYLIAYSTTVTA---DG-----SKQNLDDTIKAIEKVHQI-CQSNPVGSELQSIIPLLMEYINMPVLSMGILHWIRFNLTDSVNIStYNTLNSPFYFELLREICLKHSLHRSVILTTLVEHFEFDM-GLDSLQTLEIRKTILDNIVFIFACGFVIPVLDVIKEWASK--IDPSLTRYFINQVLDIVEPPYSTEFMSKMTSIIEMINPISSN--NENKELVSNFIDYCKQ
Amoebozoa_Eumycetozoa_EP00026_Physarum_polycephalum_P006003_Phypoly_transcript_06043.p1_GENE.Phypoly_transcript_06043_Phypoly_transcript_06043.p1_ORF_type_3prime_partial_len_620_score_112.62_Phypoly_transcript_06043_227-1858                                                                                                                                                         2    512      1    515 PF04858.16  TH1               Family    64   577   580    507.0    8e-152   1 No_clan  
#HMM       qaGGaPeevielLsenYravaqmanllveWLiltGvkvsevqasvenhLkelvlkkFDpkkADaiFteeGetpaWLteliehetwRsllyrLAeeyPdCLllnftiklisdaGfqgeitsistaaqqlevfsrvLktavkkileagdddekkeieelakmvChgqhtyvfsqvllavLaretkggttikrlsqeiekaAaskghdvtvitlalngsaayaqakqAlasllsrnaLnpaDitvLyklysssdpPpvellRhPqflellidelFkpdskinpelkskyiellayaasvvetiakk..kekelnkdelkatiqaiekvhaivcnakkgssellaeldklyqciriPvvavGiiawvestvteesyfk..lqtestpvhlalLdevatkhpllhekvlellvklleskqdeleilvqlelkkslldrmveLlarGyvvPvvkyikkcleredlDisliRyFvtevLeiiapPYsseFvqlflplleneeitgtmrgegendpvseFiedcka
#MATCH      +GG+P+ v++ Lse Y+++aqm nl+  WL+++G ++  v+++ve+++k ++ + FDpkkAD+iF+e+  +p+WL+ +i ++twRslly+L e + +CL+lnf+i+ isd G+qgei s+sta+  + vf+rvL++++++i +  +++    +++l+km+Ch+qhty+++q +++ L + t +g  +krls+e+e+  +++ + + +i++ l+   +y+ + q l+++l++ + np+Di +L+  ys++dpPpve lRhP++lelli++lF+p + inp +k ky+++laya+s+ +  +++  ++++ nk  l ati+a+e+v  i c  +   +el+  + +l + + iPvva+G++ w++s   +++y+   + t  tp+hl +L ev++khpl+++ vl++lvk +e +  ele l  l+lk++lld  + ++ +Gyv+P+++ i++ +++  +D sliRyFv +vL++++pPYs+ F+q +l+++    +t++++  +  + v+eFi +c +
#PP        68***********************************************************************************************************************************************99999999************************986.667899***************************************************************************************************************9998867888999999**************.88888899************************************9667788899*****************************86.69**********************************98888..*******************************9975..456666678999*********86
#SEQ       ASGGQPQLVVKSLSESYKGYAQMCNLMCTWLKSSGLDDVAVNHVVEDQIKTIITEVFDPKKADTIFSEQQSAPQWLEFMITDSTWRSLLYQLSEAHNNCLMLNFAIQRISDLGLQGEIASLSTASTFFGVFNRVLQDTLTQICTLDHQSLPGALTDLKKMCCHSQHTYLYAQAVIHNLMN-TTNGYHLKRLSEELESSLQERSTVIRKINFLLSDIFSYPIVAQSLSAMLASSSTNPGDIIKLFTEYSKPDPPPVEFLRHPDVLELLIKDLFNPAKTINPAHKAKYFYVLAYATSIRDLREDDgaTQRSENKLALDATIEALETVQPI-CLRNSFGQELQQTIPTLKSKLVIPVVAMGLLYWIRSNFLDPTYYTtsYNTLCTPLHLDILREVCAKHPLQRHAVLDILVKSFEME-PELEALAALDLKRTLLDNIIYVMRCGYVLPIMQVIENWMTK--IDQSLIRYFVVQVLDMVSPPYSTAFAQSLLRVMGA--TTESLKNVESREFVKEFISHCTS
Amoebozoa_Variosea_EP00027_Filamoeba_sp_ATCC50430_P002312_CAMPEP_0168553454_NCGR_PEP_ID_MMETSP0413-20121227_7259_1_TAXON_ID_136452_ORGANISM_"Filamoeba_nolandi_Strain_NC-AS-23-1"_LENGTH_300_DNA_ID_CAMNT_0008584137_DNA_START_392_DNA_END_1291_DNA_ORIENTATION_-                                                                                                                        4    296      1    298 PF04858.16  TH1               Family   282   578   580    207.7   3.5e-61   1 No_clan  
#HMM       yaqakqAlasllsrnaLnpaDitvLyklysssd..pPpvellRhPqflellidelFkpdskinpelkskyiellayaasvvetiakkkekelnkdelkatiqaiekvhaivcnakkgssellaeldklyqciriPvvavGiiawvestvteesyfk..lqtestpvhlalLdevatkhpllhekvlellvklleskqdeleilvqlelkkslldrmveLlarGyvvPvvkyikkcleredlDisliRyFvtevLeiiapPYsseFvqlflplleneeitgtmrgegendpvseFiedckan
#MATCH     y+++ + ++ ++s +  n+aD+ +Ly+ ys ++  pPpvellR+P +++ l+ +lF+p + in+ + sky++llayaa+     ++++  +  k+el  t+ a+e v+++ c+ +   se +a++d l + i iP+v++Gi++w+   +++  +++  + t   p+ l+lL  ++  hpl+++ vl+ll+++++     l+ l  le ++ ++d  + L+ +G+v+Pv++ ++    +  +D sliR+Fv +v+e+   PYs  F++ fl++le   +++ ++ +++ + + +F+++c  +
#PP        788889999********************9877669******************************************9....45555666789****************.99999999************************************9777888999****************************976.579999*****************************998888..**********************************************************877
#SEQ       YPTVAAPISVMISAGVTNAADVVKLYNCYSPTNpnPPPVELLRNPVLFDILLRDLFNPTKPINNAYLSKYLYLLAYAAT----ANENDALQSYKEELNETTIALEAVYSV-CQRNSFGSEFQASIDLLKSKISIPIVSMGILHWIGKNLMDTDFYQtsYNTSYIPTLLQLLRFISYFHPLQRGSVLQLLIQIFKMD-TPLDPLTALEYRRNIIDNCIYLMMCGFVLPVMNEVEALAPK--TDQSLIRHFVIQVVEMTEAPYSFSFLSSFLRILERPASIEALKNHEKRKHIAQFLDYCVQH
Amoebozoa_Tubulinea_EP00028_Trichosphaerium_sp_Am-I-7-wt_P001935_CAMPEP_0168531958_NCGR_PEP_ID_MMETSP0405-20121227_15859_1_TAXON_ID_498012_ORGANISM_"Trichosphaerium_sp_Strain_Am-I-7_wt"_LENGTH_77_DNA_ID_CAMNT_0008557063_DNA_START_1_DNA_END_231_DNA_ORIENTATION_                                                                                                                     1     75      1     77 PF04858.16  TH1               Family   419   492   580     29.6   3.1e-07   1 No_clan  
#HMM       Giiawvestvteesyfk..lqtestpvhlalLdevatkhpllhekvlellvklleskqdeleilvqlelkkslldr
#MATCH     Gi++wv++ + +   f     t+s p+++ lL  +   hpl+h ++l++l + +e     l+ l +le+kk +l +
#PP        99*****99998876643499**********************************86.579999*********987
#SEQ       GIMHWVKTQMCDTAEFAtkWNTKSVPIYIDLLRVMIENHPLQHLNILQVLTSCFELD-TGLDALHELEVKKGILSC
Amoebozoa_Tubulinea_EP00029_Vermamoeba_vermiformis_P013413_TRINITY_DN8332_c0_g1_i1.p1_TRINITY_DN8332_c0_g1_TRINITY_DN8332_c0_g1_i1.p1_ORF_type_complete_len_596_score_101.75_TRINITY_DN8332_c0_g1_i1_8-1795                                                                                                                                                                             29    575     20    590 PF04858.16  TH1               Family    11   556   580    477.8  5.5e-143   1 No_clan  
#HMM       eeasgeetraeeseaaeellenkeevleeclekfsekDyimepgiidqlkrYvqaGGaPeevielLsenYravaqmanllveWLiltGvkvsevqasvenhLkelvlkkFDpkkADaiFteeGetpaWLteliehetwRsllyrLAeeyPdCLllnftiklisdaGfqgeitsistaaqqlevfsrvLktavkkileagdddekkeieelakmvChgqhtyvfsqvllavLaretkggttikrlsqeiekaAaskghdvtvitlalngsaayaqakqAlasllsrnaLnpaDitvLyklysssdpPpvellRhPqflellidelFkpdskinpelkskyiellayaasvvetiakk.....kekelnkdelkatiqaiekvhaivcnakkgssellaeldklyqciriPvvavGiiawvestvteesyfk..lqtestpvhlalLdevatkhpllhekvlellvklleskqdeleilvqlelkkslldrmveLlarGyvvPvvkyikkcleredlDisliRyFvtevLeiiapPYsseFvqlflplleneeit
#MATCH      +a  ++++ +++++++e +  +e+ lee+ +++ ++D im  +i ++++r+++ GG+P++vi+ Lse Yr++aqm+nl+ +WL+l  v+ +++q+++e+++k l+l+kFDpk+AD+iF e   +p+WL+ li+ + wRsl+y+L e++ dCLllnf+i+ isdaG q ei s+s+a+  ++vf+rvL+++++++++ ++ + ++++ +lakm+ h+ h+y+++q +l  L+ e+ +g  +kr+sqe+e+a ++k+  v  i ++l+  ++++ +++ + s+l+ na npaDi+ L+ +ys s+pPpve +R+  +l+ l  e F+ d+ i+  ++s++++llaya+++ +  + +      + e +k el + i+a+e++ +i c ++   +el+a +++l + + +Pvv++G++ w+ +  te+      + t+s p ++ l++e+a+ hp ++++vl++lv+ +e    +l+ l  l+l+k+lld+m  L+  G+v+Pv++ i+k  ++  +D sl+R+ +   L+  apP+sseF+  + p+++  +i 
#PP        2232.445555555555556788889*********************************************************************************************777789***************************************************************************999999**************************986.67889************************************************************************************************************99877665444445566789***************.9999999****************************9999887655458999********************************865.69999******************************96666..***************************999999877765
#SEQ       RDAP-QDDQPSNADDQHEEKSSTEAELEEVSKHLRQTDAIMHENIWSNVRRFLSLGGKPADVIKYLSETYRGYAQMSNLICHWLRLIKVDENQIQHTIEENIKGLILQKFDPKRADQIFEEGASAPDWLEFLIKTSEWRSLIYNLSEQHNDCLLLNFAIQRISDAGHQTEIASLSSASTFFSVFNRVLRDSLEHMIDLNPIELEHSLADLAKMCSHSPHAYLYTQAVLMALSSEK-NGRHLKRVSQELERAMINKDPLVRRIGFILTNISRNNDVNNSIVSMLTANACNPADINRLHTAYSESNPPPVEYIRNIGLLDILTAETFDIDKTIDVSYRSQCFYLLAYATTIQDDRSITapdydMNFEPDKSELESVIHALETAQSI-CIKNYFGTELQAVVETLRETLMYPVVTMGVLYWIAMNTTESDRCAasFNTKSIPSYVILIQEIASLHPFQQPRVLDILVQCFELDS-DLDPLSALDLRKTLLDVMLYLMEVGHVMPVINRIRKWSSK--IDQSLLRHVIGRLLDSFAPPFSSEFIAEIRPIVKLVNID
Apusomonadida_Apusomonadida_EP00031_Thecamonas_trahens_P007415_XP_013759985.1_negative_elongation_factor_D_Thecamonas_trahens_ATCC_50062                                                                                                                                                                                                                                                 4    515      1    532 PF04858.16  TH1               Family    36   550   580    283.4   4.1e-84   1 No_clan  
#HMM       vleeclekfsekDyimepgiidqlkrYvqaGGaPeevielLsenYravaqmanllveWLiltGvkvsevqasvenhLkelvlkkFDpkkADaiFteeGetpaWLteliehetwRsllyrLAeeyPdCLllnftiklisdaG.fqgeitsis.taaqqlevfsrvLktavkkileagdddekkeieelakmvChgqhtyvfsqvllavLaretkggttikrlsqeiekaAaskghdvtvitla..lngsaayaqakqAlasllsr..naLnpaDitvLyklysssdpPpvellRhPqflellidelFkpdskinpelkskyiellayaasvvetiakk....kekelnkdelkatiqaiekvhaivcnakkgssellaeldklyqciriPvvavGiiawvestvteesyfklqtestpvhlalLdevatkhpllhekvlellvklleskqdeleilvqlelkkslldrmveLlarGyvvPvvkyikkcleredlDisliRyFvtevLeiiapPYsseFvqlflpll
#MATCH     + +e+l +++e+D ime++i++ l++Y+   GaP++++e+L+  Y++ a++ n+l +W+ l G++++e +  v+nh+k+ vl ++D+k   ++F+    tp W+  +i +++wR+l+y+L + y +CLl+nf+i+ isda     e++s+  +aa ++ vfs++L t+++ +l+a+d       +e++ ++ ++++t             +   ++  +rl qe+   A+s ++++  ++l+  l+g+  y++   Al s++ +   a  p+Di  ++k+y++s+pPp++l+R  q+++ll+ +lF p + + p+++++y+ +la+ a+  +          + +l ++ + a ++a+ +  +++  +  g     a  + + +    P++++G+ia+ve+++t + +f   + +t ++l lL+ +at hp+l +++l    +l+    + +++   + ++ +l+d+   Lla G+  Pv+  i++ +  + +D +l+R+F   +++i++pP+s++F++ +  ++
#PP        67999******************************************************************************************999*****************************************963789*****9999***************************99************99...........4678889999******975.55555555555555579*****************993346889*******************************************************998776554444444899********************887778887777777777778889*********************************************************998888887.899****************************99999**************************98776655
#SEQ       KAQELLVTLQEPDAIMEADILSRLRAYIGCKGAPQTAVETLAASYQGHAEVCNVLLDWMGLVGMDKEEREGLVVNHVKDSVLAHYDAKLTRNLFASGSSTPEWVMFMIGQPVWRDLFYKLSDSYAECLLVNFAIRNISDAPeCSRELKSLKkSAAHNFGVFSQILSTHITALLAAPDPLIAPAFDEFITLATQSENT-----------PPNPAAAMLFARLDQEMLL-AMSPERQAMFRKLTalLSGVLLYPSLASALLSMFKSetPATTPGDIIRIHKVYTGSNPPPLSLIRDSQLVDLLLADLFVPSKLVSPKHRTRYLAVLALIAAGKDDRVPGyapaGSASLGTEAVPAVQRALRELQNLLLAKPFGPALDAAYPELVAKASVHPMAGAGLIAYVEAALTMPEFFSTNGHDTRTYLSLLNSMATAHPSLAPRLLATYQRLFFVSAALVDL-DAVSFHNQLMDCIAFLLAVGHAQPVLALIHEWCVSSRVDKALVRHFLLVAIQIVSPPFSPDFASALADIM
Breviatea_Breviatea_EP00033_Pygsuia_biforma_P004505_GCRY01004942.1.p1_GENE.GCRY01004942.1_GCRY01004942.1.p1_ORF_type_3prime_partial_len_295_score_61.51_GCRY01004942.1_248-1129                                                                                                                                                                                                         28    288      8    293 PF04858.16  TH1               Family    17   278   580    203.2   8.2e-60   1 No_clan  
#HMM       etraeeseaaeellenkeevleeclekfsekDyimepgiidqlkrYvqaGGaPeevielLsenYravaqmanllveWLiltGvkvsevqasvenhLkelvlkkFDpkkADaiFteeGetpaWLteliehetwRsllyrLAeeyPdCLllnftiklisdaGfqgeitsistaaqqlevfsrvLktavkkileagdddekkeieelakmvChgqhtyvfsqvlla.vLaretkggttikrlsqeiekaAaskghdvtvitlalng
#MATCH        ++e  ++   le+ ++ le +++ + e+D i+ep ++++l  +++aGG+Pee+ elL + +r++ +m +ll+ WL++ G  ++e+++++en+L el+l++FDp   D++  ++   p WL+  ie+++wR+ ly+L e++P CL+l+f+i+ +s+ G++ge+ ++sta++q+++f ++L++++++i +++d+ ++++++ + +m+Ch+q t+ f+q++l+ +L  + ++ t+i+rl +e+  +A s++  v  + + + g
#PP        3445555566666899999999999***************************************************************************************9.88999****************************************************************************************************9997255677888889*******96.566666666666676665
#SEQ       FVPTNETVQQLSPLEDLSSDLEILRNLLGEPDAILEPTVLKTLDDFINAGGQPEEATELLKDGFRGYPAMISLLISWLQSIGTPMEEIKSIIENKLLELILERFDPLVVDSLL-KDTAVPRWLEYAIEKPFWRKALYTLSEKHPRCLVLHFAIQKASELGLHGEMAAVSTASAQFDLFANLLQQSLSSIFSQPDKLQESKLKMFGRMCCHTQYTFFFAQLVLSrLLETNPEQHTVIARLLDELD-IASSHRPVVRRMSMQVRG
Breviatea_Breviatea_EP00033_Pygsuia_biforma_P008396_GCRY01009865.1.p1_GENE.GCRY01009865.1_GCRY01009865.1.p1_ORF_type_internal_len_139_score_50.63_GCRY01009865.1_1-414                                                                                                                                                                                                                   7    126      2    132 PF04858.16  TH1               Family   431   550   580     61.6   6.4e-17   1 No_clan  
#HMM       esyfk..lqtestpvhlalLdevatkhpllhekvlellvklleskqdeleilvqlelkkslldrmveLlarGyvvPvvkyikkcleredlDisliRyFvtevLeiiapPYsseFvqlflpll
#MATCH     + y++  + t  tpv+l +++ +++  pl++   l++l + ++   + ++ l+ l+ +k+ l   v L+  G+v Pv++++ +    +d+D sl R F   vL ++ pPYss Fv+ ++ ll
#PP        6788888999**********************************************************************9875..457**************************9998887
#SEQ       PAYYQpgYHTHATPVFLEIVQALCNELPLIRASALTVLLAAFDLDLEGIDPLLLLQQRKTFLMALVPLVQLGFVTPVLQAVYER--GQDMDLSLYRAFLCAVLTMAEPPYSSSFVSHIVALL
Ancyromonadida_Ancyromonadida_EP00161_Ancyromonas_sigmoides_P021858_TRINITY_DN6550_c0_g1_i1.p1_TRINITY_DN6550_c0_g1_TRINITY_DN6550_c0_g1_i1.p1_ORF_type_internal_len_147_score_81.54_TRINITY_DN6550_c0_g1_i1_2-439                                                                                                                                                                      12    146      7    146 PF04858.16  TH1               Family   404   538   580     56.2   2.7e-15   1 No_clan  
#HMM       ldklyqciriPvvavGiiawvestvteesyfklqtestp..vhlalLdevatkhpllhekvlellvklleskqdeleilvqlelkkslldrmveLlarGyvvPvvkyikkcleredlDisliRyFvtevLeiiapPY
#MATCH     +d++y+ +  Pv+ + +++w+ + + ++ y+  +   t   v+  +  ev   hpll ++ +e+l  ++    +  ++l  ++++k + d+ v+   rG  +  +++ +   e    D + +R+Fvt+ L ++  PY
#PP        79*****************************9655544335****************************9999999******************************99977655..9*******************9
#SEQ       MDTVYASLAHPVACAALLRWIVVQIEDPDYYATSQHVTCgpVYSSVCKEVLDRHPLLASRAIEVLLVMFSHAAEVPDMLEAVRIRKAVADMLVHAARRGAPLEAIEAFRGLTEG--ADQAVVRHFVTGLLAVARAPY
Ancyromonadida_Ancyromonadida_EP00161_Ancyromonas_sigmoides_P027111_TRINITY_DN9664_c0_g2_i1.p1_TRINITY_DN9664_c0_g2_TRINITY_DN9664_c0_g2_i1.p1_ORF_type_internal_len_269_score_155.20_TRINITY_DN9664_c0_g2_i1_3-806                                                                                                                                                                     30    171     25    208 PF04858.16  TH1               Family   104   244   580    106.3   1.8e-30   1 No_clan  
#HMM       vqasvenhLkelvlkkFDpkkADaiFteeGetpaWLteliehetwRsllyrLAeeyPdCLllnftiklisdaGfqgeitsis.taaqqlevfsrvLktavkkileagdddekkeieelakmvChgqhtyvfsqvllavLare
#MATCH      + +v++h+++lv+k+FDp++A++ F      p WL+ +++h+ wR++ly+L ee+ d Lllnf+++ i ++G ++e++++  ++a  ++vf  +    ++++ + +d + +++  el  ++  ++ht++++ v l+ L   
#PP        56789*********************99999**************************************************8789999*******************9999999*********************9988654
#SEQ       ARDVVAQHVRSLVRKSFDPRRAEEAFQTAESVPEWLEFMVQHPEWRAVLYELTEEHKDSLLLNFAVQRIIKQGHREEVQAVPgATASFFDVFVGIFDAIIERLATCNDGTWDTHARELRALCMLSEHTFLYGIVALRKLVAV
Ancyromonadida_Ancyromonadida_EP00162_Nutomonas_longa_P003231_comp13924_c0_seq1_m.19699_comp13924_c0_seq1_g.19699_ORF_comp13924_c0_seq1_g.19699_comp13924_c0_seq1_m.19699_type_3prime_partial_len_166_comp13924_c0_seq1_3-497                                                                                                                                                            2    165      1    165 PF04858.16  TH1               Family   412   574   580    116.7   1.3e-33   1 No_clan  
#HMM       riPvvavGiiawvestvteesyfk..lqtestpvhlalLdevatkhpllhekvlellvklleskqdeleilvqlelkkslldrmveLlarGyvvPvvkyikkcleredlDisliRyFvtevLeiiapPYsseFvqlflplleneeitgtmrg.egendpvseFied
#MATCH      +Pv+ vG+++w++  v ++ yf   l t   pv+l +  e+a  h ll++ vl+ l + +es  + ++ +v ++lkk +ld+ v+L+  G   Pv++ +++  +r   D sliR+Fv+ vL  + pPY+  F +l+l ++e   +++  ++ e   ++vs F+ +
#PP        59*********************9755555556********************************************************************98888..89*********************************9999888875888999**99965
#SEQ       DYPVACVGLLHWIREHVNDSEYFAtsLYTSCNPVYLSIFVEIAERHVLLRPMVLTTLESYFESSSNGVDNFVSIDLKKEMLDVLVHLVRLGLPRPVMSLMAQWASR--EDHSLIRHFVSRVLSFVVPPYTDTFCSLMLAIIEATGSIDAFKSiETTRKQVSAFVGH
Ancyromonadida_Ancyromonadida_EP00162_Nutomonas_longa_P003242_comp1393_c0_seq1_m.795_comp1393_c0_seq1_g.795_ORF_comp1393_c0_seq1_g.795_comp1393_c0_seq1_m.795_type_internal_len_105_comp1393_c0_seq1_2-313                                                                                                                                                                               5     86      1    102 PF04858.16  TH1               Family   282   358   580     46.3   2.6e-12   1 No_clan  
#HMM       yaqakqAlasllsrnaLnpaDitvLyklysssd...pPpvellRhPqflellidelFk..pdskinpelkskyiellayaas
#MATCH     +++a+  ++s++   + n+aDi  Ly l+++++   +Pp+ ++R   f++ll+++lF      ki  e +sky++lla+a +
#PP        57889999**********************9988889********************976778****************987
#SEQ       SSKARSYVNSMIRAKNTNTADIVELYVLFTQPNesaRPPIGIIRDFPFVQLLVSDLFShsNARKISGENRSKYVHLLALAGA
Ancyromonadida_Ancyromonadida_EP00162_Nutomonas_longa_P022234_comp528_c0_seq1_m.389_comp528_c0_seq1_g.389_ORF_comp528_c0_seq1_g.389_comp528_c0_seq1_m.389_type_internal_len_190_comp528_c0_seq1_3-569                                                                                                                                                                                    4    188      1    189 PF04858.16  TH1               Family    36   188   580     80.4   1.2e-22   1 No_clan  
#HMM       vleeclekfsekDyimepgiidqlkrYvqaGGaPeevielLsenYravaqmanllveWLilt.......Gvkvsevqasvenh................................LkelvlkkFDpkkADaiFtee..GetpaWLteliehetwRsllyrLAeeyPdCLllnftiklisdaGfqgeitsistaa
#MATCH      l+++  k+ e+D ++e +i+++++   +     e++++ L+e Y+++ +m nl+ +W  +                  + ++                                ++++  kkFDp++A  + tee   ++p  +++li+ + wR+l+y L e y d  +ln++i  i + Gf++e++++s a+
#PP        6899999********************999****************************877633443330.........333345556667777777777777788888888777********************955689**************************************************775
#SEQ       SLQDLFGKLREPDALLERNILSTIHSVKSQKVEIEDIVSALAESYQGYPDMINLMLHWSAQIaaidpqaA---------ADKNalldknkkrkretveqrkenavvqarkvviqhVQAFAKKKFDPQRAKVLLTEEymDRAPKIIQDLIAFQEWRALMYDLTELYKDSTMLNYAITAIIESGFKSEVQNVSGAT
Rhodophyta_Eurhodophytina_EP00169_Porphyra_umbilicalis_P008582_OSX76596.1_hypothetical_protein_BU14_0184s0023_Porphyra_umbilicalis                                                                                                                                                                                                                                                     265    374    258    378 PF04858.16  TH1               Family   440   550   580     28.7   5.9e-07   1 No_clan  
#HMM       stpvhlalLdevatkhpllhekvlellvklleskqdeleilvqlelkkslldrmveLlarGyvvPvvkyikkcleredlDisliRyFvtevLeiiapPYsseFvqlflpll
#MATCH      +p ++al   +a +hpll + v+ ll   +       +  +   l+   +d  v +  +G  +   ++++  +  + +D+  +R +v + L ++ pPYs+ Fv+ +l +l
#PP        5789****************************77666666668899**********999999886.699**************************************9877
#SEQ       TAPAYVALAHVIARTHPLLTPDVVALLADAFAAPLPGADDALAASLRALFVDGLVGVARAGGGLA-ANAVAAGWGGGGVDPTYVRRYVRGLLAVARPPYSRAFVETMLGVL
Rhodophyta_Eurhodophytina_EP00172_Hildenbrandia_rubra_P002795_Plantae.Rhodophyta-Hildenbrandia_rubra.ctg39119.p1_GENE.Plantae.Rhodophyta-Hildenbrandia_rubra.ctg39119_Plantae.Rhodophyta-Hildenbrandia_rubra.ctg39119.p1_ORF_type_3prime_partial_len_208_score_50.00_Plantae.Rhodophyta-Hildenbrandia_rubra.ctg39119_68-688                                                              6    179      3    202 PF04858.16  TH1               Family    42   222   580     74.8   6.3e-21   1 No_clan  
#HMM       ekfsekDyimepgiidqlkrYvqaGGaPeevielLsenYravaqmanllveWLiltGvkvsevqasvenhLkelvlkkFDpkkADaiFteeGetpaWLteliehetwRsllyrLAeeyPdCLllnftiklisdaGfqgeitsistaaqqlevfsrvLktavkkileagdddekkeieelak
#MATCH     + ++++D i+e+gi d+++++ +aGG+ ++v  lLsenY ++a+m+nl++ W+    v+ ++ ++++e  ++++v++kF + +AD    +  ++p  +++li +e+w  ++  L   +  C ll+   +  s + + g++     +++ l+ f+ vL + ++++lea d d+++ + e+++
#PP        67999***********************************************975..78888899********************8777999*********************************9999999988888886....7899****************998877776.444444
#SEQ       AELAKPDAILETGIRDKIQEFTRAGGTSQDVARLLSENYVGYAEMVNLVAGWIDA--VELEQSENVIEAAVEDVVRHKFIASRADHALFKLERPPPLIDHLIVSERWWPVIKGLHQVHKGCGLLEEMHRKWSLREIAGDVD----VTKSLDAFTGVLTDIMRNCLEADDIDSQS-LAEMQR
Rhodophyta_Eurhodophytina_EP00176_Chondrus_crispus_P003340_XP_005713172.1_unnamed_protein_product_Chondrus_crispus                                                                                                                                                                                                                                                                      81    667     61    674 PF04858.16  TH1               Family    41   561   580    114.6   5.6e-33   1 No_clan  
#HMM       lekfsekDyimepgiidqlkrYvqaGGaPeevielLsenYravaqmanllveWLilt...GvkvsevqasvenhLkelvlkkFDpkkADaiFteeGetpaWLteliehetwRsllyrLAeeyPdCLllnftik..lisdaGfqgeitsistaaqqlevfsrvLktavkkileagdddekkeieelakmvChgqhtyvfsqvllavLaretkggtt...ikrlsqeiekaAaskghdvt..vitlalngsaayaqakqAlasllsr..........................................naLnpaDitvLyklysssdpPpvellR...hPqflellidelFk......pdskinpelkskyiellayaasvvetiakk........kekelnkdelkatiqaiekvhaivcnakkgssell...aeldklyqciriPvvavGiiawvestvteesyfklqtestpvhlalLdevatkhpllhekvlellvklleskqdeleilvqlelkkslldrmveLlarGyvvPvvkyikkclere.dlDisliRyFvtevLeiiapPYsseFvqlflplleneeitgtmrg
#MATCH      + f   D i+  ++ +ql  ++++   P ++ e L e Y++v +m  +lveW        ++ ++  ++v  + ++ ++ + D + A      e ++   +t + e+++w  ++ ++A ++ +  l n+  +   +s+aG+++e+  + t a  ++  +++  +  +   + +dd+     +++  ++   + + ++s  +++ La++++  ++    +r+ qe++k A++  +++   +  +a + + + a  +  + s +s                                              + +D+    + + +s    v l+R   h +++e ++++lF        d + +   ++ +++llay+   + +  k+          ke  ++e+k+t + i +v +++++ k g          ++ l +  + P +a+G++ w++  +   s  +     +p+hla L+ +a khp l+++vle++ + +   + el+++   +l+ +       L+   +   +v+  + +++++  +D + +R+F+++ L+ii+pP+s+ F+  ++ ll+ne +++ ++ 
#PP        45688899*********************************************877634245666666666666778888888876654....44.44556899*************************98873358********9..679999*********999999999999999999*******************************9998989**********99877655411444554444444444445554444466777777779***************************987644456788889999999887777777744478999999*****8555444444455567788899****98765555544566744332333346799*************88888876554312257********************************888899**************************************99999*****99999999998888899*******875269************************************9998854
#SEQ       PSPFDAFDAILSDDVDHQLSTFLNTHDDPRDATERLMESYEGVPDMIRALVEWSDIYadgTANLEQAVETVLLEHEQTIIPRLDEALAT----TE-KSLPVVTTVTESKRWNPVVCSMAARNKESTLHNLLTResRLSQAGINQEV--LQTPASFVDAITEQFTKLFSPDKQVSDDELLGLYNRVSALCTYDECSTIVSLRMFNKLAHDADTPFMrglYRRVGQEVRKEAVRVMTAANimSEHMARQYVIRLAFITDCVESNVSMrkaivdallnlfggtdrsirrrfetetkilrsvygcligdieIKEADSDVVETVQEFQGSVADKVVLIRmlcHVEVFEDILKALFShkyrtyLDGEPDISKRTCLCMLLAYSGVFICKDDKElptmledeVAKEKLRNEMKTTFTEIRRVAEVCESLKPGCPRFKirgPPVQVLLEGTKSPLIARGVLMWAKEGLEGGSNLRELLVTAPTHLAFLEAIAEKHPVLQGEVLEIIREAFMRDYPELDVIEVEKLRDKFTKTITGLVRIQMAPQIVRMFQGSWANNkRVDLAHLRHFINGLLQIISPPFSRTFAASVMELLNNERVASAIQR
Rhodophyta_Eurhodophytina_EP00177_Eucheuma_denticulatum_P000810_GFKZ01001467.1.p1_GENE.GFKZ01001467.1_GFKZ01001467.1.p1_ORF_type_5prime_partial_len_722_score_99.95_GFKZ01001467.1_2-2167                                                                                                                                                                                              115    341    101    353 PF04858.16  TH1               Family    40   265   580     33.5     2e-08   1 No_clan  
#HMM       clekfsekDyimepgiidqlkrYvqaGGaPeevielLsenYravaqmanllveWLiltGvkvsevqasvenhLkelvlkkFDpkkADaiFteeGetpaWLteliehetwRsllyrLAeeyPdCLllnftikl..isdaGfqgeitsistaaqqlevfsrvLktavkkileagdddekke....ieelakmvChgqhtyvfsqvllavLaretkggtt...ikrlsqeiekaAask
#MATCH      l+ f+ +D+i+   i d+l +Y+ +  + + +ielL +nY+++ +m   l+eW  +     +++++ ve  L +   ++  pk  +a+ t e   p  +  l ++e+w  ++  +A ++ +  l n+  +   + +aG+ +++ +        + f + +  ++++++ +g+  +++e     +++a m    + t + +  ll++L+re+ +  t   ++r+sqe++k A++ 
#PP        4677999************************************************999777777777777766543.23334444455666777666.5899***********************9998875226799****99653......3446666666677777776666665544458999*************************99988888**********99865
#SEQ       DLAPFHGSDSILSETIEDDLSNYMATNENIKPAIELLMDNYEGYPDMIRCLIEWANSYTDGEKNLEKAVEAVLLDH-EQTIIPKLDEALATSESALP-VISTLTASERWNPVVSAMAARNKESTLHNLLTREtrLAKAGITHDVLAS------PKTFVEAICLQITNVIGNGKPVSESElcelYKRIATMSTYDETTTITALRLLNLLTREAPDPITrglLRRISQEVRKEAVNV
Rhodophyta_Eurhodophytina_EP00177_Eucheuma_denticulatum_P000810_GFKZ01001467.1.p1_GENE.GFKZ01001467.1_GFKZ01001467.1.p1_ORF_type_5prime_partial_len_722_score_99.95_GFKZ01001467.1_2-2167                                                                                                                                                                                              442    712    432    719 PF04858.16  TH1               Family   321   572   580     85.4   3.8e-24   1 No_clan  
#HMM       lRhPqflellidelFk......pdskinpelkskyi.ellayaasvvetiakk........kekelnkdelkatiqaiekvhaivcnakkgssell...aeldklyqciriPvvavGiiawvestvteesyfklqtestpvhlalLdevatkhpllhekvlellvklleskqdeleilvqlelkkslldrmveLlarGyvvPvvkyikkclere.dlDisliRyFvtevLeiiapPYsseFvqlflplleneeitgtmrgege.ndpvseFi
#MATCH     l h +++e ++++lF        d k + e k k++  llaya   + + + +          k+  ++e+ + ++ ie+v++i+++ k g          ++ l + +  P  a+Gi+ w++  ++  +  +     +p hla L+ +a+kh+ l+ +vl+++ + +  +++el+i  q el+ + ++    ++   + v +++    +++ +  +D s +R+Fv+++L +i+pP+s+eF++ + +llene +++ ++++      v+eF 
#PP        5567788889999998554444455555.556666515789998765443333222332224455556788889999*******9999988655431225699******************************99999*************************************************************************876479***************************************9976654133455554
#SEQ       LCHFEVFEDILKSLFShehrtyIDGKPD-EGKRKCLaLLLAYAGIFITIDELDlsdmlsddMAKQRLRQEVGTLVDEIETVVKICEELKPGCPRFKikgKPVEVLLKALENPLLARGILMWAREGLQGGKDTRALMITAPRHLAFLEAIAQKHKVLQAEVLDVIRAAFMREYSELDINQQEELRGKFMNSVTGMIRIQMGVQIINVFLTSWADNpRVDRSHLRHFVSGMLKTISPPFSAEFAENVRKLLENERVKSAVNSDKVvGTLVNEFK
Rhodophyta_Eurhodophytina_EP00178_Gracilaria_changii_P006385_TRINITY_DN20_c0_g1_i2.p1_TRINITY_DN20_c0_g1_TRINITY_DN20_c0_g1_i2.p1_ORF_type_complete_len_607_score_95.77_TRINITY_DN20_c0_g1_i2_232-2052                                                                                                                                                                                   5    589      1    600 PF04858.16  TH1               Family    41   560   580    106.6   1.5e-30   1 No_clan  
#HMM       lekfsekDyimepgiidqlkrYvqaGGaPeevielLsenYravaqmanllveWLiltGvkvsevqasvenhLkelvlk...kFDpkkADaiFteeGetpaWLteliehetwRsllyrLAeeyPdCLllnftiklisdaGfqgeitsistaaqqlevfsrvLktavkkileagdddekke....ieelakmvChgqhtyvfsqvllavLaretkggtt...ikrlsqeiekaAaskghdvtvi..........tla......lngsaayaqakqAlasllsr............................naLnpaD..itvLyklysssd.pPpvellRhPqflellidelFk.......pdskinpelkskyiellayaasvvetiakk........kekelnkdelkatiqaiekvhaivcnakkgss..ell.aeldklyqciriPvvavGiiawvestvteesyfklqtestpvhlalLdevatkhpllhekvlellvklleskqdeleilvqlelkkslldrmveLlarGyvvPvvkyikkcler.edlDisliRyFvtevLeiiapPYsseFvqlflplleneeitgtmr
#MATCH     le f++ D i++ gi + lk + +aGG   e+ e Ls+ Y ++ +m  llveW+ l G  ++ +++      + ++l+   +  pk  D++   +  +  +Lt l+++++w  ++  +A ++   Ll +  +    ++ +++   s+ +aa + +vf + +k++ + +  ++  +++ +      +++ ++   +ht v++  +l  ++r +k+  t    kr+ +e++ka +++    t++          +l       ++g+  +++    la++l++                            +  n +D  + + ++ ys ++    +ell h +++e +++++F         d   n++ ++ ++ llay      +++k+        + +e+ ++++k+  + i++v+a ++    g+   ++     ++l + ++ P +a G+  w+   +  +s  +     +p hla L+ va +h++l++k+l+++ + +   ++ l+i  + +++ + +   + L    +   vv +  + ++  e +D++ +R Fv++ L++i+ P+s+   + f +l++   + + + 
#PP        678999**************************************************99777655443....333343311134466667777..677889***************************99755...466666666667655544.699999999999888777666655522346778899999********************99988888999999988877776655543111111111211123233477777777777778888887*************************998455555542445555.555552789******************9777666556666888888888999**9997777777788888776678888999***9**********7777777641133303457899***************************99999***************************************9999************988888888999998888751579*********************************999888773
#SEQ       LEVFEKVDAILDEGIEERLKSFASAGGDLTEACEALSQSYDGYPDMLRLLVEWIDLYGNGTEVLEKA----FQTVILSneaNIIPKLDDSLA--KPDAKEFLTTLVSSDRWGPVMSDMASRHKTSLLYDTLM---REKRLKDADLSLDSAASE-QVFLKAMKEQFSIFFGSSAGQSSVSlqnlFARIKALCSYDEHTLVVGTRFLCHMSRHAKQPLTrgvYKRVGEEVRKAVVENAISSTSVdeqekkyeifRLFamidaaVAGADINRSLVDSLANILASgsktksfqkeittltsvygfllgdigmsEFSNDGDsvMDTTFQ-YSVTEkLFCIELLCHMEIVEGIMNAIFShrhrsytIDGAPNADKRKCLVLLLAYIEMFKTMPEKDirgvldrpSLRETIRNNIKSEAERINTVVAACEACPPGTPwfKMKrGIAKTLVDSVKNPLMAYGVYVWACEGLKGSSDARALIVTAPKHLAFLQAVAETHIQLRPKILDAVHEAFVRDYEGLDITEIEDMRDMYIKYIISLTRIQMAPDVVDAFFEKWAGdERVDMAHLRRFVSGLLDTISLPFSAALEEKFSRLVKHTRVNSALD
Rhodophyta_Eurhodophytina_EP00178_Gracilaria_changii_P006757_TRINITY_DN219_c0_g1_i1.p1_TRINITY_DN219_c0_g1_TRINITY_DN219_c0_g1_i1.p1_ORF_type_complete_len_602_score_81.06_TRINITY_DN219_c0_g1_i1_298-2103                                                                                                                                                                               5    227      1    241 PF04858.16  TH1               Family    41   265   580     37.0   1.8e-09   1 No_clan  
#HMM       lekfsekDyimepgiidqlkrYvqaGGaPeevielLsenYravaqmanllveWLilt....GvkvsevqasvenhLkelvlkkFDpkkADaiFteeGetpaWLteliehetwRsllyrLAeeyPdCLllnftik..lisdaGfqgeitsistaaqqlevfsrvLktavkkileagdddekkeieelakmvChgqhtyvfsqvllavLaretk..ggttikrlsqeiekaAask
#MATCH     l+ f+ +D i   + ++ql+ + + GG+  e+ e Lse Y +  +m  ++ +W+ +      v    +q+    +++ ++       k Da  +    +p+++ ++++ ++w ++ly++A ++ + +l +   +   + + G+ +   s+ +a   l+   ++L  a+k+   +  d  +++i  la      +ht++  q+l+++  r  +       + ++q +++ A++ 
#PP        567999************************************************998553334444555555555555553......556666667789************************9999988666522567888876..46666778888888888888887766666666664444432..4557999999999888766544104444777888888877765
#SEQ       LAFFKRPDAIFHDDCVEQLRSFAKGGGNVREACEALSESYLGLPDMIRAVTDWMSDYrdgeQVVLDAMQTYLLSNVNTMIP------KIDAELARGADSPTFISDMLAPPRWGNVLYEIAAQHRQSILADRIYRgtRLLQIGYSE--SSVISADDVLDFVVEQLGIAMKSQSYEEIDIATRKIAFLAT--SSEIHTFIILQFLVKMEDRSLDlnAKNCYRYFAQAVRREAVNY
Rhodophyta_Eurhodophytina_EP00178_Gracilaria_changii_P006757_TRINITY_DN219_c0_g1_i1.p1_TRINITY_DN219_c0_g1_TRINITY_DN219_c0_g1_i1.p1_ORF_type_complete_len_602_score_81.06_TRINITY_DN219_c0_g1_i1_298-2103                                                                                                                                                                             322    594    313    597 PF04858.16  TH1               Family   318   571   580     50.5   1.4e-13   1 No_clan  
#HMM       vellRhPqflellidelFkpds......kinpelkskyiellayaasvvetiakk.......kekelnkdel.katiqaiekvhaivcnakkgssell...aeldklyqciriPvvavGiiawvestvteesyfklqtestpvhlalLdevatkhpllhekvlellvklleskqdeleilvqlelkkslldrmveLlarGyvvPvvkyikkcleredl.DisliRyFvtevLeiiapPYsseFvqlflpllenee.itgtmrgegendpvseF
#MATCH     +  lRh ++++ l+ +lF+p++      ++n + ++ ++ llay+ + +  + ++       ke+ l+ ++l + + + + +v++i+++ k gs        +++ l + +r P++a G++ w+e  +   +  +      p +l  L+ va  h  l+++vle++ +     + +l+     +l+ ++++    ++   +   ++ +i   + r+d+ D + +  F+  +L +i+pPY +   + +l +l++e  i+  m  e  +  ++eF
#PP        6789***************664222222677788888999*****9988776665544444344445544432566788999****9999999865541116799******************************99999**************************99887777777775666789999999999999999999*********99875487766668889*******************998887155667666667777777
#SEQ       IRALRHIEIVDALLAQLFNPEAtnanvaQVNLKKRNCLCLLLAYSRTFTPLQPDEilrrlsnKETLLELNNLvRRAKRDLVQVVKICEELKPGSIVSKgngKHIQYLLAAVRDPIIAQGVLIWAEERLRGGKDVRSLIITLPKYLSFLEAVADAHGFLQRRVLEVIEEASIRDYPDLADEKVEQLRCTMVNSIAGMVRFNMGEKIIYFITMRWVRDDTvDEAHLIRFIISMLRTISPPYHPVLYSQMLEFLQEERvIRAAMADETAQSLINEF
Rhodophyta_Proteorhodophytina_EP00179_Madagascaria_erythrocladioides_P002334_CAMPEP_0198321546_NCGR_PEP_ID_MMETSP1450-20131203_10243_1_TAXON_ID_753684_ORGANISM_"Madagascaria_erythrocladiodes_Strain_CCMP3234"_NCGR_SAMPLE_ID_MMETSP1450_ASSEMBLY_ACC_CAM_ASM_001115_LENGTH_209_DNA_ID_CAMNT_0044025115_DNA_START_1_DNA_END_625_DNA_ORIENTATION_-                                      12    178      1    197 PF04858.16  TH1               Family   398   560   580     81.6   5.5e-23   1 No_clan  
#HMM       sellaeldklyqcir.iPvvavGiiawvestvteesyfk..lqtestpvhlalLdevatkhpllhekvlellvklleskqdeleilvqlelkkslldrmveLlarGyvvPvvkyikkcl.eredlDisliRyFvtevLeii.apPYsseFvqlflplleneeitgtmr
#MATCH     ++ +++ld+l   ++ + vva+G+++w  + + +  y+   + t   p+hl lL  va+ hpll++ vl ++ + l+ k  +l+ l+ lelk++ ld  veL+  G    v+  + +   ++  lD sl+R+Fv   L ++ apP s++Fv  fl ++      + +r
#PP        667888888887764499********************8456666778*****************************986.58999******************99866666666554413457**************8762799***********998766655554
#SEQ       TDIVSSLDRLLPLLQeYAVVATGMLRWLSCLLRDANYYVasYDTSVFPIHLSLLRHVAAAHPLLRPDVLAIVANGLQVKP-DLDALIVLELKRQFLDALVELMRDGSGDDVLDVLDELRrQQPHLDQSLVRHFVERTLRTVaAPPCSAQFVARFLAIIAAPAALEAVR
Rhodophyta_Proteorhodophytina_EP00179_Madagascaria_erythrocladioides_P016430_CAMPEP_0198367318_NCGR_PEP_ID_MMETSP1450-20131203_155129_1_TAXON_ID_753684_ORGANISM_"Madagascaria_erythrocladiodes_Strain_CCMP3234"_NCGR_SAMPLE_ID_MMETSP1450_ASSEMBLY_ACC_CAM_ASM_001115_LENGTH_469_DNA_ID_CAMNT_0044074799_DNA_START_1_DNA_END_1406_DNA_ORIENTATION_                                    109    206     85    211 PF04858.16  TH1               Family   217   312   580     51.0     1e-13   1 No_clan  
#HMM       ieelakmvChgqhtyvfsqvll.avLaret.kggttikrlsqeiekaAaskghdvtvitlalngsaayaqakqAlasllsrnaLnpaDitvLyklyss
#MATCH     +  +++m+ h+qhty+++q ll +v +  t ++g++++rl+qe++   + +   +  i+l l gs +y ++++Al sll ++  np+Di +L+  ys+
#PP        566899*************76516665544157999*********9999999999999**************************************96
#SEQ       MGGFHRMAAHSQHTYLYAQALLlRVATTATdERGVSVRRLAQELQAPLTPRYAVARRIALLLDGSRRYGRVHTALESLLDSDGCNPGDIITLFTCYSG
Rhodophyta_Proteorhodophytina_EP00179_Madagascaria_erythrocladioides_P017588_CAMPEP_0198343724_NCGR_PEP_ID_MMETSP1450-20131203_62247_1_TAXON_ID_753684_ORGANISM_"Madagascaria_erythrocladiodes_Strain_CCMP3234"_NCGR_SAMPLE_ID_MMETSP1450_ASSEMBLY_ACC_CAM_ASM_001115_LENGTH_81_DNA_ID_CAMNT_0044048925_DNA_START_1_DNA_END_243_DNA_ORIENTATION_                                        14     68      3     72 PF04858.16  TH1               Family   315   367   580     41.2   9.2e-11   1 No_clan  
#HMM       pPpvellRhPqflellidelFkpd..skinpelkskyiellayaasvvetiakkk
#MATCH     pPp +llR P++l ll+ elF p+   +i ++++ ky+++laya+sv++   +++
#PP        9*********************752278********************9887765
#SEQ       PPPASLLRRPALLALLVRELFTPQlaRRIRSQHRAKYVYVLAYAVSVYDSRCDDD
Rhodophyta_Proteorhodophytina_EP00179_Madagascaria_erythrocladioides_P024084_CAMPEP_0198329170_NCGR_PEP_ID_MMETSP1450-20131203_15997_1_TAXON_ID_753684_ORGANISM_"Madagascaria_erythrocladiodes_Strain_CCMP3234"_NCGR_SAMPLE_ID_MMETSP1450_ASSEMBLY_ACC_CAM_ASM_001115_LENGTH_412_DNA_ID_CAMNT_0044033365_DNA_START_1_DNA_END_1236_DNA_ORIENTATION_-                                    261    395    249    398 PF04858.16  TH1               Family   441   577   580     30.0   2.3e-07   1 No_clan  
#HMM       tpvhlalLdevatkhpllhekvlellvklleskqdeleilvqlelkkslldrmveLlarGyvvPvvkyikkcleredlDisliRyFvtevLeiiapPYsseFvqlflplleneeitgtmrgege.ndpvseFiedcka
#MATCH     t+ +l +L+ +a  hp l+ + l+++   +   + e++i     lk+  l   v L    y +     ++ +   +++D  l+R Fvt  L  ++pPY++ Fv+ +  l+ ++ +++ +  +++    v+  +++c++
#PP        5689***********************9998765.78998889999999999997755..44445555566666678***************************9999888888888885544414567777777776
#SEQ       TTAYLEILESIARDHPRLRLTALDIIWDAFVCDY-EGDITKVQSLKQLYLGSYVFLSQ--YNLAEEAMARFAAVADTVDRGLVRVFVTRLLSLAGPPYTQSFVDGVSALILEDAVAKAIADDQDaRRLVKRLLHECES
Rhodophyta_Proteorhodophytina_EP00179_Madagascaria_erythrocladioides_P025796_CAMPEP_0198350726_NCGR_PEP_ID_MMETSP1450-20131203_100072_1_TAXON_ID_753684_ORGANISM_"Madagascaria_erythrocladiodes_Strain_CCMP3234"_NCGR_SAMPLE_ID_MMETSP1450_ASSEMBLY_ACC_CAM_ASM_001115_LENGTH_83_DNA_ID_CAMNT_0044056573_DNA_START_1_DNA_END_248_DNA_ORIENTATION_-                                       2     49      1     57 PF04858.16  TH1               Family   157   204   580     47.8   9.5e-13   1 No_clan  
#HMM       eeyPdCLllnftiklisdaGfqgeitsistaaqqlevfsrvLktavkk
#MATCH     e+y + L+lnf+++ is+aG q ei s+staa +l+vf+rvL +++ +
#PP        99******************************************9976
#SEQ       ERYKQSLVLNFAVQRISEAGHQREIASLSTAATYLSVFNRVLIDSIDT
Rhodophyta_Proteorhodophytina_EP00181_Compsopogon_caeruleus_P006351_CAMPEP_0184688548_NCGR_PEP_ID_MMETSP0312-20130426_30159_1_TAXON_ID_31354_ORGANISM_"Compsopogon_coeruleus_Strain_SAG_36.94"_LENGTH_689_DNA_ID_CAMNT_0027145799_DNA_START_1_DNA_END_2070_DNA_ORIENTATION_                                                                                                            105    649     92    672 PF04858.16  TH1               Family    47   556   580     97.4   9.1e-28   1 No_clan  
#HMM       kDyimepgiidqlkrYvqaG..GaPeevielLsenYravaqmanllveWLilt....GvkvsevqasvenhLkelvlkkFDpkkADaiFteeGetpaWLteliehetwRsllyrLAeeyPdCLllnftiklisda.............Gfqgeitsis.taaqqlevfsrvLktavkkileagdddekke..ieelakmvChgqhtyvfsqvll...avLa...retkggttikrlsqeiekaAaskghdvtvitla....lngsaayaqakqAlasllsr..........naLnpaDitvLyklysssdpPpvellRhPqflellidelFkpdski..npelkskyiellayaasvvetiakkkekelnkdelkatiqaiekvhaivcnakkgssellaeldklyqciriPvvavGiiawvestvtee.syfk.l..qte..stpvhlalLdevatkhpllhekvlellvklleskqdeleilvqlelkkslldrmveLlarGyvvPvvkyikkcleredlDisliRyFvtevLeiiapPYsseFvqlflplleneeit
#MATCH     +D + +p ++d l++ v+ G   + +e+   L e +r+  + a +l  WL+         v ++ + v++ L+  ++++F+ k+ ++ F+ + e+p WL+ +++++ w  ll rL e+y   +  +  i +is +             G +g  ++     ++ ++  +r L+  v+ + +  ddd+ +         mv   + t+v +   l   ++L+   +++ +  +i++++++i++  as++++  ++ l     l +   +  ++ A+++l+               +p   ++L    +  ++ ++++l  P++ +  + +lF+p++    n   ++ +  ++a +a     +a+   + ++   l   i+a+  v +          e   +++ + ++   P  a+G+i w ++ + e+ +    +  +t    t+v+l +++ +a  hpll + v++ l + +    + l+ l  + +k   ld  ++L   G+    +k  + +l+  d D s+iR F    L +++pPY++ F + ++ l+   e  
#PP        677777777777766.4444112345666789******************9887544234566777888999999*********************************************999988888888765222221221111122222222221234556777899999999999999999888656788899**********876544111567611145555666********************99998344333444444556666666655888887744444444444444...4445678999*****************996431133444444444444444....2222..2233..344445788777766.4445556777889999******************9888775243332211222114569*******************************************************************9996..59****************************9999876655
#SEQ       DDAVFDPRMVDWLRQ-VKDGeiSSLKEIKRELEERFRGREESAAMLLAWLRELrggeTGAVDDIVVKVVEALERRIVESFNLKRLEEAFVSKDEPPGWLDAMLASPLWQPLLNRLVENYRSAVSSSPFISYISRRlalyestkgaanpGENGSNKNPPvVGTEAVNSAERFLAAFVEMVSNVLDDDRGSLtlAPSSLAMVRYDERTFVAAARCLaevEILTaahKDNPKRRKIQKIAEDIRSSSASHDTEWRQRGLLissfLVSERDDVPTRVATSKLIKFvmdlmdgsefADFDPDQTSTL---TAMVQQASLSVLALPEIADACVTALFEPGKVGsrNRSIREILSIIIARSAV----TAEA--QDTQ--KLAVKIHALADVTSS-LPPGCPRYEIRDHIKFILEVANSPPCAAGLIIWSRASILEHpKPLAlVptKTTnvATNVYLEIIERIAFLHPLLAKDVIDTLWSAFSFPFKGLDELQSITMKELFLDSLIHLSRFGFGTELIKRFQSSLN--DSDQSIIRRFFHRLLVTAGPPYTQVFTDALFDLVATGENF
Rhodophyta_Proteorhodophytina_EP00187_Rhodella_violacea_P001074_CAMPEP_0174910286_NCGR_PEP_ID_MMETSP0167-20121228_72003_1_TAXON_ID_38298_ORGANISM_"Rhodella_maculata_Strain_CCMP736"_LENGTH_616_DNA_ID_CAMNT_0016154499_DNA_START_1_DNA_END_1850_DNA_ORIENTATION_-                                                                                                                     354    603    352    606 PF04858.16  TH1               Family   320   576   580     71.7   5.5e-20   1 No_clan  
#HMM       llRhPqflellidelFk.pdskinpelkskyiellayaasvvetiakkkekelnkdelkatiqaiekvhaivcnak..kgssellaeldklyqc.iriPvvavGiiawvestvteesyfklqtestpvhlalLdevatkhpllhekvlellvklleskqdeleilvqlelkkslldrmveLlarGyvvPvvkyikkcleredlDisliRyFvtevLeiiapPYsseFvqlflplleneeitgtmrgegendpv.seFiedck
#MATCH     +lR+P +++ l++++F  + +++n    ++++ l  + +s   t  ++ e+e ++ el  t     ++   ++++    ++ +l  e+  +++  +  P+va+G++ w+++++t++          p+++a ++ +a  hpll++ +lell   + +     e+   +e+  +  d  + L  +G+vv v+k i+  +++  +D s+ R  v +vLe + pP+ss F +l++ l     i + +rg+ + + +   Fi dc+
#PP        69*************976999999...4567666555555...8888888888999988754...33333334444214445678899999985499*****************998888666678******************************76554444.447788899********************998877..*********************************************997766257999996
#SEQ       VLRTPLIINSLLKAMFWnVSTRVN---EERCVALADFVVS---TLMEEGETERSRKELVETL---SNAAIKCSKTPpgSAKYQLKREMFPIFNGpMNNPIVAAGLVWWIRAALTKHPNPSELLVVGPIYVAAIERIAVFHPLLRSDLLELLWDCIRTPILVDEV-RLVEILGMYCDGLIGLFRQGMVVDVLKHIQVLVDE--VDFSITRKLVMQVLEYVEPPFSSLFFDLLVGLCSHPAILSALRGDHQLNVAhARFIRDCN
Rhodophyta_Proteorhodophytina_EP00188_Purpureofilum_apyrenoidigerum_P004103_Plantae.Rhodophyta-Purpureofilum_apyrenoidigerum.ctg44886.p1_GENE.Plantae.Rhodophyta-Purpureofilum_apyrenoidigerum.ctg44886_Plantae.Rhodophyta-Purpureofilum_apyrenoidigerum.ctg44886.p1_ORF_type_5prime_partial_len_160_score_35.93_Plantae.Rhodophyta-Purpureofilum_apyrenoidigerum.ctg44886_291-770       7    141      1    144 PF04858.16  TH1               Family   441   575   580     57.1   1.4e-15   1 No_clan  
#HMM       tpvhlalLdevatkhpllhekvlellvklle.skqdeleilvqlelkkslldrmveLlarGyvvPvvkyikkcleredlDisliRyFvtevLeiiapPYsseFvqlflplleneeitgtmrgege.ndpvseFiedc
#MATCH      p +l l   +a  hp l+e vle+  + +e     e++ l  l+++k  ++  ++L  +G    v++ +++ +++ + D sl+R Fv ++L  ++pP+s++F++ fl ++   ei    + + +  d    F  +c
#PP        57899999***********************655678888999*************************9987.666.79*************************************999998876246666666555
#SEQ       GPYYLYLSSKIAELHPALREDVLEVTGRAFEwNAPVEVDELTTLDIRKIYVEHLIDLSQKGIAFSVLQVVRR-WSH-SSDASLVRTFVRQMLALVGPPFSKQFAENFLDFVSTSEICHAFKYDRDgRDLLRRFAGEC
Rhodophyta_Proteorhodophytina_EP00189_Rhodosorus_marinus_P001308_CAMPEP_0113958460_NCGR_PEP_ID_MMETSP0011_2-20120614_3438_1_TAXON_ID_101924_ORGANISM_"Rhodosorus_marinus"_LENGTH_571_DNA_ID_CAMNT_0000969337_DNA_START_220_DNA_END_1935_DNA_ORIENTATION_-_assembly_acc_CAM_ASM_000156                                                                                                    6    557      2    559 PF04858.16  TH1               Family    36   578   580    194.3     4e-57   1 No_clan  
#HMM       vleeclekfsekDyimepgiidqlkrYvqaGGaPeevielLsenYravaqmanllveWLiltGvkvsevqasven.hLkelvlkkFDpkkADaiFteeGetpaWLteliehetwRsllyrLAeeyPdCLllnftiklisdaGfqgeitsis......taaqqlevfsrvLktavkkileagdddekke.ieelakmvChgqhtyvfsqvllavLaret..kggttikrlsqeiekaAask.....ghdvtvitla....lngsaayaqakqAl.asllsrnaLnpaDitvLyklysssd.pPpvellRhPqflellidelFkpds..kinpelkskyiellayaasvvetiakkkekelnkdelkatiqaiekvhaivcnakkg...ssellaeldklyqciriPvvavGiiawvestvteesy.fklqtestpvhlalLdevatkhpllhekvlellvklleskqdeleilvqlelkkslldrmveLlarGyvvPvvkyikkcleredlDisliRyFvtevLeiiapPYsseFvqlflplleneeitgtmrgegen.dpvseFiedckan
#MATCH     + ee+l  +   D +  pg+i  + +Y++ GG  ++v + L + + ++ +    l  WL     +  e  + v+n  L++lv++kFDpk AD+iF e G++p+WL+ +i++++w s+l +L        +l+++i+ +  a   ++i   s      ta +   vfs +L++ v ++ +a+ d   +  +++lak++C  + ++v++  +l+   r +  ++ + + r+ qei+  A+++     ++ + v ++a     ng    ++   Al   ++   +L+      L+k y+++  +   +++  Pq+l+ l+ +lF p+     +p+ ++ + e++a + s     +++++ e   + lk        + +++ n   g   s+     l+ l q i   +v++G++ w++  + e+     l++   p +l +   +a  hpll++ vl++  k ++sk +el+ l  l+++k   +  +++   G  +Pv++ +++  ++   Disl+R+Fv+ +L  ++pP s++F++ fl l+ +ee++++ r ++e  +    Fi +c+ +
#PP        6789999999*************************************9998888899**99966666665555541599*********************************************************9877777777754432222247778889*************99988876654499***************87666554444401455669999999999888752211134455666664233355555555555541345666666643...5789999887577889*****************875224567777778888888888.....222222222344555.......555544444332112333456899999****************99987654044554.679******************************************************************9986655...*******************************************998647889999999876
#SEQ       KAEELLVELRRVDRLSHPGVIGLVEEYLRCGGDEKKVRQALVDGFVGYEAACAQLSIWLTALKKDSGEASEEVANsCLENLVMQKFDPKLADQIFLETGKAPDWLESMIRDPFWCSVLRKLNSSAKSSAVLDYAIRRMDMAISVSDIGGTSgngmnvTALEDPHVFSTLLAEGVLGVTSATTDAGFHVeMNRLAKLACFDERSFVYTSRVLSEALRTSsgEKQKLLSRILQEIQAEAIKQcsgseQGLAFVLRIAllfsWNGHDDVEKILDALmKTMFGTPTLEEI---ELLKSYVKNGgKGLSDPICLPQVLQRLLFALFVPGGygATDPKGRELLSEVIARSIS-----SESSTAESLSNSLKQ-------TSELCANHPSGvprSTLHRRVLGPLKQEIAHACVSAGVLIWIQHGLCENPKpMDLKV-VVPYYLNISTRIAEIHPLLRQDVLQVTAKAFDSKSAELDELTWLDIRKIYTEHLIDISRLGIALPVLEVVSNWASE---DISLLRNFVKLMLGLAGPPHSRDFASAFLALISKEEVRSSFRHDAEGlELLRRFIGECQDH
Rhodophyta_Proteorhodophytina_EP00190_Bangiopsis_sp_CCMP1999_P003305_CAMPEP_0198727306_NCGR_PEP_ID_MMETSP1475-20131203_4077_1_TAXON_ID_ORGANISM_"Unidentified_sp._Strain_CCMP1999"_NCGR_SAMPLE_ID_MMETSP1475_ASSEMBLY_ACC_CAM_ASM_001111_LENGTH_301_DNA_ID_CAMNT_0044489325_DNA_START_1_DNA_END_902_DNA_ORIENTATION_                                                                     7    201      2    207 PF04858.16  TH1               Family    41   227   580     84.2   8.7e-24   1 No_clan  
#HMM       lekfsekDyimepgiidqlkrYvqaGGaPeevielLsenYravaqmanllveWLilt.GvkvsevqasvenhLkelvlkkFDpkkADaiFteeGetpaWLteliehetwRsllyrLAeeyPdCLllnftiklisd....aGfqgeitsis..taaqqlevfsrvLktavkkileagdddekke.ieelakmvChg
#MATCH     le + + D +m pg++d + ++ + GG+ +ev++ L e + ++  m   l  WL    G + s  ++++ + L++l+lk+FD k+ D++F  +G++p WL+e++ +e+wR+l+ +L  e+    ll+ +++ +      aG+ g     s   a +  + f ++L +a+++   a++ ++ ++ ++++a+++C  
#PP        6788899***********************************************97769999999999999***********************************************************987541112444443322221344555567999******9999888766654449*******965
#SEQ       LEELGKVDRLMHPGVLDVIEEFTSLGGTKDEVLHALTEGFVGYEVMCFQLKAWLTEVrGDDGSYADKVAMDCLENLILKEFDVKRVDSLFLADGKSPEWLEEMLLSERWRKLFRKLSKENQGSALLDHAVRKMDMmeevAGITGKSAESSslHAMEDPKRFAELLVEAITTAAGATEAEKLQHeLQRVARLACFD
Rhodophyta_Proteorhodophytina_EP00190_Bangiopsis_sp_CCMP1999_P004349_CAMPEP_0198727182_NCGR_PEP_ID_MMETSP1475-20131203_3991_1_TAXON_ID_ORGANISM_"Unidentified_sp._Strain_CCMP1999"_NCGR_SAMPLE_ID_MMETSP1475_ASSEMBLY_ACC_CAM_ASM_001111_LENGTH_710_DNA_ID_CAMNT_0044489191_DNA_START_1_DNA_END_2127_DNA_ORIENTATION_-                                                                   5    552      1    562 PF04858.16  TH1               Family    59   557   580    161.8   2.8e-47   1 No_clan  
#HMM       lkrYvqaGGaPeevielLsenYravaqmanllveWLilt.GvkvsevqasvenhLkelvlkkFDpkkADaiFteeGetpaWLteliehetwRsllyrLAeeyPdCLllnftiklisd....aGfqgeitsis..taaqqlevfsrvLktavkkileagdddekke.ieelakmvChgqhtyvfsqvllavLaretkggtt....ikrlsqeiekaAaskghd.vtvitla......lngsaayaqakqAlasllsr.........................................naLnpaDitvLyklysssdpPpvellRhPqflellidelFkpds..kinpelkskyiellayaasvvetiakkkekelnkdelkatiqaiekvhaivcnakkg..ssellae.ldklyqciriPvvavGiiawvestvtee.syfklqtestpvhlalLdevatkhpllhekvlellvklle.skqdeleilvqlelkkslldrmveLlarGyvvPvvkyikkcleredlDisliRyFvtevLeiiapPYsseFvqlflplleneeitg
#MATCH     + ++ + GG+ +ev++ L e + ++  m   l  WL    G + s  ++++ + L++l+lk+FD k+ D++F  +G++p WL+e++ +e+wR+l+ +L  e+    ll+ +++ +      aG+ g     s   a +  + f ++L +a+++   a++ ++ ++ ++++a+++C  + ++v++  +la +a  ++gg+       r +qei++  +++    v    la      l + ++ a+ ++A a    r                                         ++   +D+  L +   +sd P   llR+P++l  l+d+lF p+s     pe ++ +  ++a   +++     +     ++ e+     +++++ ++++n   g   s+l+   ++ l + i    va G++ w++  + e+ +  +l++   p +l l   +a  hp l+e  le+  + +e    ++++ l +l+++k  ++  ++L  +G    v++ +++ +++ + D sliR Fv ++L +++pP+s++F++ fl ++   ei+ 
#PP        6788899*****************************97769999999999999***********************************************************9875411224544433222213455555679*********999888766655449*********************99999999999866775677788877666554321333333311111144444444444444433..25588***********************************999999*************************************99732356788888888888766622.....2.....2234444...555577776666554223445444267888899999***********99887515555655.689*****************************744556666666*************************9987.666.79********************************9998864
#SEQ       IEEFTSLGGTKDEVLHALTEGFVGYEVMCFQLKAWLTEVrGDDGSYADKVAMDCLENLILKEFDVKRVDSLFLADGKSPEWLEEMLLSERWRKLFRKLSKENQGSALLDHAVRKMDMmeevAGITGKSAESSslHAMEDPKRFAELLVEAITTAAGATEAEKLQHeLQRVARLACFDERSFVCTLRVLADIASSKNGGKEsenfYIRTAQEIRRESVKQTASrVDGTILAtnaallLGSISSGAKPRRAPART--RcctgvapdtdggcrslpllllpttgvgirddlvgavvnlvaGTPSQSDLGSLQNYLQKSDLPQTRLLRQPEILRALLDALFTPGSvgSSSPEARESLSVVIARLCALT-----N-----DRSEIEG---SLKTAAEVCSNNPPGvpRSQLQKRvIGPLEKEIVHASVAGGVLLWIQHSLCENpKPIELKV-VVPYYLYLSSKIAELHPALREDALEITGRAFEwNAPADVDELTILDIRKIYVEHLIDLSQKGIAFSVLQVVRR-WSH-SSDASLIRTFVRQMLAVVGPPFSKQFAESFLDFVSTGEIAM
Chloroplastida_Chlorophyta_EP00191_Tetraselmis_sp_GSL018_P014379_CAMPEP_0177581278_NCGR_PEP_ID_MMETSP0419_2-20121207_2057_1_TAXON_ID_582737_ORGANISM_"Tetraselmis_sp._Strain_GSL018"_LENGTH_245_DNA_ID_CAMNT_0019070299_DNA_START_1_DNA_END_732_DNA_ORIENTATION_                                                                                                                         2    159      1    162 PF04858.16  TH1               Family   417   576   580     75.9     3e-21   1 No_clan  
#HMM       avGiiawvestvteesyfk..lqtestpvhlalLdevatkhpllhekvlellvklleskqdeleilvqlelkkslldrmveLlarGyvvPvvkyikkcleredlDisliRyFvtevLeiiapPYsseFvqlflplleneeitgtm...rgegendpvseFiedck
#MATCH     + G++++ve+++ +  +++  ++   +pv+l lL+ +a+ hp l+++v+ ++ + l++ ++         l + lld+ v Ll+ G v  v++ + k +e+   D+sl+R+ v ++L ++apPYs+eF++ +l+l+  ++ ++++   rg  e    +eF   c 
#PP        68****************9988999999*****************************99998776.....899****************99998765.888.8*********************************99999988733356666677778877776
#SEQ       SLGVLHFVEAALGDLDFYRntMCMAAAPVFLRLLNQIAALHPALRRQVVGIVSRSLDTMGNSKPS-----LARNLLDLAVLLLSYGEVAAVMQMATK-WEK-AADPSLVRHLVLQILSVAAPPYSPEFASWLLRLILAASFRKQRdapRGSTEAFLLEEFARACA
Chloroplastida_Chlorophyta_EP00192_Tetraselmis_astigmatica_P008652_CAMPEP_0117688256_NCGR_PEP_ID_MMETSP0804-20121206_23709_1_TAXON_ID_1074897_ORGANISM_"Tetraselmis_astigmatica_Strain_CCMP880"_LENGTH_631_DNA_ID_CAMNT_0005500649_DNA_START_106_DNA_END_2000_DNA_ORIENTATION_                                                                                                          11    491      4    500 PF04858.16  TH1               Family    40   505   580    275.5     1e-81   1 No_clan  
#HMM       clekfsekDyimepgiidqlkrYvqaGGaPeevielLsenYravaqmanllveWLilt.........Gvkvsevqasvenh..........LkelvlkkFDpkkADaiFteeG.etpaWLteliehetwRsllyrLAeeyPdCLllnftiklisdaGfqgeitsis.taaqqlevfsrvLktavkkileagdddekkeieelakmvChgqhtyvfsqvllavLaretkggttikrlsqeiekaAaskghdvt....vitlalngsaayaqakqAlasllsr...........naLnpaDitvLyklysssdpPpvellRhPqflellidelFkpdskinpelkskyiellayaasvvetiakkkekelnkdelkatiqaiekvhaivcnakkgssellaeldklyqciriPvvavGiiawvestvteesyfk..lqtestpvhlalLdevatkhpllhekvlellvklleskqdeleilvqlelkkslldrmveLlarGyvvPv
#MATCH     ++e + ++D i+ep+i+d+l+rYv  GG+P++v+elLs+nY ++aqma+l+  WL ++         G + +        +          L++lv ++FD  k   +F+  G ++p WL++l +++++R+l+y+L  ++ +CLllnf+i+ i  +G  +e+ +++ + + ++ vf+r++ t +++i +a+ +d ++e+  lak +C+  h+y + q++++ L+  +  g   +rlsqe+e++Aa+++++      ++ +    sa ++++   + +lls+            +   + i+ L++ly ++d Pp e+lRhP +l+ l  +lF+p+s ++p+ +    +lla+a++ ++       + +++ ++ ++ qaie++ ++  n+ kg +   a+ d++     +P++a+G ++++e t+ +  +++   +   tpv+l+lL+ +a khp+++++v++++ k l++ ++         l ++ ld+ v Ll+ G v  +
#PP        6677899*************************************************9988775555544444333.....14455578999******************88774789************************************************97899*****************************************************9865.67899***************98651111555667899999999999**************99975566678********************************************************6654.....4678999************999666666644...454544....47**********************877889999*****************************99999888.....899*************99655
#SEQ       LEEVMRQPDAILEPQILDTLRRYVMRGGKPQTVVELLSDNYVGYAQMASLMCSWLSTAkegdgeegeGSNANGTG-----QsggesnefffLQKLVKERFDLDKFAGVFSTGGsKPPKWLDGLAANPQGRQLIYELSGQHKNCLLLNFAIQKILYQGHESEVANVGsSLSGYFGVFHRLMVTRLRSIAAASATDLQAEVLSLAKACCQDCHSYAHMQLVVSDLSCRA-YGERFRRLSQELESIAAKEHGALVwrmqPMFMRRKVSADHHRVAVLVGELLSEcavaglpgsssTSASHSAIHRLHQLYIGHDLPPTEPLRHPGLLKALTAALFDPGSALQPDSHAMHAHLLALAVAGIDN-----PRGVDTSDVESARQAIEEACSVARNSMKGVK---ADSDTM----DMPAAAIGALHFIELTLGNLDFYRstACLAATPVFLKLLNQIAIKHPSMRGQVVTIVSKSLHTMGNSKPT-----LARHFLDLLVLLLSYGEVKAI
Chloroplastida_Chlorophyta_EP00193_Tetraselmis_chui_P005346_CAMPEP_0177766208_NCGR_PEP_ID_MMETSP0491_2-20121128_8402_1_TAXON_ID_63592_ORGANISM_"Tetraselmis_chuii_Strain_PLY429"_LENGTH_70_DNA_ID_CAMNT_0019282607_DNA_START_355_DNA_END_562_DNA_ORIENTATION_-                                                                                                                           3     68      1     70 PF04858.16  TH1               Family    32    97   580     75.0   5.6e-21   1 No_clan  
#HMM       nkeevleeclekfsekDyimepgiidqlkrYvqaGGaPeevielLsenYravaqmanllveWLilt
#MATCH     ++++ l ++++k++++D i+ep+i++ l+rYv  GG+P++v+e+LsenY ++aqma+l+  WL++t
#PP        5678899*********************************************************97
#SEQ       DNSNALAKLEAKLKQRDAILEPKILESLRRYVMQGGKPQTVVEVLSENYVGYAQMATLVCSWLKMT
Chloroplastida_Chlorophyta_EP00195_Chlamydomonas_chlamydogama_P009548_CAMPEP_0202894024_NCGR_PEP_ID_MMETSP1392-20130828_3483_1_ASSEMBLY_ACC_CAM_ASM_000868_TAXON_ID_225041_ORGANISM_"Chlamydomonas_chlamydogama_Strain_SAG_11-48b"_LENGTH_647_DNA_ID_CAMNT_0049578559_DNA_START_15_DNA_END_1958_DNA_ORIENTATION_                                                                        13    215      4    224 PF04858.16  TH1               Family    35   210   580    137.0   8.9e-40   1 No_clan  
#HMM       evleeclekfsekDyimepgiidqlkrYvqaGGaPeevielLsenYravaqmanllveWLilt......Gvkvsevqasvenh........................LkelvlkkFDpkkADaiFte.eGetpaWLteliehetwRsllyrLAeeyPdCLllnftiklisdaGfqgeitsis.taaqqlevfsrvLktavkkileagd
#MATCH     + l+ ++e +  +Dy++e +  d++ +Y++aGG+P++++e L++ Y ++aqma l+ +WL+++      G+++s  q                              Lke+  ++FDp k   +F++  G++p WL+++ +++++R+l+y+L   + +CLllnf+i+ i  +G  +e+ s++ + a ++ vf+r+L+  ++ +l + d
#PP        568889999*****************************************************985555555555444.....34555599***********************************9835799*************************************************9789*************9999998776
#SEQ       NLLSSLEELLRRTDYVLEVKSWDTIVKYITAGGKPDHLVECLADSYVGYAQMAGLVCQWLKVAdgsdaaGATTSAQQ-----PgmeagadapstsrsskqqldefhfLKEFTKSRFDPDKLSGVFMQyGGKPPPWLEGMTSDPRGRQLIYELSAVHKNCLLLNFAIQKILLQGHEDEVASVGsSLAGYFTVFHRLLAARLRAVLGHKD
Chloroplastida_Chlorophyta_EP00195_Chlamydomonas_chlamydogama_P009548_CAMPEP_0202894024_NCGR_PEP_ID_MMETSP1392-20130828_3483_1_ASSEMBLY_ACC_CAM_ASM_000868_TAXON_ID_225041_ORGANISM_"Chlamydomonas_chlamydogama_Strain_SAG_11-48b"_LENGTH_647_DNA_ID_CAMNT_0049578559_DNA_START_15_DNA_END_1958_DNA_ORIENTATION_                                                                       251    608    237    624 PF04858.16  TH1               Family   217   563   580    146.0   1.7e-42   1 No_clan  
#HMM       ieelakmvChgqhtyvfsqvllavLaretkggttikrlsqeiekaAaskghdv.tvitlalngsa..ayaqakqAlasllsr..naLnpaDitvLyklysssdpPpvellRhPqflellidelFkpdskinpelkskyiellayaasvvetiakkkekeln..........kdelkatiqaiekvhaivcnak.kgssellaeldklyqciriPvvavGiiawvestvteesyfk.lqtestp.vhlalLdevatkhpllhekvlellvklleskqdeleilvqlelkkslldrmveLlarGyvvPvvkyikkcleredlDisliRyFvtevLeiiapPYsseFvqlflplleneeitgtmrgeg
#MATCH       el+  + ++qhty+++q ll  L+r  +g ++ +rlsqe+e +Aas++ +v + +++ +   +  +  +a++ +a++l+    aL + D+ +L  ly+s+dpPp+ ++ hPq+l+ll++++F p++ + ++++  +iella a++ ++   ++++++++           + l at++a+ +v+ +  +a  ++ +    +  ++y++  iPv+a+ +++++++ +    y+    ++s++ +++     va+k+p+l + v+el+ + l   +++       +l k  ld  + L+        v ++ + +++ + D+s++Ry + +vL +++pPYs+ F+  +l+ +    i+  +  + 
#PP        6789999********************9876.568*****************95667888765442267789999*****98445899***********************************************************99988877444443111111112257799999999999999777763555555556789****************************9755555556***************99999888765554444433.....3468999******99754444555556667998.89**************************9999887777776655554
#SEQ       ARELTDSCAQSQHTYLHAQQLLVWLGRHPRG-SVFRRLSQELEITAASSHSAVwSMMRMFVPPGSppSAMEACTLTAKILAAkaPALPALDVIQLAALYTSDDPPPLYPIQHPQLLHLLLSAVFTPGKAMAEDMRAACIELLARATTGLDGLGEDEQQHVDsytaevasgtAERLEATQTALCEVLRLGRDAGeRARQMAAEDAVSIYKIAEIPVAAMALLHYMRCQLGLRAYYDeAASQSASpIYIRFAMLVAKKQPGLMKWVIELVESALLALGSQR-----ADLSKLCLDAAITLMRDCGGAAEVMAMVDRWSK-EADPSMVRYLILQVLAVLGPPYSPAFAAWLLQHMAASGIRRGREVQR
Chloroplastida_Chlorophyta_EP00197_Chlamydomonas_leiostraca_P000821_CAMPEP_0202887868_NCGR_PEP_ID_MMETSP1391-20130828_42902_1_ASSEMBLY_ACC_CAM_ASM_000867_TAXON_ID_1034604_ORGANISM_"Chlamydomonas_leiostraca_Strain_SAG_11-49"_LENGTH_790_DNA_ID_CAMNT_0049571167_DNA_START_1_DNA_END_2374_DNA_ORIENTATION_                                                                             1    185      1    195 PF04858.16  TH1               Family    48   208   580    132.5   2.1e-38   1 No_clan  
#HMM       DyimepgiidqlkrYvqaGGaPeevielLsenYravaqmanllveWLiltGvkvsevqasvenh......................LkelvlkkFDpkkADaiFtee.GetpaWLteliehetwRsllyrLAeeyPdCLllnftiklisdaGfqgeitsis.taaqqlevfsrvLktavkkilea
#MATCH     D+++ep  + ++  Yv+aGGaP +v+e+Ls+ Y+++a+ma l+ +WL ++  k ++   s                          L+e+v+++F+p +   +Ft   G++p WL++li+++++Rsl+y+L   + +CLllnf+i+ i  +G  +e+ s++ + a ++ vf+r+L+  +++ l+a
#PP        9************************************************96666555554444456778899999*****************************98636999************************************************9789************999988876
#SEQ       DFVLEPACLPTVISYVKAGGAPPTVVEILSDGYIGTAHMAALMCKWLDSADDKAESGPGSSRAGpsgqgssqggrapssgsdeygfLQEIVRSRFNPDRVSDVFTSRgGKPPPWLDGLIADPRGRSLIYSLSASHRNCLLLNFAIQKILMQGHEDEVASVGsSLASYFTVFHRLLAARLRTALSA
Chloroplastida_Chlorophyta_EP00197_Chlamydomonas_leiostraca_P000821_CAMPEP_0202887868_NCGR_PEP_ID_MMETSP1391-20130828_42902_1_ASSEMBLY_ACC_CAM_ASM_000867_TAXON_ID_1034604_ORGANISM_"Chlamydomonas_leiostraca_Strain_SAG_11-49"_LENGTH_790_DNA_ID_CAMNT_0049571167_DNA_START_1_DNA_END_2374_DNA_ORIENTATION_                                                                           236    485    230    500 PF04858.16  TH1               Family   209   362   580     32.2   5.1e-08   1 No_clan  
#HMM       gdddekkeieelakmvChgqhtyvfsqvllavLaretkggttikrlsqeiekaAaskghd..vtvitla...lngsaayaqakqAlasllsr.......................................................................................naLnpaDitvLyklysssd.....pPpvellRhPqflellidelFkpdskinpelkskyiellayaasvvet
#MATCH     g ++ ++  +el   + h++hty+++q ll++Lar  +g++  +rlsq++e aAas++     ++ +l    l ++ ++++a+ Al +  +                                                                                        + L   Di  L  ly            ++l+ hP++l+ li+ +F p++    e     + lla a+s    
#PP        55666777899************************998775.789*********99986522345555535667777777777776555444889**********************************************************************************9999******99988886554444558889**************************************994332
#SEQ       GAQNLRALAKELSDSCAHAAHTYLHAQQLLQLLARHPQGAA-FARLSQDVEAAAASSQPGplWSTLRLLlprLPAADEDERASVALLEAAAIxxxxxxxxxxxxxxeaaaitgkvlaaspsinpslaapstggdggstdtksttdslpythsslfgtyslrpdapdkvglgysssvggaGPLPGPDIIRLASLYHELAgssygAAYLALIQHPALLQALISGVFVPGKPPHHEVLDAALTLLARATSTPSP
Chloroplastida_Chlorophyta_EP00200_Dunaliella_tertiolecta_P001352_CAMPEP_0202365100_NCGR_PEP_ID_MMETSP1126-20121109_16234_1_ASSEMBLY_ACC_CAM_ASM_000457_TAXON_ID_3047_ORGANISM_"Dunaliella_tertiolecta_Strain_CCMP1320"_LENGTH_249_DNA_ID_CAMNT_0048959857_DNA_START_1_DNA_END_748_DNA_ORIENTATION_                                                                                     14    199      6    222 PF04858.16  TH1               Family   368   558   580     58.0   7.4e-16   1 No_clan  
#HMM       ekelnkdelkatiqaiekvhaivcnakkgssell.aeldklyqciriPvvavGiiawvestvteesyfklqtestp.vhlalLdevatkhpllhekvlellvklleskqdeleilvqlelkkslldrmveLlarGyvvPvvkyikkcleredlDisliRyFvtevLeiiapPYsseFvqlflp.lleneeitgt
#MATCH     + +++ + l  t++a+  v+a+   ak g+  l   +++++ q + +Pv+++ +++ +++ +    y+  ++  +   +l l   va  +p+l ++v++ll   l+s +++ +     e+ +  l  mv+L+   + v  v  + +++++ + D+sl+R+ + +vL  +apPYs+ F++ +l+ ++ +   +g+
#PP        556788999*************..5555554443146899999999**********************97777666589999999*********************9998765.....46899***************************.9***************************999835555555554
#SEQ       RCRTESERLEETQNALRCVLAV--GAKAGARGLSkEDVGSVQQLVSVPVAGAALLHHMRCFMGTRDYYGESGAPAMaDYLRLALLVARSQPQLVQEVVDLLQCALQSMGSQRA-----EVAHACLGAMVHLMRDCHAVEQVMSAVDTWAK-EADPSLVRHLAIQVLVSLAPPYSPTFAHWLLRhIVRSGLRRGR
Chloroplastida_Chlorophyta_EP00200_Dunaliella_tertiolecta_P017279_CAMPEP_0202418072_NCGR_PEP_ID_MMETSP1128-20130828_45009_1_ASSEMBLY_ACC_CAM_ASM_000463_TAXON_ID_3047_ORGANISM_"Dunaliella_tertiolecta_Strain_CCMP1320"_LENGTH_100_DNA_ID_CAMNT_0049025583_DNA_START_1_DNA_END_300_DNA_ORIENTATION_-                                                                                     7     83      1     87 PF04858.16  TH1               Family   132   207   580     70.2   1.6e-19   1 No_clan  
#HMM       eGetpaWLteliehetwRsllyrLAeeyPdCLllnftiklisdaGfqgeitsis.taaqqlevfsrvLktavkkile
#MATCH      G++paWL++l + +++R+l+y+L   + +CL+lnf+i+ i  +G  +e+ s++ + a ++ vf+r+L+t ++  l+
#PP        59***************************************************9789*************9987765
#SEQ       GGKPPAWLDQLTSTPQGRALIYQLSAAHRNCLVLNFAIQKILVQGHEDEVASVGsSLASYFTVFHRLLATRLRAALA
Chloroplastida_Chlorophyta_EP00202_Volvox_carteri_P004831_XP_002950437.1_hypothetical_protein_VOLCADRAFT_104692_Volvox_carteri_f._nagariensis                                                                                                                                                                                                                                            6    135      3    148 PF04858.16  TH1               Family    81   207   580     73.4   1.6e-20   1 No_clan  
#HMM       ravaqmanllveWLiltGvkvsevqasvenhLkelvlkkFDpkkADaiFteeG...etpaWLteliehetwRsllyrLAeeyPdCLllnftiklisdaGfqgeitsis.taaqqlevfsrvLktavkkile
#MATCH     +++a+ma l+v+WL +   + s+ ++     Lke+  +kF+p k  ++F  +    +  aWL++l++++++R+l+y+L   + + Lllnf+i+ i + G+q+e+ + +   a +++vf+++L+++v+ +l+
#PP        589************98766655.4444567******************87752115679*********************************************998789***************98876
#SEQ       EGYAHMAMLMVKWLDMVDDEPST-NHDEFFYLKEFAKSKFEPDKFISVFGSQStrsQGLAWLDGLLSDPRGRKLIYELSASHRNSLLLNFAIQKIMKMGYQDEVAAAGsGLASYFSVFHKLLENKVAALLA
Chloroplastida_Chlorophyta_EP00202_Volvox_carteri_P004831_XP_002950437.1_hypothetical_protein_VOLCADRAFT_104692_Volvox_carteri_f._nagariensis                                                                                                                                                                                                                                          437    506    432    511 PF04858.16  TH1               Family   504   572   580     26.1   3.5e-06   1 No_clan  
#HMM       PvvkyikkcleredlDisliRyFvtevLeiiapPYsseFvqlflplleneeit.gtmrgegendpvseFi
#MATCH      vv  ++   +++  D+ l+RyFv +vL  ++pPYs++F + +l+ll  + ++ +++r e+      eF 
#PP        567777777778899******************************9988776515567777777777775
#SEQ       AVVDLVEAWSRQGAADPMLLRYFVLQVLGFASPPYSPDFCSALLRLLLAAGVRaSNVRNEAAAALLREFA
Chloroplastida_Chlorophyta_EP00203_Chlorella_variabilis_P009562_XP_005852108.1_hypothetical_protein_CHLNCDRAFT_133173_Chlorella_variabilis                                                                                                                                                                                                                                             189    825    181    844 PF04858.16  TH1               Family    16   563   580    276.5   5.2e-82   1 No_clan  
#HMM       eetraeeseaaeellenkeevleeclekfsekDyimepgiidqlkrYvqaGGaPeevielLsenYravaqmanllveWLilt................Gvkvsevqasvenh......................................LkelvlkkFDpkkADaiFteeGe.tpaWLteliehe..................twRsllyrLAeeyPdCLllnftikli.sdaGfqgeitsis.taaqqlevfsrvLktavkkileagdddekke.ieelakmvChgqhtyvfsqvllavLaretkggttikrlsqeiekaAaskghdvtvitlalngsaayaqakqAlasllsr.......naLnpaDitvLyklysssd....pPpvellRhPqflellidelFkpdskinpelkskyiellayaasvvetiakk..........kekelnkdelkatiqaiekvhaivcnakkgssellaeldklyqciriPvvavGiiawvestvteesyfk..lqtestpvhlalLdevatkhpllhekvlellvklleskqdeleilvqlelkkslldrmveLlarGyvvPvvkyikkcleredlDisliRyFvtevLeiiapPYsseFvqlflplleneeitgtmrgeg
#MATCH     e++ +  +eaa+++  +++++l+e+++ + + D +mep i++ l++Yv a G P+ ++e L e Y ++aqma+l+ +WL +t                G+      a ++                                        L++l  ++FDp+   ++Ft  G  +p+WL++li+++                   +Rsl+y+LA +y + Lllnf+i+ i  + G  +e+ +++ + a ++ vf+r+++ ++++  +agdd+  +  +  l++ +C +qhtyv++q +l  Lar  +g+   +r++qe+e++Aa  ++ v        +   +++a++ +a+lls        +   ++++ +Ly++y  ++    pPpv+ lRhP++++ l++ lF p+ +++pe  + y  lla+aa+  +                ++ l++  + at  a+e + ++ +++ + ++    el++  +++ +P+ a+G+++++ + +t + y++  +   ++p +l lL  ++  +p lh+ +l+l+ + l   ++  +     ++ k  l   + L+++G v  v++ +++ +++ + D+sl+R+ v +vLe+ apPYs++F+  +l+l+  + i+ ++ +  
#PP        444455555555566678899*******************************************************************98888877765555555444444479*******************************************************9997479******986433333333322222222269*********************7763799*********9899************************99888578899**********************99876.68****************99988888889999999*******999999999977777889********998888889*******************************************7665433344556777667999*******************99999999999999999999999***********************666777899*************************99997776554.....57899985..78************9876.776.8*********************************9999998775544
#SEQ       EGAAEAAAEAAAAAALEQQRKLNELEAVLRQGDAVMEPAIMERLREYVMANGHPQAAVEYLTESYVGYAQMASLVCRWLEMTeqsgggggggtsgggpGAANGGTAAAAAAAspgswaaargghgggsgaaggsagaaaggggpldeafyLRQLAKERFDPHLFATVFTSGGSgAPQWLNGLIASPgtpllcflrlqrracshgCGRSLVYELAGRYKNSLLLNFAIHKIlMQPGREKEVAAVGgSLAGYFGVFHRLMAAKLREAAAAGDDEGLAAlTRSLKEDCCASQHTYVHAQQVLCELARHPHGA-RFRRIAQELEEHAAALHGPVVWKMRQWFAEPGQPEAHYQVAALLSDilaasvsGVPPASEMGKLYRMYWPQEpgqqPPPVSFLRHPRVFDVLLHGLFSPGRQLQPEVVQAYSGLLALAAAADDRRPCGpadgsggaqpPDDLLDVSGVAATRAALEAAAELAQHVLQDQKSSAEELERAAAVMEYPCCAAGLLRAMSAQLTRPDYWQtaYHLLKSPPFLSLLSLLVPRQPALHGSLLQLVGRALGALGNTNH-----DMAKGFLS--IALVSAGRVFEVLRWAEE-WKQ-SADPSLVRHLVFGVLEVSAPPYSPDFAGSMLRLMMAAGIRRQRLSTR
Chloroplastida_Chlorophyta_EP00206_Coccomyxa_subellipsoidea_P006522_XP_005649071.1_hypothetical_protein_COCSUDRAFT_40900_Coccomyxa_subellipsoidea_C-169                                                                                                                                                                                                                                  1    518      1    529 PF04858.16  TH1               Family    86   570   580    235.8   1.1e-69   1 No_clan  
#HMM       manllveWLiltGvkvsevqasvenh........LkelvlkkFDpkkADaiFteeGetpaWLteliehetwRsllyrLAeeyPdCLllnftiklisdaGfqgeitsis.taaqqlevfsrvLktavkkileagdddekkeieelakmvChgqhtyvfsqvllavLaretkggttikrlsqeiekaAaskghdvtvitla....lngsaayaqakqAlasllsr..........................naLnpaDitvLyklysssdpPpvellRhPqflellidelFkpdskinpelkskyiellayaasvvetiakkkekelnkdelkatiqaiekvhaivcnakkgssellaeldklyqciriPvvavGiiawvestvteesyfk.lqtestpvhlalLdevatkhpllhekvlellvklleskq.deleilvqlelkkslldrmveLlarGyvvPvvky.............ikkcleredlDisliRyFvtevLeiiapPYsseFvqlflplleneeitgtmrgegendpvse
#MATCH     ma+l+veW +  G +++e+ +  +          L+el  + FDp k   +Ft  G  p         + +R+l+y+L  ++ +CLlln++i+ i +aG  +e+ s++ + a ++ vf+r++++ +k++ +a  d  ++   el++ +C+gqhtyv++q +l+ L++  +g +  +rlsqe+e +Aa +++++     a     ++s+ +  a++A+a+lls                            a     ++ L+ lys++ pPp++ +RhPq+++ l+d lF p++++ +e ++  +ella+aa+ v+        +l+ +++  t  a++++ha+ ++a+ g      e  +  +  ++ v+a+G+++++   + + +y++ + +  +p +l lL  +  ++p l+++ ++++ + l+  + ++ +i       ++ll+++v +la+G v+ ++++             +++ +++ + D+sl+R+F+  vL +++pP+ss+F++ +++l++   ++ ++ g  e + v++
#PP        7899999965..4555544433333334455667***********************995........79*************************************9789**********************9999999***************************9876.578*********9999988887666555322233444567899******************************9986455556799*****************************************************977665544...789999**************9999999877666666666668899*********************88888888*************************9999665155677......99*****************997522222222111115556777.99*********************************9988887777666655543
#SEQ       MASLVVEWTK--GLQDEELAEESASIaafdeayyLRELAKELFDPDKFSGVFTSGGSGPP--------REGRQLIYELSAKHRNCLLLNYAIQKILQAGHEDEVASVGsSLASYFGVFHRLMANRLKEVAQADADRVDSLAAELKETCCQGQHTYVHAQQILTELGQHPRG-SRFRRLSQELEAHAAAQRGAIVWQMHAwfaaKSSSEPEVAAEAAVAQLLSAaearrqgrpegnaawrpapplgnrggPAGPNQAMQRLHALYSADTPPPINTIRHPQVFKVLLDGLFMPGAQLASEDHEAHVELLALAAAAVDDRPSG---RLDLEDVDVTKVALQQAHAVAQSAAMGVRFGPREQVQAEAAAQCAVAAAGLMRAMARPLGSAQYWReYHGSAAPAFLTLLSLIIPQQPALNPQAVDIIAAALKAMGnAKPDI------ARTLLELGVAVLAAGQVMRMLSAgkrgsltefdntaAAEQWAK-TADPSLVRHFIFCVLAAVSPPFSSQFASPIIRLMQASGVKRSRAGVREGQRVEQ
Chloroplastida_Chlorophyta_EP00208_Stichococcus_sp_RCC1054_P007334_CAMPEP_0206143588_NCGR_PEP_ID_MMETSP1473-20131121_21097_1_ASSEMBLY_ACC_CAM_ASM_001109_TAXON_ID_1461547_ORGANISM_"Stichococcus_sp_Strain_RCC1054"_LENGTH_254_DNA_ID_CAMNT_0053539063_DNA_START_124_DNA_END_885_DNA_ORIENTATION_                                                                                        4    253      1    254 PF04858.16  TH1               Family    30   263   580    168.1   3.4e-49   1 No_clan  
#HMM       lenkeevleeclekfsekDyimepgiidqlkrYvqaGGaPeevielLsenYravaqmanllveWLilt............Gvkvsev..qasvenhLkelvlkkFDpkkADaiFte.eGetpaWLteliehetwRsllyrLAeeyPdCLllnftiklisdaGfqgeitsis.taaqqlevfsrvLktavkkileagddde.kkeieelakmvChgqhtyvfsqvllavLaretkggttikrlsqeiekaAa
#MATCH      ++++++l+ +++ f ++D +mep+i+d+l +Yv a G+P ++ielL enY ++ qm +l+ +WL  t            G     v  + ++ + L+++v + FDp +  ++F   +  + aWL++l ++  +R+l+y+L   +  CL+lnf+i+ i  aGf +e+ s++ + a ++ vf+r++++ +k++ +a + ++ ++  +el+  +C ++h+  ++  ll++L+r ++ g++ +rl+q++e++Aa
#PP        4788999************************************************************99988888866664444333103445555******************54245678************************************************9789*****************987766555155599************************9865.6689*********996
#SEQ       DDTQSQQLSALESIFRQPDAVMEPNIFDTLCQYVAAHGQPRTAIELLCENYVGYPQMGTLVCDWLAATegyvqsgegqtaGTAAAGVdtELTASHFLRDVVKEDFDPDRFISVFEArNSSQLAWLDDLKADAAGRQLIYQLSATHRSCLVLNFAIQKILRAGFEDEVASVGsSLAGYFGVFHRLMASRLKQVPTARSMERlQAIASELQDSCCGAEHSCAHALQLLHLLGRHKH-GANFRRLAQQLEQYAA
Chloroplastida_Chlorophyta_EP00208_Stichococcus_sp_RCC1054_P007946_CAMPEP_0206151460_NCGR_PEP_ID_MMETSP1473-20131121_38833_1_ASSEMBLY_ACC_CAM_ASM_001109_TAXON_ID_1461547_ORGANISM_"Stichococcus_sp_Strain_RCC1054"_LENGTH_668_DNA_ID_CAMNT_0053549007_DNA_START_1_DNA_END_2007_DNA_ORIENTATION_                                                                                         6    218      3    233 PF04858.16  TH1               Family   352   564   580     81.2   7.1e-23   1 No_clan  
#HMM       llayaasvvetiakk.....kekelnkdelkatiqaiekvhaivcnakkgssellaeldklyqciriPvvavGiiawvestvteesyfk..lqtestpvhlalLdevatkhpllhekvlellv.klleskqdeleilvqlelkkslldrmveLlarGyvvPvvkyikkcleredlDisliRyFvtevLeiiapPYsseFvqlflplleneeitgtmrgege
#MATCH     l+a aa+v+ + a +     +  + +++++kat  a+ + +++  +a+ g++   +      +++ +P++a+G++ ++ + +  +sy++  + +  +p  l lL  +++ hp +h++ +e +  +l+  ++++ e+       + lld+   +l +G v  v++ + + ++r + D+s +RyF+ +vLe   pPYs+ F+  +++l+    ++ ++ g+ +
#PP        5566666665555554333345688999***************99999999888887777778899***********************98999999**********************99861567788888888......899***************************.*********************************9887665543.4433
#SEQ       LVATAAAVAAIAAATidsrpDGGNFDTQDVKATEAALRTGVKLAHDAAAGAKMDPSRQRVAEAVLAVPAAAMGVLGFISACIGRQSYWRetYRVLAAPALLNLLSVIVARHPAMHPQAMETVEaALVAVENSQPEV------ARLLLDVAASILQAGQVELVLSLVDQRWAR-TADPSHVRYFIFKVLEECIPPYSPWFAATLVRLMAASGVRRSR-GQRD
Chloroplastida_Chlorophyta_EP00208_Stichococcus_sp_RCC1054_P007946_CAMPEP_0206151460_NCGR_PEP_ID_MMETSP1473-20131121_38833_1_ASSEMBLY_ACC_CAM_ASM_001109_TAXON_ID_1461547_ORGANISM_"Stichococcus_sp_Strain_RCC1054"_LENGTH_668_DNA_ID_CAMNT_0053549007_DNA_START_1_DNA_END_2007_DNA_ORIENTATION_                                                                                       332    369    332    369 PF01753.21  zf-MYND           Domain     1    40    40     29.6   5.9e-07   1 CL0175   
#HMM       CavCgkaealkllkCagCksvfYCskeCqradwksHkteC
#MATCH     Ca Cg a a++  +C+ C++++YCs++C  ++ + H+  C
#PP        ******99999..*************************99
#SEQ       CARCGAAGATR--RCPTCSAAYYCSAACGAEHAPAHRDAC
#CS        -TTT--.B-SC.EE-TTTS-SEESSHHHHHHCHHHHCCCH
Chloroplastida_Chlorophyta_EP00211_Chloroparvula_japonica_P008908_CAMPEP_0119141310_NCGR_PEP_ID_MMETSP1310-20130426_30812_1_TAXON_ID_464262_ORGANISM_"Genus_nov._species_nov._Strain_RCC2339"_LENGTH_146_DNA_ID_CAMNT_0007132749_DNA_START_1_DNA_END_437_DNA_ORIENTATION_                                                                                                                4    146      1    146 PF04858.16  TH1               Family   106   238   580     77.6   8.8e-22   1 No_clan  
#HMM       asvenhLkelvlkkFDpkkADaiFteeGe.tpaWLteliehetwRsllyrLAeeyPdCLllnftiklisdaGfqgeit......sistaaqqlevfsrvLktavkkileagdddekkeieelakmvChg...qhtyvfsqvll
#MATCH     + v++ L + v  +FD++kAD+iF   G  +paWL  ++++   R+l+y+L ee+ + Llln++++ i   G  +ei       ++ +a+    vf ++L+++++++ ++++ +e +++  +   v ++   +h+++++q+ll
#PP        56778899******************99747******************************************999953333336889***************************999999999998863336*******997
#SEQ       QKVVQYLTNAVKANFDAAKADTIFQAAGAvEPAWLATMLQSLETRKLIYQLSEEHENSLLLNYAVQRIASDGHWKEIIehggkgALYAACTSYPVFCHILRETLAEVCSDSSVSEFAQVPLVRTFVARTefcEHAFLYTQLLL
Chloroplastida_Chlorophyta_EP00211_Chloroparvula_japonica_P015776_CAMPEP_0119152414_NCGR_PEP_ID_MMETSP1310-20130426_47766_1_TAXON_ID_464262_ORGANISM_"Genus_nov._species_nov._Strain_RCC2339"_LENGTH_196_DNA_ID_CAMNT_0007144771_DNA_START_1_DNA_END_584_DNA_ORIENTATION_                                                                                                               13    194      5    196 PF04858.16  TH1               Family   301   475   580     51.5     7e-14   1 No_clan  
#HMM       aDitvLyklysssdpPpvellRhPqflellidelFkpdskinpelkskyiellayaasvvetiakkkekelnkdel.ka....tiqaiekvhaivcnak.kgssellaeldklyqci.riPvvavGiiawvestvteesyfk..lqtestpvhlalLdevatkhpllhekvlellvklleskqd
#MATCH     a +++ y++ys++ pPp e l + ++l  l+ +lF +d +      +++++lla a++ +      + +  +++el +a    t +ai  ++  ++ +   +  +l+ +   l +++  +Pvv++G++ w+e+ + +++++   + ++  p+ l l++ va  h ll++  l l +++++ k+d
#PP        568899******************************997765..67789*******997777766677777777773332222555665555443333213344556666656555446**********************9778899999*****************************9876
#SEQ       ATLQQAYRAYSGAAPPPAEALQEETLLRYLVTQLFSADIRGR--RDERLVFLLAHAVTATPHAGAVEVDDADEEELfRArrgrTKDAIALAVGGLQPQGaLTPGDLQEKFPVLSKIVwSYPVVGRGVLVWAETLLLNPTFYTssYFSQLVPMILYLIQCVAEAHVLLRDDALALCINMFQMKTD
Chloroplastida_Chlorophyta_EP00211_Chloroparvula_japonica_P020305_CAMPEP_0119134358_NCGR_PEP_ID_MMETSP1310-20130426_16639_1_TAXON_ID_464262_ORGANISM_"Genus_nov._species_nov._Strain_RCC2339"_LENGTH_71_DNA_ID_CAMNT_0007125147_DNA_START_1_DNA_END_209_DNA_ORIENTATION_-                                                                                                                2     67      1     69 PF04858.16  TH1               Family   476   543   580     37.7   1.1e-09   1 No_clan  
#HMM       eleilvqlelkkslldrmveLlarGyvvPvvkyikkcleredlDisliRyFvtevLeiiapPYsseFv
#MATCH     +l+ +  l++ +++ld      a G+v+Pv++ i++ ++   +D + +Ry  t+ L+++ pP+s  F+
#PP        688999****************************87.554.7***********************996
#SEQ       DLDSMTALRINRTVLDTLLSFCAVGHVLPVLRQINR-WSG-VIDQAHVRYTLTQLLDMAQPPFSMAFL
Chloroplastida_Chlorophyta_EP00212_Chloropicon_laureae_P008405_CAMPEP_0197498762_NCGR_PEP_ID_MMETSP1311-20131121_59709_1_TAXON_ID_464262_ORGANISM_"Genus_nov._species_nov._Strain_RCC856"_LENGTH_184_DNA_ID_CAMNT_0043044487_DNA_START_1_DNA_END_552_DNA_ORIENTATION_-                                                                                                                   2    183      1    184 PF04858.16  TH1               Family   174   352   580     91.4   5.7e-26   1 No_clan  
#HMM       daGfqgeitsis.taaqqlevfsrvLktavkkileagdddekkeieelakmvChgqhtyvfsqvllavLaretkggttikrlsqeiekaAaskghdvtvitlalngsaayaqakqA...lasllsrnaLnpaDitvLyklysssdpPpvellRhPqflellidelFkpdskinpelkskyiel
#MATCH     ++G+ +e+ +++ +++ +++vf+r+   ++k++ + +++++++ +++l +m+C  +  y +s+++la  a +t  gt  +++s ++e +Aa++ ++     l l+gs+ +++  +A   ++s+l + ++  +D+++L ++y   d P+vellR P++ e l+ +lF p  k+ ++++ +++e+
#PP        78*********9899**************************************************986.789999********************************99887655433389*******************************************************9988876
#SEQ       QQGYDKEVAAVGgSISGNFNVFNRLFVRKIKELHSCASEKKEAILSQLFQMCCTDEIKYTYSRLILAA-AFDTPYGTFFRQFSAKLEAYAAKNTQAWKMKSLFLSGSEYNPKNIEAafcISSILRSSTVVLGDVQKLNRMYKEGDTPSVELLRCPALKEKLLRDLFAPKRKLGEQHRLHIVEV
Chloroplastida_Chlorophyta_EP00213_Chloropicon_mariensis_P000147_CAMPEP_0197478126_NCGR_PEP_ID_MMETSP1309-20131121_23636_1_TAXON_ID_464262_ORGANISM_"Genus_nov._species_nov._Strain_RCC998"_LENGTH_591_DNA_ID_CAMNT_0043019393_DNA_START_1_DNA_END_1770_DNA_ORIENTATION_                                                                                                                38    571     16    589 PF04858.16  TH1               Family    20   565   580    279.7   5.7e-83   1 No_clan  
#HMM       aeeseaaeellenkeevleeclekfsekDyimepgiidqlkrYvqaGGaPeevielLsenYravaqmanllveWLiltGvkvsevqasvenh.....LkelvlkkFDpkkADaiFteeGetpaWLteliehetwRsllyrLAeeyPdCLllnftiklisdaGfqgeitsis.taaqqlevfsrvLktavkkileagdddekkeieelakmvChgqhtyvfsqvllavLaretkggttikrlsqeiekaAaskghdvtvitla...lngs.aayaq..akqAlasllsrnaLnpaDitvLyklysssdpPpvellRhPqflellidelFkpdskinpelkskyiellayaasvvetiakkkekelnkdelkatiqaiekvhaivcnakkgssellaeldklyqciriPvvavGiiawvestvteesyfklqtestpvhlalLdevatkhpllhekvlellvklleskqdeleilvqlelkkslldrmveLlarGyvvPvvkyikkcleredlDisliRyFvtevLeiiapPYsseFvqlflplleneeitgtmrgegen
#MATCH       e+    e++e++ ++++++++ f+ kD + ep i++++k+Yv  GG+P++v+e+Lse Y +++ m n++ +W  + G    +  +  e++     L ++v+++F+p     +F+  G  p W +el   + +R+l+y L +++ +CL+lnf++++i ++Gf +e+ +++ +++ +++vf+r+L ++++++ +a d+++++ +++l +m+C  +  y +s+++l+  + +t  g   +r+++e+e +Aa++ +  t  ++    l+ s +++++  a   ++sll + +   +D+++L k+y  +d P+v+llR  +++e l+ +lF +  k+ +++k ++iel+ +a+           ++l+   + +    i  + ai c+++ +s   +++++  +    i v+++Gi++w ++ + +e +    t   p  l+l+ e+   +pl+++ +l l+ k l   ++ l       + k++ld+   Ll +G v    ++ k+ +++ + D sliR+    vL +++pPYs  F++ +l+l+      +  + + e+
#PP        33444445668999999**********************************************************9999765443333333356666*************************************************************************9899*************************************************9985.778888999************99875.4544444444665513344311455589****************************************************************9987.3........3344444555...33..45677888889999*****97665..999**************************************************************998.....99**************************999.9*********************************998888877766553
#SEQ       VMEEAVDMEVEEEQDQKMTQLEAIFQRKDAVTEPRILETIKQYVAFGGKPQTVVEMLSESYVGYGPMINVVLNWNSKFGLAEATDYKEEEQDcfwkfLSQIVRDNFNPTAFSDVFSSGGGIPEWFDELTVFPEGRQLIYDLTDQHRNCLFLNFAVHHILQQGFDKEVAAVGgSISGNFNVFNRLLIKKIEELYTAEDENTDAVLNQLFQMCCADEIKYSYSRLVLSQ-SFDTPYGGYFRRFAEELEAYAAKNAG-FTIWKMKslfLTESgYNQKNieAAFCISSLLRSTSTVWGDVQKLSKMYKEEDHPSVDLLRCSELIEKLLRDLFASKRKLTDQHKFHIIELVKMAVV-S--------ETLDSASVDS---HI--AKAIACTESVSSGVKISDISLEFL--DISVASIGIFQWLKVKLLDEEFLDSGTSLFPSMLQLMSEILERQPLQRRDILLLISKTLPLIGNSLPS-----FSKQMLDKVTILLVKGDVSLFCTFCKDVITQ-KFDRSLIRHLTMIVLRMVGPPYSVLFASTLLKLVTASGFEKVKKNDKEQ
Chloroplastida_Chlorophyta_EP00215_Chloropicon_roscoffensis_P004595_CAMPEP_0197508926_NCGR_PEP_ID_MMETSP1312-20131121_34972_1_TAXON_ID_464262_ORGANISM_"Genus_nov._species_nov._Strain_RCC2335"_LENGTH_550_DNA_ID_CAMNT_0043056749_DNA_START_1_DNA_END_1651_DNA_ORIENTATION_-                                                                                                           24    546      8    549 PF04858.16  TH1               Family    19   551   580    253.9   3.6e-75   1 No_clan  
#HMM       raeeseaaeellenkeevleeclekfsekDyimepgiidqlkrYvqaGGaPeevielLsenYravaqmanllveWLilt....GvkvsevqasvenhLkelvlkkFDpkkADaiFteeGetpaWLteliehetwRsllyrLAeeyPdCLllnftiklisdaGfqgeitsis.taaqqlevfsrvLktavkkileagdddekkeieelakmvChgqhtyvfsqvllavLaretkggttikrlsqeiekaAaskghdvtvitla....lngsaayaqakqA..lasllsrnaLnpaDitvLyklysssd..pPpvellRhPqflellidelFkpdskinpelkskyiellayaasvvetiakkkekelnkdelkatiqaiekvhaivcnakkgssellaeldklyqciriPvvavGiiawvestvteesyfklqtestpvhlalLdevatkhpllhekvlellvklleskqdeleilvqlelkkslldrmveLlarGyvvPvvkyikkcleredlDisliRyFvtevLeiiapPYsseFvqlflplle
#MATCH     +++ +e  +    ++  vl ++++ f++kD i ep+++d++k+Yv +GG+P++v+e+Lse Y ++++m n++v+W+        +++   +    + L ++v+++FDp+    +F+  G  p WL++lie + +R+l+y+L +++  CL+lnf++++i ++Gf +e+ +++ +++ +++vf+r+L  +++++ +a++d+++  +++l +m+C  +  y +s+++l+  a +   g   kr ++++  +Aa++ +  t+ ++     l++ ++ ++ ++A  + s+l + +   +++++L ++y +++  +P++ell++P+++e l+ elF p   + ++++ +++ ++       e++ ++     ++d++k+ ++aie +  i+c +  ++ e l+el   +  + iPv+++Gi +w ++ ++++ +           l+l++e+   +pl+++ +l+l+   l   ++ l+      + k+ll++   +l++G      ++++  ler +lD sliR+  + +     pP+ss F + +l +l+
#PP        222233333334577889*********************************************************9887444344444444555566*************************************************************************9899*************************************************9986.6678888899*********9999874.5555555556677777777766653378**********************9888********************************99888754......444455.....89**********975..789999999*******9755..59*********************765444444578999***************************9997.....9*****************9999*****9999.9*************************999998886
#SEQ       EEGPEEPRKRPRLDQDPVLGQLEAVFQQKDAITEPEVLDTMKQYVAVGGKPQTVVEMLSESYVGYGAMINVVVDWIANFvphpEAQDALGRDCLWKFLSQFVRENFDPAAFSDVFSSGGGFPEWLQGLIEFPEGRKLIYELTDQHRSCLFLNFAVHHILQQGFDKEVAAVGgSISGNFNVFNRLLMRKMEELYTAPEDEKDFVLNQLFQMCCSDEIKYTYSKLVLSK-AFDMPYGGYFKRYAEQLDIYAAKNAG-LTAWKMKslflLSSGYNVKNIEAAfcIGSILRSSSTVLGEVQKLSRMYKQEEgeRPSLELLKNPELMEKLLCELFAPKRILTDQHRAHITDIVK------EVVFHN-----SEDDMKTITDAIEGA--ILCAQTVSAGERLSELRLDF--LDIPVASIGICQWLRARLMDPEFLDSGNALFVPLLQLIQEILERQPLQRRDILNLISDTLPRIGNSLHN-----FSKQLLEKSTIVLTKGECYMFSSFVHTLLER-KLDRSLIRHLSNTICRKFEPPFSSFFQTSVLTVLQ
Chloroplastida_Chlorophyta_EP00217_Crustomastix_stigmatica_P004560_CAMPEP_0183809686_NCGR_PEP_ID_MMETSP0803_2-20130417_45946_1_TAXON_ID_195967_ORGANISM_"Crustomastix_stigmata_Strain_CCMP3273"_LENGTH_220_DNA_ID_CAMNT_0026054495_DNA_START_1_DNA_END_663_DNA_ORIENTATION_                                                                                                              2    165      1    187 PF04858.16  TH1               Family   382   553   580     72.0   4.3e-20   1 No_clan  
#HMM       aiekvhaivcnakkgssellaeldklyqciriPvvavGiiawvestvteesyfk.lqtestp.vhlalLdevatkhpllhekvlellvklleskqdeleilvqlelkkslldrmveLlarGyvvPvvkyikkcleredlDisliRyFvtevLeiiapPYsseFvqlflpllene
#MATCH     a+  + +++c ++kg+ +  a  ++l +   +P++a+G +a + ++++++ ++k +q+  ++  +lal+ ev+  +p+lh k l ll   l   +   +     e    +ld    Ll +G+v+Pv++++++       D s +Ry v  vL +++pP+s+eF+  ++++l   
#PP        6777889999999****99999999999...******************99998788877778***********************9988885544433.....346789*******************988544..59*****************************999755
#SEQ       ALSGARDLLCATAKGAPPDPAAAGALLN---VPAAAAGALAGAAAALSDPEHYKrVQGAAATrAFLALVREVVRLQPQLHLKALALLEGALGAVGTSSK-----ESAERVLDELASLLGAGCVMPVLQFAEEWAG--LADLSFVRYLVERVLATAGPPFSPEFAGPLVRMLRLS
Chloroplastida_Chlorophyta_EP00217_Crustomastix_stigmatica_P009617_CAMPEP_0183810280_NCGR_PEP_ID_MMETSP0803_2-20130417_47060_1_TAXON_ID_195967_ORGANISM_"Crustomastix_stigmata_Strain_CCMP3273"_LENGTH_158_DNA_ID_CAMNT_0026055093_DNA_START_1_DNA_END_473_DNA_ORIENTATION_-                                                                                                            72    138     59    146 PF04858.16  TH1               Family    36   100   580     52.6   3.4e-14   1 No_clan  
#HMM       vleeclekfsekDyimepgiidqlkrYvqaGGaPeevielLsenYravaqmanllveWLilt..Gvk
#MATCH      l   ++ + ekD imepg+++ l  Yv+ GG P+ +ie L ++Yr++aqm +l+ +WL+ +  G+ 
#PP        567788999**************************************************98755554
#SEQ       SLAAYEAALMEKDAIMEPGVLALLSGYVRRGGEPQLAIEALGQHYRGYAQMGSLACRWLQIAqqGAA
Chloroplastida_Chlorophyta_EP00222_Ostreococcus_lucimarinus_P003530_XP_001418887.1_predicted_protein_Ostreococcus_lucimarinus_CCE9901                                                                                                                                                                                                                                                    2    639      2    640 PF04858.16  TH1               Family     1   579   580    715.9  4.5e-215   1 No_clan  
#HMM       eddyeeekweeeas.geetraeeseaaeellenkeevleeclekfsekDyimepgiidqlkrYvqaGGaPeevielLsenYravaqmanllveWLilt.....Gvkvsevqasvenh...............................................LkelvlkkFDpkkADaiFteeGetpaWLteliehetwRsllyrLAeeyPdCLllnftiklisdaGfqgeitsis.taaqqlevfsrvLktavkkileagdddekke..ieelakmvChgqhtyvfsqvllavLaretkggtt......ikrlsqeiekaAaskghdvtvitla..lngsaayaqakqAlasllsr................naLnpaDitvLyklysssd...pPpvellRhPqflellidelFk..pdskinpelkskyiellayaasvvetiakkkekelnkdelkatiqaiekvhaivcnakkgssellaeldklyqciriPvvavGiiawvestvteesyfk.lqtestp.vhlalLdevatkhpllhekvlellvklle....skqdeleilvqlelkkslldrmveLlarGyvvPvvkyikkcleredlDisliRyFvtevLeiiapPYsseFvqlflplleneeitgtmrgegendpvseFiedckanv
#MATCH     +dd+e+++++++as ge+tra+es+a+++l+e+k+++l+e++++++ekD+imep++id++++Yv+aGGaP+++ielLsenYr++a+m++l+v+WL++t     G+++s++++s++++                                               L++lv++kFD++kADa+F  +G++paWL++l+++e++R++l++LAe++P+CLl++++i++++++G+++e+++++ +aa+++++f+++L+++vk+i+eagddde+++  +e+l++m+C++++tyvf+q++la+L+r+t+++tt      ++rls+eie+aAas ++++tv++la  l++saa+a+ak+A+a+lls+                +aL+++D+++L++ly+ssd   +P+v++lRhP++l++li+e+Fk  +ds++n +l+s+++el+a+aas         ++e+++de+ka   a+++++aiv+nak+g++++++++dk+++   iP++++Giia+++s++t+e+y++ +q+++++ v++++L+eva+kh++l+++vle+l+++++    s+++el+i        slld+++eL+a+G+v+P++++++++++r +lD+s+iRyF++evLei++pPYs++F++++++ll++++++++m     +++v++F+ed+++n+
#PP        589**********99***********************************************************************************************************************************************************************..******************************************************9******************************9999********************************999***99*********************************************99************************************9***********************9******.***************.........899********...****************************...***********************99************************************888888899999........****************************.*******************************************.....9************97
#SEQ       SDDDEVCTRTATASdGEGTRAGESGAIAALGETKTSRLMELEARLAEKDFIMEPSAIDDVRAYVSAGGAPSTAIELLSENYRGYAAMTTLAVHWLKVTapprrGANTSPIKVSAAVEtrgidngdgdatrtptggiltsgagkgtpreraatmetearfdemyfLEALVREKFDANKADAVF--QGRPPAWLDGLFKSERGRAVLFSLAERNPNCLLISCAIQHAWQRGMRHEVRALGpAAAAYFSIFHELLADHVKGIIEAGDDDERRMdfEERLKSMCCQSIGTYVFGQLMLATLGRDTDKATTkssqaiAARLSEEIEEAAASLHGAATVRRLApwLAASAADATAKYATADLLSSrpvgtntssvgqirdsGALAAGDLKKLLDLYVSSDvkkKPSVAPLRHPDVLYNLISEAFKwtVDSGAN-RLRSECFELIALAAS---------DDETSVDEVKA---ALTEAVAIVENAKRGEMPEQTSVDKVFA---IPCATAGIIAAARSALTNEMYHRvVQVGNANsVFVHVLGEVAKKHIGLQGVVLEALNAIIQscgsSHGAELAI--------SLLDLGCELVAAGHVMPTITAAANSWRR-TLDPSQIRYFANEVLEIAGPPYSRDFAVVMIRLLDSANSRKRM-----SKTVDDFVEDVRVNR
Chloroplastida_Chlorophyta_EP00223_Ostreococcus_mediterraneus_P009217_CAMPEP_0179621166_NCGR_PEP_ID_MMETSP0932-20121108_1050_1_TAXON_ID_548131_ORGANISM_"Ostreococcus_mediterraneus_Strain_clade-D-RCC2596"_NCGR_SAMPLE_ID_MMETSP0932_ASSEMBLY_ACC_CAM_ASM_000582_LENGTH_1887_DNA_ID_CAMNT_0021490203_DNA_START_1_DNA_END_5660_DNA_ORIENTATION_                                         57    668     43    670 PF04858.16  TH1               Family    16   578   580    511.2  4.3e-153   1 No_clan  
#HMM       eetraeeseaaeellenkeevleeclekfsekDyimepgiidqlkrYvqaGGaPeevielLsenYravaqmanllveWLilt.....Gvkvsevqasvenh.....................................LkelvlkkFDpkkADaiFteeGetpaWLteliehetwRsllyrLAeeyPdCLllnftiklisdaGfqgeitsis.taaqqlevfsrvLktavkkileagdddekke..ieelakmvChgqhtyvfsqvllavLaretkggtt.........ikrlsqeiekaAaskghdvtvitla..lngsaayaqakqAlasllsr............naLnpaDitvLyklysss.d..pPpvellRhPqflellidelFk..pdskinpelkskyiellayaasvvetiakkkekelnkdelkatiqaiekvhaivcnakkgssellaeldklyqciriPvvavGiiawvestvteesyfk.lqtestp.vhlalLdevatkhpllhekvlellvklle....skqdeleilvqlelkkslldrmveLlarGyvvPvvkyikkcleredlDisliRyFvtevLeiiapPYsseFvqlflplleneeitgtmrgegendpvseFiedckan
#MATCH     +++++  ++  +  ++++  +l+ ++++++ +D+imep+++d +k Yv +GG+P+++ie LsenYr++a+m++l+veWL+ t     Gv++s+++a +  +                                     L+ +v++kFD++kAD++F   G++p WL+e++++e++R+ll++LAee+P+CLl++++i++++++G+++e+++++ +aa+++++f+++L++++k+i+ agdd  +++  +e+++km+C++ +ty+f+q++la+Lar+ +++ +         ++rls+e+e+ Aa  +++++v+++a  l++saa+a++++A+++ll +            +aL+ +D+++L +ly  + d  +P+v++lRhP++l++li e+Fk   +s +n +    ++ l+a+a+s       ++  +++ d + a   a++ ++++v  ak+g++   a  +++ +   +P +++Giia+v+s++t+  +++ +q+++t+ v+lalL +va  h++l++ +le+l ++++    s++d+l          slld ++++la+G+v+P++  + ++++r  + +s + yF +evLei+apPYs++Fv  +++lle+++++        +++v++F+e+++ +
#PP        556666677777789999***************************************************************99***************9999******************************************************..9*****************************************************9*************************9877766799**************************99998888999999999*******************************************888*************************97542355**********************97789999.78899**********.......4457889999999...*********************9999999...***********************99************************************877777777665........****************************.9************************************998765.....9*********9975
#SEQ       DDSKRIRDGGGAGGGDDDDGTLRAIERRLEANDFIMEPDAMDVVKSYVASGGKPSSAIEALSENYRGYAAMTTLAVEWLKITappkrGVNTSPIKAPARTDdsrtptggvasasggvasggkqrgadddaerfdemyfLETIVREKFDSNKADEVF--VGRPPKWLDEIFASERGRALLFSLAEENPNCLLISCAIQHAWQRGMRHEVRALGpAAAAYFSIFHELLADHIKGIVLAGDDAVRRRdaEERVKKMCCKSVGTYMFGQMMLATLARDDSDAESqtsatmraiAARLSEEVEEEAAALQGAAAVRRIApwLAASAADAKVSYATSDLLHSrpvglehqgtpsGALAVGDLKKLRDLYFDApDgdKPSVAPLRHPDVLYNLIAEAFKwsGGSHVN-RQIDVCFDLIALATS-------DEGANMSADVVSA---ALKDALNVVDLAKRGETVDDALTNRVLA---VPSASAGIIAAVRSAMTNTDHYRvVQVGNTNgVYLALLADVARRHIGLQGAILEALSAIIQfvgrSHGDDLVT--------SLLDTGCDILAAGHVMPTLVVALNSWSR-AVGPSHLLYFTNEVLEIAAPPYSRDFVMAIIRLLESANSRRGT-----SKTVDDFVEEVRLR
Chloroplastida_Chlorophyta_EP00223_Ostreococcus_mediterraneus_P009684_CAMPEP_0179632742_NCGR_PEP_ID_MMETSP0932-20121108_7095_1_TAXON_ID_548131_ORGANISM_"Ostreococcus_mediterraneus_Strain_clade-D-RCC2596"_NCGR_SAMPLE_ID_MMETSP0932_ASSEMBLY_ACC_CAM_ASM_000582_LENGTH_655_DNA_ID_CAMNT_0021502293_DNA_START_1_DNA_END_1967_DNA_ORIENTATION_                                          47    636     33    638 PF04858.16  TH1               Family    16   578   580    484.8  4.3e-145   1 No_clan  
#HMM       eetraeeseaaeellenkeevleeclekfsekDyimepgiidqlkrYvqaGGaPeevielLsenYravaqmanllveWLilt.....Gvkvsevqasvenh.....................................LkelvlkkFDpkkADaiFteeGetpaWLteliehetwRsllyrLAeeyPdCLllnftiklisdaGfqgeitsis.taaqqlevfsrvLktavkkileagdddekke..ieelakmvChgqhtyvfsqvllavLaretkggttikrlsqeiekaAaskghdvtvitlalngsaayaqakqAlasllsr............naLnpaDitvLyklysss.d..pPpvellRhPqflellidelFk..pdskinpelkskyiellayaasvvetiakkkekelnkdelkatiqaiekvhaivcnakkgssellaeldklyqciriPvvavGiiawvestvteesyfk.lqtestp.vhlalLdevatkhpllhekvlellvklle....skqdeleilvqlelkkslldrmveLlarGyvvPvvkyikkcleredlDisliRyFvtevLeiiapPYsseFvqlflplleneeitgtmrgegendpvseFiedckan
#MATCH     +++++  ++  +  ++++  +l+ ++++++ +D+imep+++d +k Yv +GG+P+++ie LsenYr++a+m++l+veWL+ t     Gv++s+++a +  +                                     L+ +v++kFD++kAD++F   G++p WL+e++++e++R+ll++LAee+P+CLl++++i++++++G+++e+++++ +aa+++++f+++L++++k+i+ agdd  +++  +e+++km+C++ +ty+f+q++la+Lar+ +++ +           A  + ++++++ la ++saa+a++++A+++ll +            +aL+ +D+++L +ly  + d  +P+v++lRhP++l++li e+Fk   +s +n +    ++ l+a+a+s       ++  +++ d + a   a++ ++++v  ak+g++   a  +++ +   +P +++Giia+v+s++t+  +++ +q+++t+ v+lalL +va  h++l++ +le+l ++++    s++d+l          slld ++++la+G+v+P++  + ++++r  + +s + yF +evLei+apPYs++Fv  +++lle+++++        +++v++F+e+++ +
#PP        55666667777788999****************************************************************99***************9999******************************************************..9*****************************************************9*************************9877766799**************************9988642........233..33456677777.678999***********878*************************97542355**********************97789999.78899**********.......4457889999999...*********************9999999...***********************99************************************877777777665........****************************.9************************************998765.....9*********9975
#SEQ       DDSKRIRDGGGAGGGDDDDGTLRAIERRLEANDFIMEPDAMDVVKSYVASGGKPSSAIEALSENYRGYAAMTTLAVEWLKITappkrGVNTSPIKAPARTDdsrtptggvasasggvasggkqrgadddaerfdemyfLETIVREKFDSNKADEVF--VGRPPKWLDEIFASERGRALLFSLAEENPNCLLISCAIQHAWQRGMRHEVRALGpAAAAYFSIFHELLADHIKGIVLAGDDAVRRRdaEERVKKMCCKSVGTYMFGQMMLATLARDDSDAESQ--------TSA--TMRAIAARXLA-AASAADAKVSYATSDLLHSrpvglehqgtpsGALAVGDLKKLRDLYFDApDgdKPSVAPLRHPDVLYNLIAEAFKwsGGSHVN-RQIDVCFDLIALATS-------DEGANMSADVVSA---ALKDALNVVDLAKRGETVDDALTNRVLA---VPSASAGIIAAVRSAMTNTDHYRvVQVGNTNgVYLALLADVARRHIGLQGAILEALSAIIQfvgrSHGDDLVT--------SLLDTGCDILAAGHVMPTLVVALNSWSR-AVGPSHLLYFTNEVLEIAAPPYSRDFVMAIIRLLESANSRRGT-----SKTVDDFVEEVRLR
Chloroplastida_Chlorophyta_EP00224_Ostreococcus_tauri_P002010_XP_003080257.2_TH1_protein_Ostreococcus_tauri                                                                                                                                                                                                                                                                             14    623      3    626 PF04858.16  TH1               Family    16   577   580    562.1  1.7e-168   1 No_clan  
#HMM       eetraeeseaaeel.lenkeevleeclekfsekDyimepgiidqlkrYvqaGGaPeevielLsenYravaqmanllveWLilt.....Gvkvsevqasvenh........................................LkelvlkkFDpkkADaiFteeGetpaWLteliehetwRsllyrLAeeyPdCLllnftiklisdaGfqgeitsis.taaqqlevfsrvLktavkkileagdddekke..ieelakmvChgqhtyvfsqvllavLaretkggtt......ikrlsqeiekaAaskghdvtvitla..lngsaayaqakqAlasllsr...............naLnpaDitvLyklysssd.pPpvellRhPqflellidelFk.pdskinpelkskyiellayaasvvetiakkkekelnkdelkatiqaiekvhaivcnakkgssellaeldklyqciriPvvavGiiawvestvteesyfk.lqtestp.vhlalLdevatkhpllhekvlellvklle....skqdeleilvqlelkkslldrmveLlarGyvvPvvkyikkcleredlDisliRyFvtevLeiiapPYsseFvqlflplleneeitgtmrgegendpvseFiedcka
#MATCH      +   ++++a + +  e +++vlee+++++ +kD+imep++id++krYv aGGaP+++ie+Ls+nYr++a+m++l+v+WL++t     G  +s++++s                                            L+ l +++FD++kADa+F  eG++paWL++l+++e++R++l++LAe++P+ Ll++++i++++++G+++e+++++ +aa+++++f++++++++++i+ +g d  +++  ie+l++m+C++++tyvf+q++la L+r+++++t+      ++ ls+eie+aAa+ ++++tv+++a  l++sa + +ak+A+a+lls+               +aL+++D+++L+++y +sd +P+v +lRhP++l++li e+Fk + +++n +l+ +++el+a+aa+         ++++  de+k    a++ ++a++++ak g+    a+++k+++   +Pv+++Gi+a+v+s++t e y++ +q+++t+ v l++L ++a kh  l++ vle+l ++++    s++del i         l+d+++eL+a+G+v+P+++ + ++++r +l+ s+iRyF+ evLei++pPYs++F+++++ ll++ + +++m     +++v+eF+e++  
#PP        445556666666663678899**************************************************************9****999999999877767789******************************************************..******************************************************9********************9999887766658********************************9999999999********************************************99*****************************88877**********************8777899.***************.........889*******9...****************************...***********************99***********************************99999********........9***************************.*******************************************.....9********9865
#SEQ       GDGDGGDDDARAGVpDEATTAVLEEIERRMRTKDFIMEPEAIDDVKRYVAAGGAPSTAIETLSDNYRGYAAMTSLAVQWLRVTapprrGTCTSPMKTSGDSMakegrrgesgeqetpqgpnadedggeaswgsdarfdemyfLETLARERFDANKADAVF--EGRPPAWLDGLFRSERGRAVLFSLAEKNPNSLLISCAIQHAWQRGMRHEVRALGpAAAAYFSIFHELMADHINGIVVSGTDAVRRRelIERLKSMCCQSIGTYVFGQLMLASLGRDEDDATAsvsrtiAATLSEEIEEAAAKLHGAATVRRIApwLATSAVDVSAKYATADLLSSrpvgssysadrtrdiGALAAGDVKKLLEMYITSDeKPTVVPLRHPDVLYNLIAEAFKwTPDNVN-RLRGECFELIALAAA---------DENITCDEVKD---ALNAAVAVIEDAKLGKDLDKAQMEKVFN---VPVASAGIVAAVRSALTCEAYHRvVQVGNTNeVLLQILADIARKHVALQGAVLEALTAVVNvcgrSHGDELVI--------ALVDLGCELVAAGHVIPTITTACDSWRR-SLEASQIRYFAEEVLEIAGPPYSRDFAVIMIHLLDSSNYRKKM-----SKTVDEFVEEVAL
Chloroplastida_Chlorophyta_EP00227_Mantoniella_beaufortii_P005050_CAMPEP_0197607328_NCGR_PEP_ID_MMETSP1326-20131121_46830_1_TAXON_ID_1155430_ORGANISM_"Genus_nov._species_nov._Strain_RCC2288"_LENGTH_95_DNA_ID_CAMNT_0043175373_DNA_START_1_DNA_END_282_DNA_ORIENTATION_-                                                                                                               2     94      1     95 PF04858.16  TH1               Family   116   209   580    104.4   6.6e-30   1 No_clan  
#HMM       vlkkFDpkkADaiFteeGetpaWLteliehetwRsllyrLAeeyPdCLllnftiklisdaGfqgeitsis.taaqqlevfsrvLktavkkileag
#MATCH     ++k+FDp+kADa F  +G+ p+WL++l++++++R++l++LAee+P+CLl+ ++i++++  G  +e+++++ +aa ++++f+++L++  +++l+ag
#PP        89************.5676.89************************************************99**************999998775
#SEQ       IRKRFDPRKADAAF-TKGR-PTWLEQLLNSDRGRAVLFSLAEEHPNCLLITIAIQHAWHHGHGDEVRALGpAAASYFSIFHELLAENFHDLLAAG
Chloroplastida_Chlorophyta_EP00228_Micromonas_bravo_P002118_CAMPEP_0203010528_NCGR_PEP_ID_MMETSP1401-20130829_10843_1_ASSEMBLY_ACC_CAM_ASM_000894_TAXON_ID_38833_ORGANISM_"Micromonas_pusilla_Strain_CCAC1681"_LENGTH_717_DNA_ID_CAMNT_0049752203_DNA_START_1_DNA_END_2149_DNA_ORIENTATION_                                                                                              5    651      2    653 PF04858.16  TH1               Family    32   578   580    352.6  4.5e-105   1 No_clan  
#HMM       nkeevleeclekfsekDyimepgiidqlkrYvqaGGaPeevielLsenYravaqmanllveWLiltGvkvsevqasvenh.................................................................................LkelvlkkFDpkkADaiFteeGetpaWLteliehetwRsllyrLAeeyPdCLllnftiklisdaGfqgeitsis.taaqqlevfsrvLktavkkileagdddekke..ieelakmvChgqhtyvfsqvllavLaretkggtt............ikrlsqeiekaAaskghdvtvitla..lngsaayaqakqAlasllsr............naLnpaDitvLyklysssd...........pPpvellRhPqflellidelFk....pdskinpelkskyiellayaasvvetiakkkekelnkdelkatiqaiekvhaivcnakkgssellaeldk.lyqciriPvvavGiiawvestvteesyfk..lqtestpvhlalLdevatkhpllhekvlellvklleskqdeleilvqlelkkslldrmveLlarGyvvPvvkyikkcleredlDisliRyFvtevLeiiapPYsseFvqlflplleneeitgtmrgegendpvseFiedckan
#MATCH     +++++l e++++++ kD +mepg++d l+ Yv +GG+Pe +ielLsenYr++aqm++l+  WL lt  +  + ++ +                                                                                    L++l++kkFDp+  Da+    G+ p+WLt+l++++++R +l++LAe++PdCLl+ ++i+++++ G  +e+++++ +aa ++++f+++L+++ ++++ agdd+ +    ++ +   +C++  ty+f+q++la La+  + g              + r+sqe++ aAa+ +++  v+++a  l++s a+a+a + + +ll               aL+ +  ++L  +y  ++           +P+ +++R P++l  l+de+F+    +d k n++ + +++ l+a+a+               +de   t   +  v + +  + +g    l e ++   + i  Pv a+G +awv+s++ ++ ++k    + +t+ +l+++ e+++ h  l+ + le + + +   ++  +     + +   ld+ veL+  G v+P ++++ + ++r  +D+s +RyF+ evLe+++pPYs  F+   l ll  ++  + m       + +eF+e+c+ +
#PP        678999**********************************************************99544444444443336788999999999*************************************************************************************8...65.89************************************************99*************************99876457789999******************998887766667888999999**************************9******************999*******9977444433.35666677665556777777777*********************9887778999***************99.............4556666666666667776666677666666654414467889******************9999644567888*************************999976666655....234478**************************.9*************************************99999.....8999*******975
#SEQ       DPSSKLLELERTLAAKDAVMEPGVMDSLRTYVASGGKPEAAIELLSENYRGYAQMSSLVCGWLELTEETEPSAHKHAGRAaefsplspvaqlkdrggdasaaatpryygdeddtpqggttaprveatppgsgfaagggagaavaealegwrgrvrrdetffLEQLIRKKFDPRLVDAVK---GR-PTWLTQLLHSDRGRGVLFSLAEKHPDCLLITVAIQHAWQHGHADEVKALGpAAASYFSIFHELLADHFRDLIGAGDDEARLAeaTSAIRTACCQSLATYLFAQMMLADLANGGDAGLGgetsratqssafATRVSQELRAAAAEAHGAGVVRRVAplLAASDADARAATVVGDLLQAaddfkkrkntsaHALAET-TRKLRAMYLDDEddasqreksfeKPSTAPIRAPELLRALLDEAFRwdpnADPKRNADARARCFDLIAFATC-------------GEDEFSETRAKLAAVFEWCAGTTRGVALCLEEGSSpFLETITHPVPAAGALAWVKSAMGNPEHYKqvHAAANTAAYLHVVSEICKAHVRLRLEALETVTAAIAAMGKGANE----QTHLATLDVAVELVEHGLVLPALRAATDKWRR-VVDPSHLRYFAGEVLEVAGPPYSGAFAAAALELLRAANAGKGM-----TRACDEFVEQCRRQ
Chloroplastida_Chlorophyta_EP00229_Micromonas_commoda_P000672_XP_002500046.1_predicted_protein_Micromonas_commoda                                                                                                                                                                                                                                                                        6    256      4    258 PF04858.16  TH1               Family   313   578   580    115.3   3.4e-33   1 No_clan  
#HMM       sdpPpvellRhPqflellidelFkpdskinpelkskyiellayaasvvetiakkkekelnkdelkatiqaiekvhaivcnakkgssellaeldklyqciriPvvavGiiawvestvteesyfk.lqtestp.vhlalLdevatkhpllhekvlellvklleskqdeleilvqlelkkslldrmveLlarGyvvPvvkyikkcleredlDisliRyFvtevLeiiapPYsseFvqlflplleneeitgtmrgegendpvseFiedckan
#MATCH     s++P  ++lR+P++l  l de+F+ ++++ +   +   e  a  +     i +   +   +de+  + +a+e +   ++ a++gs ++  +   l     +P +a+G+iawv s++ ++ +++ + ++ ++ v+  +L   a  +p l+e+ l+++ + l   ++         l+   ld+ ve++ +G+v+P+++++ + ++r  +D+s +RyF+ evLe+++pPY   F++ +++ll  ++ +  m     n +++eF+++++ +
#PP        68999*******************9999888777777766555444...33333.3456899***99**********9*************999988...******************99998899999999************************9988866555444....244478**************************.9**************************************9999.....99*******99875
#SEQ       SERPGANPLRQPELLRSLFDEAFRCNVGAAASADPGRAESRAQCVD---LIVRA-VTDGGEDEVAEARRALESATRALEAAARGSAPEPESFRGLVG---YPPAAAGVIAWVSSAMGDPEHYRqVHAGASNqVYFGMLARAAVAQPRLRERALDAVGAALAAMGKGSSE----ALHLGALDVAVEMVEAGHVLPTIEAATERWSR-HVDPSHLRYFAGEVLEVAGPPYGGRFASAMVRLLRGANHRRGM-----NRAIDEFVAQVRRQ
Chloroplastida_Chlorophyta_EP00230_Micromonas_polaris_P007127_CAMPEP_0117632912_NCGR_PEP_ID_MMETSP0802-20121206_4842_1_TAXON_ID_38833_ORGANISM_"Micromonas_sp._Strain_CCMP2099"_LENGTH_896_DNA_ID_CAMNT_0005437401_DNA_START_658_DNA_END_3347_DNA_ORIENTATION_                                                                                                                         188    870    183    872 PF04858.16  TH1               Family    32   578   580    339.6  4.1e-101   1 No_clan  
#HMM       nkeevleeclekfsekDyimepgiidqlkrYvqaGGaPeevielLsenYravaqmanllveWLilt......Gvkvsevqasvenh......................................................................................LkelvlkkFDpkkADaiFteeGetpaWLteliehetwRsllyrLAeeyPdCLllnftiklisdaGfqgeitsis.taaqqlevfsrvLktavkkileagdddekke..ieelakmvChgqhtyvfsqvllavLaretkggtt................................ikrlsqeiekaAaskghdvtvitla..lngsaayaqakqAlasllsr............naLnpaDitvLyklysssd..................pPpvellRhPqflellidelFk..pdskinpelk..skyiellayaasvvetiakkkekelnkdelkatiqaiekvhaivcnakkgssellaeldklyqcir.iPvvavGiiawvestvteesyfk..lqtestpvhlalLdevatkhpllhekvlellvklleskqdeleilvqlelkkslldrmveLlarGyvvPvvkyikkcleredlDisliRyFvtevLeiiapPYsseFvqlflplleneeitgtmrgegendpvseFiedckan
#MATCH     +++++l e+++ ++ kD +mepg++d l+ Yv +GG P+ +ielLsenYr++aqma+l+  WL lt      G +++e +                                                                                            L++l++kkFDp+k Da+    G+ p+WLt l++++++R++l++LAe++P+CLl++++i+++++ G q+e+++++ +aa ++++f+++L+++ +++++ag+d+ k    ++ +++  C++  ty+f+q++la La+  + g +                                + r+sqe+  aA+s +++  v+++a  l+++ a+a a +A+ +ll              +a  p  +++L  +y  +                   +P+  +lR+P++l  l +e+F+  p++ in e +    ++ l+a a++     a+      + + l a  +a+  +h+ + ++ +g+   l e +++ + ++   v+a+G +awv+s++ ++ ++k  + + +t+v+l+++ eva+k p l+++ l+++   l+  ++  +       +   ld  veL+  G v+P + ++  +++   +D+s +RyF+ evLe+++pPYs  F+   l+ll+ ++  + m        ++eF+e+c+ +
#PP        6778999**********************************************************987777633333322.....133345777888899999**************************************************************************************8...65.89************************************************99************************9987555699*************************9999999999****************************99*************************99*****************99999*********7777777777777775432235556667777777777*********************999999999876511569999997776.....333.....2333444.5577777777777777776665555555555541678899*************9999877888999************************999997666665533....4478*************************9.9**************************************9999.....8999*******975
#SEQ       DDSSKLLELERLLAAKDAVMEPGVMDSLRVYVASGGRPAAAIELLSENYRGYAQMASLVCGWLELTedmepgGGHKHEGN-----TaggftplspvahfgkdkdrggdasaaatpryygdeddkddtpqggttvgrtestptkhescgntpgavaeallrwrtrvrrdetffLEKLIRKKFDPRKVDAVK---GR-PTWLTLLLNSDRGRNVLFTLAEKHPNCLLIQVAIQHAWQHGHQDEVKALGpAAASYFSIFHQLLADHFRDLISAGEDEVKLAaaVKAITSAGCQSLATYLFAQMMLADLANGGEAGLAggdggdnkegvmsgaggdtdsnnirdtqskalATRVSQELAAAATSAHGASVVRRIAplLAATDADAVAMTAVGELLQAaddsrrrrgggcGAFPPEMLKKLRAMYFEEVpdgadametppetslpheKPSTTPLRTPELLASLFQEAFRwdPGVDINRETRtrDACFDLIAAATT-----ADG-----DGERLDA-ASALRLTHDSLASTTRGAPLSLDEESSVLTTLHsSAVAAAGALAWVKSAMGNPEHYKqvYAATNTAVYLQVMSEVAKKWPRLRGQALDVITCALHAMGKGANEHT----HLATLDTAVELVELGLVLPALDAATSAWQL-HIDPSHLRYFAGEVLEVAGPPYSGAFAAAALRLLNAANAGKGM-----TRSADEFVEQCRRQ
Chloroplastida_Chlorophyta_EP00231_Micromonas_pusilla_P003123_XP_003057878.1_predicted_protein_Micromonas_pusilla_CCMP1545                                                                                                                                                                                                                                                               4    470      1    484 PF04858.16  TH1               Family   112   559   580    274.3   2.4e-81   1 No_clan  
#HMM       LkelvlkkFDpkkADaiFteeGetpaWLteliehetwRsllyrLAeeyPdCLllnftiklisdaGfqgeitsis.taaqqlevfsrvLktavkkileagdddekke..ieelakmvChgqhtyvfsqvllavLaretkggtt............ikrlsqeiekaAaskghdvtvitla..lngsaayaqakqAlasllsr..............naLnpaDitvLyklysssd......pPpvellRhPqflellidelFk...pdskinpelkskyiellayaasvvetiakkkekelnkdelkatiqaiekvhaivcnakkgssellaeldklyqciriPvvavGiiawvestvteesyfk..lqtestp.vhlalLdevatkhpllhekvlellvklleskqdeleilvqlelkkslldrmveLlarGyvvPvvkyikkcleredlDisliRyFvtevLeiiapPYsseFvqlflplleneeitgtm
#MATCH     L++l+ kkFD+++ Da+    G+ p+WL+ l+++++ R++l+ LAe +P+CLl+ ++i+++++ G  +e+++++ +aa ++++f+++L+ + +++++agdd+ek+    + ++  +C++  ty+f+q++la La   + g+             + r+sqe+e +Aa  ++  tv+++a  l +s a+a a++A  +ll                + L  + +++ +++y ++       +P+ ++lRhP++l  l d++F+   ++  + pe +  ++ ll +a++            +  de  +t  a++++++ ++ a++g+++ +a l++l q   iP+va+G+++wv+s + ++ +++  + ++ ++  +l l + va+  p  + +vl+++   l+  ++        el+  ++d+ ve++a+G+v+P ++ + k+++   +D+s +RyFv evLe  apP+s +F+  +l+ll  + ++  m
#PP        899**************8...65.89************************************************99***************************998778999**********************99998888888899**999999************************99***************998889***********99**************9876689999**********************97777789***************98............67788889999*************************999...**********************98877666556**********************998888755444333....56669**************************9.9*********************************988777666
#SEQ       LEQLIKKKFDTRRVDAVK---GR-PQWLQRLLNSDRCRAVLFALAEAHPNCLLITIAIQHAWQHGHADEVRALGpAAASYFSIFHELLAYHFRSLIDAGDDEEKRAlaADAIKTACCQSLATYLFAQMMLADLAGGGDAGVGgggssnsqvralAVRISQELETTAAAAHGLSTVRKIAplLCASDADAAATEAAGELLLAaaetrerqefggagGGLPQGILRKFHDMYLGDAdaagatKPSKAPLRHPDLLRSLFDDAFRwagSGGVVRPESRDACVDLLVLATT------------VGDDEATTTKAALTETLSTCERAARGQQPNVAALGELVQ---IPAVAAGVLSWVRSGLGSPDHYRdpVRAKASSaAYLSLAETVAKRSPRFRAEVLDVVTVALKAMGKAQSE----ELHLAVMDVAVEVVACGVVLPALEVATKSWAS-LVDPSHLRYFVGEVLEFTAPPFSGDFAGSVLRLLRAAGTRRGM
Chloroplastida_Chlorophyta_EP00232_Nephroselmis_pyriformis_P006497_CAMPEP_0182894612_NCGR_PEP_ID_MMETSP0034_2-20130328_25182_1_TAXON_ID_156128_ORGANISM_"Nephroselmis_pyriformis_Strain_CCMP717"_LENGTH_228_DNA_ID_CAMNT_0025028403_DNA_START_108_DNA_END_789_DNA_ORIENTATION_-                                                                                                          3    227      1    228 PF04858.16  TH1               Family    35   259   580    185.4     2e-54   1 No_clan  
#HMM       evleeclekfsekDyimepgiidqlkrYvqaGGaPeevielLsenYravaqmanllveWLilt...GvkvsevqasvenhLkelvlkkFDpkkADaiFteeGetpaWLteliehetwRsllyrLAeeyPdCLllnftiklisdaGfqgeitsistaaqqlevfsrvLktavkkileagdddekkeieelakmvChgqhtyvfsqvllavLaretkggttikrlsqeie
#MATCH     + l+++++ +s++D +me+gi++ l +Y++ GG+P +v+e Lse Y+++aqma ll +WL l    G+   +  ++ +   ++lv ++FD+k AD++F  eG+ p WL++l+e++ +Rsl+y L e++ +C ll+++i++i+ +G  +ei  +s+a+++++vf+r++   +  + +++  + ++ + e+ km+   q  y+++ ++l+v+a e  gg   +r+ qe+e
#PP        56899*******************************************************9987877766666666677789****************.7785.89******************************************************************9999999999999*************************9886.7889999999986
#SEQ       SDLNQLEKDLSSPDAVMEAGIFKLLSQYIKYGGKPTTVVEALSESYKGYAQMAHLLCDWLALIspeGAVEDTPSEFEVRFCQSLVKERFDSKEADKVF-SEGQ-PLWLKDLVEDPAGRSLIYDLSEKHRNCNLLSYAIQYIWHKGHEDEIAGLSSASAHFDVFHRLISRRLLALQHNTVAELSEAVREISKMCSYEQSCYLHASLMLRVVAGEP-GGERFRRMWQELE
Chloroplastida_Chlorophyta_EP00232_Nephroselmis_pyriformis_P011362_CAMPEP_0182883188_NCGR_PEP_ID_MMETSP0034_2-20130328_18237_1_TAXON_ID_156128_ORGANISM_"Nephroselmis_pyriformis_Strain_CCMP717"_LENGTH_251_DNA_ID_CAMNT_0025016321_DNA_START_1_DNA_END_752_DNA_ORIENTATION_-                                                                                                            3    251      1    251 PF04858.16  TH1               Family   287   543   580     98.9   3.1e-28   1 No_clan  
#HMM       qAlasllsrnaLnpaDitvLyklysssdpPpvellRhPqflellidelFkpdskinpelkskyiellayaasvvetiakkkekelnkdelkatiqaiekvhaivcnakkgssellaeldklyqciriPvvavGiiawvestvtees.yfk.lqtestpvhlalLdevatkhpllhekvlellvklleskqdeleilvqlelkkslldrmveLlarGyvvPvvkyikkcleredlDisliRyFvtevLeiiapPYsseFv
#MATCH     +A+ ++l+++   ++D+ +L+k+ys+++ Pp++ lRh q ++ll++e+F+p   + p+ ++ y+ ll++aa+ ++  ++     l+   ++    a+ +  ++++ ak g  +   + ++l     +P+va+ ++ wv+    +   +     ++s+p+ +a++  va  h + h  +le++ k l   ++            sl+d+ v +l+ G v  v+ ++++  + e+ D++ +  F+t+vL+++a PYs+ F+
#PP        699*********************************************************************88887776..4455555555555************************9999...************99887665055544556677**************************99966555443.....3479**********************9999999**********************9985
#SEQ       TAVGDMLASGRASAGDVLKLHKMYSQQQLPPINALRHVQCVHLLLSEAFDPSRPLPPDRQPAYLRLLGLAAAAADRREQG--GGLSMSGVQEVEAALRTLRDLLEGAKLGRAPAAEDAEALLG---LPMVATALVLWVRRKFASRDqFLSgEGSNSSPILVAMMAAVARAHVMHHAALLEVVGKGLRVSHNTASK-----AVPSLVDLAVLILTLGSVDRVMIFMEEFAACEQKDPAVLARFATQVLQVAAGPYSPPFA
Chloroplastida_Chlorophyta_EP00237_Pycnococcus_provasolii_P012498_CAMPEP_0205959336_NCGR_PEP_ID_MMETSP1459-20131121_55293_1_ASSEMBLY_ACC_CAM_ASM_001120_TAXON_ID_41880_ORGANISM_"Pycnococcus_provasolii_Strain_RCC931"_LENGTH_626_DNA_ID_CAMNT_0053331921_DNA_START_1_DNA_END_1881_DNA_ORIENTATION_-                                                                                     2    188      1    220 PF04858.16  TH1               Family    45   208   580     48.6   5.3e-13   1 No_clan  
#HMM       sekDyim.epgiid.qlkrYvqaGGaPee.....vielLsenYravaqmanllveWLiltGvkvsevqasvenh..................LkelvlkkFDpkkADaiFteeGetpaWLteliehetwRsllyrLAeeyPdCLllnftiklisdaGfqgeitsistaaqqlevfsrvLktavkkilea
#MATCH     s++D+++ +p +++  l  ++++ G  +e     +i+ L   Y+++ ++a+l+  WL +   +  +v+as +                    L     + F  +   a+      tp W++ ++e++++R++l +LAe +P+  ll+++i++i + G  +e   + +a  +l+v++ vL + +++ l++
#PP        56677653455543246777777664432222228**********************875..55555555554455678889999999888866666778888777778777777999**************************************************************999988865
#SEQ       STTDFVLyDPALVEtSLASFISSHGDSSEnaaaaAIQALTASYEGTPHVAQLACSWLAQV--RAADVKASQKGTaapaasiddatdeiattmLMRECTRAFTRHASIALQLSLKGTPPWMQAMLEDKVGRKVLCNLAEIHPQDKLLQLAIHMICNTGHASEAMGMQAAVRNLDVYKAVLTSGLTNALAD
Chloroplastida_Chlorophyta_EP00238_Polyblepharides_amylifera_P013374_CAMPEP_0196583024_NCGR_PEP_ID_MMETSP1081-20130531_41743_1_TAXON_ID_36882_ORGANISM_"Pyramimonas_amylifera_Strain_CCMP720"_LENGTH_147_DNA_ID_CAMNT_0041903783_DNA_START_1_DNA_END_439_DNA_ORIENTATION_                                                                                                                5    104      3    111 PF04858.16  TH1               Family   447   550   580     39.7   2.6e-10   1 No_clan  
#HMM       lLdevatkhpllhekvlellvklleskqdeleilvqlelkkslldrmveLlarGyvvPvvkyikkcler.edlDisliRyFvtevLeiiapPYsseFvqlflpll
#MATCH     lL  +a  +pll + vle+l   l   +++       +l+ ++ld  + Ll  G+v  v+ +++k  +  +  D+sl+R F ++vL i++pPYs+ F+  +++l+
#PP        56667777788888888888777776555544.....4799********************998855431346************************99999886
#SEQ       LLHSLAEGQPLLAPAVLEVLTGALACLGKQSS-----DLQNQVLDIAISLLINGHVEHVMDFAEKWAKGsSRPDPSLVRCFLAKVLKIAGPPYSRYFAGSVIQLM
Chloroplastida_Chlorophyta_EP00240_Pyramimonas_obovata_P013045_CAMPEP_0118928688_NCGR_PEP_ID_MMETSP1169-20130426_5886_1_TAXON_ID_36882_ORGANISM_"Pyramimonas_obovata_Strain_CCMP722"_LENGTH_244_DNA_ID_CAMNT_0006870725_DNA_START_1_DNA_END_735_DNA_ORIENTATION_                                                                                                                         3    197      1    208 PF04858.16  TH1               Family   350   551   580     70.4   1.4e-19   1 No_clan  
#HMM       iellayaasvvetiakkkekelnkdelkatiqaiekvhaivcnakkgssellaeldklyqciriPvvavGiiawvestvteesyfk..lqtestpvhlalLdevatkhpllhekvlellvklleskqdeleilvqlelkkslldrmveLlarGyvvPvvkyikkcle.redlDisliRyFvtevLeiiapPYsseFvqlflplle
#MATCH     + lla+a +     ++++ ++l+   + at  a+ +++a+v++   g+s+l  e  +   ++  Pv+a+G++ w    ++++ +++  +++  tp++l+l   va  +pll +++l+++ + le   +        el++ +l   + Ll  G+v  v++++ +  + +   D+sl+RyF t+ L i  pPYs+ F++ +++l+ 
#PP        678899888....3444567899999**************77665.66666667777777789******************99998766667778**************************999765443.....46899*********************99865526678*****************************9975
#SEQ       VDLLAWACA----AEDSRADTLQGGAVAATRAAVVEALALVEQLP-GASQLDLEARSTQVVLSTPVAAAGLLLWLGYQLSSQAHYEsaYTSTATPLYLKLASLVAEGQPLLAQRILDVMLAALECLCKTA-----PELQQEILGIAIVLLRNGHVEEVMTFADQWANgKAHPDPSLVRYFLTKLLRITEPPYSHFFASAVIRLMS
Chloroplastida_Chlorophyta_EP00241_Pyramimonas_parkeae_P000942_CAMPEP_0114229488_NCGR_PEP_ID_MMETSP0058-20121206_2934_1_TAXON_ID_36894_ORGANISM_"Pyramimonas_parkeae_CCMP726"_LENGTH_561_DNA_ID_CAMNT_0001340567_DNA_START_229_DNA_END_1914_DNA_ORIENTATION_-                                                                                                                            1    512      1    533 PF04858.16  TH1               Family    51   551   580    334.3   1.6e-99   1 No_clan  
#HMM       mepgiidqlkrYvqaGGaPeevielLsenYravaqmanllveWLiltGvkvsevqasvenhLkelvlkkFDpkkADaiFteeG.etpaWLteliehetwRsllyrLAeeyPdCLllnftiklisdaGfqgeitsistaaqqlevfsrvLktavkkileagdddekke.ieelakmvChgqhtyvfsqvllavLaretkggttikrlsqeiekaAaskghdvtvitla..lngsaayaqakqAlasllsrnaLnpaDitvLyklysssdpPpvellRhPqflellidelFk.........pdsk.......inpelkskyiellayaasvvetiakkkekelnkdelkatiqaiekvhaivcnakkgssellaeld..klyqciriPvvavGiiawvestvteesyfk..lqtestpvhlalLdevatkhpllhekvlellvklleskqdeleilvqlelkkslldrmveLlarGyvvPvvkyikkcle.redlDisliRyFvtevLeiiapPYsseFvqlflplle
#MATCH     mep+i+d+l+rYv aGG+P e+i  +senYr++aqma+l+  WL +   + se  +  ++ L elv +kFDp++AD++F+ +    p WL+++++++ +Rslly+LA+++ +CLll+++i+ i++aG+ +e+ s s aa+++ev  ++L +++k +++++d    +e   +l + vC +q +yvf+q+ll+ L  e++gg + +rl+qe+e+ Aa++     v+++a   +g a++a+a +A+a+l s  aL+  D++ ++ ly s+ pP+v+ lR P ++e l+ +lF             +       + p+ k+  + llayaa+  +    ++++ ln + + +t  a+e+++ i +++  ++++   +l+  ++ +++  Pv a+Gi+ w e+ ++++ ++   +++  tp++l +L  v   hpll ++vle+l+  le  +++       el++++l     Ll  G+v  v  ++ + ++ r + D+sl+Ry + +++ i+apP+s+ Fv+ +l+ll 
#PP        9*************************************************999999999********************98762579**************************************************************************9998884679********************************************9999999*****977899999**********87..89*************************************95555444321..12222222445667778899******444....34678**************99999.777788998888886447999**********************9998678888899*****************************8887764.....5899***************99998887755438899******************************985
#SEQ       MEPSILDTLRRYVAAGGKPTEAIGFISENYRGYAQMASLVCGWLDHLEDDPSEKGQGEAKYLAELVKEKFDPRQADTVFSSKAdDVPGWLKDIMQDRHGRSLLYELADQHRNCLLLSCAIQSIWKAGYESEVASRSVAAAYFEVLVQMLSQKLKAFVSTSDPLACTEiAIQLRNTVCSSQEAYVFTQLLLSGLEGEAHGGPACRRLMQELEQGAANHLSTTLVRKMAplWAGNAHEAEAAAAVADLTS--ALAHNDLARVHGLYRSDAPPAVSHLRDPVLIEKLLAALFAplgkagqsgE--GgalhqalLRPHSKQLALDLLAYAAAAPD----STSDALNAECVASTRAALEHAIVI-TQQPPAEMHVHMDLEspTIQSVLTTPVSAAGILLWLETKLSDPHHYTsaYSSTATPLYLEVLKIVGGAHPLLVPQVLEVLIGALECIGKQSP-----ELQQHMLSIAALLLRHGHVEAVAAFADRWVTgRANPDPSLVRYLIVKIVGIAAPPFSRFFVVCVLRLLR
Glaucophyta_Glaucophyta_EP00276_Gloeochaete_wittrockiana_P016054_CAMPEP_0184335388_NCGR_PEP_ID_MMETSP1089-20130417_3954_1_TAXON_ID_38269_ORGANISM_"Gloeochaete_wittrockiana_Strain_SAG46.84"_NCGR_SAMPLE_ID_MMETSP1089_ASSEMBLY_ACC_CAM_ASM_000445_LENGTH_590_DNA_ID_CAMNT_0026660013_DNA_START_1_DNA_END_1773_DNA_ORIENTATION_                                                         23    580      3    585 PF04858.16  TH1               Family    37   545   580    405.9  3.3e-121   1 No_clan  
#HMM       leeclekfsekDyimepgiidqlkrYvqaGGaPeevielLsenYravaqmanllveWLiltGvkvsevqasvenh.....................LkelvlkkFDpkkADaiFteeGetpaWLteliehetwRsllyrLAeeyPdCLllnftiklisdaGfqgeitsistaaqqlevfsrvLktavkkileagdddekkeieelakmvChgqhtyvfsqvllavLaretk...ggttikrlsqeiekaAaskg.........hdvtvitlaln.gsaayaqakqAlasllsrnaLnpaDitvLyklysssdpPpvellRhPqflellidelFkpdskinpelkskyiellayaasvvetiakk..............kekelnkdelkatiqaiekvhaivcnakkgssellaeldklyqciriPvvavGiiawvestvteesyfk..lqtestpvhlalLdevatkhpllhekvlellvklle..skqdeleilvqlelkkslldrmveLlarGyvvPvvkyikkcleredlDisliRyFvtevLeiiapPYsseFvql
#MATCH     l  +l+ +  kD+ime+++++ql+++v +GG+P++++ +Ls+nYr++aqmanl++ WL + G++ +e  a+                         L e v + FD+kkAD+iF+e   +p WL+eli++++wR ++y+L ++y  CL+ln++i+ isd G q ei s+sta+ +++vf+rv  +a+ +  +  +++ ++   +l  ++Ch+qhty+++q +l+ +        +  ++ rl  eie +A++           + v +++ a+   +++++ +++ +  +l ++  np+Di+ L+klyss++pPp + l h ++l+lli +lF p++ +n+   ++y++llayaa     + k+              +++    +elkati+a+e ++a+ c+ +   ++ +a l++l + + +Pvv +G+i+wv++++++++y+     t stp++l lL   +  hpll ++vlell +++e      el+ l  +++k++ ++ m +Ll +G+v+ v+  + k +++  +D sliRyFv+     + pP+s+eF q 
#PP        677889999****************************************************9988877666555477788888*******************************9999**********************************************************************************99********************998877765111555699**********876511111111123344445555145667788999999******************************************************************9766665556777766666555445555568***************.999999999***********************************9777899********************************5444568888**************************9988886655..*************************774
#SEQ       LAAILQSLGAKDSIMETDVLAQLRKFVASGGTPQDAVLQLSDNYRGYAQMANLVATWLTVDGADENEPGATKRGPgdasiedepslsksqvkvadiLAERVAECFDTKKADSIFAEGASAPGWLEELIQSSRWRRMIYSLSDHYKHCLMLNYAIQRISDLGHQMEIASVSTACTYFSVFNRVFLQALDQAWDGDEETLRSAALDLCTVCCHTQHTYLYAQAVLHRIVTSMAyvpNVENVLRLCSEIEAFAMRPSvigtsqrppKMVWKMRYAIDeDASSSRDVQTSILYMLHSDRTNPGDISLLHKLYSSPNPPPASFLTHSDVLHLLIRDLFTPGKIVNSPSLQQYTYLLAYAACTRSRKRKSsslhaeeessgdtlSDRLSPGQELKATIRALEDAVAV-CQRNMYGTQAQAVLEQLTEHVEFPVVCMGVIHWVQAILSDKQYYStpHHTVSTPLYLDLLRKTVDLHPLLASNVLELLATVFEidPSDIELDPLQAIQVKRHFINSMLDLLRKGHVMSVMALMTKWIKN--VDQSLIRYFVSRLTSFVEPPFSPEFEQA
Cryptophyceae_Cryptomonadales_EP00279_Guillardia_theta_P013221_XP_005830940.1_hypothetical_protein_GUITHDRAFT_163694_Guillardia_theta_CCMP2712                                                                                                                                                                                                                                           2    279      1    287 PF04858.16  TH1               Family    38   313   580    203.3   7.8e-60   1 No_clan  
#HMM       eeclekfsekDyimepgiidqlkrYvqaGGaPeevielLsenYravaqmanllveWLiltGvkvsevqasvenhLkelvlkkFDpkkADaiFteeGetpaWLteliehetwRsllyrLAeeyPdCLllnftiklisda.GfqgeitsistaaqqlevfsrvLktavkkileagdddekkeieelakmvChgqhtyvfsqvllavLaretkggtt...ikrlsqeiekaAaskg..hdvtvitlalngsaayaqakqAlasllsrnaLnpaDitvLyklysss
#MATCH      e  ++++  D++mep+++++lk+ + aG  P+ ++e+Ls+nY+++aqmanll eW    G +   v++ v   Lk++++k+F  ++ D    ++  +p WL+++i+++ wR+l+y+L e++P  Ll++f++  is++ G+  e     +a+ +l++f+ vLk++++++ + g++   +++e l++++Ch++ht+v+   l++ La  +kg ++   + rls+ei+   a++g  +++ +   a++g+ +y+++  A+ s+ s    np+Di++Ly+ y+++
#PP        58899*******************************************************************************99888...57899**************************************9744****************************9865.56666666******************************999888899******8766665411567777778***********************************975
#SEQ       AEAMQRLQRGDSVMEPKAFEDLKACLLAGQEPSMLVEQLSDNYHGYAQMANLLCEWHCFLGDDRRAVDREVRGYLKSMIIKHFGLEQID---LQQISNPRWLEQMIQDPEWRDLIYELSEQFPSSLLISFAMERISQQvGLEAEKAGAESASSKLKIFNSVLKETLADMTN-GKEVMPEDLEALKSLICHSEHTFVYVVALFRQLAMKHKGEFQeecLLRLSEEIRVEIAKRGkgRQAEAFCNAITGAVEYPEVAMAIGSMTSTKKTNPSDISKLYNIYTAE
Cryptophyceae_Cryptomonadales_EP00279_Guillardia_theta_P013221_XP_005830940.1_hypothetical_protein_GUITHDRAFT_163694_Guillardia_theta_CCMP2712                                                                                                                                                                                                                                         280    475    277    480 PF04858.16  TH1               Family   383   574   580     29.8   2.6e-07   1 No_clan  
#HMM       iekvhaivcnakkgss.ellaeldklyqciriPvvavGiiawvestvteesyfklqtestp...vhlalLdevatkhpllhekvlellvklle.......skqdeleilvqlelkkslldrmveLlarGyvvPvvkyikkcleredlDisliRyFvtevLeiiapPYsseFvqlflplleneeitgtmrgegendp.vseFied
#MATCH     iekv a+ ++++ + s e l  l +  q  ++ +v+vGi+ wv   + ees++   +++      + ++++  +   p ++e +le+l k+ +            ++   ++      +d m  L   G v+  ++ +++ ++   + + +    vte+L    pP+ss+Fv+ fl ll++  + + ++  +e++  +++F  +
#PP        7777777555543322133333444333..589********************9888886532369**************************987755432....3333344456788*****************99987.555.3666677778**************************99999998877776415677666
#SEQ       IEKVQALTKDENSAMSpETLMALREGIQ--QCEIVSVGILLWVGGKLVEESFYLPGGGHVRlakPYQQMMEHCVLIYPAQREILLEMLQKIWDvslqlggN----GNQEEKVLAGDIAIDNMLFLFELGSVLRAMRSLAR-WAP-VMTPEQQHRTVTEILSCSLPPFSSQFVSTFLGLLQKMPSLDALQLSAESKSlMKDFQTY
Cryptophyceae_Cryptomonadales_EP00281_Chroomonas_sp_CCMP1168_P029109_CAMPEP_0206251600_NCGR_PEP_ID_MMETSP0047_2-20121206_22116_1_ASSEMBLY_ACC_CAM_ASM_000192_TAXON_ID_195065_ORGANISM_"Chroomonas_mesostigmatica_cf_Strain_CCMP1168"_LENGTH_203_DNA_ID_CAMNT_0053677575_DNA_START_1_DNA_END_606_DNA_ORIENTATION_                                                                        21    184     18    186 PF04858.16  TH1               Family   415   578   580     49.2   3.6e-13   1 No_clan  
#HMM       vvavGiiawvestvteesyfk..lqtes.tpvhlalLdevatkhpllhekvlellvklleskqdeleilvqlelkksll..drmveLlarGyvvPvvkyikkcleredlDisliRyFvtevLeiiapPYsseFvqlflplleneeitgtmrgegendpvseFiedckan
#MATCH     v ++G+++w    +t++++++     e  +p ++ +++ +a +hp ++e vl+l+ k+ +     le+  + +l+ + l   +   Ll  G+v+ v+k +kk + +    + + R   ++vL ++ pPYss+Fv  +l l++  +    ++  +    v+eF+++++ +
#PP        789*****************964334441569*************************99854...3333344444444400445567899***********98887..4466679****************************99999999999999********9875
#SEQ       VCSMGVLSWLGRKLTNPQFYEpgKGFERlSPPYVRMIQHIALTHPPQREAVLSLIEKVWDVS---LEMATEEKLQAMELsmGMALLLLQLGVVMHVLKTLKKWVPT--ATPEIQRQCLAGVLVAACPPYSSQFVCAVLWLVKGMQNLVILQHADSRLLVQEFVAHVNGD
Cryptophyceae_Cryptomonadales_EP00281_Chroomonas_sp_CCMP1168_P035653_CAMPEP_0206250842_NCGR_PEP_ID_MMETSP0047_2-20121206_21697_1_ASSEMBLY_ACC_CAM_ASM_000192_TAXON_ID_195065_ORGANISM_"Chroomonas_mesostigmatica_cf_Strain_CCMP1168"_LENGTH_329_DNA_ID_CAMNT_0053676737_DNA_START_1_DNA_END_985_DNA_ORIENTATION_                                                                        11    327      8    329 PF04858.16  TH1               Family    42   349   580    256.5   5.9e-76   1 No_clan  
#HMM       ekfsekDyimepgiidqlkrYvqaGGaPeevielLsenYravaqmanllveWLiltGvkvsevqasvenhLkelvlkkFDpkkADaiFteeGetpaWLteliehetwRsllyrLAeeyPdCLllnftiklisdaGfqgeitsistaaqqlevfsrvLktavkkileagdddekkeieelakmvChgqhtyvfsqvllavLaretkggtt....ikrlsqeiekaAaskgh..dvtvitlalngsaayaqakqAlasllsrnaLnpaDitvLyklysssd...pPpvellRhPqflellidelFkpdskinpelksky
#MATCH     ++++ +D++mep ++d l+  + +G +P+ ++e Ls+nYr++aqmanll eW  l G +++ +q+ v  hLk+++l+ FDpk AD++F + G +p WL+++++ + wR+l+++L e +P+C l+ +++  is+ G+  e     +aa +l +f  + ++a++++ +   + +  ++ee+++ +Ch +h+y++   +l  ++r+ + g      +kr+ qe+++  +s+g+  ++   + a++g +++a+a++Al+s+l     np+Di+ Ly+ y ++    +Pp  l+ hP+fl+ l++++F+p++ki  e+  ky
#PP        7999*******************************************************************************************************************************************************************************************************8765444556*********998887641166677778***********************************98766679***************************9999888
#SEQ       HRLAAEDSVMEPRVLDVLRDCLVSGEQPKVLLEHLSDNYRGYAQMANLLCEWHALLGDDDKALQREVRGHLKSVILRDFDPKIADSVFQKAGSPPRWLDQMVQIPEWRDLIFELSELHPNCTLMAYAMENISQVGLEAEKAGPEAAATNLGIFGSIFREAMADLFKPDREVSPDDLEEIKRYACHNEHSYLYILAVLDCMGRDGRAGGRagqaMKRVGQELHRELVSRGKgrQAELYAAAVSGGTRHAEACAALTSMLGTRKTNPSDISRLYDFYMAKPaekRPPAGLMQHPAFLDILVQAVFDPQVKIKHEFVDKY
Cryptophyceae_Cryptomonadales_EP00282_Hemiselmis_andersenii_P000485_CAMPEP_0114134690_NCGR_PEP_ID_MMETSP0043_2-20121206_14310_1_TAXON_ID_464988_ORGANISM_"Hemiselmis_andersenii_Strain_CCMP644"_LENGTH_533_DNA_ID_CAMNT_0001228383_DNA_START_1_DNA_END_1598_DNA_ORIENTATION_                                                                                                             4    523      1    525 PF04858.16  TH1               Family    55   578   580    251.7   1.7e-74   1 No_clan  
#HMM       iidqlkrYvqaGGaPeevielLsenYravaqmanllveWLiltGvkvsevqasvenhLkelvlkkFDpkkADaiFteeGetpaWLteliehetwRsllyrLAeeyPdCLllnftiklisdaGfqgeitsistaaqqlevfsrvLktavkkileagdddekkeieelakmvChgqhtyvfsqvllavLaretkggttikrlsqeiekaAaskg..hdvtvitlalngsaayaqakqAlasllsrnaLnp...aDitvLyklysssdpPpvellRhPqflellidelFkpdskinpelkskyiellayaasvvetiakkkekelnkdelkatiqaiekvhaivcnakkgssellaeld.klyqcir.iPvvavGiiawvestvteesyfk..lqtestp.vhlalLdevatkhpllhekvlellvklle..skqdeleilvqlelkkslldrmveLlarGyvvPvvkyikkcleredlDisliRyFvtevLeiiapPYsseFvqlflplleneeitgtmrgegendpvseFiedckan
#MATCH     + d l++  +aG +Pee+++ L + Y+++aqmanll eW  + G + + +++ v   Lk+++l+ F p  AD++F + G+tp+WL+++ +++ wR+l+y+L e +P C l+++++  is++G+  +     +aa++l +f  + ++a+  + + +++ ++ ++e+l++++Ch +h+yv+   +l+ L+ e   g +++r++qe+++  as+g  +++     a++g aa++qa++A  +       +p    D  + ++   + ++Pp  l+ hP+flell++++F+p +k np ++ +y +llaya+s             +    +at++ai++v ++ ++++  +  l  ++   l + i    v ++Gi+ w    + e  +++     e  +  ++ +++ ++ +hp+++e vl +l ++     + +  e   +++     +d+ v Ll +G+v+  ++ + + l +   +    R    +vL ++apPYs  Fv  +l l    +  + ++ ++ +  v eF+++++ +
#PP        5566888899**********************************************************************************************************************************************************************************9986.6789********987776511577778889*************9988766544442226999999999************************************************3322.......3344679*************.4444333..33333303445565156899******************54334554459***********************99987433333333...344444568999*************998777766..56666788889***********************************************975
#SEQ       VEDVLRERSRAGEKPEELMDHLGDGYQGYAQMANLLCEWHAMLGDDEKALDREVRGYLKAVILRDFSPTVADSVFEKAGQTPQWLDKMTAEPEWRDLIYELSEMHPTCNLMQYAMAEISQKGLEADKAGPEAAAANLAIFRTMFREAMVALCDPSKEPSTDDLEDLKRLACHNEHAYVYVLSVLQSLSGEPL-GPSMRRVAQELQRELASRGkgRQAELFHTAVSGGAAHTQACAAADEHDGDAEDQPerhPDAPQALRGGGGGERPPARLMQHPAFLELLVQAVFDPRVKTNPSFQDQYDFLLAYAVSPPGX-------VEDGGAFQATSEAIKRVRQL-SKEDAQT--LPDHVMlVLREGIEaSKVCSMGILLWLGGKLCEAGFYEpgGGFERLAqPYVRVIQHIVLTHPSQREWVLGMLGRVWAlsLEMATEE---KVHAMELSVDMLVLLLRQGMVLRCLSVMCRWLPT--AEAEVQRRCLVGVLGAAAPPYSLRFVAAVLGLFGVMQNLELLHHQDSKGLVGEFVDHVREQ
Cryptophyceae_Cryptomonadales_EP00283_Hemiselmis_rufescens_P018612_CAMPEP_0173458564_NCGR_PEP_ID_MMETSP1357-20121228_59829_1_TAXON_ID_77926_ORGANISM_"Hemiselmis_rufescens_Strain_PCC563"_LENGTH_412_DNA_ID_CAMNT_0014425943_DNA_START_1_DNA_END_1238_DNA_ORIENTATION_                                                                                                                   2    389      1    391 PF04858.16  TH1               Family   188   578   580    169.4   1.4e-49   1 No_clan  
#HMM       aqqlevfsrvLktavkkileagdddekkeieelakmvChgqhtyvfsqvllavLaretkggttikrlsqeiekaAaskg..hdvtvitlalngsaayaqakqAlasllsrnaLnpaDitvLyklyss..sdpPpvellRhPqflellidelFkpdskinpelkskyiellayaasvvetiakkkekelnkdelkatiqaiekvhaivcnak.kgssellaeldklyqciriPvvavGiiawvestvteesyfk..lqtestp.vhlalLdevatkhpllhekvlellvklle...skqdeleilvqlelkkslldrmveLlarGyvvPvvkyikkcleredlDisliRyFvtevLeiiapPYsseFvqlflplleneeitgtmrgegendpvseFiedckan
#MATCH     a++l +f  + k+a++ + + +++ ++ ++e+l++++Ch +h+yv+   +l  L+ e   g +++r++qe+++  as+g  +++     a++g a +++a+ Al+s++     np+Di +L+kly++  +d+Pp  l+ hP flell++++F+p +kinp +  ky  llaya+s       +     + +e k+ +qai++v a+ ++ +   s + +a l +  +     v ++Gi+ w    +++  +++     e  +  ++ +++ ++++h++++e vl ll k+       ++e ++    +     +d+mv Ll  G+v+  +  +++ l +   ++   R    +vL ++apPYs  Fv+ +l l    +  + ++  + +  v eF++++k +
#PP        7899***************************************************9986.6789********987776511577778889***********************************972257********************************************.....33334455679***************554441445566777777777..57799*******************44334555558*************************99843222333333....3334557****************999998888..55566788899**********************99999999988899999********975
#SEQ       AANLAIFRTMFKEAMHALCDPSKEASTDDLEDLKRLACHNEHAYVYVLSVLYSLSSEPL-GPSMRRIAQELQRELASRGkgRQAELFHTAVSGGAVHTEACMALTSMMGPRKTNPSDILTLHKLYTGpaADRPPACLMQHPVFLELLVQAVFDPKVKINPAFEDKYDCLLAYAVS-----DGRGGLVEEGEEFKSNSQAIQRVRALSKEDAqTLSDQVMAVLREGME--TSKVCSMGILLWLGGKLSDAGFYEpgGGFERLSqPYVRVIQHIVMTHSSQREWVLGLLEKVWAlslEMGSEEKV----HAMVLAVDMMVLLLRLGMVLRCLLVMRRWLPT--AEVEVQRRCLVGVLGTAAPPYSLPFVTAVLGLFGAMQNLEILHHADSKVLVGEFVDHVKEQ
Cryptophyceae_Cryptomonadales_EP00285_Hemiselmis_virescens_P011070_CAMPEP_0173403882_NCGR_PEP_ID_MMETSP1356-20130122_57875_1_TAXON_ID_77927_ORGANISM_"Hemiselmis_virescens_Strain_PCC157"_NCGR_SAMPLE_ID_MMETSP1356_ASSEMBLY_ACC_CAM_ASM_000847_LENGTH_308_DNA_ID_CAMNT_0014364463_DNA_START_1_DNA_END_921_DNA_ORIENTATION_-                                                             2    308      1    308 PF04858.16  TH1               Family    53   353   580    237.1   4.4e-70   1 No_clan  
#HMM       pgiidqlkrYvqaGGaPeevielLsenYravaqmanllveWLiltGvkvsevqasvenhLkelvlkkFDpkkADaiFteeGe...tpaWLteliehetwRsllyrLAeeyPdCLllnftiklisdaGfqgeitsistaaqqlevfsrvLktavkkileagdddekkeieelakmvChgqhtyvfsqvllavLaretkggttikrlsqeiek..aAaskghdvtvitlalngsaayaqakqAlasllsrnaLnpaDitvLyklysss..dpPpvellRhPqflellidelFkpdskinpelkskyiell
#MATCH     p++id+ k  ++aG  P+ ++e L++ Yr++aqmanll eW  l G + +++++ v  h ++++l+ F+p  AD+iF   G+   +paWL+++++++ wR+l+y+L e +P C l+ +++  is  G+  +     +aa++l++f+ ++k+a++++ + +++ +  ++e+l++++Ch +h+yv+   +l+ L+ e  g  ++ r++qe+++  +A  kg+++     a++g aa+++a++Al+ +l     np+D+ +L+kly+++  ++Ppv ll hP+flel+++++F+p +kinp +  ky  ll
#PP        899**************************************************************************8877644469***********************************************************************************************************9875.678899****9844578888999999***************************************97446**********************************98775
#SEQ       PNVIDTTKMCIKAGEDPKVLVENLADSYRGYAQMANLLCEWHVLLGDDPNDLDREVRGHFRSVILRDFNPTVADSIFERAGKgstPPAWLDHMVAEPEWRDLIYELNEMHPTCNLMAYAMEKISRTGLEADKAGPEAAAANLNIFTTMIKEAMRDLCDPSKEPSADDLEDLKRLACHNEHAYVYVLSVLQCLSSEPLG-PSMLRIAQELQRelVARGKGRQAELYHTAVSGGAAHTEACAALTGMLGTRKTNPSDVLQLHKLYTGPvgERPPVRLLQHPAFLELMVSAVFDPKVKINPTFEDKYECLL
Cryptophyceae_Cryptomonadales_EP00290_Baffinella_frigidus_P023107_CAMPEP_0180247372_NCGR_PEP_ID_MMETSP0987-20121128_36104_1_TAXON_ID_697907_ORGANISM_"non_described_non_described_Strain_CCMP2293"_LENGTH_237_DNA_ID_CAMNT_0022215313_DNA_START_1_DNA_END_711_DNA_ORIENTATION_                                                                                                           3    236      1    237 PF04858.16  TH1               Family    34   265   580    183.3   8.8e-54   1 No_clan  
#HMM       eevleeclekfsekDyimepgiidqlkrYvqaGGaPeevielLsenYravaqmanllveWLiltGvkvsevqasvenhLkelvlkkFDpkkADaiFteeGetpaWLteliehetwR..sllyrLAeeyPdCLllnftiklisd.aGfqgeitsistaaqqlevfsrvLktavkkileagdddekkeieelakmvChgqhtyvfsqvllavLaretkggttikrlsqeiekaAask
#MATCH     +e+ e+  e++s+ D++mep+++d++k  +q G  P++v+elLs+nY+++aqm+nll eW    G + + +++ v  hLk l+ +  D+  AD++F++ G +p WL+e++ ++ w   ++ly+L e +P  +l+ +++  is+ +G++   t   ta+ +l +f +vL+++v+++ ++g +   +++++l++++Ch  h++v+   ll+ L++e  gg+ ++rlsqei+  Aa k
#PP        667788899**********************************************************************************************************73369**********************9568877777788********************************************************9997.566789******9988765
#SEQ       AEKAEKAIERLSKVDSVMEPKVFDDIKVCLQGGHDPAKVLELLSDNYHGYAQMVNLLCEWHSFLGDDEKALDKEVRGHLKTLITRDLDSTTADSVFAQAGSPPKWLEEMVLDPEWQdqDMLYELSEAHPGSILMAYAMERISEvRGVNAVKTGAETASSNLRIFDQVLRETVQELAATGREVAPEDLKDLKRLACHNDHAFVYVLCLLKALQQEP-GGAGLARLSQEIRAEAAAK
Cryptophyceae_Cryptomonadales_EP00290_Baffinella_frigidus_P050005_CAMPEP_0180394750_NCGR_PEP_ID_MMETSP0989-20121125_34459_1_TAXON_ID_697907_ORGANISM_"non_described_non_described_Strain_CCMP2293"_LENGTH_257_DNA_ID_CAMNT_0022396741_DNA_START_1_DNA_END_770_DNA_ORIENTATION_-                                                                                                          3    216      1    221 PF04858.16  TH1               Family   146   356   580    129.3   1.9e-37   1 No_clan  
#HMM       etwRsllyrLAeeyPdCLllnftiklisd.aGfqgeitsistaaqqlevfsrvLktavkkileagdddekkeieelakmvChgqhtyvfsqvllavLaretkggttikrlsqeiekaAas..kghdvtvitlalngsaayaqakqAlasllsrnaLnpaDitvLyklysssd...pPpvellRhPqflellidelFkpdskinpelkskyiellaya
#MATCH     + w ++ly+L e +P  +l+ +++  is+ +G++   t   ta+ +l +f +vL+++v+++ ++g +   +++++l++++Ch  h++v+   ll+ L++e  g   ++rlsqei+  Aa   kg+++     a++ +  ++ a++A+ s++  n  np+D+++L++ly+++    +Pp +l+   ++l+ l+ ++F+p +k+ p l +ky  llaya
#PP        68**************************9568877777788*********************************************************99876...79******8766551155678888889************************************9877789****************************************9
#SEQ       PEWQDMLYELSEAHPGSILMAYAMERISEvRGVNAVKTGAETASSNLRIFDQVLRETVQELAATGREVAPEDLKDLKRLACHNDHAFVYVLCLLKALQQERAG---LARLSQEIRAEAAAkgKGRQAEMYHQAMAEAGGHPDACRAIGSMVCANKTNPSDMNKLHDLYTATPahrRPPASLVHRHDLLDILVRAVFDPRVKVTPSLVPKYHWLLAYA
Cryptophyceae_Cryptomonadales_EP00292_Cryptomonas_paramecium_P014791_CAMPEP_0113713000_NCGR_PEP_ID_MMETSP0038_2-20120614_31729_1_TAXON_ID_2898_ORGANISM_"Cryptomonas_paramecium"_LENGTH_133_DNA_ID_CAMNT_0000639639_DNA_START_1_DNA_END_396_DNA_ORIENTATION__assembly_acc_CAM_ASM_000170                                                                                                51    126      8    130 PF04858.16  TH1               Family   283   356   580     43.2   2.3e-11   1 No_clan  
#HMM       aqakqAlasllsrnaLnpaDitvLyklysssd..pPpvellRhPqflellidelFkpdskinpelkskyiellaya
#MATCH     +++ +A++s++     +p+Di +Ly  y ++   +Pp ++l  P+flell +++F+p + +  ++  ky  +laya
#PP        567789************************98889****************************************9
#SEQ       KESAAAVSSIIQARKTAPSDIDKLYTIYCGPPvrRPPAAILHRPEFLELLTQAVFDPKVSVRLDFEVKYRWILAYA
Cryptophyceae_Cryptomonadales_EP00292_Cryptomonas_paramecium_P021012_CAMPEP_0113701410_NCGR_PEP_ID_MMETSP0038_2-20120614_24558_1_TAXON_ID_2898_ORGANISM_"Cryptomonas_paramecium"_LENGTH_178_DNA_ID_CAMNT_0000625297_DNA_START_58_DNA_END_591_DNA_ORIENTATION_-_assembly_acc_CAM_ASM_000170                                                                                               3    173      1    178 PF04858.16  TH1               Family    35   206   580    139.2   1.9e-40   1 No_clan  
#HMM       evleeclekfsekDyimepgiidqlkrYvqaGGaPeevielLsenYravaqmanllveWLiltGvkvsevqasvenhLkelvlkkFDpkkADaiFteeGetpaWLteliehetwRsllyrLAeeyPdCLllnftiklisdaGfqgeitsistaaqqlevfsrvLktavkkil
#MATCH     + +e++l+++ +kD++mep+++d +k+ + a   P++++elLs nY ++aqm+nl+ +W +l G +   +++ v +h+k+ + + FDp k D+ F  +  +p W++++i ++ wR+lly+L e +P+  +l+++i+ +sd G+  +     ta+ +l++f+  L+++++++ 
#PP        568999*****************************************************************************************5.5569****************************************************************9988764
#SEQ       KNVEDILKHLGNKDSVMEPKVLDWIKECMAAKEEPKQLLELLSGNYVGYAQMVNLMYDWNMLLGDEEIAIDREVRQHMKSAITRDFDPVKVDSAFQ-KECPPKWVEQMILDSEWRDLLYELSEAHPNSTILSYAIQCLSDVGLDADKAGAETATSNLKIFKTKLRETMTELA
Cryptophyceae_Goniomonas_EP00295_Goniomonas_pacifica_P051484_CAMPEP_0175898684_NCGR_PEP_ID_MMETSP0108-20121206_1387_1_TAXON_ID_195067_ORGANISM_"Goniomonas_pacifica_Strain_CCMP1869"_NCGR_SAMPLE_ID_MMETSP0108_ASSEMBLY_ACC_CAM_ASM_000204_LENGTH_212_DNA_ID_CAMNT_0017220071_DNA_START_1_DNA_END_639_DNA_ORIENTATION_-                                                                 20    190      2    194 PF04858.16  TH1               Family   403   576   580     95.2   4.1e-27   1 No_clan  
#HMM       eldklyqciriPvvavGiiawvestvteesyfk..lqtestpvhlalLdevatkhpllhekvlellvklleskqdeleilvqlelkkslldrmveLlarGyvvPvvkyikkcleredlDisliRyFvtevLeiiapPYsseFvqlflpll.eneeitgtmrgegendpvseFiedck
#MATCH      l++l+q   +P++  G   +++s + +  ++   +  + tp +l +L  +a+  pllh +v e+lv+ +e   +  +    l+l++ lld m  Ll  Gyv P+++ +++ +++ ++D sl+RyF  ++   i pP++++Fv  +l+++  +e++ g m  ++  + vs+F+++c 
#PP        3455555...********************99999************************************87654.444789************************9976.666.7**************************9999876267778899*9***************7
#SEQ       TLSNLFQ---VPMAMLGFCIFIRSRLGDAYWYTgpYHLDTTPAYLVVLMHIAQRSPLLHATVHEILVAAFELDINW-DANQALQLRRDLLDAMLRLLLLGYVDPTLSTLHR-WSQ-STDLSLVRYFLVNMFAQIQPPFTAQFVGQVLRVVvADEKTLGFMMHQESRESVSDFLHHCD
Palpitomonas_Palpitomonas_EP00297_Palpitomonas_bilix_P002792_CAMPEP_0113867596_NCGR_PEP_ID_MMETSP0780_2-20120614_508_1_TAXON_ID_652834_ORGANISM_"Palpitomonas_bilix"_LENGTH_634_DNA_ID_CAMNT_0000852559_DNA_START_1_DNA_END_1903_DNA_ORIENTATION_-_assembly_acc_CAM_ASM_000599                                                                                                           9    537      5    564 PF04858.16  TH1               Family    31   549   580     94.3   7.9e-27   1 No_clan  
#HMM       enkeevleeclekfsekDyimepgiidqlkrYvqaGGaPeevielLsenYravaqmanllveWLiltGvkvsev.qasvenhLkelvlkkFDpkkADaiFteeGetpaWLte.liehetwRsllyrLAeeyPdCLllnftiklisdaGfqgeitsis.taaqqlevfsrvLktavkkileagdddekke....ieelakmvChgqhtyvfsqvllavLaretkggttikrlsqeiekaAaskghdvt.vitlalngsaayaqakqAlasllsrnaLnpaDitvLyklysssd...pPpvellRhPqflellidelFkpdskin.pelkskyiellayaasvvetiakk...kekelnkdelkatiqaiekvhaivcnakkgssellaeldklyqciriPvvavGiiawvestvteesyfklqtestpvhlalLdevatkhpllhekvlellvklleskqdeleilvqlelkkslldrmveLlarGyvvP.....vvkyikkcleredlDisliRyFvtevLeiiapPYsseFvqlflpl
#MATCH      nk+++ e +l  + ++D + +    ++l +  + GG+ ++ +   +++Y++ +++a l+ +W+       ++  ++ ve+   e    +FDp+kAD+   +eG+++a  t+ li++++wR+++y+LA+++ +   l+f +++i d G  +e+ + s  aa  +++f+ +L +++  +l++ + ++  +       l+ ++ + + ty f + ll   a + + + + + l   i    +s g +   ++t  +  s+++ q  + + s++       aDi+++  l   +d      ++ + + ++++ ++++lF p  +    +  ++ + lla+a+   +    +   ++ +   ++l +  +a+++   iv + +k  +      ++  +         G i w+e ++t++  ++   +     l +L  v  ++p    ++l+++ + +    +e ++  +   +++ + +m  Llar    P       + + + +e + lD s +  F    L+  apPYs  ++ l+  +
#PP        46777778888888889999988888888875.78*****************************99976666551556677777778889*****************988774799*****************************************8999*****************98776665332224355677899999******998873.3556666666665555555.5555555554056666899999************************9999999998878899******************987765045568999*****99854433333334444444566666666665443.3344333333333...33333...223568*****************999999999************************9997777777766777799999********988887331113455777788889**********************9999887655
#SEQ       TNKQKRKEAVLMDLRSDDDVCDFHFQQDLEKE-KRGGNVQSFLRYTAHKYSGHGAIAXLIQKWMDFLCKSSHPShDSCVEVSAIENFKLSFDPEKADKAMLQEGRKVAEETKiLIKKRQWRKMFYSLANKHTQSNYLQFVLHMIADSGHANEVLAASkLAASSFSLFELLLCESMDAMLRQESGNSIFRrlpkSIALIDLAKRDEATYFFVHSLLL-GASDVSSALSSQLLHSLIS-SGKSMGANSEvHRTCLVPPSETSLQLDRCVESMFFAAVPTMADIEKVNYLLKEKDvlsDKELQSIQQKDVFDFFLSSLFYPSFETArRRGGQESFCLLAFASCARKGERTSavfSRAQGVSQQLESLYEALQTEG-IVLDGEKLRKAVT---STTPS---SLLCCLGFIVWAEGILTHPPLYQSWQNGIDNLLDILAGVLLHQPRATIHLLTAIEHAMRGFPSEDKLGENAMGRRKAFKKMSALLARISLYPsatvsCFRLVCQLYEDSILDHSHLGTFLLVHLNSTAPPYSDLYAYLLSSI
Centroplasthelida_Centroplasthelida_EP00298_Acanthocystis_sp_HF-20_P011789_c19571_g1_i2.p1_GENE.c19571_g1_i2_c19571_g1_i2.p1_ORF_type_5prime_partial_len_550_score_153.78_c19571_g1_i2_3-1652                                                                                                                                                                                            8    534      3    537 PF04858.16  TH1               Family    41   576   580    334.1   1.9e-99   1 No_clan  
#HMM       lekfsekDyimepgiidqlkrYvqaGGaPeevielLsenYravaqmanllveWLiltGvkvsevqasvenhLkelvlkkFDpkkADaiFteeGetpaWLteliehetwRsllyrLAeeyPdCLllnftiklisdaGfqgeitsistaaqqlevfsrvLktavkkileagdddekkeieelakmvChgqhtyvfsqvllavLaretkggtt...ikrlsqeiekaAaskg....hdvtvitlalngsaayaqakqAlasllsrnaLnpaDitvLyklysssdpPpvellRhPqflellidelFkpdskinpelkskyiellayaasvvetiakkkekelnkdelkatiqaiekvhaivcnakkgssellaeldklyqciriPvvavGiiawvestvteesyfklqtestpvhlalLdevatkhpllhekvlellvkllesk.qdeleilvqlelkkslldrmveLlarGyvvPvvkyikkcleredlDisliRyFvtevLeiiapPYsseFvqlflplleneeitgtmrgegendpvseFiedck
#MATCH     ++k++++D+i+ep+i++++ +Yv+   +P evi+ Ls  Y++++qm ++lv+WL+++Gv++se++as e  L+++v+++FD  kA +i     + p  L++++e+++ R++ly+LAe++  C +l++++ li  +G  +ei +i ++a ++ +f +vL+ ++ +  + +++d ++++e+++k++C +q +y+++qvll+ + +++ + ++    krls+e+e++A +++    +++  ++l l  ++ y+   q + ++l++  + pa i+ L++ ys+s+pPp+ellR+P++l+ l+++lF+p + i  +   + +++l+ya  +++  +    +e++      t +++  v ++ c+++  ++el+ +   + + +++Pvv++G ++w++  + +es +       +++l lL e+ ++hp ++ +v+++l + l+++   e+      +  k l+d  + ++  G+v P +++ +  l++    + liRyF  + L +i+pPYs+ F + +  +l n+++  + +  + ++ +  F + c+
#PP        789*************************************************************************************94..4689******************************************************************************99**********************9999999998886778***********98762222467888999**********************************************************************************9655544...445543..345778*******9.**************************************9998775...4557***********************99877744134444....4889************************99998..99************************************999988888888888888885
#SEQ       EAKLTQEDSILEPDILVHVSEYVRIHQNPREVIQKLSAAYQGYGQMCKILVKWLKTAGVDQSEIDASTETILQHMVVDSFDVSKAAKIPP--ENVPHLLDQMVESKQNRNMLYHLAEDHEGCPFLEYALELIASKGHSNEIVAIESTATNFPLFAEVLHRHILNSTHLQEHDLNSKLEDFKKVCCYSQTAYLYTQVLLTRIIQNQTNPQIiyhFKRLSEELEQHARKSHekhgKEIDRVKLLLLRANDYPDEMQTIIDVLTSKQISPATIKRLFDSYSNSNPPPIELLRIPEVLNGLVSQLFEPHNSIFGDELDRSLYILSYACCMTDART---AEEISD--REETEKVLRDVQQV-CQSNPQNQELVDSARLVKENLKFPVVSMGALHWIHHNMKDESSYS---SAMSIYLELLREIIQQHPVQRIHVFNILKESLQKNlIPEGP----TQTDKILVDHIIYVMIHGVVHPALQFFEVILKQ--FSPELIRYFLLQTLKAISPPYSQSFSSALTIILRNDKVFRSCQDYEIKEMIRTFSDSCN
Centroplasthelida_Centroplasthelida_EP00299_Pterocystis_sp_00344_P001186_c10976_g1_i1.p1_GENE.c10976_g1_i1_c10976_g1_i1.p1_ORF_type_internal_len_181_score_49.28_c10976_g1_i1_2-541                                                                                                                                                                                                      4    180      1    180 PF04858.16  TH1               Family   146   307   580     87.3   9.9e-25   1 No_clan  
#HMM       etwRsllyrLAeeyPdCLllnftiklisdaGfqgeitsistaaqqlevfsrvLktavkkileagdddekkeieelakmvChgqhtyvfsqvllavLaretkggtt..........ikrlsqeiekaA.....askghdvtvitlalngsaayaqakqAlasllsrnaLnpaDitvLy
#MATCH      +wR+l+ +L  ++   +ll+f+i  + ++G+++ei s+ ++a +++vf+  L ++++k  +  +d  + e+ +++k++Ch++ +y++sqvll+ La  t    +           +rlsqe+ek+A     a++ +++  i+l l  +++y+++ + ++++l+  a+  a i++Ly
#PP        68*******************************************************************************************9998765443333468899999***********93333335789999**********************************998
#SEQ       AVWRELVGELSLKHERSMLLQFAIAIMTNKGYHDEIASLVSVASNFKVFNTSLLNHIRKSHNVRPDRLDDELADFKKLCCHSAASYLYSQVLLTHLATVTAANESsttltnhsshYRRLSQELEKFAlktlpAQQTQNIHRIRLLLLQVSEYPTVMAPITNILTDRAISQATINQLY
Centroplasthelida_Centroplasthelida_EP00299_Pterocystis_sp_00344_P003678_c14443_g1_i1.p1_GENE.c14443_g1_i1_c14443_g1_i1.p1_ORF_type_complete_len_180_score_31.60_c14443_g1_i1_36-542                                                                                                                                                                                                     1    144      1    161 PF04858.16  TH1               Family   418   563   580     50.9   1.1e-13   1 No_clan  
#HMM       vGiiawvestvteesyfklqtestp.vhlalLdevatkhpllhekvlellvklleskqdeleilvqlelkkslldrmveLlarGyvvPvvkyikkcleredlDisliRyFvtevLeiiapPYsseFvqlflplleneeitgtmrgeg
#MATCH     +G+++w +  + +     l  + ++ v+l +L  v   +p ++e++++ll + l    + ++    +++k +l+d  v  l+ G v+ v+++ik  l++ + D  l+R+F ++   +i+pP+ss+  + +++ll +  +++ +++++
#PP        6899999999998875555..55566*****************************99999999999***************************987777.9************************************9999998875
#SEQ       MGMLHWLNELLNNTENLDL--NPSNlVYLEILRTVIHEQPNQRERIVKLLGECLTLSANRVDSPAVMKMKITLIDHIVLALTLGEVLIVLRFIKLWLQT-SPDLGLLRHFFKQFFSAISPPFSSQLEEYLVKLLSDGVVMNALKSDD
Centroplasthelida_Centroplasthelida_EP00300_Choanocystis_sp_HF-7_P005596_c14168_g1_i2.p1_GENE.c14168_g1_i2_c14168_g1_i2.p1_ORF_type_5prime_partial_len_565_score_136.61_c14168_g1_i2_2-1696                                                                                                                                                                                             12    524      5    531 PF04858.16  TH1               Family    38   550   580    200.8   4.4e-59   1 No_clan  
#HMM       eeclekfsekDyimepgiidqlkrYvqaGGaPeevielLsenYravaqmanllveWLiltGvkvsevqasvenhLkelvlkkFDpkkADaiFteeGetpaWLteliehetwRsllyrLAeeyPdCLllnftiklisdaGfqgeitsis.taaqqlevfsrvLktavkkileagdddekkeieelakmvChgqhtyvfsqvllavLaretkggtt.........ikrlsqeiekaAaskghdvtvitla...lngsaayaqakqAlasllsrnaLnpaDitvLyklysssdpPpvellRhPqflellidelFkpdskinpelkskyiellayaasvvetiakkkekelnkdelkatiqaiekvhaivcnakkgssellaeldklyqci...riPvvavGiiawvestvteesyfklqtes.tpvhlalLdevatkhpllhekvlellvklleskqdeleilvqlelkkslldrmveLlarG..yvvPvvkyikkcleredlDisliRyFvtevLeiiapPYsseFvqlflpll
#MATCH      e+++ ++++D+i+e ++i+ l++ ++   +P  +i  +s+ Y+++ +    +++ L ++ +k s+v+  v n++ +++++kFD  kA ++      tp W+t l +++++R+l+y+L  + P+C l++f+i  i +    +e+     +a++ l++fs  L ++++++l++g ++++  ++e+ ++  h   ty+++qv+l+ La ++ +g+           + ls+ +e +A++++ d ++       l   + +++ +qAl  ++   a+  a i ++++   s+  P+ ++l +P +le li+elF+p+  ++pe+  ++i ++aya++         + ++ ++++ +  +++  v ++ c ++    +l     +l + +   r  vv vG+++w  + +++    +  +e   pv+  l  e+    p  +++ + l+ ++le+ + +++        +  +d  v++la    +   +vk +   ++r + + s   ++  + L  ++pPYs++Fv+l+++ +
#PP        5889999***********************************************************************************9998888*************************************************99577789*******************999988.*************************9888777666888899989999**9********9987764322246788899***************************************************************************99.........45677889999999********.666655555555555555555111678**********99999887655..444046*****************************88888765......3789********975337899******99**********************************9866
#SEQ       DEMESALEKPDSILEENAIEILQKNIKHTKNPLGAILKVSKAYQGYPDACGGVINALGQAKMKPSDVEDLVWNEITNIIVHKFDQTKASSVVLSSEGTPEWVTALTNDPKGRQLIYTLSKKDPNCSLVQFAITEIVNHNKVEEVAMFPaAASNTLQIFSACLTNKLHGLLTKGLQEQRD-VKEFCELTAHCFPTYLYTQVVLQRLASQALEGADdngrqlsrfYRHLSHILEGHALKEHADKAELIRRvrlLMLGQVDPELSQALLRVMGDTAVSQATIIQMHNSCMSDSAPAPAILQQPCILEPLINELFQPGRSLEPEYTDRFIDVIAYATT---------SPNMTEEDVASVKRSLADVAKV-CAENSVGAQLPVRARTLQNAVrkhRGGVVVVGVLHWLGVNMSKTEVIE--SEIaGPVYFELTREIIENCPNHRDECIGLITNVLEQSGPQVAR------IRVCIDHLVHVLANApeFTFQIVKWMCSWISRTQPERSVTHHWWFQLLKLASPPYSPDFVSLIVRSI
Centroplasthelida_Centroplasthelida_EP00301_Raphidiophrys_heterophryoidea_P010501_c15641_g1_i1.p1_GENE.c15641_g1_i1_c15641_g1_i1.p1_ORF_type_complete_len_552_score_164.28_c15641_g1_i1_344-1978                                                                                                                                                                                         7    498      3    518 PF04858.16  TH1               Family    39   537   580    271.0   2.4e-80   1 No_clan  
#HMM       eclekfs.ekDyimepgiidqlkrYv..qaGGaPeevielLsenYravaqmanllveWLiltGvkvsevqasvenhLkelvlkkFDpkkADaiFteeGetpaWLteliehetwRsllyrLAeeyPdCLllnftiklisdaGfqgeitsistaaqqlevfsrvLktavkkileagdddekkeieelakmvChgqhtyvfsqvllavL.....aretkggttikrlsqeiekaAaskghd.....vtvitlalngsaayaqakqAlasllsrnaLnpaDitvLyklysssd.pPpvellRhPqflellidelFkpdskinpelkskyiellayaasvvetiakkkekelnkdelkatiqaiekvhaivcnakkgssellaeldklyqciriPvvavGiiawvestvteesyfklqtestp.vhlalLdevatkhpllhekvlellvklleskqdeleilvqlelkkslldrmveLlarGyvvPvvkyikkcleredlDisliRyFvtevLeiiapP
#MATCH     +++++++ e+D imep+ ++   + +  +   + eev++ +s+nYra aqm n  v WL + G+  s++q +    L  lv ++FD++kA+++    Ge+paWL eli++++ R+++yrL e++ +C +l+f ++ +s++   +e+ ++ ++a+++e+f  ++ +++k++ + ++d  +++++++++++ +++ +yv++q++l+ L     a   + +t  +rl +e+e +A+ +g +     + +i++ l+g ++    ++Al ++l +++L  a i +L+kly++s  p p +llRhP++le l+ +l+ p++k+++e+ + ++e+la aa++++  +++++    +d ++   qai  +  + c    +++ l  +   l q  r+Pvv++Gii+w+ + +t++   +l +     ++l lL  +   hpl  e vl+++  l+  +++          k+ +ld m  ++ +G+v  ++ yi  +++r d    l+ yF ++  +++  P
#PP        5666665489******977644444401345678999*********************************************************..***************************************99997.789**********************************************************976511111556678888************9987651211144567778877655.5678************************999455789***************************************9998887755....455776.8899766555.777789999999999************************99988887765544************************999988877..........4567********************6.8999.88899************9988
#SEQ       QLKRRLEiEQDLIMEPDGLEVTLKLIrySPPDKVEEVLKAISKNYRALAQMCNQSVVWLEKMGAPPSQIQDFLTSSLVGLVEQQFDAQKANTLL--RGEQPAWLGELINDSQSRAMIYRLSEQHQNCRFLEFMLQILSQQ-HSDELAAVRSVAKNFELFCGMMSKHIKGTWALPPDPPTNSLDDFKNVCARTEMAYVYTQMMLHQLelqslALSPSAATHFRRLGHELEGHALTNGVNdnaihIWKIRMLLAGGSNA-DETRALGDVLVEGTLSQATILTLHKLYTASPmPSPSSLLRHPSVLERLVGHLYTPGNKMDQEYTNMCVEVLAVAATIIDPNSQEQQ----RDMVQC-EQAIRATQVV-CCRVPSDTRLTQDALILKQHFRVPVVSAGIIRWIWANLTDNHAKHLDALIVYpIFLELLRHILVSHPLHCEAVLDVFKWLMTHHHN----------KRVVLDHMLLMIQCGHVASTLAYIG-SWSR-DASRDLVLYFFQNLFDMVQEP
Haptophyta_Pavlovales_EP00302_Diacronema_sp_CCMP2436_P005387_CAMPEP_0179896884_NCGR_PEP_ID_MMETSP0982-20121206_36664_1_TAXON_ID_483367_ORGANISM_"non_described_non_described_Strain_CCMP_2436"_LENGTH_230_DNA_ID_CAMNT_0021793785_DNA_START_1_DNA_END_686_DNA_ORIENTATION_                                                                                                               3    222      1    229 PF04858.16  TH1               Family    41   266   580    109.2   2.3e-31   1 No_clan  
#HMM       lekfsekDyimepgiidqlkrYvqaGGaPeevielLsenYravaqmanllveWLiltGvkvsevqasvenhLkelvlkkFDpkkADaiFteeGetpaWLteliehetwRsllyrLAeeyPdCLllnftiklisdaGfqgeitsis.taaqqlevfsrvLktavkkileagdddekkeieelakmvChgqhtyvfsqvllavLaretkggttikrlsqeiekaAaskg
#MATCH     ++ ++ +D imep +  +l+ ++++GG P+ +i+lLs+ Y ++a +a+l+ +   ++Gv   e+++ v  hL++ +   F +k+AD +  + Ge p W++el++ +++R l+  LA e+P  +ll f+ + i +     e +  +  +  +l  f r L++  +  l a+d+ e     +l +++  ++  yv++ vlla L+re+ g     rl + + + Aa++g
#PP        567899********************************************************************************999.******************************************98643.33344443678899999*******99999999887765..99************************9876...3466677777777665
#SEQ       EQLLAAPDAIMEPVVEGNLRDFLESGGEPQVAIQLLSDGYCGYAPTASLFWQLCEDAGVARAELDELVWAHLRARIGAAFSAKRADIVL-DAGEIPGWVEELLQLPQGRTLVSALAVEHPSSMLLVFASRRIVELVA-LERNGTGvEIYDRLADFARALAQLAHAALVATDEAEAL--AQLDELCGDSEACYVYALVLLASLGREHPG---FLRLLEGLDRSAAQRG
Haptophyta_Pavlovales_EP00302_Diacronema_sp_CCMP2436_P051781_CAMPEP_0180080456_NCGR_PEP_ID_MMETSP0985-20121206_17531_1_TAXON_ID_483367_ORGANISM_"non_described_non_described_Strain_CCMP_2436"_LENGTH_220_DNA_ID_CAMNT_0022013439_DNA_START_1_DNA_END_661_DNA_ORIENTATION_-                                                                                                             26    194      2    197 PF04858.16  TH1               Family   412   576   580     83.3   1.7e-23   1 No_clan  
#HMM       riPvvavGiiawvestvteesyfklqtestp..vhlalLdevatkhpllhekvlellvklle..skqdeleilvqlelkkslldrmveLlarGyvvPvvkyikkcleredlDisliRyFvtevLeiiapPYsseFvqlflplleneeitgtmrgeg..endpvseFiedck
#MATCH      +P+v++G+++wv++ + + +      + ++    l lLd+va  h++l++    +l   +    ++d+le + +l +k+ lld   + l  G  +Pv+  ++ c  +  +D +l+RyFv e + +i+pPY+++F++ +l ll  + + + mr+ +   + +v++ + + +
#PP        48******************999866666664489**********************9998655899**************************************988..******************************************9875334667777777765
#SEQ       GCPAVGAGVVEWVRANLLDARLVSSRYNMAAigCILPLLDDVADAHSQLRPAAAAVLADAFSlqLNTDDLEAFTRLAVKRRLLDSLLHRLMLGEALPVLACMRACAPT--VDLALLRYFVGELVAMIGPPYAPHFLRGVLALLAVKRVEEAMRTAEplTQRAVVDLVGHAH
Haptophyta_Pavlovales_EP00303_Exanthemachrysis_gayraliae_P008805_CAMPEP_0206011422_NCGR_PEP_ID_MMETSP1464-20131121_13195_1_ASSEMBLY_ACC_CAM_ASM_001124_TAXON_ID_119497_ORGANISM_"Exanthemachrysis_gayraliae_Strain_RCC1523"_LENGTH_112_DNA_ID_CAMNT_0053385085_DNA_START_1_DNA_END_335_DNA_ORIENTATION_                                                                                  2    112      1    112 PF04858.16  TH1               Family    55   166   580     82.9   2.2e-23   1 No_clan  
#HMM       iidqlkrYvqaGGaPeevielLsenYravaqmanllveWLiltGvkvsevqasvenhLkelvlkkFDpkkADaiFteeGetpaWLteliehetwRsllyrLAeeyPdCLlln
#MATCH     ++d l r+++aGG Pe +i+lLs+ Y+++a++a l+ +   ++G+  +ev+ +v   L++ ++ +F ++ AD++  +eGe paW+++l+++e++R+++ +LA+ +  C+ll+
#PP        567789********************************999*********************************9.*********************************985
#SEQ       VMDVLGRFIEAGGEPEVAIQLLSDGYKGYAHLAGLVWQLSLDAGIPNEEVEGIVWSSLQARIRANFSAQEADKVL-DEGEMPAWVEGLVQSEQGRAIIEELADAHKGCMLLS
Haptophyta_Pavlovales_EP00306_Pavlova_sp_CCMP459_P019479_CAMPEP_0185207566_NCGR_PEP_ID_MMETSP1140-20130426_60509_1_TAXON_ID_298111_ORGANISM_"Pavlova_sp._Strain_CCMP459"_LENGTH_245_DNA_ID_CAMNT_0027775257_DNA_START_1_DNA_END_735_DNA_ORIENTATION_                                                                                                                                     5    170      3    175 PF04858.16  TH1               Family   413   574   580     81.2   7.3e-23   1 No_clan  
#HMM       iPvvavGiiawvestvteesyfk..lqtestpvhlalLdevatkhpllhekvlellvklle..skqdeleilvqlelkkslldrmveLlarGyvvPvvkyikkcleredlDisliRyFvtevLeiiapPYsseFvqlflplleneeitgtmrgeg..endpvseFied
#MATCH      Pvv +G ++wv+s + e+s  k  ++ e  +  + l d++a  h +l+++   ++ + +e     +++e l  +++k+ lld   +LlarG  + v+  ++++ +    D +l+RyFvtev+ ++apPY+++F++ +l ll +  +++ +r+ +   + +v++ + +
#PP        59*******************993344555567899*************************5445678899*******************************99887..99**********************************99999998651134556666555
#SEQ       APVVVAGALHWVRSNLVEPSLAKlrYKPEAVTELIDLADDLADDHWQLRSHAAAAVTAAFEatPASEDVEALTAVKVKQRLLDSLLHLLARGEALAVLACMRRTAQS--ADLALMRYFVTEVVAMVAPPYAPDFLRALLDLLAQPRVAEALRAAEprAQRAVVDVVGY
Haptophyta_Prymnesiophyceae_EP00308_Calcidiscus_leptoporus_P024665_CAMPEP_0119362254_NCGR_PEP_ID_MMETSP1334-20130426_9358_1_TAXON_ID_127549_ORGANISM_"Calcidiscus_leptoporus_Strain_RCC1130"_LENGTH_565_DNA_ID_CAMNT_0007377437_DNA_START_1_DNA_END_1696_DNA_ORIENTATION_-                                                                                                               1    150      1    162 PF04858.16  TH1               Family    94   239   580     42.9   2.9e-11   1 No_clan  
#HMM       LiltGvkvsevqasvenhLkelvlkkFDpkkADaiFteeGetpaWLteliehetwRsllyrLAeeyPdCLlln.........ftiklisdaGfqgeitsistaaqqlevfsrvLktavkkileagdddekkeieelakmvChgqhtyvfsqvlla
#MATCH     L l+Gv++ evq++v   L elv ++FD+ +AD++   +G   + L+ l++h++wR++l +L ee+ d  ll+         + + l     + g  t+   aa ql  f+  L +++++++++ +  +++    l+ ++  ++    +++v+l+
#PP        5678********************************6666.6789***********************977752222244445566666666666666666799******************998887777....55665555555555666665
#SEQ       LSLSGVTDDEVQSVVHTTLCELVKQRFDALRADTLLEADG-CADLLERLVQHSMWRQMLCELREEHTDSRLLQalqlntpavCGVELNNSSAVGGSATTSCGAADQLAQFTAALGQQLHGVIHHEHGAQER----LHTLCAASEVHMFCAHVILQ
Haptophyta_Prymnesiophyceae_EP00308_Calcidiscus_leptoporus_P024665_CAMPEP_0119362254_NCGR_PEP_ID_MMETSP1334-20130426_9358_1_TAXON_ID_127549_ORGANISM_"Calcidiscus_leptoporus_Strain_RCC1130"_LENGTH_565_DNA_ID_CAMNT_0007377437_DNA_START_1_DNA_END_1696_DNA_ORIENTATION_-                                                                                                             232    525    220    546 PF04858.16  TH1               Family   252   556   580     79.6   2.3e-22   1 No_clan  
#HMM       krlsqeieka.AaskghdvtvitlalngsaayaqakqAlasllsrnaLnpaDitvLyklysssdpPpvellRhPqflellidelFkpdskinpelkskyiellayaasvvetiakkkekelnkdelkatiqaiekvhaivcnakkgssellaeldklyqciriPvvavGiiawvestvteesyfk..lqtestpvhlalLdevatkhpllhekvlellvklle.skqdeleilvqlelkkslldrmveLlarGyvvPvvkyikkcleredlDisliRyFvtevLeiiapPYsseFvqlflplleneeit
#MATCH     +r+  ++ ka Aas g ++  i la  g+++++  +    s+l + a+ +aD ++L  l   + + +++llR+P++l l++ +lF++ + i +  ++ + ++l            + +  + k+   a  +a+e+  a+       +  l a+ ++l + + iP va G++ w +s +t+++     + +e  p +l+lL  ++tkh+ l+e+v  +l   l  + +++ + + +  lk++l+d+     a G v P + +i++ l+    D sl Ry v   L  +  P+s+ F++ ++ +l    + 
#PP        56666666651667788888999**7777777777788889************9998875..56789************************98888777666644332.....33344555555556777789998888......344455555555556669******************9988744555557***************************9966778888889999*****************************99..99*************************999999776655
#SEQ       ARVRSRLAKAaAASLGAAAQRIYLATLGVSSSSPLTSCCLSMLRSQAVTAADARMLQSLC--EKRLSLALLREPELLRLVLRSLFDTTASIAAVNRQALAQVLVHIYL-----GGNGSLDVRKEMEDAVLDAVERCNAV------DERSLAAHSERLASLLSIPPVACGVLLWTHSCLTNQQLRTafFNGECLPFYLQLLVAISTKHAHLREQVCAVLFDCLRlTVGEDSDAVAEEPLKQQLFDCVLLQFAEGSVGPALAAIEDYLAI--ADLSLARYGVLRLLRLVQAPFSEPFARRLVHILSRPRVC
Haptophyta_Prymnesiophyceae_EP00314_Emiliania_huxleyi_P033168_XP_005789229.1_hypothetical_protein_EMIHUDRAFT_433697_Emiliania_huxleyi_CCMP1516                                                                                                                                                                                                                                          13    284      6    290 PF04858.16  TH1               Family    91   338   580     55.0   6.3e-15   1 No_clan  
#HMM       veWLiltGvkvsevqasvenhLkelvlkkFDpkkADaiFteeGetpaWLteliehetwRsllyrLAeeyPdCLllnftik..lis..daGfqgeitsistaaqql....evfs..rvLktavkkileagdddekkeieelakmvChgqhtyvfsqvllavLaretkggtt..................ikrlsqeiekaAaskghdvtvitlalngsaayaqakqAlasllsrnaLnpaDitvLyklysssd.pPpvellRhPqflellidelFkpd
#MATCH       WL  +G   +++ +s  + L  l  ++FDp +AD      G  p WL el+e+ +wR+l+y+L  ++P   lln +++  l+s   a    e ts s  a+ l    +v +    L++ ++  l+ g+  +k+    l  ++   + +  +s +ll  L   ++++++                  ++  + e+  aAa++   +    l  +g++ ++   +   s+ ++++L +aD   L  l s +d +P + +lR P ++ ll+ ++F p 
#PP        57***********************************9866665.66********************************94333411334445666766434433111134331144555666666666555555....8888888889999*********999999998999***********977777778899999999999999999998888888888888999********************9997888999***************974
#SEQ       HAWLLCSGDSEEQIAVSFDDTLAVLCASRFDPSRADGAGDPPGG-PPWLGELLERARWRELVYTLHARHPSSALLNTAVQrlLASpaHAAEAAERTSESRDAAALaggsSVAHllDCLADRLAARLSGGPGASKA----LVALCAGDEASAACSALLLGGLCAAAEEAAAgrggevkgevvppgvvalLQHATAEVAAAAAERSLGAHRFELLAAGATLQSPLAACCVSIAASGSLLAADAVRLRALASEADaSPLLPVLRRPPLVRLLLAAAFSPP
Haptophyta_Prymnesiophyceae_EP00314_Emiliania_huxleyi_P033168_XP_005789229.1_hypothetical_protein_EMIHUDRAFT_433697_Emiliania_huxleyi_CCMP1516                                                                                                                                                                                                                                         425    511    403    525 PF04858.16  TH1               Family   465   553   580     40.6   1.5e-10   1 No_clan  
#HMM       llvklleskqdeleilvqlelkkslldrmveLlarGyvvPvvkyikkcleredlDisliRyFvtevLeiiapPYsseFvqlflpllene
#MATCH        ++l  +  +l+    l l+k l+d+ + LlarG+v Pv++++ +  + +  D sl R+ +   L ++apPY++ F+  +l ll + 
#PP        445555555555554..6889**************************************************************999765
#SEQ       QCCAVLSARLRQLQG--GLALQKRLVDCAISLLARGVVAPVMEALGEVASSSAADFSLARHVALRLLAVVAPPYAPPFAASLLALLRQP
Haptophyta_Prymnesiophyceae_EP00322_Chrysochromulina_rotalis_P031243_CAMPEP_0115876250_NCGR_PEP_ID_MMETSP0287-20121206_25551_1_TAXON_ID_412157_ORGANISM_"Chrysochromulina_rotalis_Strain_UIO044"_LENGTH_136_DNA_ID_CAMNT_0003331609_DNA_START_1_DNA_END_409_DNA_ORIENTATION_-                                                                                                           16    115      3    119 PF04858.16  TH1               Family   474   575   580     60.4   1.4e-16   1 No_clan  
#HMM       qdeleilvqlelkkslldrmveLlarGyvvPvvkyikkcleredlDisliRyFvtevLeiiapPYsseFvqlflplleneeitgtmrgegendpvseFiedc
#MATCH     ++e + l ++ ++++lld+m  LlarGyv+Pv++ +   +   d D sl+R+ +++ L  ++pP+s+ Fv+ +l +l   ++ +  rg++   + + F ++ 
#PP        44555666699***********************9875.655.8**********************************************999999998765
#SEQ       ESENNALTIVTIRRKLLDCMLLLLARGYVLPVLSSLLT-WMD-DADLSLVRHLMQQLLGLVTPPFSAAFVEQVLDMLRHPKTLEAHRGDESRRALVSFAQQA
Haptophyta_Prymnesiophyceae_EP00323_Chrysochromulina_tobinii_P010617_KOO31399.1_hypothetical_protein_Ctob_010015_Chrysochromulina_sp._CCMP291                                                                                                                                                                                                                                            1    202      1    209 PF04858.16  TH1               Family   107   308   580     58.4   5.8e-16   1 No_clan  
#HMM       svenhLkelvlkkFDpkkADaiFteeGetpaWLteliehetwRsllyrLAeeyPdCLllnftiklisdaGfqgeits......istaaqqlevfsrvLktavkkileagdddekkeieelakmvChgqhtyvfsqvllavLaretkggtt.ikrlsqeiekaAaskghdvtvitla.lngsa.ayaqakqAlasllsrnaLnpaDitvLyk
#MATCH     +v++++ el  ++FD++k Da+     e+p WL+ + ++++wR lly L   +PdC ll+ t+  +s+    +e+ +      +   a  l+ f   L t++++       + +++ e l  ++C g+  + ++q+ll++    t g+ t +++ + ++  aAa +++++ +++l  l++   +++     l s+l  + + paD ++L  
#PP        68899999*************98....89**********************************99999999999987222211334566666666666666655.....3444455677999******************9999988876589999999****************95444440444445778888889*******999965
#SEQ       MVAKQVSELSHQHFDAQKLDALE----EEPEWLQPMCAERRWRTLLYDLFAANPDCKLLKATVGELSKGEHASEVAAhpgllaLIGGASSLQAFLGSLGTQLHG-----RRHGHTMQEGLDGVACAGEAQFFCAQLLLRTAPLATLGSRTqLEKAAARMADAAAATHGAAGARRLQlLAAGVpRESALLSSLVSVLIAGVITPADAQTLCS
Haptophyta_Prymnesiophyceae_EP00323_Chrysochromulina_tobinii_P010617_KOO31399.1_hypothetical_protein_Ctob_010015_Chrysochromulina_sp._CCMP291                                                                                                                                                                                                                                          290    492    279    494 PF04858.16  TH1               Family   377   577   580     70.5   1.3e-19   1 No_clan  
#HMM       katiqaiekvhaivcnakkgssellaeldklyqciriPvvavGiiawvestvteesyf..klqtestpvhlalLdevatkhpllhekvlellvklle...skqdeleilvqlelkkslldrmveLlarGyvvPvvkyikkcleredlDisliRyFvtevLeiiapPYsseFvqlflplleneeitgtmrgegendpvseFiedcka
#MATCH     ++t + +e   + vc+++   s+  a+++ l++ci  P++a Gi++w+ +++t  ++   ++ +  +p  ++l+  + + h  l++   +ll + l       +e + l  + +++ lld    LlarGy +Pv+  ++  +     D sl R+  ++ +  +apPYs+ F++l+l ++    + +  rg g  +p + F ++ +a
#PP        56667777666666776654.57889******************************97335999999988899999****************99776466556677778889***********************98865.555.58*****************************************************999886
#SEQ       QTTADRLELQAQAVCEKNEV-SDIGASVALLHRCIDEPAAACGILHWALVVLTTARFSgaRYNASFAPDVIKLVLAIGARHGALRDAACTLLHACLVhepETDSENNALSVVAVRRLLLDGLLLLLARGYALPVLATLHA-WIA-GSDLSLTRHLLQQLVALVAPPYSRPFAVLVLAIVRHPRTLEAHRGLGARQPLVSFAQQARA
Haptophyta_Prymnesiophyceae_EP00327_Prymnesium_parvum_P030698_CAMPEP_0195603586_NCGR_PEP_ID_MMETSP0815-20121206_6202_1_TAXON_ID_97485_ORGANISM_"Prymnesium_parvum_Strain_Texoma1"_LENGTH_500_DNA_ID_CAMNT_0040743213_DNA_START_1_DNA_END_1499_DNA_ORIENTATION_-                                                                                                                          4    446      2    448 PF04858.16  TH1               Family   146   577   580    146.7     1e-42   1 No_clan  
#HMM       etwRsllyrLAeeyPdCLllnftiklisdaGfqgeitsis..taaqqlev.fsrvLktavkkileagdddekkeieelakmvChgqhtyvfsqvllavL.aretkggttikrlsqeiekaAaskghdvtvitlalngs.aayaqakqAlasllsrnaLnpaDitvLyklysssdpPpvellRhPqflellidelFkpdskinpelkskyiellayaasvvetiakk..kekelnkdelkatiqaie.kvhaivcnak.kgssellaeldklyqciri....PvvavGiiawvestvteesyfklqtestp..vhlalLdevatkhpllhekvlellvklle.skqdeleilvqlelkkslldrmveLlarGyvvPvvkyikkcleredlDisliRyFvtevLeiiapPYsseFvqlflplleneeitgtmrgegendpvseFiedcka
#MATCH     ++wR+ll +L e yP  +ll+f++k is+     e+ s+          v     L +av +  +a  ++  +    l++++C g+   +++q++l    a    ++  ++  +  i  +A  ++++  ++   l++   ++++    l s++s + + +aD  +L ++   +  Ppv+ lRhP++l ll+++l++p   + +  +++++++la   + +e ++ +    + l+++el a  ++ + k ++ +++++ + + +++a++ +  + +r      vv++G++ w+++ +t++      t++ +    l l+  va++hp  ++ vle+l + l  +  ++   l ++elk++++d+m+ Lla G v+Pv+++++  l+  + D sliR+     Le +apP+s++F+q ++ +le  ++ +  r+ g   +  eF+++++ 
#PP        68*************************************85333344444134578899999888888888888999******************9654166677888888889999999999999888887776655167888999*******************9875..568*****************************************99999988882344678899*999776543134444444442788899999987665555322228********************9888887644689999****************9998666466677777799*************************9986655..59***********************************99999965.667788999999986
#SEQ       RRWRALLCELLELYPTSVLLQFAVKDISEGEHAAEVASVKrhGPVRDRRVeRAPTLPHAVGQAPAARLEHGASADAALHSLACAGEVQMLCAQMMLYSApAASVPHARELHDAATSIVIHAEARHGASCNRLYLLAAGlPRHSTLMSCLLSIFSAGEISTADAITLAQQC--KTGPPVAALRHPRLLALLVNALYNPSRPVKAGSREHLLQVLATVGAYFEATTTHshVLTDLEREELFANLNTRKxKLLKALQDSQrHCERNEVAQVRATSALLRAllheEVVSRGVLLWARVNLTHPELTGAFTNKMAmpPLLMLMVAVAQQHPPVRPSVLEALLECLMlTPPADSVALTIVELKRQVIDCMMILLAIGDVIPVLSALEGWLS--SADLSLIRHALHRLLELAAPPFSEDFAQRIICILEHPHTYEAYRS-GWTPALAEFLQHVRQ
Alveolata_Apicomplexa_EP00381_Gregarina_niphandrodes_P004898_XP_011133328.1_hypothetical_protein_GNI_171730_partial_Gregarina_niphandrodes                                                                                                                                                                                                                                              95    297     38    353 PF04858.16  TH1               Family   106   286   580     31.7     7e-08   1 No_clan  
#HMM       asvenhLkelvlkkFDpkkADaiFte..eGetpaWLteliehetwRsllyrLAeeyPdCLllnftiklisdaG.fqgeitsistaaqqlevfsrvLktavkkileagdddekke....................ieelakmvChgqhtyvfsqvllavLaretkggttikrlsqeiekaAaskghdvtvitla..lngsaayaqak
#MATCH       +++ L ++++k+F p+  +a+F +  e ++p++  +l+++e+  + + ++  ++P C ++n  ++  s+   +++    +s ++++  +f +  kt v+++l++g+ + +++                    +++++k+vCh++++y+++q ll+ + +   +  + krlsq   ++ ++++++ t  ++    +  ++y+q +
#PP        34455699****************7666889*********************************9999998751344...4677778888999999999999988764222211122345555666666665667899*****************************************999998887655441145556666655
#SEQ       DYIVEALGQILVKEFRPEPLNALFENpfEWRPPDFYWDLLKNEIIVDAIKSIYQKHPSCEFINAFLQDYSENPnLKS---KLSDITAHYYIFVKAFKTLVEDYLKDGSLEAETKrsssdlagmglwagdwandlTNKIIKLVCHAENSYIYGQALLHFIPYHDPHFLSCKRLSQLCYRYLIQERGESTCANIMllCTPLYSYPQLT
Alveolata_Colpodellida_EP00390_Vitrella_brassicaformis_P020743_CEM35331.1_unnamed_protein_product_Vitrella_brassicaformis_CCMP3155                                                                                                                                                                                                                                                      31    350     20    366 PF04858.16  TH1               Family    12   312   580     72.2   3.9e-20   1 No_clan  
#HMM       easgeetraeeseaaeellenkeevleeclekfsekDyimepgiidqlkrYvqaGGaPeevielLsenYravaqmanllveWLiltGvkvsevqasvenhLkelvlkkFDpkkADaiFte.eGetp....aWLt...eliehetwRsllyrLAeeyPdCLllnft..i.klisdaGfqgeitsistaaqqlevfsrvLktavkkileagdddekkeieelakmvChgqhtyvfsqvllavLar..etkggttikrlsqe.iekaAaskghdvtvitlalng.saayaqakqAlasllsr......naLnpaDitvLyklyss
#MATCH     ea+++e ++   +++++    +    e+++++++ +D  ++ +i ++++r++ aGG+ +ev + L +n  ++   a  l++W+     ++ + ++  +++ ++l+ ++FD++  Da F + e  tp     W +   +l +h++wR+ +y L  ++   +l ++   i + +s a   +ei   ++  +++ v+     ++v+++++a    e++ ++ +  m+C g+ t++++q ll vL+r    ++ ++i rl +  i +   + ++ v    l  +   +++ +  +A++s++ +      + L + Di+ L  l+s 
#PP        44444555555555555..344456689**********************************************************99***************************9886534445522225754444899*************999777765543224144688999999**********************************99*************************862256777888888765367777888888888888855414556677888888888778888888888888888777765
#SEQ       EAKRKERQHPSVSSTAD--GRDGGSREDLKRRLERPDAALDVNIGTHIRRFIAAGGTLQEVKDCLCDNLVGYPSRARQLAQWVAGLPGETRNAERLLQEQYQKLLKDHFDAAALDAQFFDfEHPTPehqeKWQKiavQLCKHKIWRESVYALTRDNDSVVLHSIVsgIaHAVSPAETVEEIVKTGAEMANFRVYLTTFCHTVASYIAADLAAEEELLQSVYCMACTGEYTFIVAQALLFVLQRirPPRDQHKIFRLRHAlIDRLRGEAKKSVGRLCLRFTDlHSKDVELFNAVQSVFMQqsyrtgGPLTADDISHLSGLFSR
Alveolata_Dinoflagellata_EP00397_Hematodinium_sp_SG-2012_P012577_GEMP01012751.1.p1_GENE.GEMP01012751.1_GEMP01012751.1.p1_ORF_type_complete_len_842_score_199.70_GEMP01012751.1_91-2616                                                                                                                                                                                                 286    354    283    376 PF04858.16  TH1               Family   132   200   580     27.6   1.2e-06   1 No_clan  
#HMM       eGetpaWLteliehetwRsllyrLAeeyPdCLllnftiklisdaGfqgeitsis.taaqqlevfsrvLkt
#MATCH     +G  p+WL+++++ + wR+++y+L       Ll    + +isd+Gf  e+++   +a+    vf r +k 
#PP        6899********************9988877765.579************98775888889999998876
#SEQ       HGAYPQWLDKFVHIKEWREVVYSLQKTKSTRLLT-QVVEMISDRGFDREVQTAEgAASTTYIVFCRSVKA
Alveolata_Dinoflagellata_EP00401_Gymnodinium_catenatum_P062449_CAMPEP_0117469322_NCGR_PEP_ID_MMETSP0784-20121206_6629_1_TAXON_ID_39447_ORGANISM_""_LENGTH_678_DNA_ID_CAMNT_0005263353_DNA_START_1_DNA_END_2031_DNA_ORIENTATION_-                                                                                                                                                        22    200      4    211 PF04858.16  TH1               Family   114   287   580     56.8   1.8e-15   1 No_clan  
#HMM       elvlkkFDpkkADaiFteeGet.paWLteliehetwRsllyrLAeeyPdC.Lllnftiklisda.GfqgeitsistaaqqlevfsrvLktavkkileagdddekke...ieelakmvChgqhtyvfsqvllavLaretkg.gttikrlsqeiekaAaskghdvtvitlalngsaayaqakq
#MATCH       ++++FD+++AD +    G++ paWL  +i+ + wR ++y+L e++ +   +l++ +  is+     +e++s s+ + ++ vf r  +  ++++ +  ++de      + e+ +++  ++ tyv++q  l+ L r       +++ +sq+++++A +k + v    l   +  +++    
#PP        345678**********..677549***********************87525777777777765156789*******************999998776655555432348999999999***************9988762556999************9999888877766666666555
#SEQ       RKMVSEFDAQRADRML--GGRPmPAWLSPFIRVPEWRGVVYELVEHNGQAsSFLSLLLLQISEEeRNEEELQSNSSSTSNFIVFCRTFRLELSRFFTLLKEDEALVepaVAEICRVCSFSEYTYVYAQAALHQLMRARACwCNALRHISQQLTEVASQKSGSVLRLDLRFPAPLRHPDILG
Alveolata_Dinoflagellata_EP00405_Crypthecodinium_cohnii_P040647_CAMPEP_0206553440_NCGR_PEP_ID_MMETSP0325_2-20121206_16634_1_ASSEMBLY_ACC_CAM_ASM_000347_TAXON_ID_2866_ORGANISM_"Crypthecodinium_cohnii_Strain_Seligo"_LENGTH_1195_DNA_ID_CAMNT_0054053419_DNA_START_1_DNA_END_3582_DNA_ORIENTATION_                                                                                    108    307     46    321 PF04858.16  TH1               Family   104   297   580     65.1   5.3e-18   1 No_clan  
#HMM       vqasvenhLkelvlkkFDpkkADaiFte.eGetpaWLteliehetwRsllyrLAeeyPdCLlln.ftiklisdaGfqgeitsistaaqqlevfsrvLktavkkilea...gdddekkeieelakmvChgqhtyvfsqvllavLaretkggtt.ikrlsqeiekaAaskghdvtvitlalngsaayaqakqAlasllsrna
#MATCH      +a+v   +k+ vl +F p+  D+  ++ + ++p W   l+  + wR+l+y LAe +P   +l+ + ++l+s+  f  e+ s  +a  +  vfs+ Lk+ + ++le     + + +k+ ++l +m  +++  yvfsq +l+ + r +  +   ++ l +e++ +A + + d +   l+l  + ++ ++ q    +l r++
#PP        455666668999**********976665167899************************9987762689*************999***************99998875111233344459**********************9999998888779************************9999999999999988888875
#SEQ       ARAFVRGIIKKRVLAEFQPRLVDETVSDsDKKPPEWAVRLLPCQEWRDLIYDLAEAHPTAKFLSaLLVRLASNPRFEVEVLSKQAAQSNWTVFSEALKKELLTYLEYvryRSPEAQKSAQKLSRMWTRSELLYVFSQAILHRICRTSPSSRLpLNALIDEMQDMACKDNPDSSRLLLTLLQTDQHFHVFQIFKRFLERGS
Alveolata_Dinoflagellata_EP00405_Crypthecodinium_cohnii_P053589_CAMPEP_0206612892_NCGR_PEP_ID_MMETSP0325_2-20121206_56313_1_ASSEMBLY_ACC_CAM_ASM_000347_TAXON_ID_2866_ORGANISM_"Crypthecodinium_cohnii_Strain_Seligo"_LENGTH_1221_DNA_ID_CAMNT_0054132777_DNA_START_1_DNA_END_3662_DNA_ORIENTATION_                                                                                    106    305     44    319 PF04858.16  TH1               Family   104   297   580     65.1   5.5e-18   1 No_clan  
#HMM       vqasvenhLkelvlkkFDpkkADaiFte.eGetpaWLteliehetwRsllyrLAeeyPdCLlln.ftiklisdaGfqgeitsistaaqqlevfsrvLktavkkilea...gdddekkeieelakmvChgqhtyvfsqvllavLaretkggtt.ikrlsqeiekaAaskghdvtvitlalngsaayaqakqAlasllsrna
#MATCH      +a+v   +k+ vl +F p+  D+  ++ + ++p W   l+  + wR+l+y LAe +P   +l+ + ++l+s+  f  e+ s  +a  +  vfs+ Lk+ + ++le     + + +k+ ++l +m  +++  yvfsq +l+ + r +  +   ++ l +e++ +A + + d +   l+l  + ++ ++ q    +l r++
#PP        455666668999**********976665167899************************9987762689*************999***************99998875111233344459**********************9999998888779************************9999999999999988888875
#SEQ       ARAFVRGIIKKRVLAEFQPRLVDETVSDsDKKPPEWAVRLLPCQEWRDLIYDLAEAHPTAKFLSaLLVRLASNPRFEVEVLSKQAAQSNWTVFSEALKKELLTYLEYvryRSPEAQKSAQKLSRMWTRSELLYVFSQAILHRICRTSPSSRLpLNALIDEMQDMACKDNPDSSRLLLTLLQTDQHFHVFQIFKRFLERGS
Alveolata_Dinoflagellata_EP00419_Tripos_fusus_P043185_CAMPEP_0172795630_NCGR_PEP_ID_MMETSP1074-20121228_210581_1_TAXON_ID_2916_ORGANISM_"Ceratium_fusus_Strain_PA161109"_LENGTH_267_DNA_ID_CAMNT_0013632719_DNA_START_1_DNA_END_798_DNA_ORIENTATION_-                                                                                                                                   25    266      5    267 PF04858.16  TH1               Family    47   270   580     79.2   2.9e-22   1 No_clan  
#HMM       kDyimepgiidqlkrYvqaG.G..aPeevielLsenYravaqmanllveWLiltGvkvsevqasvenhLkelvlkkFDpkkADaiFt.eeGet..paWLteliehetwRsllyrLAeey...PdCLlln..f..tiklisda.GfqgeitsistaaqqlevfsrvLktavkkileagdddekke...ieelakmvChgqhtyvfsqvllavLar.etkggttikrlsqeiekaAaskghdvt
#MATCH     +D ++ pg+ + ++++     G  + +ev+elL  n+r++  ++ l+ +WL +   ++s v+  +   L++ ++++F p++AD + +  +G +  paWL+ +i++  wR ++y+LA ++       l +  f   +  is+a  +++e+ s ++ + ++ vf r L++ ++++ +  + de+     + ++ k++  ++ tyv++q +++ L +   ++ +++++lsq ++ aAa++ + ++
#PP        5555666666666666543212113478*******************************************************9987245654448********************9983323445543223212345776637*******9999****************997655544443323499999999***********9998876526788999*************9988776
#SEQ       EDGLLVPGVGERIREFCAEClGieKVNEVVELLTANFRGYHWLSHLASRWLATISSRISMVEDPIRSILRQRMIHEFSPQRADPLLMpRNGTPhiPAWLDPFIQEAEWRGVVYELAKQHrgqASSFLSDhsFpaVLLQISEAeNYKDELLSNTSSTSNFIVFCRTLRSELTRFFALLNADESLVaptVADICKICSFSEYTYVYAQAVFHHLMHiRPRERHQMQKLSQALTDAAADRSGHIS
Alveolata_Dinoflagellata_EP00434_Breviolum_minutum_P037836_symbB.v1.2.033550.t1_scaffold4174.1_size43771_1                                                                                                                                                                                                                                                                              99    356     52    374 PF04858.16  TH1               Family    68   308   580     63.6   1.5e-17   1 No_clan  
#HMM       aPeevielLsenYravaqmanllveWLiltGvkvsevqasvenh......LkelvlkkFDpkkADaiFteeGet..paWLteliehetwRsllyrLAeeyP..dCLllnftiklisdaGfq.geitsistaaqqlevfsrvLktavkkileagdddekke...ieelakmvChgqhtyvfsqvllavLar.etkggttikrlsqeiekaAaskghdvtvitlalngsaayaqakqAlasllsr...naLnpaDitvLyk
#MATCH     a ++++++L enY+++  + ++++ W+    + + + +  ve+       L + ++ +FDp++AD +      +  + W+ ++i+ + wR+ +y+LA+e       +++  +  i +aG + +e+ +  ++++ +++f+r +++ + ++l+ ++ de+     ++ l   + h q tyv+sq +l+ L     ++ + ++ l+q ++++ ++++  +  + l l+++ +y++ +q l s+         ++ D++ L +
#PP        567899**********************998888888888888888788877777789********986554441157*******************98752267899999999*****76466766678899**************99988777666551125555666678999******99987755056666779999999999987766.67789999***************997542225678888887754
#SEQ       AAAQAMDMLTENYQGMPSICTMAAGWIARLRAGKANADPLVEQRitlrgcLAKRMVYHFDPERADRLTNRSQPSpsVPWVPDFINVKEWRETIYNLANESRgrSSRFVSGLLYEIGEAGKNfDELLTENSTSESFQLFTRKMRELILRVLTVANMDETLVqddLDALCATATHKQYTYVYSQGILRQLISmCPSQRQPLRCLNQVLTEYHKENH-SALRMDLRLSSVGQYPELSQLLHSMCRFggsPHFDAKDVKDLCH
Alveolata_Dinoflagellata_EP00435_Cladocopium_sp_Y103_P057800_s570_g20.t1                                                                                                                                                                                                                                                                                                               603    855    558    869 PF04858.16  TH1               Family    68   309   580     65.5   4.1e-18   1 No_clan  
#HMM       aPeevielLsenYravaqmanllveWLiltGvkvsevqasvenhLkelv....lkkFDpkkADaiFteeGetpa..WLteliehetwRsllyrLAeeyPdCLlln.ftiklisdaGfqgeitsistaaqqlevfsrvLktavkkileagdddekke...ieelakmvChgqhtyvfsqvllavLaret.kggttikrlsqeiekaAaskghdvtvitlalngsaayaqakqAlasllsr...naLnpaDitvLykl
#MATCH     a ++vie+L +nY ++  + nl++ W+ +   k+++ ++++   L++ +    +++FD ++AD++      +p+  WL+++i+   wR+ +y+LA+e     +++ + ++ +      +e+  + ++++ +++f r +++ + ++l+ ++ de+     ++ +   + h q ty++sq +l+ L      + + ++ ls+ ++ + +s +h+v  + l l+ + +y++ +q l s+         ++ D++ L k+
#PP        5689****************************999999999999998873333579*********97665555344******7..5*********887777666615556555555669***********************999887665554431137777888899************988665515666699999888888655.66***********************9986532245777888777765
#SEQ       AASQVIEMLTKNYAGTPWICNLAAGWIAQLKSKDNDEDVTACSTLRKCIaqrmVSHFDQERADKLTNRSQPNPSvpWLDGFIK--EWRKAIYELANERRSSRFVSgLLVQIAEADKNFDEVMKLNSTSESFQLFIRKMRELILRVLTVTNVDETLIkddLDAFCDAATHKQYTYIYSQGILRGLISMCpLQRQPLQCLSEVLTDYHKS-NHAVLRVDLRLSPVGQYPELSQLLHSMCRFggtPHFDAKDVESLCKQ
Alveolata_Dinoflagellata_EP00439_Symbiodinium_sp_Y106_P052123_s433_g6.t5                                                                                                                                                                                                                                                                                                                37    263     34    315 PF04858.16  TH1               Family    66   282   580     34.8   7.9e-09   1 No_clan  
#HMM       GGaPeevielLsenYrava.qmanllveWLilt..Gvkvs.evqasvenhLkelvlkkFDpkkADaiFteeGetpaWLteliehetwRsllyrLAeeyP..dCLllnftikli.sdaGfqgeitsistaaqqlevfsrvLktavkkileagdddekkeieelakmvChg...qhtyvfsqvllavL.aretkggttikrlsqeiekaAask.ghdvtvitlalngsaay
#MATCH     G  P+ v+e L + Y + + +  + +++W+     G + s +  + +e+ L+e++ kkF  +  D   t +G++  W  ++++ + +R+ +yrL  e    +   ++  ++ i  ++ f++e+    +++  +  f+  +   ++++l+a++d+ ++  e +++ + h+   qhty+++q +l  L ++  ++ +++  lsq +++  +++    v+   l l+g    
#PP        7789***********99872567899***976654555541566778999********96.567888899************************987422245667777776526889999****************************99998888.677777777754449*******9997772455667777899999999877666256788888888776554
#SEQ       GARPQLVMESLGDTYDSLTrEHLQRMAKWIVILrgGDESSeSTASKAEDVLHEVIAKKFG-EGFDPSRTTDGRSNEWQPGFVQIRHYRDAVYRLSKEPQgrQSAWIQQVLRDIaAQQEFHKELLEHEATSDSFAAFTAKMDVLLTNYLTAAKDEVQA-RESMESFCTHAaykQHTYLYAQAILCQLrGKCPRQHQALLALSQALTSRGLQRfPSHVSRFDLSLTGDDDA
Alveolata_Dinoflagellata_EP00440_Ansanella_granifera_P041894_gb_GFBE01045418.1_.p1_GENE.gb_GFBE01045418.1_gb_GFBE01045418.1_.p1_ORF_type_internal_len_356_score_92.27_gb_GFBE01045418.1_1-1065                                                                                                                                                                                           8    215      3    227 PF04858.16  TH1               Family   114   308   580     50.8   1.2e-13   1 No_clan  
#HMM       elvlkkFDpkkADaiFt.eeG..etpaWLteliehetwRsllyrLAeeyP...dCLllnftiklisda.GfqgeitsistaaqqlevfsrvLktavkkileagdddekke...ieelakmvChgqhtyvfsqvllavLaret.kggttikrlsqeiekaAaskghdvtvitlalngsaayaqakqAlasl..lsrn.aLnpaDitvLyk
#MATCH     + +l  FDpk AD + +  +G  e p+WL+ +++ + wR ++y+LA + P      ++   +  is+a  +++e+ + ++ + ++ vf r L+  + ++ + +++de      ++ + +++  ++ ty+++q +++ L r    +  +++r+s+e+++a +++   v    l  +++  y++ ++ l s+  l r+  ++p+D+t+L  
#PP        557889*******9986334523779********************75.411145566666667777647*************************9998877766664432347888888999*************999975156678*****************************************9444444368999**99976
#SEQ       QRMLADFDPKSADGLLMpVDGtpEMPDWLEPFFQVPEWRGVVYELAKQ-PrgrSSSFITAVLWQISEAhSYKDELLAEASSSVNFIVFCRSLRGELFRVFALASEDEFLVrpaLDLFCEICSFSKYTYMYGQAVIHQLMRICpVQRPQLQRISKELTQAGIQRFSWVLRLDLRFTSAFMYPEISAILHSMcrLGRDiRVAPSDVTKLCS
Alveolata_Dinoflagellata_EP00443_Scrippsiella_acuminata_P089521_CAMPEP_0115374072_NCGR_PEP_ID_MMETSP0271-20121206_1764_1_TAXON_ID_71861_ORGANISM_"Scrippsiella_trochoidea_Strain_CCMP3099"_LENGTH_1298_DNA_ID_CAMNT_0002797105_DNA_START_1_DNA_END_3891_DNA_ORIENTATION_-                                                                                                              247    503    244    509 PF04858.16  TH1               Family    70   307   580     65.4   4.3e-18   1 No_clan  
#HMM       eevielLsenYravaqmanllveWLilt.......GvkvsevqasvenhLkelvlkkFDpkkADaiFteeGetpaWLteliehetwRsllyrLAeeyP..dCLllnftiklisd.aGfqgeitsistaaqqlevfsrvLktavkkileagdddekke...ieelakmvChgqhtyvfsqvllavLa.retkggttikrlsqeiekaAaskghdvtvitla....lngsaayaqakqAlasllsrn...aLnpaDitvLy
#MATCH     +ev++lL + Yr++ +++ ++++W+           +  + + a     L+  ++  F+ + ADa+   eG+tp+W   +++++ wR+++y+LA +       +l+  + ++sd   f++e+ s ++ + ++ vf r L+  ++++ e+ + d  +    + e+ +++  ++ tyv++q ll+ L     ++  +++ ls+ ++ aA  k++ v +  ++      ++ +++++ q l+s+   +    + p+D+t L 
#PP        689*********************998755555533334445555566688889999**********..*************************87542245677777777777258****************************9997666555443458899999999************9876156678889************988877765444433337899************9654311256788888876
#SEQ       KEVVSLLISGYRGYHHLSFMAARWVTAIsssvplpVAAGTLLXALLRGLLQRKMIAGFNQRSADALL--EGHTPSWFFPFLQEKDWRDVVYTLAKQRHgrSSSFLSTVLLHLSDsEDFKEELLSNTSSTSNFTVFCRSLRAELSSLFERLNSDGMRVaasVVEICRICSCSESTYVYAQALLHHLMcIRLSERPQLQHLSEALTDAASGKDQSVGQSVVTvglrFHAAVQDPEVFQILNSMCRFGrelRIVPTDVTRLC
Alveolata_Dinoflagellata_EP00450_Noctiluca_scintillans_P035329_CAMPEP_0194550784_NCGR_PEP_ID_MMETSP0253-20130528_95886_1_TAXON_ID_2966_ORGANISM_"Noctiluca_scintillans"_LENGTH_1157_DNA_ID_CAMNT_0039398229_DNA_START_1_DNA_END_3471_DNA_ORIENTATION_-                                                                                                                                  28    309     10    316 PF04858.16  TH1               Family    41   285   580     74.8   6.1e-21   1 No_clan  
#HMM       lekfsekDyimepgiidqlkrYvqaGGa..Pe.................evielLsenYravaqmanllveWLilt.......Gvkvsevqasvenh....LkelvlkkFDpkkADaiFt.eeGetpaWLteliehetwRsllyrLAeeyP..dCLllnftiklis.daGfqgeitsistaaqqlevfsrvLktavkkileagdddekke...ieelakmvChgqhtyvfsqvllavLar.etkggttikrlsqeiekaAaskghdvtvitlalngsaayaqa
#MATCH     ++++  +D +m p++ d ++rY +aGGa  Pe                 e  ++L +n+r++  +an+ ++W+ +        G  +   q s   +    +k  +l  FDp kAD++ t    ++paW+  l + + wR+++y L  ++      +l++ ++ is d  f +e+   ++ + ++ vf r L+  ++++ +  ++de+      +e+ k++  ++ +yv++q +++ Lar   ++   ++++s+ +++aA +k + v  + l  ++  +y+++
#PP        5678899*******************9644433333322222222222245688999***************9988777877532.33334444444111166667889*********985689***********************9886225789*****99985679***************************998754444432224799************************9345677789******************9999988888777765
#SEQ       RQHLGAEDAVMSPNVGDWIRRYCEAGGAdsPEpgsssaavpcsansrlqETADVLVSNFRGYHWLANMSAKWVGMLrtdpsvpGK-DAAPQPSPLTElrnmMKRAMLAAFDPDKADEVLTlSRSRQPAWVVSLNQVPEWRAVVYDLVQQHRgqASSFLSCVLHQISeDDSFAEELLQNAASSSNFMVFCRALRRELTRFFTLFSEDESLAnmpASEICKICSFSESSYVYAQAVIHHLARiRPRERPLLRQISHMLTEAASEKSESVRRVDLRFTSLGQYPEV
Alveolata_Dinoflagellata_EP00450_Noctiluca_scintillans_P035329_CAMPEP_0194550784_NCGR_PEP_ID_MMETSP0253-20130528_95886_1_TAXON_ID_2966_ORGANISM_"Noctiluca_scintillans"_LENGTH_1157_DNA_ID_CAMNT_0039398229_DNA_START_1_DNA_END_3471_DNA_ORIENTATION_-                                                                                                                                 694    788    611    790 PF04858.16  TH1               Family   482   578   580     37.1   1.6e-09   1 No_clan  
#HMM       qlelkkslldrmveLla.rGyvvPvvkyikkcleredlDisliRyFvtevLeiiapPYsseFvqlflplleneeitgtmrgegendpvseFiedckan
#MATCH     +l+  + +    v L+a  G+ +Pv+++++++++   lD s +RyFv+e    + pP+s  F   + +ll   e+   + +e    +  +F++ c+ +
#PP        4666688888999998527*************988..****************************************99777655.5679***99975
#SEQ       RLKAGRAIASTLVYLIAsHGCAMPVLEFVHNTVAS--LDASVLRYFVSELFASVQPPFSDRFCWAIARLLALPECVVVLTAETRV-ATMNFVKACRME
Rhizaria_eorhiza_EP00455_Lapot_gusevi_P006336_TRINITY_DN12717_c0_g1_i1.p1_TRINITY_DN12717_c0_g1_TRINITY_DN12717_c0_g1_i1.p1_ORF_type_complete_len_615_score_90.99_TRINITY_DN12717_c0_g1_i1_19-1863                                                                                                                                                                                      16    596      6    598 PF04858.16  TH1               Family    26   578   580    293.2   4.4e-87   1 No_clan  
#HMM       aeellenkeevleeclekfsekDyimepgiidqlkrYvqa..GGaPeevielLsenYravaqmanllveWLiltGvkvsevqasvenhLkelvlkkFDpkkADaiFteeGetpaWLtelieh...etwRsllyrLAeeyPd.CLllnftiklisdaGfqgeitsistaaqqlev....fsrvLktavkkileagdddekkeieelakmvChgqhtyvfsqvllavLaretkggttikrlsqeiekaAaskghdv....tvitlalngsaayaqakqAlasllsrnaLnpaDitvLyklysssdpPpvellRhPqflellidelFk.pdsk...inpelkskyiellayaasvvetiakkkekelnkdelkatiqaiekvhaivcnakkgssellaeldklyqciriPvvavGiiawvestv.................teesyfk.lqtestpvhlalLdevatkhpllhekvlellvklleskqdeleilvqlelkkslldrmveLlarGyvvPvvkyikkcleredlDisliRyFvtevLeiiapPYsseFvqlflplleneeitgtmrgegen.dpvseFiedckan
#MATCH     ++  le+ke+  e  ++ + + D +mep +++   ++++a  G + +ev+++L ++Y++va m nll++WL l G    +v + v++ L+e++l++FDp k D+i      +p+ +++li++   + wR+l+y+L  +yP+ C l ++   l+ +   q+    +  aaq+       f + L+t+++++l++++++ + ++++l+k++C  q++y++sq +l+ La+  ++g   +r+sq+i  +Aa  ++      t   l    +++++ a+q + s+l +  L + D+++Ly++y s dpPpv+llR+P++++l++++lF  p+++   +++ + sky++llaya+sv++  +     +l++  l  t  a+++  +i+ +++  +  l  + ++l   i++P+va+ ++ w+++ +                 t+ s +    + s pv l lL ++a+ hpl++e+vle++v  le  + e e l +++l+k+ll + ++L+   +  Pv+  +++ l    +D sliR+ +t  Le i+pPYss Fv  +l l   +++++ ++ e+   d   +F++++ a+
#PP        2223577777788899999******************9865488899**********************************************************63....5777778876511167*************96888888777888888888888888888876544445******************************************************************99987665431111333333345567788999************************************************9866543338999**************99987776..89999****************877777777777888899999***************9873322222211111111123333332334456899***********************99995.4456666779****************************9988..******************************************88876437778999999887
#SEQ       KKVELEEKEREREHYRHLLMQVDAVMEPHVLASTIAFIRAstGTSFKEVVSMLTQQYQGVAPMCNLLADWLELMGESRASVASRVKVLLQEFILQTFDPIKMDSIKF----EPSCVKDLINDssdNGWRELFYKLLHKYPNsCFLTSYVQPLLQQVASQNSKSQLILAAQNCTTpllpFDQALQTVLEQFLSRPETEYSDTLTQLQKLCCVNQQAYIYSQGVLSCLAQHPQHGLLFRRISQDISFYAATIQECGiqleTRLDLLRVDTSRHQPAQQTVLSILRSSKLTSVDVRKLYDNYRSGDPPPVALLRQPAIFDLFLHALFAsPGHGhapVEASHVSKYLYLLAYATSVADDRETG--GQLDRSALPDTLAALTTLQDILGSEAGLAARLRDQEATLQLLIQLPIVAAAVVYWIKCSLgstspalasaplsspttTDASLWAtHHSISVPVVLRLLANIASAHPLIRERVLEVVVLALEV-GLEWEALAIMDLRKQLLRLLIHLIHLSCYQPVLAVLQQRLPA--MDHSLIRFLITHLLESISPPYSSPFVCCLLDLFSLASVRQALQNEARAvDVLCQFLKYVDAH
Rhizaria_Cercozoa_EP00457_Paulinella_chromatophora_P017215_gb_GEZN01018212.1_.p1_GENE.gb_GEZN01018212.1_gb_GEZN01018212.1_.p1_ORF_type_3prime_partial_len_236_score_42.56_gb_GEZN01018212.1_3-707                                                                                                                                                                                       12    229      5    233 PF04858.16  TH1               Family    33   240   580    126.8   1.1e-36   1 No_clan  
#HMM       keevleeclekfsekDyimepgiidqlkrYvqaGGaPeevielLsenYravaqmanllveWLiltGvkvsevqasvenhLkelvlkkFDpkkADaiFteeGetpaWLteliehetwRsllyrLAeeyPdCLllnftiklisda...Gfqgeitsistaaq.qlevfsrvLktavkkileagdddekke......ieelakmvChgqhtyvfsqvllav
#MATCH      ++++ e +e +  +D imep++++ +k+  +   +P+e+i+l+se Y++ a+m n ++ WL l+Gv++ + q+ v ++ ++l+ ++FD+  AD + +    +p WL e+i++++w  +l +LAe++  C ll+f+i+ + ++    f + it  ++++q  ++ f+ vL   +  i + ++d++++       +++l++++  +q  yv +q +l++
#PP        567789999*********************************************************************************************************************************997652227999999999666537999************9998888776445667789*******************986
#SEQ       AKSKQDEWKEVLMAPDAIMEPNALNVMKELYKEKASPQEIIKLVSESYQGLAAMNNEVISWLELAGVDTPTSQNLVMEKFRSLIQDRFDSDMADHLLSSSRVAPPWLSEIIHDPVWQPVLKKLAEKHTHCTLLKFAIQEAAKRqesSFSNTITGAGATSQlSFQEFHVVLLRRIDAIFKMASDEKSSPsqfqlaLQDLQQLCLSSQCNYVQAQRMLRL
Rhizaria_Cercozoa_EP00457_Paulinella_chromatophora_P018454_gb_GEZN01019776.1_.p1_GENE.gb_GEZN01019776.1_gb_GEZN01019776.1_.p1_ORF_type_internal_len_237_score_34.62_gb_GEZN01019776.1_1-708                                                                                                                                                                                              5    230      1    234 PF04858.16  TH1               Family   265   471   580    111.5   4.8e-32   1 No_clan  
#HMM       kghdvtvitla.lngsaayaqakqAlasllsrnaLnpaDitvLyklysssdpPpvellRhPqflellidelFkpdskinpelkskyiellayaasvvetiakk.................kekelnkdelkatiqaiekvhaivcnakkgssellaeldklyqciriPvvavGiiawvestvteesyfk.lqtestp.vhlalLdevatkhpllhekvlellvklle
#MATCH     +++  ++ + a ++g a+y++++ Al s+l    L + +++vLy lysss pPpv  +R+ ++l+ l+  l++p + +++e   kyi+ll+ya+sv et + +                 +  +++k  l ati+a+e + +++ n+  g ++  +  +++ q i +Pvva G+++wv+  +  + yf+ +    ++ ++l lL+ +a++hpl ++ vl++l + + 
#PP        4444444444437899**********************************************************************************9987767778787766554444445677889**************8888888888765.79999***************************755555545***********************998775
#SEQ       THGRKAALQEAlISGLATYPKVEGALRSVLFGRLLSSVEVAVLYSLYSSSSPPPVRFIRTQSVLNSLVAMLYDPSKDLQDEDVAKYIYLLSYAVSVSETRSTHnsyninngsdnnnsvdiSPPTIDKTGLDATISAVEATRTVCANQLFGLNPTKT-WGTILQHIGMPVVASGVLHWVRLSLCCSDYFEaVHQPVCTpLFLSLLGIIAQHHPLHRKAVLDILLTTFR
Rhizaria_Cercozoa_EP00457_Paulinella_chromatophora_P019625_gb_GEZN01021349.1_.p1_GENE.gb_GEZN01021349.1_gb_GEZN01021349.1_.p1_ORF_type_5prime_partial_len_182_score_36.52_gb_GEZN01021349.1_110-655                                                                                                                                                                                      8     80      1     90 PF04858.16  TH1               Family   477   551   580     38.3   6.9e-10   1 No_clan  
#HMM       leilvqlelkkslldrmveLlarGyvvPvvkyikkcleredlDisliRyFvtevLeiiapPYsseFvqlflplle
#MATCH     l  l  + l+k ll +m+ L+ +G v Pv + +  +  +  +D sl R+F+ + +    pPYs+ Fv+ ++ ll 
#PP        56688899*************************987777..***************************9999885
#SEQ       LSALATISLRKELLRCMIYLVHCGLVEPVFELVTLASPK--MDLSLTRFFIVDLIFSTQPPYSTRFVSSLVSLLS
Rhizaria_Cercozoa_EP00462_Mataza_sp_D1_P014807_CAMPEP_0175151486_NCGR_PEP_ID_MMETSP0087-20121206_18538_1_TAXON_ID_136419_ORGANISM_"Unknown_Unknown_Strain_D1"_LENGTH_209_DNA_ID_CAMNT_0016437719_DNA_START_1_DNA_END_630_DNA_ORIENTATION_-                                                                                                                                               3    159      1    177 PF04858.16  TH1               Family   400   559   580     60.9     1e-16   1 No_clan  
#HMM       llaeldklyqciriPvvavGiiawvestvte.esyfk..lqtestpvhlalLdevatkhpllhekvlellvklleskqdeleilvqlelkkslldrmveLlarGyvvPvvkyikkcleredlDisliRyFvtevLeiiapPYsseFvqlflplleneeitgtm
#MATCH     l + l + y+   +Pvv++ +++w+   + e   ++   +     pv l+lL ++++k p l + v++ + + l   q  l+ +   e +k+ll++  +   +G v Pv+  +  ++ +  +D +l+R+Fv   ++ iapP+ss Fv+ + +ll+   +++ +
#PP        5555666666...***********9876655156776656666778**********************99998865.45677667799*****************************99..**********************************99988776
#SEQ       LTSTLRENYS---YPVVSACLVHWASRYLLEnTEFYDstYFKSVMPVGLQLLANICAKFPALLPDVFRTVKAALAL-QVPLDSVSLAEHHKQLLNLLLHQAHCGLVEPVLALVTSTFPK--TDRALVRHFVVTLVDSIAPPFSSRFVEQLCQLLDLRACREAL
Rhizaria_Cercozoa_EP00465_Bigelowiella_longifila_P000502_CAMPEP_0185282684_NCGR_PEP_ID_MMETSP1359-20130426_67408_1_TAXON_ID_552665_ORGANISM_"Bigelowiella_longifila_Strain_CCMP242"_LENGTH_458_DNA_ID_CAMNT_0027878251_DNA_START_1_DNA_END_1371_DNA_ORIENTATION_                                                                                                                         1     96      1    109 PF04858.16  TH1               Family    67   166   580     59.5   2.8e-16   1 No_clan  
#HMM       GaPeevielLsenYravaqmanllveWLiltGvkvsevqasvenhLkelvlkkFDpkkADaiFteeGetpaWLteliehetwRsllyrLAeeyPdCLlln
#MATCH     G+P+e+++ Ls+ Yr+ a m+nl+++W+++ G++ +++   +e+ Lk+ + + FDp+k   +  e+ + p+W++e+ ++e+w+s l +L  ++ dC++l+
#PP        99*******************************99877...7788**************9999.********************************9987
#SEQ       GTPKEALSHLSNSYRGRAVMVNLVAKWMQTFGIDSESI---IEDVLKDELSNAFDPRKGMDLL-EQKKMPSWVEEVGRQERWKSTLLKLQQKHSDCIFLE
Rhizaria_Cercozoa_EP00466_Bigelowiella_natans_P017296_jgi_Bigna1_84478_fgenesh1_pg.141_#_8                                                                                                                                                                                                                                                                                               6    135      1    142 PF04858.16  TH1               Family    33   166   580     93.3   1.6e-26   1 No_clan  
#HMM       keevleeclekfsekDyimepgiidqlkrYvqaGGaPeevielLsenYravaqmanllveWLiltGvkvsevqasvenhLkelvlkkFDpkkADaiFteeGetpaWLteliehetwRsllyrLAeeyPdCLlln
#MATCH     + + l+ + ++++ +D+imep+i++ +kr++ aGG+P+ +++ Ls+ Yr+ a+m+nl+++W+   G++ +++   +e+ +k+ + ++FDp+k   +  e+ + p+W++e+ ++e+w+  l +L  ++ dC++l+
#PP        45679999**********************************************************998876...677789999*********9999.********************************9986
#SEQ       EDTNLTRLADRLKRTDSIMEPKILNSVKRFILAGGTPKLALSHLSNSYRGRAAMVNLVAKWMEAFGMDAESI---IEDVMKDELTSSFDPRKGMDLL-EQKKMPQWVEEVGRQERWKPTLSKLQKKHSDCIFLE
Rhizaria_Cercozoa_EP00467_Chlorarachnion_reptans_P023229_CAMPEP_0114511728_NCGR_PEP_ID_MMETSP0109-20121206_14573_1_TAXON_ID_29199_ORGANISM_"Chlorarachnion_reptans_Strain_CCCM449"_LENGTH_596_DNA_ID_CAMNT_0001691317_DNA_START_316_DNA_END_2106_DNA_ORIENTATION_-                                                                                                                       5    546      2    550 PF04858.16  TH1               Family    35   572   580    184.1   4.9e-54   1 No_clan  
#HMM       evleeclekfsekDyimepgiidqlkrYvqaGGaPeevielLsenYravaqmanllveWLilt.GvkvsevqasvenhLkelvlkkFDpkkADaiFteeGetpaWLteliehetwRsllyrLAeeyPd.CLllnftikli.sdaGfqgeitsistaaqqlevfsrvLktavkkileagdddekkeieelakmvChgqhtyvf.sqvllavLaretkggttikrlsqeiekaAa...skghdvtvitlalngsaayaqakqAlasllsrnaLnpaDitvLyklysssd...pPpve....llRhPqflellidelFkpdskinpelkskyiellayaasvvetiakkkekelnkdelkatiqaiekvhaivcnakkgssellaeldklyqciriPvvavGiiawvestvteesyfklqtestpvhlalLdevatkhpllhekvlellvklleskqdeleil.vqlelkkslldrmveLlarGyvvPvvkyikkcleredlDisliRyFvtevLeiiapPYsseFvqlflplleneeitgtm...rgegendpvseFi
#MATCH     + le + ++++ +D++mep i++ +kr++ aGG+P++vi++Ls+ Yr++a+m+n+l++W+++    +  +v    ++  ++ v   FDp+kAD +F e  ++paWL+ l ++++wR l+ +L  ++ +  L+ln+  +l   d G  ++  +   a  +l    + L +a++++ + ++ + + ++++l++++ ++   yv  ++ +la+ ++  + g  ++r  q++e+ A+    k+   ++ + +l+g +++++   Al+ +   +  ++  +++L+ ++  +d    P+v     llR Pq+le l+del  pd    + +++k+  l+a+a++ +   ++     + +  l  t +++++  +   ++ k + + + +l +  +   iPvva   ++w +  v        q e+  +   l+  + ++hpllh+ vle l +++ s q        +     ++++  + L   G      + +++  +r     +l+R F +  ++ i+pP+s+ F + +  +l+ + +++ +   +  ++  +v eF+
#PP        56889999****************************************************9883456779**************************.89999*********************999764899***999963799****************99999999999999888888888889**************96378999999*****************98776222567788888999***************99999*******************5553555234448*************************************944444433.4444.35688888889999998.4444444555555655555..68888888888888765........55666666789999*********************99998877514567899****************************99*************************998888887777666541112234555677776
#SEQ       SSLERLTSQLEAADSVMEPTILTIMKRFILAGGKPQDVINMLSKSYRGQARMVNILADWMKKMsPDESCDVTPLLNECFEKEVKAFFDPRKADDVF-EMKNKPAWLERLRNQTQWRPLFTELSRKHKNkSLFLNYICNLDpEDEGRGHDFLNYEDAKSKLTGCLKSLVEAIQSTEDGSESKIDDTTTKLTELATKSMPCYVLvARWILALTSQGGDVGLLMRRALQDVEQRAQvalPKESGLSALNCVLQGRKRHPTLDSALSLMERAGRADTLSVNKLHSVFCVQDpssLPAVVadyvLLRDPQILEKLLDELITPDRTKTKSHREKCADLIALATTGTTHFQNA-VGDV-NSSLSDTLRSLNQLQSF-MSQGKLQGKDVLQLREPVE--NIPVVAWAFLQWLKGNV--------QIEKDITIFRLIAGILNQHPLLHGDVLECLKQIFYSDQGSFSTNdSHHPYEEQIVEIYMMLCISGSFRAAFQSLEQLGTRRVQGGALLRSFLKMLIQYIGPPFSQIFRDSLSSFLNHKVVKEAVlhpNYRSDMTTVREFV
Rhizaria_Cercozoa_EP00468_Gymnochlora_sp_CCMP2014_P008448_CAMPEP_0167744740_NCGR_PEP_ID_MMETSP0110_2-20121227_2758_1_TAXON_ID_629695_ORGANISM_"Gymnochlora_sp._Strain_CCMP2014"_LENGTH_626_DNA_ID_CAMNT_0007629293_DNA_START_1_DNA_END_1878_DNA_ORIENTATION_                                                                                                                             2    527      1    552 PF04858.16  TH1               Family    47   559   580    182.5   1.5e-53   1 No_clan  
#HMM       kDyimepgiidqlkrYvqaGGaPeevielLsenYravaqmanllveWLiltGvkvsevqasvenhLkelvlkkFDpkkADaiFteeGetpaWLteliehetwRsllyrLAeeyPdCLllnftiklis.d...aGfqgeitsistaaqqlevfsrvLktavkkileagdddekke....ieelakmvChgqhtyvfsqvllavLa..retkggttikrlsqeiekaAaskghdvtvitla..lngsaayaqakqAlasllsrnaLnpaDitvLyklysssd........pPpvellRhPqflellidelFkpdski........npelkskyiellayaasvvetiakkkekelnkdelkatiqaiekvhaivcnakkgssellaeldklyqciriPvvavGiiawvestvteesyfklqtestpvhlalLdevatkhpllhekvlell...vklleskqdeleilvqlelkkslldrmveLlarGyvvPvvkyikkcleredlDisliRyFvtevLeiiapPYsseFvqlflplleneeitgtm
#MATCH     +D+imep+ii+ lkr++ aGG+Pe +i +Ls+ Yr+ aqm+n++ +WL+l G +  ++ +     L + v  +FDp+kAD+i +   ++p+WL++l +++ w +++ +L   yPdC++l++  k +  d      q +  s+ t  + l    + +++++k ++e+ + d++ e    +++++ +  ++  +y++ q  l++L   ++ + g  ++rlsq+++k+A s++++     l   l+  +++  +  Ala +   +  ++  it+L++ + +++         P+   l++ +fl  ++d+lF +++++          +l+ k+i +l++ +s +  ++ + e++ n de +    a+e  ++i   ++ g +    + d+l q   +P++avG i+w+++         +  ++t + +  L  +a  +pll + v++ l    + +++k +   +  ++++   l      L  +G    + k +++  ++ +    ++  F+    e i+pPYs +F ++   +l +   ++ +
#PP        79**************************************************999987655...47788999***********5.5599*******************************97766531311133455555666888776555666777777777665555544433348888899999999***********973245677889************99886655445545488888888999999999999****************999999999999********************977665333222225789*************.5555555599999999666...99999999...3344.344568999******************97543....358999***************************4334578899999999.99999999999******************999888.88999***********************999999887766655
#SEQ       ADSIMEPKIITMLKRFIIAGGKPEIAIGMLSKSYRGRAQMVNVMSKWLKLLGGNPLSIIRD---CLSKEVKVNFDPRKADEILS-AERAPQWLQGLSKQKEWLQVVLELSKTYPDCIFLELLKKKLDpDtqtSSSQTQPLSVDTSEKTLMEVRKEINDQIKILVEHMNADSNDEiekgVQKVIAISSRSLVSYIYVQTCLNTLEirENPQFGPLARRLSQDLQKVARSSENAEVIEGLHhvLSRRKKELVVDSALAIMERVGRAEALGITKLHQFFCGENgrlsrnasDPSSRYLKNKRFLFWILDALFSVGQNVvfsperaqGRDLRAKCIDVLSFITS-CTPYQASGERQRNFDETRQ---ALESLLKI---TQMG-TLNPEDFDSLLQATVVPIAAVGFIRWARVRWN----MGVNNNHTCTCIRALAHIALSQPLLDDDVIKCLgrgASAFDTKAATTSV-GRFRIGNVLSKAFTALAHAGKHESIFKQLQEIHQT-EGGREMVGKFMCSFFESIGPPYSVKFRRICTSFLTSSTAMKAI
Rhizaria_Cercozoa_EP00469_Lotharella_globosa_P000865_CAMPEP_0167799620_NCGR_PEP_ID_MMETSP0111_2-20121227_17153_1_TAXON_ID_91324_ORGANISM_"Lotharella_globosa_Strain_CCCM811"_LENGTH_74_DNA_ID_CAMNT_0007694541_DNA_START_1_DNA_END_220_DNA_ORIENTATION_-                                                                                                                                13     69      4     73 PF04858.16  TH1               Family   109   167   580     44.6   8.8e-12   1 No_clan  
#HMM       enhLkelvlkkFDpkkADaiFteeGetpaWLteliehetwRsllyrLAeeyPdCLllnf
#MATCH     ++ L + v+k FDp+kAD i   +G +p+W+++l +++ w  l+ +L  ++P+CL+l+f
#PP        55678889*************..**********************************99
#SEQ       QQCLAAEVRKWFDPRKADLIL--DGDPPQWINGLSKQKEWQPLVKELLKRHPNCLFLHF
Rhizaria_Endomyxa_EP00473_Plasmodiophora_brassicae_P009540_CEO98490_pep_supercontig_pbe3.h15_scaffold_25_69667_71780_1_gene_PBRA_006604_transcript_CEO98490_gene_biotype_protein_coding_transcript_biotype_protein_coding_description_hypothetical_protein                                                                                                                              19    559     10    572 PF04858.16  TH1               Family    43   565   580    357.7  1.3e-106   1 No_clan  
#HMM       kfsekDyimepgiidqlkrYvqaG.GaPe....evielLsenYravaqmanllveWLilt.GvkvsevqasvenhLkelvlkkFDpkkADaiFteeGe.tpaWLteliehetwRsllyrLAeeyPdCLllnftiklisdaGfqgeitsis.taaqqlevfsrvLktavkkileagddde.kkeieelakmvChgqhtyvfsqvllavLaretkggttikrlsqeiekaAaskghd.vtvitlalngsaayaqakqAlasllsrnaLnpaDitvLyklysssdpPpvellRhPqflellidelFk.pdskinpelkskyiellayaasvvetiakk.........kekelnkdelkatiqaiekvhaivcnakkgssellaeldklyqciriPvvavGiiawvestvteesyfk..lqtestpvhlalLdevatkhpllhekvlellvklleskqdeleilvqlelkkslldrmveLlarGyvvPvvkyikkcleredlDisliRyFvtevLeiiapPYsseFvqlflplleneeitgtmrgegen
#MATCH      +s+ D imep++++ lk+++++G G+ +    e+i lLs+ Y++ aqm nll++W+ +  G   +++q  v +hLke+ +++FD  kAD+iF+   + +p WLt +i+++ wRs+lyrL  ++P+CLllnf+ik i + G  +e+   + +   +l+vf +vL +a+++i+  +d ++ ++++ el++++C++q ty+ +q++l+ L+r  + g++ + l q + ++A++++++ + +  l l+ + +y++  +A++++     L ++Di+ +y+l+s+++pPp++ll +  +++ +id+lF+ +   + p +k+ y+ llaya+ v +  a           +e+ ++k  + +ti a+++v +i c++k    +l  + ++l q + +P+ ++ i++w++  + ++ y+   +q+  tpv+  lL+ +++ h+l+++ v++ll + ++ k+d l+ l  ++++k +l++ ++L+  G+ v v + +++ + r  +D sl+R+Fv ++L++ +pPYs+ F++ ++ ++   + t  ++ + e+
#PP        68999******************96554322226899*******************98766********************************97655369********************************************964444556799**************99888766255599********************************************99886537889999*****************9999****************************************77789*******************9975432233555666788899999**************.99999999999999******************************9666777788****************************98765.4444679*******************************9..*********************************999999888776654
#SEQ       SLSDVDTIMEPDVLSRLKAFISTGpGSQServkEAIRLLSTSYKGRAQMCNLLIRWIVDImGEPEEDMQGLVMDHLKEMAVQQFDVTKADSIFSAPTKgEPEWLTCMIRDPSWRSVLYRLSQDHPNCLLLNFAIKKIGEDGHGSELAVSArSGDVKLSVFMNVLSEALTQIVCLTDRESfQRSLFELQRLCCQTQYTYLLAQFVLTALSRHPRTGFVWRHLHQSVSSYAVQHHGErIRSLDLLLTQAPRYPEIFKAVSAVQRGSRLTTTDIKHIYELFSGNNPPPISLLCTSYIIQPIIDALFDyTRPPLGPVHKQYYVSLLAYASCVRDNRAWFasqptqapvDETLVDKSRMSSTIAALNEVSSI-CQSKEFGFHLAENEQTLRQHLTLPICSTAIVQWIRLSLLSPAYYSttYQSVCTPVFFRLLGYISSLHALQRPMVFDLLCSAFHLKTD-LDDLAVIKFRKLILQVLIHLVHYGMLVEVTRMVADNVPR--MDHSLVRFFVVQILQTTGPPYSATFAHCIFDIVSMPDATLAIKNDPES
Rhizaria_Endomyxa_EP00474_Spongospora_subterranea_P009598_CRZ10056.1_hypothetical_protein_partial_Spongospora_subterranea                                                                                                                                                                                                                                                               58    610     41    615 PF04858.16  TH1               Family    39   573   580    378.4  6.9e-113   1 No_clan  
#HMM       eclekfsekDyimepgiidqlkrYvqaG....GaPeev...ielLsenYravaqmanllveWLilt.GvkvsevqasvenhLkelvlkkFDpkkADaiFteeGe.tpaWLteliehetwRsllyrLAeeyPdCLllnftiklisdaGfqgeitsis.taaqqlevfsrvLktavkkileagdddekke.ieelakmvChgqhtyvfsqvllavLaretkggttikrlsqeiekaAaskghd.vtvitlalngsaayaqakqAlasllsrnaLnpaDitvLyklysssdpPpvellRhPqflellidelFk.pdskinpelkskyiellayaasvvetiakk.........kekelnkdelkatiqaiekvhaivcnakkgssellaeldklyqciriPvvavGiiawvestvteesyfk..lqtestpvhlalLdevatkhpllhekvlellvklleskqdeleilvqlelkkslldrmveLlarGyvvPvvkyikkcleredlDisliRyFvtevLeiiapPYsseFvqlflplleneeitgtmrgegendpvseFie
#MATCH     + l  +s++D+imepg+++ lk++++       +Pe+v   i +Lse Y++ aq+ nll eW +   G  ++e++++v +h kel +++FD  kAD+iF+   + +p WLt +i+++ wRs+ly+L  ++P+CLllnf+i+ is+ G  +e+   + t   ++++f+ v ++++ +i  + d d+ ke + e ++++C++q tyv+ q++l+vL+r   +g   +rlsq ++ +A+++++d v +i l+l+ + + ++  +Al+s+   ++L  +D++ +y+lyss++pPpv+llR   + e li++lF+    ++++ +k+ yi llaya+ v +  +           +++ ++k  + ati a++++ ai++n++ g    ++e   l++ + +Pv +  i++w++  + ++ y+   +q+  tpv++ lL+ ++t h+ll++ v++ll + ++ k+d  ++   ++++k+ll++ ++L+  G    v + +k+ + r  +D sl+R+F+ e L+  +pPYs eF++ ++ ++   + t  +  ++++d vs+ i+
#PP        566789*******************987222346875433399*******************98666********************************98665369********************************************97555689999**************999988777665599*********************************************999875899*****************************************************************77789*******************9975433334455566889999*****************66666676666655.89****************************9666777788*****************************99887766.779********************************..*********************************999999888..999999999886
#SEQ       DSLGMLSNEDSIMEPGVLTALKAFISNSesrlSQPERVkeaIRQLSEAYKGKAQICNLLREWTHEViGESDEEINEIVMDHFKELAVQQFDISKADSIFSAPAKgEPEWLTFMIRDSAWRSVLYKLSQDHPNCLLLNFAIRKISEEGHGNELAVSArTGDMRFSLFQTVFQESLVQISYKEDCDQFKEsLLEYQRLCCQTQFTYVYVQFVLTVLGRHPTNGLLFQRLSQAVTAYAQEQHGDrVKTIDLILTDAPKFQEIYNALNSVWKGGNLTRTDVKHIYELYSSNNPPPVSLLRGNCIYEPLIEALFDyQKPQLDSVHKQYYISLLAYASCVRDHRQWFgassiqsrlDDTLVDKSRMNATIAALNEISAICQNKEFGFHIVQSE-PMLHAHVPLPVCSCAILHWIKLSLLSPAYYSttYQSVCTPVFIRLLGVISTLHSLLRPGVFSLLCATFHLKTDLHDL-AVIKFRKMLLQVLIHLVHHGLLEEVTQMVKDNVPR--MDHSLVRFFIVELLQSTGPPYSVEFASRVFSIIAMPDATLAI--NNDSDSVSQVIQ
Rhizaria_Endomyxa_EP00475_Leptophrys_vorax_P032518_TRINITY_DN5024_c0_g1_i1.p1_TRINITY_DN5024_c0_g1_TRINITY_DN5024_c0_g1_i1.p1_ORF_type_internal_len_525_score_140.36_TRINITY_DN5024_c0_g1_i1_2-1573                                                                                                                                                                                      5    523      1    524 PF04858.16  TH1               Family    37   533   580    260.8   2.9e-77   1 No_clan  
#HMM       leeclekfsekDyimepgiidqlkrYvqa...GGaP...eevielLsenYravaqmanllveWLiltGvkv..sevqasvenhLkelvlkkFDpkkADaiFte............eGetpaWLteliehetwRsllyrLAeeyPdCLllnftiklisdaGfqgeitsis..taaqqlevfsrvLktavkkileagdddekkeieelakmvChgqhtyvfsqvl.lavLaretkggttikrlsqeiekaAaskgh.....dvtvitlalngsaayaqakqAlasllsrnaLnpaDitvLyklysssd.pPpvellRhPqflellidelFkpdskinpelkskyiellayaasvvetiakkkekelnkdelkatiqaiekvhaivcnakkgssellaeldklyqciriPvvavGiiawvestvteesyfk..lqtestpvhlalLdevatkhpllhekvlellvklleskqdeleilvqlelkkslldrmveLlarGyvvPvvkyikkcleredlDisliRyFvtevLei
#MATCH      e ++++++++D+++ep+++++lk +++    G +    +++i+l+s+ Yr+  qm+nll + L +tG ++  ++v+++++  +++lvl kFD++  D++ ++             Ge p WL+ +i+++ wRs ly+LA ++P+   l+f+i+ isd G+  e+ + +  +++ ++++fs+vL++++++++ +++d  +k++ e++k++C+++ tyv+sq+l l++L ++t++g++ +rl+q + ++A s         + ++ l l ++++ya   + l  l ++  L +aDi+ Ly   +s+d +  ++ l  P ++e+li+ lF+ ++ ++     k i++l   as     a+++  e+++ e +  i+a++kv ++ c+ k    ++   l  l + i +P +a+Gi++w+++t+ +  y++  + ++ tpv l lL +v++k  l++e v+++l k++  +  +l+ +  l ++  l+ + ++L+ +G++  v + + + +++  +D sliR F+t  +e+
#PP        466899********************96423255442224579************************98864479*************************964333333333333699***********************************************998855688899********************************************752799**********************9865421111566677889**************************************8899************************************99999.....5555667777777777889*******.65444444444445677889************************977788999****************************98765.5666699*****************************9988..**********988875
#SEQ       SEAVERRLNQTDSLLEPNVVHHLKTFISQaqeGTTHqrvKDAIDLVSKSYRGLPQMVNLLSDLLVSTGDDDggKQVEEIMAATMRKLVLAKFDANAVDQVMMNlqqqasnsngaaAGEIPKWLDYMIHEPSWRSTLYQLAGDHPNSTTLKFAIQKISDEGLSTELAAAAakSVSLRFDIFSHVLADTIQSMILKSEDYFRKSLVEFQKLCCQSEYTYVYSQMLlLKLLNQDTENGFVYRRLQQALSSYASSGVIpeippRIESVDLQLFSVNKYADLYRLLKYLYTEHRLYTADIQSLYTICNSEDlRSQLAHLQSPILFENLIKFLFDYNKSVDHAILDKAIFVLVQIAS-----ANTQGVEMDQSEKQDWISALQKVCKV-CQDKSFGLKMNEVLPVLRENIGVPLAAAGIVHWIQVTLLDTNYYEtsYHSQVTPVLLMLLCDVSSKFVLMREAVFDVLLKVFLLRS-NLDSIQMLSFQGLLIKCFIHLVHCGMMEHVFQMLDDHVDH--MDLSLIRAFITLLMET
Rhizaria_Endomyxa_EP00478_Filoreta_tenera_P004164_GABV01004478.1.p1_GENE.GABV01004478.1_GABV01004478.1.p1_ORF_type_5prime_partial_len_147_score_20.54_GABV01004478.1_43-483                                                                                                                                                                                                              3    125      1    126 PF04858.16  TH1               Family   456   579   580     50.3   1.6e-13   1 No_clan  
#HMM       pllhekvlellvklle.skqdeleilvqlelkkslldrmveLlarGyvvPvvkyikkcleredlDisliRyFvtevLeiiapPYsseFvqlflplleneeitgtmrgegendpvseFiedckanv
#MATCH     pll+  +l+++ + ++  + +e + + ++el ksll   v+L+  G   Pv+k +++ +e+  lD sliR+F    L  +apP+ ++F+  flp+l ++ ++  +  e+e  + ++ i + +an+
#PP        5677789999998888355689**********************************98877..***********************************999999988888888888888888876
#SEQ       PLLRLPILDAISTAFHtRRPSEFDAIKRIELTKSLLTALVHLVHLGLYSPVMKLMAQQVET--LDHSLIRFFLGLLLASAAPPFETNFLLSFLPILGEKPVMLAVGHEAEVTTKVKLILHRRANR
Rhizaria_Endomyxa_EP00479_Gromia_sphaerica_P001828_TRINITY_DN12121_c0_g1_i1.p1_TRINITY_DN12121_c0_g1_TRINITY_DN12121_c0_g1_i1.p1_ORF_type_3prime_partial_len_96_score_15.52_TRINITY_DN12121_c0_g1_i1_3-287                                                                                                                                                                               1     90      1     93 PF04858.16  TH1               Family    51   134   580     61.7   5.9e-17   1 No_clan  
#HMM       mepgiidqlkrYvqa.GGa....PeevielLsenYravaqmanllveWLiltGvkvsevqasvenhLkelvlkkFDpkkADaiFte.eGe
#MATCH     m+ ++++ +++Y+   GG      +e+i+ Ls+nY+++aq++nll +W +l G+  +++q+ v + ++ ++ ++F+++k D++F+e eGe
#PP        77899999****974255422225799*********************************************************984566
#SEQ       MDIDVLELVRKYIALqGGDarihAKEIISSLSRNYKGYAQTSNLLCDWYRLIGASEQDIQNLVTDRVRTMIKSQFNARKVDKLFSEhEGE
Rhizaria_Foraminifera_EP00480_Reticulomyxa_filosa_P002022_ETN99119.1_hypothetical_protein_RFI_38368_Reticulomyxa_filosa                                                                                                                                                                                                                                                                 44    230     35    232 PF04858.16  TH1               Family   411   578   580     43.3   2.2e-11   1 No_clan  
#HMM       iriPvvavGiiawve.stvteesyfklqtes..tpvhlalLdevatkhpllhekvlellvklle................skqdeleilvqlelkkslldrmveLlarGyvvPvvkyikkcleredlDisliRyFvtevLeiiapPYsseFvqlflplleneeitgtmrgeg.endpvseFiedckan
#MATCH      + P ++ Gii w++ +++ ++ yf+ + es  t+++l lL  +++k   l    +++ + + +                s  + l+ l ++e+ ++lld+ + +l  G    v+  i  + +  +lD   +R+F+  ++ +i+p  ss+F++ ++ + + e++++ ++ ++  +d    F+e+++++
#PP        488***********934556778***655553378******************99999999988888999999999888888889999*********************976555.5667777779******************************************999844788999***99986
#SEQ       QKSPLISKGIIIWIRyCVIKKKGYFNSTYESyfTSLFLSLLASIVQKYYFLVCIYFNIYICIYDlihkrcnvaelmdemiSIPKGLKALKEMEILQKLLDMLIFMLQHGEYKIVL-DIMLSKHVAKLDRTPLRHFIPRIISTISPHVSSDFINRLFDIFKHENSMNAIKNDNvMKDDLLAFVENVRTK
Rhizaria_Foraminifera_EP00480_Reticulomyxa_filosa_P012178_ETO09276.1_hypothetical_protein_RFI_28110_Reticulomyxa_filosa                                                                                                                                                                                                                                                                163    316     96    318 PF04858.16  TH1               Family   441   578   580     25.0   7.4e-06   1 No_clan  
#HMM       tpvhlalLdevatkhpllhekvlellvklle................skqdeleilvqlelkkslldrmveLlarGyvvPvvkyikkcleredlDisliRyFvtevLeiiapPYsseFvqlflplleneeitgtmrgeg.endpvseFiedckan
#MATCH     +p++l lL  + +k + l    +++ v + +                s  + l+ l ++e+ ++lld+ + +l  G    v+  i  + +  +lD  l+R+F++ ++ +i+p   s+F++ ++ + + e++++ ++ ++  +d    F+e+++++
#PP        567777777777777766666666666655555566666666666666677899999*******************976555.5666677778******************************************999844788999***99986
#SEQ       APLFLSLLTTIIQKYSFLVWIYFNIYVYMYDlihkrcnvaelmdemiSIPKGLKALKEMEILQKLLDMLIFMLQHGEYKIVL-DIMLSKHFAKLDRTLLRHFIQCIISTISPHVPSDFINRLFDIFKHENSMNAIKNDNvMKDDLLAFVENVRTK
Rhizaria_Foraminifera_EP00480_Reticulomyxa_filosa_P015065_ETO12163.1_hypothetical_protein_RFI_25213_partial_Reticulomyxa_filosa                                                                                                                                                                                                                                                         23    126      6    128 PF04858.16  TH1               Family   475   578   580     31.3   9.5e-08   1 No_clan  
#HMM       deleilvqlelkkslldrmveLlarGyvvPvvkyikkcleredlDisliRyFvtevLeiiapPYsseFvqlflplleneeitgtmrgege.ndpvseFiedckan
#MATCH     + l+ l ++e+ ++lld+ + +l  G    v   i  + +  +lD  l+R+F++ ++ +i+pP  s+F++ ++ + + e+ ++ ++ ++  ++    F+e+++++
#PP        457788999*****************97655.56777888889******************************************99985244567899999876
#SEQ       KGLKALKEMEILQKLLDMLIFVLQHGEYKIV-LDIMSSKHVAKLDRTLLRHFIQRIISTISPPVPSDFINRLFDIFKHENAMNAIKNDNVmKNDLLAFVENVRSK
Rhizaria_Foraminifera_EP00484_Ammonia_sp_Unknown_P004260_CAMPEP_0197076786_NCGR_PEP_ID_MMETSP1384-20130603_212292_1_TAXON_ID_29189_ORGANISM_"Ammonia_sp."_LENGTH_698_DNA_ID_CAMNT_0042515645_DNA_START_26_DNA_END_2123_DNA_ORIENTATION_                                                                                                                                                183    683    170    685 PF04858.16  TH1               Family   191   578   580     86.8   1.5e-24   1 No_clan  
#HMM       levfsrvLktavkkileagddde.kkeieelakmvChgqhtyvfsqvllavLaretkggtt...ikrlsqeiek......aAaskghdvtvitlalngsaayaqakqAlasllsr.............................................................naLnpaDitvLyklysssd......pPpvellRhPqflellidelFk......pdskinpelkskyiellayaasvvetiakk............kekelnkdelkatiqaiekvhaivcnak..kgssellaeldklyqciriPvvavGiiawvest..vteesyfk..lqtestpvhlalLdevatkhpllhekvlellvklle...................skqdeleilvqlelkkslldrmveLlarGyvvPvvkyikkcl.eredlDisliRyFvtevLeiiapPYsseFvqlflplleneeitgtmrgeg.endpvseFiedckan
#MATCH     l+ f++ L +++ ki+++++  + +k+ ++l+  +C+ +  y++++ llavL ++++  +    ++ +  ++ +      +A s+  +  ++ + l+g a++ + +                                                                      ++   aDi+++y+ y s+       + ++  l + ++++ l ++lF        ++k+n+ + s++i+ll ya    +t +++            +++ + + e  a ++ ++ v +i+ +     + se   + + l++ i+ P +a+Gi+ w++    +  ++yf   + t  tp+ + l+ e+a  h+ l++ v +   +++                     k    e + +l++  ++ld  v L+  G    v   i+k + + ++lD sl R+Fvt+++++  pP  ++Fv+ f +ll++++i   ++ ++   + v  F+e  +a+
#PP        5669999999****99988765414559************************766665554555333333333311112134444444444433.44444443333........1333444456788*************************************************************999876444555466778899*************86554445689****************76333333324445566655445556667889999**********66655313344445556679*****************87511566899986678888**********************9988777766999**********9999667778899***********************99****9988735679*****************************************998761578999**9988875
#SEQ       LSEFEEKLVHHLYKIVQSASSLDyDKRCQRLITYCCKNELYYLYTRRLLAVLRENERANKLdyvLANIEAKLDEytnsmgCANSNSSNHQHRSM-LSGIAQNVNLS--------DcsrilelsiyakgvefecnelrvpsmellrmlshfgaliyakgvefecnelrvpsmellrkGSFTKADISKVYHYYYSHFiqqkrkRVALRFLENEHMIDYLYQTLFIppssnaEQQKMNKTYMSQFIFLLNYALFDEHTNHEDsnsnhnngstksESEDTVRKEFDANMKMLTSVTEICRDPGyaLTLSENAEKQNMLFSGIKQPGIARGILIWINHSmyIECDKYFAesFETYLTPLLVSLIAEIARLHIFLRGAVAKFAYNMIYnigdqttstlstksaasfsAKDTAAESMKNLKVIATMLDISVFLVQLGEYHMVFDLIHKRYgDLKKLDRSLHRHFVTQIINTCLPPLPADFVSSFCKLLKDANILAAIKNDQsTAKLVAAFVETHRAQ
Rhizaria_Foraminifera_EP00485_Elphidium_margaritaceum_P014571_CAMPEP_0202732156_NCGR_PEP_ID_MMETSP1385-20130828_187514_1_ASSEMBLY_ACC_CAM_ASM_000861_TAXON_ID_933848_ORGANISM_"Elphidium_margaritaceum"_LENGTH_600_DNA_ID_CAMNT_0049398463_DNA_START_1_DNA_END_1798_DNA_ORIENTATION_                                                                                                   163    592    147    596 PF04858.16  TH1               Family   194   574   580    100.1   1.4e-28   1 No_clan  
#HMM       fsrvLktavkkileagddde.kkeieelakmvChgqhtyvfsqvllavLaretkggttikrlsqeiekaAaskghdvt.vitla..lngsaayaqakqAlasllsrnaLnpaDitvLyklysssd....pPpvellRhPqflellidelFk..pdskinpelkskyiellayaasvvetiakk.......kekelnkdelk......atiqaiekvhaivcnak..kgssellaeldklyqciriPvvavGiiawvest..vteesyfk..lqtestpvhlalLdevatkhpllhekvlellvklle...................skqdeleilvqlelkkslldrmveLlarGyvvPvvkyikkc.leredlDisliRyFvtevLeiiapPYsseFvqlflplleneeitgtmrge.gendpvseFied
#MATCH     f+    +++ kil++ +  + +k+ ++l+  +C+ +  y++++ ll++L re++ +t i     +ie+   +  +  + +  l     g + +++ +    +l+ +++   aDi+++y+ y ++     + ++  l + q+++ l ++lF     ++in+++  +yi+ll ya    +  + +       ++ + n d++k      a i+ +++v +i+ + +   + se   + ++l++ i+   +a+G++ w++    v +e+yf+  + t  tp+ + ++  +a++h+ l++ v +   +++                     k    e + +le+ +++ld mv ++  G    v + i+k   +  +lD sl R+F+t+++ +  pP  ++Fv+ + +ll++++i   +r + + +d vs F+++
#PP        5666667778888776544314459*********************966.78899999888888888877666654442334442134555566667777899*************9987654332222889999***************9334568999************964333222221222233444556677763333336788999*****7666642334455555789******************96423899****97788889**********************9987777766999***********999667778899*********************999999999765156679****************************************999862679******986
#SEQ       FQDKFMNHLVKILQSMQRADyEKRCQRLIVYCCKNELYYLYGRRLLSLL-REQNVSTEIDYAVSHIESQLDEYTNSFSwDLELNiyAKGIEFQNELRVPSIELMRKGSFTKADISKVYHFYHTHYtqnkRVTLRFLQNTQIINYLYETLFIpeQSQNINKHYLAQYIFLLNYALFEPDHANTHtntntstNTANDNDDDVKhkqqfdANIKMLTNVSDICRDHSfaVTLSENAEKQNTLFEGIQHAGIARGVLIWINYCmyVKSERYFNenFETYLTPLLVSIIAQIASVHIFLRPSVAQFAYNMIYnigdqttstlstksavsfsAKDTAAESMKNLEVIQTMLDIMVFIIQLGEYQLVFEIINKRpHDLIKLDRSLHRHFITQIIGTCLPPLPTQFVVSLCKLLKDDHILAAIRNDqNTSDIVSTFVQK
Stramenopiles_Opalozoa_EP00500_Bicosoecida_sp_ms1_P013747_CAMPEP_0203829984_NCGR_PEP_ID_MMETSP0115-20131106_64860_1_ASSEMBLY_ACC_CAM_ASM_000227_TAXON_ID_33651_ORGANISM_"Bicosoecid_sp_Strain_ms1"_LENGTH_947_DNA_ID_CAMNT_0050739043_DNA_START_1_DNA_END_2838_DNA_ORIENTATION_                                                                                                        196    449    179    455 PF04858.16  TH1               Family    23   245   580     59.4   2.8e-16   1 No_clan  
#HMM       seaaeellenkeevleeclekfsekDyimepg..iidqlkrYvq.....aGGaPeevielLsenYravaqmanllveWLilt..Gvkvsevqasvenh..........................LkelvlkkFDpkkADaiFteeG.etpaWLteliehetwRsllyrLAeeyP..dCLllnftiklisdaGfqgeitsistaaqqlevfsrvLktavkkilea.gdddekkeieelakmvChgqhtyvfsqvllavLaret
#MATCH     ++aa+  + ++ +  + +++ +s +D+++ep   + + + +Yv      a    ++++elL   Yr++ +++n l+eW+  +        +++                               +++++l+++ +++   +   +G + p++++++++++twR ++ +LAe++   d L +++ ++ + ++G+ +e+t     +q + +f++vL++ +++  +a + d+  +++ e++k +   + +y+f++ +l++L  + 
#PP        455555566777888899999*********97326789*****7332223334579***********************987441.....3333333333455677777888889999999888*************99888..441579*********************98522555.5899**********************************987654144555666*************************9885
#SEQ       DDAADGGEADPLAERKRLEKVLSATDFVLEPAakVAKAVEAYVAtwngdAATGRAQAVELLGGGYRGYVDLVNQLAEWVEWSdkA-----IKKRSGPSpsapttpsaspgerklaslanvllgrIQSMILSRYTSERGRVLL--HGeQIPDFIEQMLSDTTWRRVVTKLAEKHRsgDAL-MEYCVQWMAEKGLGKELTGSNVMSQIVPLFKKVLAEGISTAAAAkTGDKFVSHVAEVTKQAVGDEPAYMFTRSVLQTLCDDV
Stramenopiles_Opalozoa_EP00500_Bicosoecida_sp_ms1_P013747_CAMPEP_0203829984_NCGR_PEP_ID_MMETSP0115-20131106_64860_1_ASSEMBLY_ACC_CAM_ASM_000227_TAXON_ID_33651_ORGANISM_"Bicosoecid_sp_Strain_ms1"_LENGTH_947_DNA_ID_CAMNT_0050739043_DNA_START_1_DNA_END_2838_DNA_ORIENTATION_                                                                                                        515    871    505    890 PF04858.16  TH1               Family   252   554   580     78.0   6.5e-22   1 No_clan  
#HMM       krlsqeiekaAaskghdvtvitla....lngsaayaqakqAlasllsr.............................................naLnpaDitvLyklysssd...pPpvellRhPqflellidelFk.pdskinpelkskyiellayaa...svvetiakkkekelnkdelkatiqaiekvhaivcnakkgssellaeldklyqciriPvvavGiiawvestvteesyfk..lqtestpvhlalLdevatkhpllhekvlellvklleskqdeleilvqlelkkslldrmveLlarGyvvPvvkyikkcleredlDisliRyFvtevLeiiapPYsseFvqlflpllenee
#MATCH      rl qe+ +   +   +v +++ a    ++ +  ++ +k Ala+ll +                                             + +n+ D++ L ++++ +    +P  e lR+P++l  l  elF  +++++n   k  +++lla a+   s  e +a ++e+     e  a +  ++ + +i+ n+          l  l +  + P+va+Gi+  ++++++ +  ++    + ++p  l l+  +a   pll+++ + +l + +  ++     +   e++ s+ld  + L+ +Gy +  ++ ++   ++  +D s +R+F    +e +  PYs++Fv  f+ +l +  
#PP        4555555555555544444444332222777778888888888888889999999999999999999999999999999999***********99999999999999998877779*************9999998857899**999***********92222334444444555555666676667788888865655444444445666666..9**********************9777889999***********************************99999****************************98887..*****************************99887655
#SEQ       SRLVQELDNRVWQPSSEVRARARArqvgVAWTDVDTAVKDALANLLKQgqyvrfvvlsegrrdggdssvaesatdkddmlarlstggsgdvkiERVNARDVSALNNAFTDMRalkRPGAEHLRNPDVLLSLTCELFFpTNQQLNGLTKRYCLQLLAHAVawpSSDEEPASQDERDALATEAEAVQADLDAASQICRNVWSIVPANAFTLLDLGK--KTPAVAAGIMFCARAVLSTPALHNnpAFATKAPFLLGLVRSMAEEWPLLRDEGFAALRAAFSMQTTAFRAVQAGEFRSSVLDGVMRLMQQGYGLVGIEMVRSRAAK--MDLSELRHFSETLVENARGPYSRQFVAAFVCFLADPL
Stramenopiles_Sagenista_EP00510_Aplanochytrium_minuta_P005676_CAMPEP_0184008856_NCGR_PEP_ID_MMETSP0954-20121128_2235_1_TAXON_ID_627963_ORGANISM_"Aplanochytrium_sp_Strain_PBS07"_LENGTH_851_DNA_ID_CAMNT_0026288071_DNA_START_1_DNA_END_2554_DNA_ORIENTATION_-                                                                                                                         234    343    228    410 PF04858.16  TH1               Family   134   242   580     52.6   3.3e-14   1 No_clan  
#HMM       etpaWLteliehetwRsllyrLAeeyPdCLllnftiklisdaGfqgeitsistaaqqlevfsrvLktavkkileagdddekke.ieelakmvChgqhtyvfsqvllavLa
#MATCH     e+p +L+e++++++wR+ll  LA ++ +  +l+f ++ i +aGf+ e+   ++ a +++vf r   ++++ki+++++++   e ++++  ++ + q t+ f+  +l++L 
#PP        89***********************************************************************98877665443889999999********999998885
#SEQ       EPPKFLQEMLKSKVWRNLLIVLAGDHKNLPVLDFCVNAITKAGFHAEVAEATSPATYFSVFLRTFSDMLAKIISNQSETVLCEtEKQIYALCSQLQYTHFFATDVLTLLE
Stramenopiles_Sagenista_EP00510_Aplanochytrium_minuta_P005676_CAMPEP_0184008856_NCGR_PEP_ID_MMETSP0954-20121128_2235_1_TAXON_ID_627963_ORGANISM_"Aplanochytrium_sp_Strain_PBS07"_LENGTH_851_DNA_ID_CAMNT_0026288071_DNA_START_1_DNA_END_2554_DNA_ORIENTATION_-                                                                                                                         500    781    487    789 PF04858.16  TH1               Family   315   575   580    103.1   1.6e-29   1 No_clan  
#HMM       pPpvellRhPqflellidelFkpdskinpelkskyiellaya...........asvvetiakkkekeln.....kdelkatiqaiekvhaivcnak.....kgssellaeldklyqci.riPvvavGiiawvestvteesyfklqtestp..vhlalLdevatkhpllhekvlellvklleskqdeleilvqlelkkslldrmveLlarGyvvPvvkyikkcleredlDisliRyFvtevLeiiapPYsseFvqlflplleneeitgtmrgegendpvseFiedc
#MATCH      Pp+ +lR P++l ll  +lF+p  +  ++  ++ ++lla a           asv e+ ++++++ l+     ++e++  ++a+   ++i cn++      g   +   +++l + i r P +++G++ wv+ + +++++ + ++  t   + l l+   +  hpl++ + + +l +++  k + +     lelkk +++ m+  +  Gyv+Pv+ ++k+      +D sl+R+Fvt+vL+ + pP+s++F++ +  ll+  ++t  +r+  ++  ++  i++ 
#PP        6***************************************99444444444444555555554222.2211222689***9*****99**9.77762322334555666677777777369*********************966555543378999999999*************************99*******************************99999****************************************999864.444444444433
#SEQ       LPPIWPLRLPRVLVLLTRQLFQPFRRYTEDIMNNGTYLLACAttrpsvarpgeASVNEQSNRQNTD-LSialavNNEVRDVQKALLLSLKI-CNSDetitiAGLHRESEGMKSLMKLIrRHPPISAGVLLWVRDVYQDSRFQRSSAFTTGvkTLLYLVSLCSRSHPLQKAQAFFILTQIFPMKPETVSPTKVLELKKNMINEMIIQMQLGYVLPVIDFMKQNSIAAAMDHSLLRHFVTQVLQSVLPPFSQDFINGINGLLQTPSCTRALRAG-QSPVIQRLIQNF
Stramenopiles_Sagenista_EP00511_Aplanochytrium_stocchinoi_P013488_CAMPEP_0204885216_NCGR_PEP_ID_MMETSP1349-20130617_12069_1_ASSEMBLY_ACC_CAM_ASM_000710_TAXON_ID_215587_ORGANISM_"Aplanochytrium_stocchinoi_Strain_GSBS06"_LENGTH_408_DNA_ID_CAMNT_0052046555_DNA_START_1_DNA_END_1226_DNA_ORIENTATION_-                                                                                53    336     48    354 PF04858.16  TH1               Family   301   562   580     96.5   1.7e-27   1 No_clan  
#HMM       aDitvLyklysssdpPpvellRhPqflellidelFkpdskinpelkskyiellayaasvvetiakk......kekelnkd......e...lkatiqaiekvhaivcnak.....kgssellaeldklyqci.riPvvavGiiawvestvteesyfk..lqtestpvhlalLdevatkhpllhekvlellvklleskqdeleilvqlelkkslldrmveLlarGyvvPvvkyikkcleredlDisliRyFvtevLeiiapPYsseFvqlflplleneeitgtmrge
#MATCH     +D + L k   ++  Pp+ +lR P++l ll  +lF+p ++  ++   + ++lla a++   +          ++ ++n+d      e   +k  ++a+ ++++i cn++      g   +   +++l + i + P +++G + w++ + +++++ +    t   ++ l l+      hpl++++ + +l +ll  k + +     lelkk ++d m+ L+  Gyv+Pv+ ++k++   +++D sl+R+Fv  +L+ + pP+s++F++ +  +l+  ++t  +r+ 
#PP        788999999999999****************************************98533322222223544333344332222222234788999********.77762333345566777788888888358*********************974445566699999******************************999****************************************************************999999999999998764
#SEQ       SDTKSLVKRKKNKRLPPIWPLRLPRVLVLLTRQLFQPFKRYTEQIMLNGTYLLACATTRKSVGRSGeegydeSNPNMNTDlhialaEeklVKKLQEALLEALKI-CNSDetitiAGLHRESPGMKQLMKLIkKHPPISAGALLWIRDVYQDSRFQRgsCFTIGVKTLLYLIRCCGRSHPLQRSQSFLILTQLLAAKPEAVSPTKVLELKKYMIDEMIILMQLGYVLPVIDFMKRSAVAGSIDHSLLRHFVIRILQCAVPPFSQDFIDGINGFLQTPSCTRALRAG
Stramenopiles_Sagenista_EP00512_Aurantiochytrium_limacinum_P014778_CAMPEP_0171566996_NCGR_PEP_ID_MMETSP0961-20121227_899_1_TAXON_ID_87120_ORGANISM_"Aurantiochytrium_limacinum_Strain_ATCCMYA-1381"_LENGTH_1108_DNA_ID_CAMNT_0012120837_DNA_START_1_DNA_END_3325_DNA_ORIENTATION_-                                                                                                     297    622    281    649 PF04858.16  TH1               Family    17   243   580     76.7   1.7e-21   1 No_clan  
#HMM       etraeeseaaeellenkeevleeclekfsekDyimepgiidqlkrYvqaGGaPee............vielLsenYravaqmanllveWLilt..........Gvkvsevqasvenh..................................................................................LkelvlkkFDpkkADaiFteeGetpaWLteliehetwRsllyrLAeeyPdCLllnftiklisdaGfqgeitsistaaqqlevfsrvLktavkkileagdddekke......ieelakmvChgqhtyvfsqvllavLar
#MATCH     + + +++++ e ++e+ ++  +e+++++s kD i++p +   + ++++  G   +            ++e+L++ Y ++a+ + l+v+WL l           G                                                                                               L +lv ++F   k   +  ee  +paWL ++++++ wR  l rLA+++    ll+f+++ + + G ++e+  +   a+++ vf r   + +++il+  d   ++       +e++ +++ h+q ty+f+   l+ L  
#PP        56678999999999*************************999999998888653222222233333479*********************9986677774444222..........12233334556889999999****************************************************************************99998.99**************************************************************************8766443332223344999***************999998865
#SEQ       KRKVGDDDDVEVAIEDMSKERRELQARLSAKDAILDPRVKGWMAEWLRRDGEDLKrrkkrerrdvdlLVEMLASGYDGYAEYTALVVRWLGLLeqrsadgtenGDG----------TgalaaaaststmaggaavghtsagknshnggisnerqlqppqqqeasvmgaldrqlsgtmllgkdegaagtlpppppsvvdyLSKLVDQQFQKDKLMDMM-EEDLPPAWLRGMLHSTEWRMTLIRLADKHKTVPLLDFAVRAMCKEGHHNEVAQVMNPANYFAVFRRTFTDLLREILDCEDGRGNSPtelsklEERFRELAGHSQFTYLFAMEALEALEG
Stramenopiles_Sagenista_EP00512_Aurantiochytrium_limacinum_P014778_CAMPEP_0171566996_NCGR_PEP_ID_MMETSP0961-20121227_899_1_TAXON_ID_87120_ORGANISM_"Aurantiochytrium_limacinum_Strain_ATCCMYA-1381"_LENGTH_1108_DNA_ID_CAMNT_0012120837_DNA_START_1_DNA_END_3325_DNA_ORIENTATION_-                                                                                                     751   1010    734   1014 PF04858.16  TH1               Family   317   576   580     64.9   6.1e-18   1 No_clan  
#HMM       pvellRhPqflellidelFkpdskinpelkskyiellayaasvvetiakkkekelnkdelkatiqaiekvhaivcnakkgssellaeldklyqciriPvvavGiiawvestvteesyfk..lqtestpvhlalLdevatkhpllhekvlellvklleskqdeleilvqlelkkslldrmveLlarGyvvPvvkyikkcleredlDisliRyFvtevLeiiapPYsseFvqlflplleneeitgtmrgegend...pvseFiedck
#MATCH     p+ +lR  +++ ll+ +lF+p   +++   ++  ++ a aa+   ++ k  e+e+ +  + a i++ +   ++  +a + +s+ +  l++l +   +P+v+ G+i+++++ ++++ + k  +      v l+l+   +  hpl++   + ++ + l  + +++     le+kk ++d  + L+  G++  v++++++  + + +D  l+ +Fv e   +++   s+eF++ +l+l+  + +   +r+  + +    v+e   +c+
#PP        56789999*********************************9..778888889998888888.888999999988888999999999999999..9*********************99666677778***************************9998888888888**************************************************************************99998766541224666666665
#SEQ       PLWPLRRLEVILLLVTQLFDPFRSMEASCIEDGAYITAVAAA--RVPGKGLEREVYVALVDA-IKVCKDSKTMSMEALQVDSQSIQMLTSLVA--DFPIVSSGVIRFARNCMMSSNFQKekYFFTGMRVMLHLIRCAVRAHPLQRIMAFFAICQALPMNPAHIYQSKLLEIKKLMVDELIFLIESGFIFQVLEFVRNQASLGRMDAPLVCHFVVELAKTVGSNLSPEFAKAVLQLVTLDACVRAVRAAHNREhlrLVNELRTKCQ
Stramenopiles_Sagenista_EP00513_Hondaea_fermentalgiana_P009881_GBG33355.1_Negative_elongation_factor_D_Hondaea_fermentalgiana                                                                                                                                                                                                                                                          141    813    134    817 PF04858.16  TH1               Family    11   576   580    159.6   1.3e-46   1 No_clan  
#HMM       eeasgeetraeeseaaeellenkeevleeclekfsekDyimepgiidqlkrYvqaGGaPee..............vielLsenYravaqmanllveWLiltGvkvsevqasvenh........................................LkelvlkkFDpkkADaiFteeGetpaWLteliehetwRsllyrLAeeyPdCLllnftiklisdaGfqgeitsistaaqqlevfsrvLktavkkileagdddekke.......ieelakmvChgqhtyvfsqvllavLa..retkggtt........................ikrlsqeieka......Aaskghdvtvitlalngsaaya.qakqAlasllsr..........naLnpaDitvLyklysssdpP.....pvellRhPqflellidelFkpdskinpelkskyiellayaasvvetiakkkekelnkdelkatiqaiekvhaivcnakkgssellaeldklyqciriPvvavGiiawvestvteesyfk..lqtestpvhlalLdevatkhpllhekvlellvklleskqdeleilvqlelkkslldrmveLlarGyvvPvvkyikkcleredlDisliRyFvtevLeiiapPYsseFvqlflplleneeitgtmrgegend...pvseFiedck
#MATCH     + ++++++ ++++++ + ++e+  +  +++++++s+kD i++p +   + ++++  G  e+              +ie+Ls+ + ++a+ + l+v+WL++   ++ +++ + +++                                        L +lv ++FD +k  ++  e+ e+paWL+++++ ++wR+ l rLA+++    ll+f+++ + + G + e+  + + a ++ vf r   + +++il+ gdd + ++       +e++ +++ h+q ty f+   l+ L    +  +g                          ++rl q + ++      A + ++ + +  + ln  ++   +a+ A   + s              +p   ++L   +  + +P     p+ +lR  +++ ll+ +lF+p  ++++   ++  ++ a aa+   ++ k  e+e+ +  + a i+  +   ++  +a + +s+ +  l++l +   +P+v+ G+i+++++ + ++ + k  +     +v l+l+   a  hpl++   + +l + l  +  ++     l++kk ++d  + L+  G+v  v++++++   ++ +D  l+R+Fv     +++   s+eF++ +l+l+  + +   +r   + d    vs+  + c+
#PP        44444455556666666678999999******************99999999988776654222333333344446***********************984.3334444444447778888888999999999***********************************9999.999******************************************************************************98776666667789999*******************96114444555578889999********************99887651111114444455666677777655443123333222222233444466666667777777777776666552223366789**********************************999..777888888888877777.777777778877888999999999999988..9*********************99766777778************************99998777666666789**********************************************************************99988876554441225677777665
#SEQ       APSNKNKDDDDDDDDVNVAIEDMPQARKDLQSRLSSKDAILDPRVKGWMAQWLRRKGEGESakrshkrarrdvdlLIEMLSSGFDGYAEYTGLAVRWLQVLE-QTPSLRGTPQHKppsgegagaaagsetqkngsglsakegntdrdpppaavdyLSKLVEQHFDKEKLATMM-EDEEPPAWLKGMLRCSQWRATLIRLADKHKTVPLLDFAVRAMCKEGHHAEVAQVMSPASYFAVFRRTFTDLLREILDCGDDGRGNSpaelsklEERFRELAGHSQYTYFFAMEALEALEgsDDLPEGLEgspaaaataaagelrvnstllrskMRRLRQGLMNVprkqdsAERGRQSAVQLCMPLNRRNEFGlSASPAQGGFPSLatllrtcladRMFKPEAFAQLRAIFDPERNPeaslvPLWPLRRLEVILLLVTQLFDPFREMDAACIEDGAYVTAVAAA--RVPGKGLEREVFVALVDA-IKICKDSKTMSMEALQVDSPSVKTLSSLVA--EYPIVSSGVIRFARNCMLSQAFQKerYFYTGMSVMLHLIRCAARAHPLQRIMAFFALCHALPMNPLNIYQAKLLDIKKLIVDEFIFLIEMGFVFQVLEFVRNQALQGHMDAHLVRHFVVRLAKTVGSNLSPEFAKAVLQLVTLDACGRAVRMAYNRDdirLVSDLRARCQ
Stramenopiles_Sagenista_EP00514_Thraustochytrium_sp_LLF1b_P008456_CAMPEP_0184538112_NCGR_PEP_ID_MMETSP0198_2-20121128_17422_1_TAXON_ID_1112570_ORGANISM_"Thraustochytrium_sp._Strain_LLF1b"_LENGTH_779_DNA_ID_CAMNT_0026931545_DNA_START_393_DNA_END_2731_DNA_ORIENTATION_                                                                                                              90    736     69    738 PF04858.16  TH1               Family    21   578   580    144.8     4e-42   1 No_clan  
#HMM       eeseaaeellenkeevleeclekfsekDyimepgiidqlkrYvqaGGaPe........evielLsenYravaqmanllveWLilt.............Gvkvsevqasvenh................LkelvlkkFDpkkADaiFteeGe..tpaWLteliehetwRsllyrLAeeyPdCLllnftiklisdaGfqgeitsist...............aaqqlevfsrvLktavkkileagdddekke..........ieelakmvChgqhtyvfsqvllavLaretkggtt................ikrlsqeiekaAaskghdvtvitlalngsaayaqakqAlasllsr...............naLnpaDitvLyklysssd.....pPpvellRhPqflellidelFkpdskinpelkskyiellayaas.vvetiakkkekelnkdelkatiqaiekvhaivcn....akkgssellaeldklyqcir.iPvvavGiiawvestvteesyfklqtestpvh..lalLdevatkhpllhekvlellvklleskqdeleilvqlelkkslldrmveLlarGyvvPvvkyikkclered...lDisliRyFvtevLeiiapPYsseFvqlflplleneeitgtmrgegendpvseFiedckan
#MATCH     +e++  e ++++ +e  + +++++s++D i++p   + + +++    + e        +vi++L++ Y+++a+ a  l eW+                G                              k l +k+F p k  ++  e+Ge  +p WL e++++e wR ll +LA+++    ll+f +k i +aG + e+t + +               +a+++ vf r   +++k il+ ++ d  +           +e++ +++  +q ty+f+   l+ L  +  +gt+                i+rl q +e +  + ++   ++++ l+   + +++    as  s+                +L+p     + +l+  +      + pv +lR  +fl ll ++lF p ++  p    + +++la a++ v+e ++ k e      e+ a   a+e++++++++    +++g  +  + +++l + ++ +P v+vG++++++s +t++ + + +  s  vh  l+l+   +  hpl++   + ++++ l  k  ++     l+lk+ ++d  v L+  G+ + v+ ++++  er d   lD+ l+RyF+ ++   + pP+s+eF++  l+ +   ++  ++r+  ++      i+d ka+
#PP        334444444455555555678899999999999999999999877665442222222279**********************88767555554444442............13344456666666666**************9998.77764379*********************************999999988887755431111111111111115789**************9985543322111122334556889999**********************999998899*************999999999999888888888888876655555544444444444777777788899999999998777666666554422344669**************************99999******9976266666666.33.....3334...5555555543311115577778888899999999769**********************9999999998788888888889998888888888888888777777788*****************************9999763336799***************************************999998888888887775
#SEQ       SEAGPVESAVQELSEERRILQTQLSTNDAILDPRCTEWVAQWLAESNKDEerltqdvdHVIDMLASGYEGYAEYAGKLLEWIDIVnpgqkdhtkgtsdG------------SssteqrgpgdtsavaqFKGLAMKEFQPSKVLSVI-ENGEdtPPKWLVEMLDSEEWRHLLISLADKHKSVPLLEFCVKAICKAGRHAEVTXVKAickagrhaevsavmnTAAYFAVFRRTFTDTLKAILDFSPVDAGNGentvahlnklEEKFRELAGLSQYTYMFATEALEALETNRLDGTAsckdlrldlspgarckIRRLRQVLETMTRRPNETNRNVAMSLSNPVNRRSSGGLSASSASNgfpelaslirtfvaeRTLQPETFGRMRQLFDPECnpmaaSMPVWPLRRVDFLLLLTEQLFAPFKETGPVALRDATYILAVATArVAEGPSAK-EA-----EILA---ALEEALTLCKDketlTSQGIAKTGTRIQRLAELVKaFPPVSVGVLRFARSLITSKPFQRESCYSIGVHglLHLIRVAMVAHPLQRVMAFFVIMHSLPVKPPHIMPTKLLDLKQAMMDELVMLMQLGFCLEVLDFMRNQAERTDadaLDPVLLRYFAINMARSVEPPFSPEFARAALQYVSATSVSRSIRSSHHSRELMPTINDLKAK
Stramenopiles_Sagenista_EP00515_Schizochytrium_aggregatum_P020279_CAMPEP_0202117414_NCGR_PEP_ID_MMETSP0965-20130614_42635_1_ASSEMBLY_ACC_CAM_ASM_000507_TAXON_ID_4773_ORGANISM_"Schizochytrium_aggregatum_Strain_ATCC28209"_LENGTH_928_DNA_ID_CAMNT_0048687331_DNA_START_1_DNA_END_2785_DNA_ORIENTATION_-                                                                              173    853    159    856 PF04858.16  TH1               Family    20   577   580    183.3   8.8e-54   1 No_clan  
#HMM       aeeseaaeellenkeevleeclekfsekDyimepgiidqlkrYvqaGG..............aPeevielLsenYravaqmanllveWLiltGvkvsevqasvenh..................................................LkelvlkkFDpkkADaiFteeGe.tpaWLteliehetwRsllyrLAeeyPdCLllnftiklisdaGfqgeitsistaaqqlevfsrvLktavkkile......agdddekke....ieelakmvChgqhtyvfsqvllavLaretkggtt.........................ikrlsqeiekaAaskghdvtvitla..lngsaayaqakqAlasllsr...............naLnpaDitvLyklysssd.....pPpvellRhPqflellidelFkpdskinpelkskyiellayaasvvetiakkkekelnkdelkatiqaiekvhaivcnak....kgssellaeldklyqcir.iPvvavGiiawvestvteesyfk..lqtestpvhlalLdevatkhpllhekvlellvklleskqdeleilvqlelkkslldrmveLlarGyvvPvvkyikkcleredlDisliRyFvtevLeiiapPYsseFvqlflplleneeitgtmrgegend...pvseFiedcka
#MATCH     a  +++ e+++e+ +e  + +++++s+kD i++p   d l r+++  G              a +++i++Ls+ Y+++++ +  l+eW+ l    +s   a  +++                                                   k+l +k+F p+k  ++  + Ge +p WL ++++ + wR l+ +LA+++ +  +l+f +k i +aG + e+  +  +a ++ vf r   +++++ile      ag d++ ++    +e++ +++  +q ty+f+   l+vL     +gt                          i+rl q +e++  s+g+d   ++ a  l    + ++a    as  s                 aLnpa  ++L + y  +      + p+ ++R  +fl  l  +lF+p  +++ + + +  +lla aa+      +     l   e k    aie++++i+++++    +g      ++++l + +r +P v++Gi+++++s   + ++      t    ++l l+   ++ hpl++   +  +++ l     ++     l++k+ +ld    L+  G+v  v++ i++  + ++lD  l+RyF+ +   +++pPYs+eF++  l+l++++ +   +r   +++    +seF   c a
#PP        44556667778999999999***********************998773333333222322234799*********************999966555554444444466777888889********************************************************877753789*******************************************************************98744433334444444423346777777778***************999988888899999****99999999999999999999999999999999887665542255545555554444444444888888899999999***************86542222267999***************************************......33334443..3333.559999999977766333345555666899999999879*****************9998743334444578899999999999998888888888887666666666789************************************************************************9999855443311158999999876
#SEQ       AAAESQVEQAVEDLSEERKRLQAQLSSKDAILDPRCKDLLSRWLSGEGeeasrmkkpgwtrrAADHAIDMLSSGYEGYGEYVGKLIEWIDLLNTSTSANGAAGAVNrsaiagasalngtgnhgafagvgatglpgsgstnngakqpsagdeaatahFKQLAMKEFAPQKVLSVIENGGErPPEWLVDMLDAPEWRHLVINLADKHKNAPMLDFCVKAICKAGKHAEVAQVMNTASYFAVFRRTFTDTLQGILEfdisasAGGDSSLTQlnklEERFCELAGYSQYTYMFAMEALEVLEGVRLEGTLlpagssqhtglvnlavkltpgtqskIRRLRQGLENMPRSTGKDKPGRAEAliLCNPINRRSAGGLSASAASGgapelaglirsftaeRALNPATFSQLRRIYDPECnpaaeSVPIWPIRRTEFLTELTRNLFDPFCNVELQARRDASYLLAVAAA------RGGAGALH--ERKV-LGAIEEALDICKDKDtltvNGLARDSDQVQRLVELVReFPPVSAGIVRFARSLFLSAQFQTesCFTIGVHTFLYLVRCAMQAHPLQRVMGFFFIIHSLPIAPRHIIAAKLLDIKQAMLDELLALMQFGFVFQVLELIRNQASSGQLDHVLVRYFALQLAKTAGPPYSPEFAKAALQLINSDACVRAIRLAHNKEatrIISEFRTRCTA
Stramenopiles_Sagenista_EP00516_Mucochytrium_quahogii_P012347_CAMPEP_0203798488_NCGR_PEP_ID_MMETSP0100_2-20121128_9312_1_ASSEMBLY_ACC_CAM_ASM_000210_TAXON_ID_96639_ORGANISM_"_Strain_NY0313808BC1"_LENGTH_805_DNA_ID_CAMNT_0050704111_DNA_START_119_DNA_END_2533_DNA_ORIENTATION_                                                                                                       5     33      4     33 PF00397.29  WW                Domain     2    31    31     29.8   4.9e-07   1 CL0680   
#HMM       PpGWeeqwdpesGrvYYyNheTgetqWekP
#MATCH      +GW+e+ +p+ G++YYyN++ +e  W++P
#PP        68*********.*****************9
#SEQ       AAGWRECETPS-GVKYYYNSSKNECRWVRP
#CS        -TTEEEEE-TTTT-EEEEETTT--EESS--
Stramenopiles_Sagenista_EP00516_Mucochytrium_quahogii_P012347_CAMPEP_0203798488_NCGR_PEP_ID_MMETSP0100_2-20121128_9312_1_ASSEMBLY_ACC_CAM_ASM_000210_TAXON_ID_96639_ORGANISM_"_Strain_NY0313808BC1"_LENGTH_805_DNA_ID_CAMNT_0050704111_DNA_START_119_DNA_END_2533_DNA_ORIENTATION_                                                                                                      59    646     42    650 PF04858.16  TH1               Family    13   575   580    216.3   8.5e-64   1 No_clan  
#HMM       asgeetraeeseaaeellenkeevleeclekfsekDyimepgiidqlkrYvqaGGaP....eevielLsenYravaqmanllveWLiltGvkvsevqasvenhLkelvlkkFDpkkAD.aiFteeGetpaWLteliehetwRsllyrLAeeyPd....CLllnftiklisdaGfqgeitsistaaqqlevfsrvLktavkkileagdddekke......ieelakmvChgqhtyvfsqvllavLaretkggtt....ikrlsqeiekaAaskghdvtvitla..lngsaayaqakqAlasllsr...........naLnpaDitvLyklysssdpPpvellRhPqflellidelFkpdskinpelkskyiellayaasvvetiakkkekelnkdelkatiqaiekvhaivcnakkgssellaeldklyqciriPvvavGiiawvestvteesyfklqtestp..vhlalLdevatkhpllhekvlellvklleskqdeleilvqlelkkslldrmveLlarGyvvPvvkyikkcleredlDisliRyFvtevLeiiapPYsseFvqlflplleneeitgtmrgegendp...vseFiedc
#MATCH     +++ e+++ + + ++ ++e+  +    +++++s kD i++pg+ + ++ +++  G+     +++ie+Ls+ Y+++++ + +lv+WL + G   +   + ve+h k lvl +F++ k + ++ t +  +p WL +++++++wR ll +LAe+  +      ll+f++k i +aG + e+ ++  +a ++ vf r   +++ +il+   d+e++       +e++  ++C +q ty+f+   l++L + + +g      ++rl q + ++  +++    +i+l   +n  ++   + +Al+  + +            +  p  ++ L ++y ss   pv ++R  +fl ll ++l++p  ++ ++ +++ +++l+ a +     ++  +++     + ++++ ++   ++   +   +se + +l+k+ +   +P va G+i++++s   ++++ k +  s    + l l+   + +hpl++   +  + + l+    ++     lelk+ ++d  v L+ +G+v  v++y+++  + ++lD++l+RyF  +  ++++ P s+eF++ +l ll++e+++ ++r+   +++   v+eF   c
#PP        222333444444444.467777777889***********************9999862222589**************************7665...68****************9873688999999*********************987652222679******************************************98777776544566668999**********************999999877888**************9999999999977666555555555555444445555666666599**************9976.599************************************99922...22..222222334444444444444433333455566666777766..7***********************555444425899****************999999999977777777788***************************************************************************999876655422267776666
#SEQ       KRKLESEMVDVSGSA-AVEDLCSERVALQSRLSCKDAILDPGVKVWMRDWIRRDGSAdrdvDHLIEMLSSGYEGYGEYVGMLVRWLDMLGNCGE---KAVEDHFKTLVLAQFNAVKFEgEMSTHKDTPPKWLVGMLSNPVWRGLLINLAEKQQErretSPLLDFAVKAICKAGHHAEVAAVLNTASYFAVFRRTFTDTLYGILDFEGDNERNPadlsklEEKFRDLCCFSQYTYLFAMEALELLEESELKGDLfrskVRRLRQGLANTPRKQDSRLEAIQLSnpINRRNEGGLSATALSGGFPElasivrtcisnRTFPPETLASLREMYLSSTV-PVWPVRRVEFLTLLTQHLYDPYREMTTQARQDGCYILSVACARG---SN--REQETFTAIESSVDIVKDSETMAVAEITHQSERMKKLAKMVK--EYPPVACGVIRFARSCFLSSRFQKESCFSVGvrTLLSLIRCAVRTHPLQRVMAFFTICHSLQIFPTNVFSARLLELKQCMIDELVILMECGFVFQVLEYMRNQSASNTLDPALVRYFCVKLANVAGDPLSPEFAKAVLLLLNSENCARSVRSAHSKETtrvVNEFKLRC
Stramenopiles_Ochrophyta_EP00518_Triparma_eleuthera_P020383_CAMPEP_0197559202_NCGR_PEP_ID_MMETSP1320-20131121_20746_1_TAXON_ID_91990_ORGANISM_"Bolidomonas_sp._Strain_RCC2347"_LENGTH_567_DNA_ID_CAMNT_0043120605_DNA_START_1_DNA_END_1699_DNA_ORIENTATION_                                                                                                                             11    225      6    241 PF04858.16  TH1               Family    43   255   580     61.7   5.8e-17   1 No_clan  
#HMM       kfsekDyimepgiidqlkrYvqaGGaPeevielLsenYravaqmanllveWLilt....GvkvsevqasvenhLkelvlkkFDpkkADaiFteeGetpaWLteliehetwRsllyrLAeeyPdCLllnftiklisdaGfqgeitsistaaqqlevfsrvLktavkkileagdddekke.ieelakmvChgqhtyvfsqvllavLaretkggttikrls
#MATCH      +s+kD +++p+ ++++ +  ++G +  ev+++L + Y+ +   + ll+ WL+        ++s+v   v++ ++e +l++F    A  i   +  +  W++ ++++e w ++l rL   + d  ll + +  +s+aG ++    +   + ++ vf+ +L ++++++ +a +  e++    +  k +  +  t+ +++  l+ L ++ + g +++r  
#PP        589**************************************************98533233445677778899******************999999*****************************************9865...457899***************99988877777624555555556679*******************9987744
#SEQ       FLSTKDAVLDPSCMSHVAAATSSGASQTEVVNTLIKSYSNIPGEVALLAGWLKELqgntAEHKSSVVGAVVESVQECLLESFTEDVAKGILNMDKTELVWINSMLKEEAWMKMLVRLRASHKDSALLTYFLTQMSKAGHHSL---LHGQTDNFGVFHGLLGHMLSELAAARQGREEEArRARARKACLSAPRTFCYGKAQLERLLEDPETGDVARRRF
Stramenopiles_Ochrophyta_EP00520_Triparma_pacifica_P003698_CAMPEP_0118667066_NCGR_PEP_ID_MMETSP0785-20121206_19574_1_TAXON_ID_91992_ORGANISM_"Bolidomonas_pacifica_Strain_CCMP_1866"_LENGTH_483_DNA_ID_CAMNT_0006561467_DNA_START_119_DNA_END_1566_DNA_ORIENTATION_-                                                                                                                   110    357     86    373 PF04858.16  TH1               Family    22   255   580     95.0   4.6e-27   1 No_clan  
#HMM       eseaaeellenkeevleeclekfsekDyimepgiidqlkrYvqa.GGa.PeevielLsenYravaqmanllveWLilt....GvkvsevqasvenhLkelvlkkFDpkkADaiFteeGetpaWLteliehetwRsllyrLAeeyPdCLllnftiklisdaGfqgeitsistaaqqlevfsrvLktavkkileagdddekke..........ieelakmvChgqhtyvfsqvllavLaretkggtt.ikrls
#MATCH      +++  e   n+++v++e+++ f++kD i+ep  +++l +Y  a GG+ P ++++ L + Y+++ +   ++  WL+       ++ + v+++ e+ +ke + + F ++kAD++   + + + +L++++ ++ wR +l +L  ++ d  ll + +k is++G ++e+   +  + +++vf+ +L + +k++l++  +  ++e          + +l k++  + h +v+sq +++ L +  + g +  krl+
#PP        22333334689******************************87756656999***********************987755567888899999**********************************************************************996...57899****************987533222211112344333445667777889**********999988776665444554
#SEQ       TNTDVVEGASNPQDVIKEVERFFNQKDAILEPACLSKLVKYQAAmGGTiPPSAVSSLVSSYTSIPNECGMICSWLRELeghtPAHEQVVREVYEETVKECIEEGFRAEKADEVLKMDKKDVGFLDGILGEKCWRRMLINLQGDHKDSALLTYCLKQISKRGHHDEL---AGQTDYFSVFNGMLISEIKTFLKSDFELVEEEgrtetafdkaLIKLVKICLSAPHVFVYSQAVVSSLLESPSLGEAgRKRLN
Stramenopiles_Ochrophyta_EP00521_Asterionellopsis_glacialis_P011119_CAMPEP_0195310136_NCGR_PEP_ID_MMETSP0707-20130614_39093_1_TAXON_ID_33640_ORGANISM_"Asterionellopsis_glacialis_Strain_CCMP134"_LENGTH_659_DNA_ID_CAMNT_0040374445_DNA_START_1_DNA_END_1979_DNA_ORIENTATION_                                                                                                           8    242      2    249 PF04858.16  TH1               Family    70   268   580     44.6   8.5e-12   1 No_clan  
#HMM       eevielLsenYravaqmanllveWLilt................Gvk.vsevqasvenhLkelvlkkFDpkkADaiFteeGetpaWLteliehetwRsllyrLAeeyPdCLllnftiklisdaGfqgeitsistaaqqlevfsrvLkt..avkkileagdd.dekke......ieelakmvChgqhtyvfsqvllavLar.etkggtt.........ikrlsqeiekaAaskghd
#MATCH     e++++ L + ++++++m  ll  W+ +                 G +   +v+++v++ +++l  ++F  +  ++i     + +++L++++++++wR+ll  L   + d  ll + +  is++G + ei      + ++ v++ ++++  av ++ ++++  d++++      +++l++ +  +  ty+++  +l+ L      ++++          +rl +e+e+a ++ ++ 
#PP        6677788888888888888888888777777888888888888866515689999**************************************************************************999999***********983345666554433133333677788999**************988877665413333333566777777778888888777766655
#SEQ       EKAMKSLIDGFNGQSAMCGLLGLWMVDLksavssdsssnavqlsGSRaADNVRKTVQDTINKLAKERFTKEGGENILNLSKKDVTFLEDMMNSDRWRKLLIDLSASNKDNALLMYCLEAISQKGHHREIARRINQSDHFAVYNAMVASefAVVGFSSDSSSgDSEATlgidglVDDLKRTCTSTSYTYLYATEVLRALLScARTDSSSdanklalrrWERLREELESAMIDPNTS
Stramenopiles_Ochrophyta_EP00521_Asterionellopsis_glacialis_P011119_CAMPEP_0195310136_NCGR_PEP_ID_MMETSP0707-20130614_39093_1_TAXON_ID_33640_ORGANISM_"Asterionellopsis_glacialis_Strain_CCMP134"_LENGTH_659_DNA_ID_CAMNT_0040374445_DNA_START_1_DNA_END_1979_DNA_ORIENTATION_                                                                                                         351    621    306    637 PF04858.16  TH1               Family   323   566   580     50.9   1.1e-13   1 No_clan  
#HMM       hPqflellidelFkpdskin..pelkskyiellayaasvvetiakk.........kekelnkdelkatiqaiekvh..aivcn.......ak..kgssellaeldklyq.ciriPvvavGiiawvestvteesyfk..lqtestpvhlalLdevatkhpllhekvlellvklleskqdeleilvqlelkkslldrmveLlarGyvvPvvkyikkclered...lDisliRyFvtevLeiiapPYsseFvqlflplleneeitgtmrgegend
#MATCH     hP  ++ l+ +lFkp++        k+k+  l+a+a+  +e++a +         ++ + +++e+  t+++i      + v+n       a+  +g+ e l+   kl +  +   +va G++ w+  +   + +         tp  l lL  ++ +hp  ++ ++++   +l+  ++e+       lk + l +   L  +G v  v+  i + l+++d   +D sl+Ry v ++L+ii pPYs   v+ + +ll +  + + +r+   nd
#PP        788999********99865411578***********8766665433333334433333445668888888875332002222210000002211222.22333345544247889*******************9943233456799*********************9999999999999988899*************************999987643338***********************************9999999865554
#SEQ       HPLSIKVLLGSLFKPGASRTgsISTKQKCARLIALAVISAEKVAIHeateqangsSNISADTEEISLTSKVISGSQlcETVENkvsftvtADevNGE-EGLSPGRKLSSlALNNAIVAQGVVMWATEIAKGPEFVTsaSYQTLTPSILSLLRLISVQHPFTRRAIIDIPFIFLKHSNSEISFKKMNALKEQSLRLLLFLFVKGEVKHVLGEITERLRQKDnseIDASLVRYLVGGMLDIILPPYSLPLVRCLGQLLSSPRCVEALRSTYFND
Stramenopiles_Ochrophyta_EP00522_Entomoneis_paludosa_P000360_CAMPEP_0172476898_NCGR_PEP_ID_MMETSP1065-20121228_70611_1_TAXON_ID_265537_ORGANISM_"Amphiprora_paludosa_Strain_CCMP125"_LENGTH_960_DNA_ID_CAMNT_0013235133_DNA_START_1_DNA_END_2883_DNA_ORIENTATION_                                                                                                                        7     33      5     33 PF00397.29  WW                Domain     4    31    31     41.6   1.1e-10   1 CL0680   
#HMM       GWeeqwdpesGrvYYyNheTgetqWekP
#MATCH      We+++d+e Gr YYyN eTget+WekP
#PP        6********.*****************9
#SEQ       SWEAHKDDE-GREYYYNAETGETSWEKP
#CS        TEEEEE-TTTT-EEEEETTT--EESS--
Stramenopiles_Ochrophyta_EP00522_Entomoneis_paludosa_P000360_CAMPEP_0172476898_NCGR_PEP_ID_MMETSP1065-20121228_70611_1_TAXON_ID_265537_ORGANISM_"Amphiprora_paludosa_Strain_CCMP125"_LENGTH_960_DNA_ID_CAMNT_0013235133_DNA_START_1_DNA_END_2883_DNA_ORIENTATION_                                                                                                                       67     92     64     92 PF00397.29  WW                Domain     5    31    31     36.3   4.8e-09   1 CL0680   
#HMM       WeeqwdpesGrvYYyNheTgetqWekP
#MATCH     We ++d+e  r YYyN+eTget+WekP
#PP        ********.*****************9
#SEQ       WEVHKDEE-DREYYYNTETGETSWEKP
#CS        EEEEE-TTTT-EEEEETTT--EESS--
Stramenopiles_Ochrophyta_EP00522_Entomoneis_paludosa_P000360_CAMPEP_0172476898_NCGR_PEP_ID_MMETSP1065-20121228_70611_1_TAXON_ID_265537_ORGANISM_"Amphiprora_paludosa_Strain_CCMP125"_LENGTH_960_DNA_ID_CAMNT_0013235133_DNA_START_1_DNA_END_2883_DNA_ORIENTATION_                                                                                                                      125    151    123    151 PF00397.29  WW                Domain     4    31    31     35.6   7.7e-09   1 CL0680   
#HMM       GWeeqwdpesGrvYYyNheTgetqWekP
#MATCH      W+ ++d+e Gr YYyN+e get+WekP
#PP        5********.*****************9
#SEQ       KWVVHKDDE-GREYYYNPESGETSWEKP
#CS        TEEEEE-TTTT-EEEEETTT--EESS--
Stramenopiles_Ochrophyta_EP00522_Entomoneis_paludosa_P000360_CAMPEP_0172476898_NCGR_PEP_ID_MMETSP1065-20121228_70611_1_TAXON_ID_265537_ORGANISM_"Amphiprora_paludosa_Strain_CCMP125"_LENGTH_960_DNA_ID_CAMNT_0013235133_DNA_START_1_DNA_END_2883_DNA_ORIENTATION_                                                                                                                      195    221    193    221 PF00397.29  WW                Domain     4    31    31     39.1     6e-10   1 CL0680   
#HMM       GWeeqwdpesGrvYYyNheTgetqWekP
#MATCH      W+ ++d+e Gr YYyN+e ge+qW+kP
#PP        6********.*****************9
#SEQ       KWVVHKDDE-GREYYYNTESGESQWDKP
#CS        TEEEEE-TTTT-EEEEETTT--EESS--
Stramenopiles_Ochrophyta_EP00522_Entomoneis_paludosa_P000360_CAMPEP_0172476898_NCGR_PEP_ID_MMETSP1065-20121228_70611_1_TAXON_ID_265537_ORGANISM_"Amphiprora_paludosa_Strain_CCMP125"_LENGTH_960_DNA_ID_CAMNT_0013235133_DNA_START_1_DNA_END_2883_DNA_ORIENTATION_                                                                                                                      300    536    264    571 PF04858.16  TH1               Family    39   250   580     84.6   6.5e-24   1 No_clan  
#HMM       eclekfsekDyimepgiidqlkrYvqa.GGaPeevielLsenYravaqmanllveWLilt...............GvkvsevqasvenhLkelvlkkFDpkkADaiFteeGetpaWLteliehetwRsllyrLAeeyPdCLllnftiklisdaGfqgeitsistaaqqlevfsrvLktavkki....leagdddekke.....ieelakmvChgqhtyvfsqvllavLaretkggtt
#MATCH     + ++ +  +D+i+ep+ ++++ + v + GG+P ++++lL enY++++ +  ll++WL +                 v+ +e+++++++ +  +  ++F     D i      + a+L+e++++++wR+ll  L   + d  +l + ++ is++G + ei      + ++ vf ++L++ ++ i    ++ag d +++      i++l + +  +  ty++s  +l+ L + +k++++
#PP        666778899*************998644*****************************998899**********999999****************************9999************************************************999999************98765433234555555554344445778888999999******************9987
#SEQ       DAEAFLGRPDSILEPQCFANVTEVVASeGGNPTKALSLLVENYNSQTGVCGLLARWLSKMksasapsltsreessEVTNKEIRKTAQDVICRVAKERFSKDTGDGILNLSKSQAAFLEEMMDSKRWRELLIDLSASHKDSAVLMYCLRTISKRGHHREIARRINQSDHFAVFRQMLQSELTVIgrlsVSAGIDVNTSIgmeelINDLRRACTATSYTYLYSLEVLRALEQKAKNAQI
Stramenopiles_Ochrophyta_EP00522_Entomoneis_paludosa_P000360_CAMPEP_0172476898_NCGR_PEP_ID_MMETSP1065-20121228_70611_1_TAXON_ID_265537_ORGANISM_"Amphiprora_paludosa_Strain_CCMP125"_LENGTH_960_DNA_ID_CAMNT_0013235133_DNA_START_1_DNA_END_2883_DNA_ORIENTATION_                                                                                                                      656    912    652    918 PF04858.16  TH1               Family   321   561   580     30.2     2e-07   1 No_clan  
#HMM       lRhPqflellidelFkpdsk..inpelkskyiellayaasvvetiakk.kekelnkdelkatiqaie.....kvhaivcn..akkgssellaeldklyqc...iriPvvavGiiawvestvteesyfklqtestp...vhlalLdevatkhpllhekvlellvklleskqdeleilvqlelkkslldrmveLlarGyvvPvvkyikkclere.dlDisliRyFvtevLeiiapPYsseFvqlflplleneeitgtmrg
#MATCH     ++hP  +  ++  l+kp+s     + lk+k+  l+a+++  +e    +  + + + de+  t   ++     + ++i+ +  ++ g +  +a    l  c       +va G + w++     + +   ++   +     l l+  +a+ +p  ++  l    ++ +  + ++       +k + + +m  L+a+G    v+  ++  l+++ +lD sl+RyFv++ Lei+  P s  F++++ ++l   ++ + +r+
#PP        67788888888888887764224567888888888888777776655523444445666555443321111122233222112233334444333333331113456788999999987665555554.3333330223456666777777877777777777766655555555444568999*******************99987765439****************************9999988887777665
#SEQ       VKHPLAIRAMLGCLYKPGSSrvTSATLKNKCARLVALSVVAAEGGCVSfGDGTEKSDEVAVTRMILQgcqlcEQLEIMVSflVSDGGKAAVAPSPGLRLCslaTSNAAVAQGTMLWAKELTHGSDFAT-SASFPTlsvSILSLVRRIAQEQPFTRRDALATALAFTKHSNPDVSYQKLNAIKEQSIRLMLALIAKGEATTVLAGMSLRLQEQpELDASLVRYFVAGLLEIVKAPVSLAFARVLAQFLRVPKCVDAVRS
Stramenopiles_Ochrophyta_EP00525_Craspedostauros_australis_P010244_CAMPEP_0198128552_NCGR_PEP_ID_MMETSP1442-20131203_49635_1_TAXON_ID__ORGANISM_"Craspedostauros_australis_Strain_CCMP3328"_LENGTH_168_DNA_ID_CAMNT_0043788739_DNA_START_1_DNA_END_505_DNA_ORIENTATION_-                                                                                                                73    117     18    127 PF04858.16  TH1               Family   515   559   580     31.8   6.6e-08   1 No_clan  
#HMM       redlDisliRyFvtevLeiiapPYsseFvqlflplleneeitgtm
#MATCH     + ++D +liRyFv + L+ii pPYs  F + + ++l+++ + +++
#PP        3489**********************************9998876
#SEQ       NTSVDAALIRYFVGGLLQIIRPPYSVPFTRCLCRMLKSKGCVSSV
Stramenopiles_Ochrophyta_EP00526_Cylindrotheca_closterium_P018965_CAMPEP_0113622186_NCGR_PEP_ID_MMETSP0017_2-20120614_11360_1_TAXON_ID_2856_ORGANISM_"Cylindrotheca_closterium"_LENGTH_870_DNA_ID_CAMNT_0000531993_DNA_START_114_DNA_END_2726_DNA_ORIENTATION__assembly_acc_CAM_ASM_000147                                                                                              20     46     18     46 PF00397.29  WW                Domain     4    31    31     30.4   3.3e-07   1 CL0680   
#HMM       GWeeqwdpesGrvYYyNheTgetqWekP
#MATCH      W + +d+e Gr+YYyN++Tg ++W+ P
#PP        6********.****************98
#SEQ       EWSAFYDDE-GRIYYYNEKTGGSSWDAP
#CS        TEEEEE-TTTT-EEEEETTT--EESS--
Stramenopiles_Ochrophyta_EP00526_Cylindrotheca_closterium_P018965_CAMPEP_0113622186_NCGR_PEP_ID_MMETSP0017_2-20120614_11360_1_TAXON_ID_2856_ORGANISM_"Cylindrotheca_closterium"_LENGTH_870_DNA_ID_CAMNT_0000531993_DNA_START_114_DNA_END_2726_DNA_ORIENTATION__assembly_acc_CAM_ASM_000147                                                                                              83    110     81    110 PF00397.29  WW                Domain     3    31    31     36.1   5.5e-09   1 CL0680   
#HMM       pGWeeqwdpesGrvYYyNheTgetqWekP
#MATCH     ++W+++ d+e Gr Y++N+ T et+WekP
#PP        68********.*****************9
#SEQ       SNWVMYHDDE-GREYFFNTVTEETTWEKP
#CS        TTEEEEE-TTTT-EEEEETTT--EESS--
Stramenopiles_Ochrophyta_EP00526_Cylindrotheca_closterium_P018965_CAMPEP_0113622186_NCGR_PEP_ID_MMETSP0017_2-20120614_11360_1_TAXON_ID_2856_ORGANISM_"Cylindrotheca_closterium"_LENGTH_870_DNA_ID_CAMNT_0000531993_DNA_START_114_DNA_END_2726_DNA_ORIENTATION__assembly_acc_CAM_ASM_000147                                                                                             156    420    145    438 PF04858.16  TH1               Family    12   241   580     85.7   3.2e-24   1 No_clan  
#HMM       easgeetraeeseaaeel..lenkeevleeclekfsekDyimepgiidqlkrYvqa.GGaPeevielLsenYravaqmanllveWLilt...........Gvkvsevqasvenh........................LkelvlkkFDpkkADaiFteeGetpaWLteliehetwRsllyrLAeeyPdCLllnftiklisdaGfqgeitsistaaqqlevfsrvLktavkkileag.....dddekke....ieelakmvChgqhtyvfsqvllavL
#MATCH     +++ +++ +++ +++e+   +++  ++le  ++ +  +D i+epg+++++ + v+   G+Pe++i+ Ls  Y++++++  ll +WL +                         +                        +  + ++kF     D+i   +  ++a+L++++++++wR ll  L   + d  +l++ +k is++G + ei s    + ++ vf  +L++ v+ + + +     ++d++ +    ++ l + +  ++ ty+f+  +l  L
#PP        3333333333333333330135666778888999*******************98537****************************998555554444440............3344555566666666666655555888999************99*********************************************************************99865332211111222222233446667777888899999998777655
#SEQ       KEDLQDDMQDDMQQEENQaeSDTIVDQLEVAEQALMRPDAILEPGVMTHVTEIVSRdDGNPERAIQALSMSYNGTTAVCGLLSRWLADLkslsavadvvdA------------EkrrarqtkafrkstddiremaqavIFRISREKFTNVGGDNILNLHKTEVAFLEKMMDSKRWRGLLIDLSASNKDSAMLRYCLKAISKRGHHREIASRIDQSDHFAVFDAMLASEVAAVGKIAvslcqEQDSTIHledlVSGLRRTCTSTAYTYIFALEVLDHL
Stramenopiles_Ochrophyta_EP00526_Cylindrotheca_closterium_P018965_CAMPEP_0113622186_NCGR_PEP_ID_MMETSP0017_2-20120614_11360_1_TAXON_ID_2856_ORGANISM_"Cylindrotheca_closterium"_LENGTH_870_DNA_ID_CAMNT_0000531993_DNA_START_114_DNA_END_2726_DNA_ORIENTATION__assembly_acc_CAM_ASM_000147                                                                                             554    816    548    842 PF04858.16  TH1               Family   321   558   580     32.3   4.6e-08   1 No_clan  
#HMM       lRhPqflellidelFkpd.skinp.elkskyiellayaasvvetiakk......kekelnkdelkat.........iqaiekvhaivcnakkgssellaeldklyqc.iriPvvavGiiawvestvteesyfklqtest..pvhlalLdevatkhpllhekvlellvklleskqdeleilvq.l.elkkslldrmveLlarGyvvPvv....kyikkcleredlDisliRyFvtevLeiiapPYsseFvqlflplleneeitgt
#MATCH     ++ P  ++ l+  l+kp+ +++ +   k+k+ +++a +a  +e    +      +e+  ++d +  t          q +e++++ + +++  ++  ++  ++l         va G+  w++++v  + +    t  t  p  l l+  + t+h++l++  le+  ++l   + + ++  q l e+k + l +   L  +G     +    + ++++ +   lD sliRyFv++ L +i  P+s  F++ +  +l+   + + 
#PP        66777788888888886514454315689999999998877776554411222222233444444442221111112456667776677776666666666655543156789******************99555444116899999999********************88888888665334789888888888877776544440000455555544.8*************************9988887776666555
#SEQ       VKRPISVKALLGYLYKPGgQRVGSvVTKKKCAMIIAHSAIAAENEIASesneqsDESVQSTDKVALTrnlvdgsnlCQELENMVSFIVTQDAPKNAQQSPGERLVVLaTSSSLVAHGVAMWARNMVKGNDFVSSGTYATvsPSILSLVRVLYTTHKSLRDDSLEVAFSFLSHSNTDSDVSYQkLnEIKEQSLRLLLVLSVTGEAPTALlrmtQLLEQSGSS-ALDSSLIRYFVSGLLGVIQRPFSIPFMRTLAAFLKVPACVDA
Stramenopiles_Ochrophyta_EP00529_Nitzschia_sp_RCC80_P003496_CAMPEP_0113507058_NCGR_PEP_ID_MMETSP0014_2-20120614_36249_1_TAXON_ID_2857_ORGANISM_"Nitzschia_sp."_LENGTH_1080_DNA_ID_CAMNT_0000402615_DNA_START_1_DNA_END_3242_DNA_ORIENTATION_-_assembly_acc_CAM_ASM_000159                                                                                                               31     57     29     57 PF00397.29  WW                Domain     4    31    31     37.5     2e-09   1 CL0680   
#HMM       GWeeqwdpesGrvYYyNheTgetqWekP
#MATCH      W +++d++ G++YYyN++T+et+W++P
#PP        6********.*****************9
#SEQ       EWSAAKDDD-GQIYYYNSTTNETSWDPP
#CS        TEEEEE-TTTT-EEEEETTT--EESS--
Stramenopiles_Ochrophyta_EP00529_Nitzschia_sp_RCC80_P003496_CAMPEP_0113507058_NCGR_PEP_ID_MMETSP0014_2-20120614_36249_1_TAXON_ID_2857_ORGANISM_"Nitzschia_sp."_LENGTH_1080_DNA_ID_CAMNT_0000402615_DNA_START_1_DNA_END_3242_DNA_ORIENTATION_-_assembly_acc_CAM_ASM_000159                                                                                                              137    162    135    162 PF00397.29  WW                Domain     5    31    31     33.0   5.1e-08   1 CL0680   
#HMM       WeeqwdpesGrvYYyNheTgetqWekP
#MATCH     W ++ ++e G +YY+N+ T+et+W+kP
#PP        ********.*****************9
#SEQ       WTAHHTDE-GEIYYFNEVTQETTWDKP
#CS        EEEEE-TTTT-EEEEETTT--EESS--
Stramenopiles_Ochrophyta_EP00529_Nitzschia_sp_RCC80_P003496_CAMPEP_0113507058_NCGR_PEP_ID_MMETSP0014_2-20120614_36249_1_TAXON_ID_2857_ORGANISM_"Nitzschia_sp."_LENGTH_1080_DNA_ID_CAMNT_0000402615_DNA_START_1_DNA_END_3242_DNA_ORIENTATION_-_assembly_acc_CAM_ASM_000159                                                                                                              263    289    261    289 PF00397.29  WW                Domain     4    31    31     32.7   6.5e-08   1 CL0680   
#HMM       GWeeqwdpesGrvYYyNheTgetqWekP
#MATCH     +W+e++ ++ G +YYyN+ T et+We+P
#PP        7********.*****************9
#SEQ       DWVEYRNDD-GEYYYYNTATEETTWERP
#CS        TEEEEE-TTTT-EEEEETTT--EESS--
Stramenopiles_Ochrophyta_EP00529_Nitzschia_sp_RCC80_P003496_CAMPEP_0113507058_NCGR_PEP_ID_MMETSP0014_2-20120614_36249_1_TAXON_ID_2857_ORGANISM_"Nitzschia_sp."_LENGTH_1080_DNA_ID_CAMNT_0000402615_DNA_START_1_DNA_END_3242_DNA_ORIENTATION_-_assembly_acc_CAM_ASM_000159                                                                                                              355    578    345    643 PF04858.16  TH1               Family     9   203   580     73.0   2.2e-20   1 No_clan  
#HMM       weeeas.geetraeeseaaeel.lenkeevleeclekfsekDyimepgiidqlkrYvqa.GGaPeevielLsenYravaqmanllveWLilt..........................GvkvsevqasvenhLkelvlkkFDpkkADaiFteeGetpaWLteliehetwRsllyrLAeeyPdCLllnftiklisdaGfqgeitsistaaqqlevfsrvLktavk
#MATCH     ++++ +  + ++++ s+a++e+ l+  ++++++ ++ +s kD i+e g+i++l   vq+ GG+P++++ +L +  ++++++  l+ +WL +                               ++++++  + L +l  +++ ++  D i +++  ++ ++++li++++wR ll +L   + d  l+ f++k is++G + ei      +++++vf+ +L++ + 
#PP        333333223333444444444426788999*************************999769****************************9996777666665555555555555554444445555555555********************************************99999999999***************999999***********98754
#SEQ       RTQDLKtDQVEETKSSTATKEVeLDPAQQKVKDAKDALSAKDAILEDGVIQNLLTVVQSdGGNPQNAVAQLVQSTQGQTAICGLMSRWLADLkshppsgstnvsgsgsdpktdkekrfDSAAEDIREVTHDVLSKLSKESYSTRLGDGILMKDQAQVRYINDLIDSDRWRRLLIELSASNKDDALMMFALKRISEKGHHREIARRINQSEHFSVFHAMLESELG
Stramenopiles_Ochrophyta_EP00529_Nitzschia_sp_RCC80_P003496_CAMPEP_0113507058_NCGR_PEP_ID_MMETSP0014_2-20120614_36249_1_TAXON_ID_2857_ORGANISM_"Nitzschia_sp."_LENGTH_1080_DNA_ID_CAMNT_0000402615_DNA_START_1_DNA_END_3242_DNA_ORIENTATION_-_assembly_acc_CAM_ASM_000159                                                                                                              769   1031    765   1040 PF04858.16  TH1               Family   320   560   580     46.6   2.2e-12   1 No_clan  
#HMM       llRhPqflellidelFkpdsk..inpelkskyiellayaasvvetiakkkekelnkd....elkat..iqaiekvhaivcnak.kgssellael...........dklyq.ciriPvvavGiiawvestvteesyfk..lqtestpvhlalLdevatkhpllhekvlellvklleskqdeleilvqlelkkslldrmveLlarGyvvPvvkyikkcle.redlDisliRyFvtevLeiiapPYsseFvqlflplleneeitgtmr
#MATCH     l+  P  +e l+  l+kp++k  +   +++k+ +l+a a+  +e +a k+ +++nkd    el     ++ i +   +++ ++   s    a++           ++l +  i +P+va G+  w++     + + +       +p  + l+  +  khp l++k+ ++  ++l    ++++ +    +k++ l + + +  rG    v+  ++  l+ ++dlD sliRyFv++ L++i+pP+s  F++ f  ++    +   +r
#PP        6889999***********998667889*************9999999887777777653333332211233333333333222122222222221101111111145554369***************9999999995323345568889999999*******************9999988865..578888999999999**999999999888762689****************************999998777766655
#SEQ       LIQRPIAIEALLGYLYKPGTKrlVAVSHRHKCAKLVARAVLAAEDVALKEARSVNKDieveELDEVelSRNIAQGSMLCERIEnMVSFTVSADVankkvdglspgEQLCSlAINCPAVAQGVTIWAKELTKGDEFVNsaSYLSISPNIMSLVRILFLKHPFLKDKTCDVAFEFLRHTSENVHSMD--SIKQQSLRLLIFVCVRGEGPTVLDRMAGFLKaTDDLDGSLIRYFVAGLLQVIGPPFSVPFARSFAAMMTVPRCSRAIR
Stramenopiles_Ochrophyta_EP00532_Pseudo-nitzschia_australis_P006168_CAMPEP_0168165746_NCGR_PEP_ID_MMETSP0139_2-20121125_1649_1_TAXON_ID_44445_ORGANISM_"Pseudo-nitzschia_australis_Strain_10249_10_AB"_LENGTH_1016_DNA_ID_CAMNT_0008082879_DNA_START_1_DNA_END_3049_DNA_ORIENTATION_-                                                                                                   58     85     56     85 PF00397.29  WW                Domain     3    31    31     35.4   9.2e-09   1 CL0680   
#HMM       pGWeeqwdpesGrvYYyNheTgetqWekP
#MATCH     ++W ++ d+e Gr+YYyN++T et+W++P
#PP        57********.*****************9
#SEQ       GDWLAVQDDE-GRTYYYNEKTEETSWDRP
#CS        TTEEEEE-TTTT-EEEEETTT--EESS--
Stramenopiles_Ochrophyta_EP00532_Pseudo-nitzschia_australis_P006168_CAMPEP_0168165746_NCGR_PEP_ID_MMETSP0139_2-20121125_1649_1_TAXON_ID_44445_ORGANISM_"Pseudo-nitzschia_australis_Strain_10249_10_AB"_LENGTH_1016_DNA_ID_CAMNT_0008082879_DNA_START_1_DNA_END_3049_DNA_ORIENTATION_-                                                                                                  119    145    117    145 PF00397.29  WW                Domain     4    31    31     34.2   2.1e-08   1 CL0680   
#HMM       GWeeqwdpesGrvYYyNheTgetqWekP
#MATCH     +W+e  d+e Gr+YY N++T et+W++P
#PP        7********.*****************9
#SEQ       DWIELQDDE-GRTYYCNEKTEETSWDRP
#CS        TEEEEE-TTTT-EEEEETTT--EESS--
Stramenopiles_Ochrophyta_EP00532_Pseudo-nitzschia_australis_P006168_CAMPEP_0168165746_NCGR_PEP_ID_MMETSP0139_2-20121125_1649_1_TAXON_ID_44445_ORGANISM_"Pseudo-nitzschia_australis_Strain_10249_10_AB"_LENGTH_1016_DNA_ID_CAMNT_0008082879_DNA_START_1_DNA_END_3049_DNA_ORIENTATION_-                                                                                                  172    198    170    198 PF00397.29  WW                Domain     4    31    31     37.9   1.4e-09   1 CL0680   
#HMM       GWeeqwdpesGrvYYyNheTgetqWekP
#MATCH      W+e  d+e Gr+YY N+eT+et+W++P
#PP        6********.*****************9
#SEQ       AWIELQDDE-GRTYYCNEETKETSWDRP
#CS        TEEEEE-TTTT-EEEEETTT--EESS--
Stramenopiles_Ochrophyta_EP00532_Pseudo-nitzschia_australis_P006168_CAMPEP_0168165746_NCGR_PEP_ID_MMETSP0139_2-20121125_1649_1_TAXON_ID_44445_ORGANISM_"Pseudo-nitzschia_australis_Strain_10249_10_AB"_LENGTH_1016_DNA_ID_CAMNT_0008082879_DNA_START_1_DNA_END_3049_DNA_ORIENTATION_-                                                                                                  304    558    288    584 PF04858.16  TH1               Family    20   246   580     79.0   3.4e-22   1 No_clan  
#HMM       aeeseaaeellenkeevleeclekfsekDyimepgiidqlkrYvqa.GGaPeevielLsenYravaqmanllveWLilt...............Gvkvsevqasvenh................LkelvlkkFDpkkADaiFteeGetpaWLteliehetwRsllyrLAeeyPdCLllnftiklisdaGfqgeitsistaaqqlevfsrvLktavkki....leagdddekke.....ieelakmvChgqhtyvfsqvllavLaretk
#MATCH       e+e +ee+++   ++lee ++ +s++D ime+gi+++lk+ +++  G+ +++i  Lse  ++++++  ll +WL +                             +                ++ +v ++F  k  D+i     ++  +L++++++++wR+ll  L     d  ll + ++ is++G + ei      ++++ vf+ +L++ ++ i    +++ +d++++      + +l +++  +  ty+++  +l+   + +k
#PP        5678889999*********************************997469***************************9985555444444433330...........336666666667766666******************..5566779*******************************************999999************976543221122223322222334456778888889999****9888876655554
#SEQ       PMEEEPEEEVVDPAVQRLEEAKHALSQSDAIMETGILSDLKEVLKSdAGNNKNAIYALSESAHGQTAVCGLLSRWLADLksqtssspstidaaaH-----------AKrfqksaddiremtqevVNGIVKERFTHKGGDNIL--ALNEAPFLEDMMNSNRWRKLLIDLSASKKDSALLMYCLQSISKRGHHREIARRINQSEHFPVFNAMLASELAVIgkisVSSCHDHDTSIslnelVGDLRRICTSTSYTYLYGFEVLRFQIQKAK
Stramenopiles_Ochrophyta_EP00532_Pseudo-nitzschia_australis_P006168_CAMPEP_0168165746_NCGR_PEP_ID_MMETSP0139_2-20121125_1649_1_TAXON_ID_44445_ORGANISM_"Pseudo-nitzschia_australis_Strain_10249_10_AB"_LENGTH_1016_DNA_ID_CAMNT_0008082879_DNA_START_1_DNA_END_3049_DNA_ORIENTATION_-                                                                                                  793    965    705    984 PF04858.16  TH1               Family   395   561   580     34.5     1e-08   1 No_clan  
#HMM       kgssellaeldklyq.ciriPvvavGiiawvestvteesyfk.lqt.estpvhlalLdevatkhpllhekvlellvklleskqdeleilvqlelkkslldrmveLlarGy...vvPvvkyikkcleredlDisliRyFvtevLeiiapPYsseFvqlflplleneeitgtmrg
#MATCH     kg+   ++  +++ +  +++  ++ G+  w++ +     +    +    +p  + l+  + ++hp  ++ v e+  ++l+  ++e+       lk + l +   L ++G    v   +  + k   r+ lD sliRyF+++ Lei++pP+s  F++ ++ ll+   + + +++
#PP        5555555555555541357767899******999888888875333044558899999999******************9999999888888999999*999999999962224555555556667889***************************99999998877777665
#SEQ       KGNRSTMSPGEQICNlAVKCVPISQGVAMWAREVTRGVEFVSsASYaSISPSIMTLVRIIYMHHPFTRDDVCEVAFQFLKHSNSEVVYHTMNTLKEQSLRLLLFLCTKGEapiVFGQLMSLLKDPGRSGLDASLIRYFISGLLEIASPPFSIPFIRSLVILLKAPASVDALKT
Stramenopiles_Ochrophyta_EP00534_Pseudo-nitzschia_fraudulenta_P007523_CAMPEP_0201145162_NCGR_PEP_ID_MMETSP0851-20130426_6919_1_ASSEMBLY_ACC_CAM_ASM_000631_TAXON_ID_183588_ORGANISM_"Pseudo-nitzschia_fraudulenta_Strain_WWA7"_LENGTH_435_DNA_ID_CAMNT_0047420243_DNA_START_1_DNA_END_1307_DNA_ORIENTATION_-                                                                           122    385    118    395 PF04858.16  TH1               Family   322   560   580     41.8   6.2e-11   1 No_clan  
#HMM       RhPqflellidelFkpdskinpe.lkskyiellayaasvvetiakk.......kekeln...kdelkati.........qaiekvhaivcnakkgssella..eldklyq.ciriPvvavGiiawvestvteesyfk.lqtes.tpvhlalLdevatkhpllhekvlellvklleskqdeleilvqlelkkslldrmveLlarGyvvPvvkyikkcle...redlDisliRyFvtevLeiiapPYsseFvqlflplleneeitgtmr
#MATCH       P  +e l+  l+kp++++    l++k+  l ++a+ v+e+++ +       k   ++    de  +t          + +e++++ + +++ ++ +  a    +++ +  +r+  +a G+  w++ +     +    +  s +p  + l+  + ++hp   + v  +  ++l+  + e+    +  lk + l +   L +rG    v   + k l+   r++lD sliRyF+++ Lei++pP+s  F++ f+ ll+   + + ++
#PP        567889999**********9765279**************99887633333331...3311134444443111111111344455554444443333332211233444324799899**********99999998754444414578889999999****************99888777666666789999***********9877777666665433378**********************************9877776665
#SEQ       SYPISIEALLGYLYKPGQRVGHAlLRQKCARLAGLAVLVAEKQSLEearkidpK---ISqgeSDEEDTTKmllegsqlcEQLENMVSFIVTTDATKVKGTArsPGEQICNlAVRCAPIAQGVAMWAREITRGGEFVAsASYASiSPNIMTLVRIIYMHHPFTGDDVCAVAFQFLKHVNTEVVYQTINILKEQSLRLLLFLCTRGEAPSVFDQLLKLLKdpgRSSLDASLIRYFISGLLEIASPPFSIPFIRSFMILLKAPASVDAVK
Stramenopiles_Ochrophyta_EP00535_Pseudo-nitzschia_heimii_P011088_CAMPEP_0197200458_NCGR_PEP_ID_MMETSP1423-20130617_34405_1_TAXON_ID_476441_ORGANISM_"Pseudo-nitzschia_heimii_Strain_UNC1101"_LENGTH_577_DNA_ID_CAMNT_0042654337_DNA_START_1_DNA_END_1728_DNA_ORIENTATION_                                                                                                               10    133      3    153 PF04858.16  TH1               Family   132   246   580     38.1   8.1e-10   1 No_clan  
#HMM       eGetpaWLteliehetwRsllyrLAeeyPdCLllnftiklisdaGfqgeitsistaaqqlevfsrvLktavkki....leagdddekke.....ieelakmvChgqhtyvfsqvllavLaretk
#MATCH        + a+L++++++++wR+ll  L   + d  ll + ++ is++G++ ei      ++++ vf+ +L++ ++ i    +++ +d++++      +++l +++  +  ty+++  +l+   r +k
#PP        556789**********************************************999*************97654322112222332222234456778889999999*****9888776555444
#SEQ       SKSEAAFLEDMMDSNRWRKLLIDLSASNKDSALLMYCLQSISKRGYHREIAKRINQSEHFPVFNAMLASELAVIgkisVSSCHDHDTSIslnelVSDLRRICTSTSYTYLYGFEVLRFQIRKAK
Stramenopiles_Ochrophyta_EP00535_Pseudo-nitzschia_heimii_P011088_CAMPEP_0197200458_NCGR_PEP_ID_MMETSP1423-20130617_34405_1_TAXON_ID_476441_ORGANISM_"Pseudo-nitzschia_heimii_Strain_UNC1101"_LENGTH_577_DNA_ID_CAMNT_0042654337_DNA_START_1_DNA_END_1728_DNA_ORIENTATION_                                                                                                              454    568    424    575 PF04858.16  TH1               Family   450   561   580     32.8   3.4e-08   1 No_clan  
#HMM       evatkhpllhekvlellvklleskqdeleilvqlelkkslldrmveLlarGyvvPvvkyikkcle...redlDisliRyFvtevLeiiapPYsseFvqlflplleneeitgtmrg
#MATCH      +   hp  ++ v ++  ++l+  ++e+       lk + l +   L ++G    v   + k l+   r++lD sliRyF+++ Lei++pP+s  F++ ++ ll+   + + +++
#PP        5566788888888888888888777777666667788888888888888887666655444444322277**********************************98887776665
#SEQ       VIYLYHPFTRDDVCQVALQFLKHYNSEVVYQTMNSLKEQSLRLLLYLCTKGEAPSVFDELIKLLKepgRSSLDASLIRYFISGLLEIASPPFSIPFIRSLMNLLKAPASVDAVKA
Stramenopiles_Ochrophyta_EP00539_Tryblionella_compressa_P003339_CAMPEP_0178741652_NCGR_PEP_ID_MMETSP0744-20121128_5258_1_TAXON_ID_913974_ORGANISM_"Nitzschia_punctata_Strain_CCMP561"_LENGTH_462_DNA_ID_CAMNT_0020394547_DNA_START_1_DNA_END_1387_DNA_ORIENTATION_                                                                                                                     147    413    143    433 PF04858.16  TH1               Family   321   561   580     40.2   1.8e-10   1 No_clan  
#HMM       lRhPqflellidelFkpdskinp..elkskyiellayaasvvetiakk.......kekelnkdelkat.........iqaiekvhaivc....nakkgssellaeldklyq.ciriPvvavGiiawvestvteesyfk.lqt.estpvhlalLdevatkhpllhekvlellvklleskqdeleilvqlelkkslldrmveLlarGyvvPvvky.ikkcleredlDisliRyFvtevLeiiapPYsseFvqlflplleneeitgtmrg
#MATCH     +R P  +e l+  ++kp+++       ++k+  l a+a+  +e++a +       ++ el+ de+  t          + +e++++ +     n kkg    l   ++l +  +++  v++G+  w++ +     + +  +    +p  + l+  v  +hp  ++ + e+   +l+ +++e++     ++k + l + + +  rG    v+   i+   + ++lD sl+RyFv++ Le+++pP+s  F + f+ ll+   +++ +r+
#PP        7888888888888888876543301468888888888887777665443344444556677778766522222211123455555554422224456777777777777763589**************99999987733331334588999999****************************99999*****************999998651555566789*********************************99888777765
#SEQ       IRYPIAIEALLGYIYKPGNQRVRsvVTRNKCARLAAMAVLGAEKQALSearkidqNTAELELDEVGLTrmisegsrlCEQLENMVSFIVtadpNRKKGPAAALNPGEQLCAlAVKYAPVSRGVAMWAREITKGGEFVHsASYpTISPSIMSLVRVVFLHHPFTRDDTCEVGFGFLKHNNSEIAYQTMTHIKEQSLRLLIFVCVRGEAPAVLGRmIHLLKDSSSLDASLVRYFVSGLLEVATPPFSFPFTRSFIALLKTPLCADAIRT
Stramenopiles_Ochrophyta_EP00540_Astrosyne_radiata_P000237_CAMPEP_0116836088_NCGR_PEP_ID_MMETSP0418-20121206_7899_1_TAXON_ID_1158023_ORGANISM_"Astrosyne_radiata_Strain_13vi08-1A"_LENGTH_736_DNA_ID_CAMNT_0004465813_DNA_START_1_DNA_END_2211_DNA_ORIENTATION_-                                                                                                                        57    686     39    706 PF04858.16  TH1               Family    25   550   580    131.7   3.8e-38   1 No_clan  
#HMM       aaeellenkeevleeclekfsekDyimepgiidqlkrYvqa.GGa.PeevielLsenYravaqmanllveWLilt............Gvkv.sevqasvenhLkelvlkkFDpkkADaiFteeGetpaWLteliehetwRsllyrLAeeyPdCLllnftiklisdaGfqgeitsistaaqqlevfsrvLkt..avkkileagd..ddekke.....ieelakmvChgqhtyvfsqvllavLaretkggtt....ikrlsqeiekaA...askghdvtvitla..lngsaa.yaqakqAlasllsr...........................................naLnpaDitvLyklysssdpPpve..llRhPqflellidelFkpdskinpe..lkskyiellayaasvvetiakk..........kekelnkdelkati....qaiekvhaivc.....nakkgssellaeldklyqciriPvvavGiiawvestvteesyfklqtestp..vhlalLdevatkhpllhekvlellvklleskqdeleilvqlelkkslldrmveLlarGyvvPvvkyikkclere...dlDisliRyFvtevLeiiapPYsseFvqlflpll
#MATCH     + e  ++  +++le+ ++ ++e+D imep  +d++ + +++ GG+  +++++ L + +++++++  ll  WL +              vk  +ev+++ ++ +  +  ++F  +  D+iF  +  +  +L++++++e+wR+ll  L   + d  lln+ +  is++G + ei      + ++ v+s +L++  av + ++ag   d ++++     +++l + +  +  ty+++  ll+ L + +++ ++      rl q ++k      + + ++ +  +    +gs++  ++ +  +a  +s+                                             ++ a + +L+    ++d   v   ++  P  +  l+ +lFkp+s+  +    ++k+  l+a+++  +et ++           + + ++++e+k       q  e v ++v+     ++++ + +  a ++     ++   va G++ w++  v e+ + +  +  t     l l+  ++ khp  ++ +l l  ++l+  ++e+       lk + l +   Ll +G v  v++ +   l+++   ++D sl+RyFv + Le+i pPYs+  vq +  +l
#PP        3333468899***************************9986566625789**********************9988888888555554433134555555558888999************9*9**************************************************999************984446677777652244455577778999999999*********99999998755443333555778888876554111455555556666633223222122223333333333666799999999999************************888767888888888865.45666666522457899***********9987544312699********999888877766677777665667899999997541111444444444331111022333333344443333357888899*****************95544443347899*********************************99999*********************9998877765423389**********************9998765555
#SEQ       EPEPEIDPAQKRLEDAEKALNEPDAIMEPACLDNVGELLSSlGGQgGQKAMQALISSFHGQTAICGLLSLWLSDLkssssaentkeaSVKSsQEVREITQDVVTRIAKERFTKAGGDNIFKLKKSEAVFLEDMMDSERWRKLLIDLSAANRDSTLLNYCLSSISKRGHHREIAKRINQSDHFAVYSAMLASefAVVGNIAAGAsiDLDSSMglyelVDDLRRTCTSTSYTYLYAVELLRYLVQIAREKAAdagkHSRLHQSVRKWErlrEELESAMVDPSMStsTAGSSTlFRKRRLDVALTVSElhqrqrrrldptvsadgaerntdphrdsletalavlfrfnasgTQVDDATLDKLLPG-DGDDGSEVGklMMAYPLAVRILLGHLFKPGSGRVSSmlTRTKCARLIALSVLAAETATQAeigsvkeedqEARATEEEEIKGMLltgsQMCELVENMVSftvtsDVNNNDPNPSAGMKLSKLALKSAPVAQGVVMWARELVGEPDFVNSASYATLssSILSLVRIIVLKHPFSRPSILGLALAILKHSNSEVTYTRMKALKEQCLRLLLFLLVQGEVSTVLSNLTARLNQQgssEIDASLVRYFVGGLLEVIRPPYSPLMVQSLGAFL
Stramenopiles_Ochrophyta_EP00541_Cyclophora_tenuis_P001330_CAMPEP_0116540804_NCGR_PEP_ID_MMETSP0397-20121206_144_1_TAXON_ID_216820_ORGANISM_"Cyclophora_tenuis_Strain_ECT3854"_LENGTH_291_DNA_ID_CAMNT_0004064703_DNA_START_1_DNA_END_876_DNA_ORIENTATION_                                                                                                                             109    244     19    270 PF04858.16  TH1               Family   411   541   580     48.9   4.3e-13   1 No_clan  
#HMM       iriPvvavGiiawvestvteesyfk.lqtestp.vhlalLdevatkhpllhekvlellvklleskqdeleilvqlelkkslldrmveLlarGyvvPvvkyikkclere...dlDisliRyFvtevLeiiapPYsse
#MATCH     ++   +a G++ w++  v  + +    +  s +   l l+  +a +hp  +++vle+   +l+  ++e+      elk + l +   Lla G v  v+  +   l+++   ++D sl+RyFv + L++i pPYs  
#PP        55556789***************99555555555899*********************99***99999999999************************999888776433389********************975
#SEQ       LKSAPIAQGVVIWARELVFGPDFVTaTSYPSLSsSILSLIRVIALQHPFTRPTVLEIALVFLKHSNSEISYQKTTELKEQCLRLLLFLLANGEVASVLGSLTSRLKQQgasEIDASLVRYFVGNLLDVIQPPYSVL
Stramenopiles_Ochrophyta_EP00541_Cyclophora_tenuis_P010022_CAMPEP_0116567578_NCGR_PEP_ID_MMETSP0397-20121206_15086_1_TAXON_ID_216820_ORGANISM_"Cyclophora_tenuis_Strain_ECT3854"_LENGTH_206_DNA_ID_CAMNT_0004094587_DNA_START_1_DNA_END_617_DNA_ORIENTATION_                                                                                                                            29    190     10    204 PF04858.16  TH1               Family    70   216   580     47.1   1.5e-12   1 No_clan  
#HMM       eevielLsenYravaqmanllveWLilt............Gvk.vsevqasvenhLkelvlkkFDpkkADaiFteeGetpaWLteliehetwRsllyrLAeeyPdCLllnftiklisdaGfqgeitsistaaqqlevfsrvLkta..vkkileagdddekke
#MATCH     +++++ L + +++++++  ll  WL +              v+   +v+++v++ ++    ++F     D+iF  +  +  +L+e++++e+wR+ll  L     d  +ln+ +  is++G + ei      + +++v+s +L++   v + +++g++ +k +
#PP        578999*******************998889999999953344234688999999999999***************9**************************************************999************99644677787777665554
#SEQ       QKAMQALIKSFHGQTAICGLLGVWLTDLktangsgssnggTVNpADSVRETVQDVVNRXAKERFTKTGGDNIFKLKKSEAVFLEEMMDSERWRKLLIDLSAAXRDSTILNYCLSSISKRGHHREIAKRINQSDHFSVYSAMLASEfgVVGSIASGSTADKDS
Stramenopiles_Ochrophyta_EP00542_Grammatophora_oceanica_P022141_CAMPEP_0194037522_NCGR_PEP_ID_MMETSP0009_2-20130614_9869_1_TAXON_ID_210454_ORGANISM_"Grammatophora_oceanica_Strain_CCMP_410"_LENGTH_205_DNA_ID_CAMNT_0038679715_DNA_START_1_DNA_END_618_DNA_ORIENTATION_-                                                                                                               18    156      9    176 PF04858.16  TH1               Family   415   550   580     44.6     9e-12   1 No_clan  
#HMM       vvavGiiawvestvteesyfk..lqtestpvhlalLdevatkhpllhekvle.llvklleskqdeleilvqlelkkslldrmveLlarGyvvPvvkyikkcleredlDisliRyFvtevLeiiapPYsseFvqlflpll
#MATCH      v+ G++ w+ ++v  + +         tp  l l+  +++kh+  ++   + +lv l +s+  el       lk + l + ++L+ +G v  v++ +++ + ++ lD sl+RyF   +L+i  pPYs+   + f  ll
#PP        5899***************9943334567899************99987766267777789999***999999*******************************************************98877775555
#SEQ       PVGQGVVLWALQVVKGPEFVSsaSYPTLTPSILSLVRILSKKHAFTRPDATQvALVFLGHSNPGELSSQKMRSLKEQALRLLMHLMVAGEVALVLRHVERLVVKKALDSSLVRYFLESMLNIFQPPYSTTLTRTFGSLL
Stramenopiles_Ochrophyta_EP00544_Gedaniella_sp_CCMP2646_P010829_CAMPEP_0202497672_NCGR_PEP_ID_MMETSP1361-20130828_23503_1_ASSEMBLY_ACC_CAM_ASM_000849_TAXON_ID_210615_ORGANISM_"Staurosira_complex_sp._Strain_CCMP2646"_LENGTH_835_DNA_ID_CAMNT_0049129341_DNA_START_75_DNA_END_2582_DNA_ORIENTATION_-                                                                                  12     40     11     40 PF00397.29  WW                Domain     2    31    31     33.6   3.3e-08   1 CL0680   
#HMM       PpGWeeqwdpesGrvYYyNheTgetqWekP
#MATCH     P  W ++wd+e G vYYyN+ Tge+ W+ P
#PP        899********.****************98
#SEQ       PYEWSAYWDAE-GNVYYYNSVTGESAWDAP
#CS        -TTEEEEE-TTTT-EEEEETTT--EESS--
Stramenopiles_Ochrophyta_EP00544_Gedaniella_sp_CCMP2646_P010829_CAMPEP_0202497672_NCGR_PEP_ID_MMETSP1361-20130828_23503_1_ASSEMBLY_ACC_CAM_ASM_000849_TAXON_ID_210615_ORGANISM_"Staurosira_complex_sp._Strain_CCMP2646"_LENGTH_835_DNA_ID_CAMNT_0049129341_DNA_START_75_DNA_END_2582_DNA_ORIENTATION_-                                                                                  74    100     73    100 PF00397.29  WW                Domain     4    31    31     33.7   3.1e-08   1 CL0680   
#HMM       GWeeqwdpesGrvYYyNheTgetqWekP
#MATCH      W ++++++ G+ Y+yN  Tget+We+P
#PP        5********.*****************9
#SEQ       SWTAHKTDD-GQEYFYNADTGETTWERP
#CS        TEEEEE-TTTT-EEEEETTT--EESS--
Stramenopiles_Ochrophyta_EP00544_Gedaniella_sp_CCMP2646_P010829_CAMPEP_0202497672_NCGR_PEP_ID_MMETSP1361-20130828_23503_1_ASSEMBLY_ACC_CAM_ASM_000849_TAXON_ID_210615_ORGANISM_"Staurosira_complex_sp._Strain_CCMP2646"_LENGTH_835_DNA_ID_CAMNT_0049129341_DNA_START_75_DNA_END_2582_DNA_ORIENTATION_-                                                                                 136    789    128    798 PF04858.16  TH1               Family    11   561   580    147.7   5.4e-43   1 No_clan  
#HMM       eeasgeetraeeseaaeellenkeevleeclekfsekDyimepgiidqlkrYvqaGGaPee...vielLsenYravaqmanllveWLilt...................GvkvsevqasvenhLkelvlkkFDpkkADaiFteeGetpaWL.teliehetwRsllyrLAeeyPdCLllnftiklisdaGfqgeitsistaaqqlevfsrvLktavkkilea...gdddekke.....ieelakmvChgqhtyvfsqvllavLaretkggtt...ikrlsqeiekaAaskghdvtvitlalngsaayaqakqAlasllsr.............................................naLnpaDitvLyklysssdpPpve....llRhPqflellidelFkpdskinpe..lkskyiellayaasvvetiakk.......kekelnkdelkatiqaiekvhaivcnak...kgssellae.....ldklyq.ciriPvvavGiiawvestvteesyfk..lqtestpvhlalLdevatkhpllhekvlellvklleskqdeleilvqlelkkslldrmveLlarGyvvPvvkyikkclere...dlDisliRyFvtevLeiiapPYsseFvqlflplleneeitgtmrg
#MATCH       a+ +e + +e e+++e +e +++ +e   + ++++D ime + ++++k+  +  G  e    + e+Lse Y++ + +  ll+ WL +                     v  +ev+ +v++ +++   +kFD  k D+i t   ++ aW  +++ie+++wR+ll  LA  + d  ll++ ++ isd G + e+      +  ++v++  Lk   ++++ +   g  ++  +     +e+l++m+  +  t++++  ll++L + +k+ ++    +rl+  i+k     ++   ++ +  +gs++  + ++  +sll +                                               L+  D+++L+ +  s+d P+ +    ++ hP  ++ l+ +lFkp+s   +    +sk+  l+a+a+  ++    +       +e+e   + l  t  +  +  ++++n+      s + la+       kl +  +r   +a G+i w+  +   + +         +p  l l   +++khp  +++vl++   + +  + el      +lk + l + + Ll +G v  v+    + l+++   ++D sl+RyFv++ L+++ pP+s   v+ +  +l   ++++ +r+
#PP        222345677888888888899999999999*********************9998775432223789********************98888999999999977777777777788888888899999**********************5499*****************************************9999*************98777664411133222..12345599************************9999988767789******99987777666677777888888888888888888888******************************************9889**********9988777.44442233699**************99876544227***********99888877665666665555555556666655555555555554311122223333211111234544258988899***************998422334566889999999*************99999999999999999999**********************888777765322278************************9999999999888888776
#SEQ       MAARDHERKPGEVEENKEEVEVQADPVELAMAALKNPDAIMERDCYKNIKAATDKLGPEEGsklASEMLSESYHGHTPICGLLATWLADIkaassssdsteigkkedtiNVALNEVRDVVQDVMNAATKEKFDKSKGDEIMTRLTKSEAWFvDDMIESPRWRKLLIDLATTNRDSALLKYCVRRISDLGHHRELAKRINMTDDFSVYNSTLKAEFENLVGSlssGAYSS--MdldeiVEDLIRMCTSASFTFLYAVELLRTLVEKAKKQVAsddGRRLNAAIRKWQRLIEEFENAMSIGSSGSSTMLRKRRLDTSLLVSelhqhqrrrhkpspedgnghvddrdesrdslesaledllkrysrgLPLDDRDLNKLLTTDCSDD-PSTDvgklMIEHPLSIHALLGQLFKPGSSRASSmvTRSKCARLVAMAVLATDSAVGNepppaleSEDESPIERLTETLLTASQLCELLENMMtfeVISDPTLASddssaGRKLCAlALRNAPIAQGVIMWASEIAKGKGFVSsaSYPTFAPSILSLARILSAKHPFTRSTVLDIALVFPKHSNRELSYQKMNDLKLQALRLLIFLLVKGEVRAVLGSFTRRLRQQgttEMDASLVRYFVSGLLDVMQPPFSFPLVHELGSMLAAPKCIDALRS
Stramenopiles_Ochrophyta_EP00545_Synedropsis_sp_CCMP1620_P008084_CAMPEP_0119019716_NCGR_PEP_ID_MMETSP1176-20130426_22491_1_TAXON_ID_265551_ORGANISM_"Synedropsis_recta_cf_Strain_CCMP1620"_LENGTH_210_DNA_ID_CAMNT_0006973979_DNA_START_1_DNA_END_630_DNA_ORIENTATION_-                                                                                                                 36    189      4    203 PF04858.16  TH1               Family   411   560   580     53.4   1.9e-14   1 No_clan  
#HMM       iriPvvavGiiawvestvteesyfk..lqtestpvhlalLdevatkhpllhekvlellvklleskqdeleilvqlelkkslldrmveLlarGyvvPvvkyikkclere...dlDisliRyFvtevLeiiapPYsseFvqlflplleneeitgtmr
#MATCH        P va G++ w++  vt + +         +p  l lL  ++t hp  ++ vl++  ++l   + el      e++ + l +   Ll +G v  v+    + l+++   dlD sl+RyF+ + L++iapP ss  v+    ll  +++ + ++
#PP        4445.689***************9842233456799***********************************999************************999999887555599*********************999988777777777766665
#SEQ       NSSP-VAQGVVMWAKELVTANEFVGstSYPTLAPNILSLLRIISTRHPFTRPYVLDIAFEFLSHSNRELSFQKMNEIREQALRMLLFLLVQGEVCSVLGRFTQRLTKSgsfDLDASLVRYFIGGLLDVIAPPCSSLMVTATGNLLLTAKCVEALQ
Stramenopiles_Ochrophyta_EP00546_Thalassionema_frauenfeldii_P019517_CAMPEP_0178896482_NCGR_PEP_ID_MMETSP0786-20121207_1201_1_TAXON_ID_186022_ORGANISM_"Thalassionema_frauenfeldii_Strain_CCMP_1798"_LENGTH_1068_DNA_ID_CAMNT_0020566897_DNA_START_1_DNA_END_3205_DNA_ORIENTATION_-                                                                                                      78    105     77    105 PF00397.29  WW                Domain     3    31    31     35.1   1.1e-08   1 CL0680   
#HMM       pGWeeqwdpesGrvYYyNheTgetqWekP
#MATCH     + W +++d+e G vYYyN +Tg+t+W+kP
#PP        57********.*****************9
#SEQ       EKWTKHSDDE-GNVYYYNVSTGKTTWDKP
#CS        TTEEEEE-TTTT-EEEEETTT--EESS--
Stramenopiles_Ochrophyta_EP00546_Thalassionema_frauenfeldii_P019517_CAMPEP_0178896482_NCGR_PEP_ID_MMETSP0786-20121207_1201_1_TAXON_ID_186022_ORGANISM_"Thalassionema_frauenfeldii_Strain_CCMP_1798"_LENGTH_1068_DNA_ID_CAMNT_0020566897_DNA_START_1_DNA_END_3205_DNA_ORIENTATION_-                                                                                                     235    261    233    261 PF00397.29  WW                Domain     4    31    31     38.0   1.4e-09   1 CL0680   
#HMM       GWeeqwdpesGrvYYyNheTgetqWekP
#MATCH      W ++ d++ GrvYYyN+eT etqW+kP
#PP        5********.*****************9
#SEQ       KWTKHQDDS-GRVYYYNEETEETQWDKP
#CS        TEEEEE-TTTT-EEEEETTT--EESS--
Stramenopiles_Ochrophyta_EP00546_Thalassionema_frauenfeldii_P019517_CAMPEP_0178896482_NCGR_PEP_ID_MMETSP0786-20121207_1201_1_TAXON_ID_186022_ORGANISM_"Thalassionema_frauenfeldii_Strain_CCMP_1798"_LENGTH_1068_DNA_ID_CAMNT_0020566897_DNA_START_1_DNA_END_3205_DNA_ORIENTATION_-                                                                                                     282    307    280    307 PF00397.29  WW                Domain     5    31    31     35.9   6.2e-09   1 CL0680   
#HMM       WeeqwdpesGrvYYyNheTgetqWekP
#MATCH     W ++ d++ Gr YYyN+ Tg+tqW+kP
#PP        ********.*****************9
#SEQ       WSKHQDKD-GREYYYNEATGQTQWDKP
#CS        EEEEE-TTTT-EEEEETTT--EESS--
Stramenopiles_Ochrophyta_EP00546_Thalassionema_frauenfeldii_P019517_CAMPEP_0178896482_NCGR_PEP_ID_MMETSP0786-20121207_1201_1_TAXON_ID_186022_ORGANISM_"Thalassionema_frauenfeldii_Strain_CCMP_1798"_LENGTH_1068_DNA_ID_CAMNT_0020566897_DNA_START_1_DNA_END_3205_DNA_ORIENTATION_-                                                                                                     337   1013    319   1031 PF04858.16  TH1               Family    16   551   580    127.6   6.4e-37   1 No_clan  
#HMM       eetraeeseaaeellenkeevleeclekfsekDyimepgiidqlkrYvqa.GGa..PeevielLsenYravaqmanllveWLiltGvkvsevqasvenh.......................................LkelvlkkFDpkkADaiFteeGetpaWLteliehetwRsllyrLAeeyPdCLllnftiklisdaGfqgeitsistaaqqlevfsrvLktavkkileagdddekke.ieelakmvChgqhtyvfsqvllavLaretkggtt......ikrlsqeiekaA...askghdvtvitla...lngsaayaqakqAlasllsr.................................................naLnpaDitvLyklysssdpPpvell.RhPqflellidelFkpdskinpe..lkskyiellayaasvvetiakk...............kekelnkdelkatiqaiekvhaivcnak....kgssel....l.....aeldklyqciriPvvavGiiawvestvteesyfklqt..estpvhlalLdevatkhpllhekvlellvklleskqdeleilvqlelkkslldrmveLlarGyvvPvvkyikkcler......edlDisliRyFvtevLeiiapPYsseFvqlflplle
#MATCH      e+++e  +++e +++   ++l++ ++ ++ +D imepg ++++ + ++  GG+   +++++ L + +++++++  +l  WL       ++ q+  +++                                       + ++  ++F     D+iF  + ++  +L+e++++++wR ll  L  ++ + +ll   +  is+aG++ ei +  t++ ++ v+s +L++  + + + g+ +  ++ i++l + +  ++ t +f+  +l+ L + +k+ ++      i+rl   i+k      + + ++ + t+     +gs+ y++ ++  a  +s+                                                  a +   +  L++  +s +    ++l  hP  ++ l+ +l+ p+sk  +    +sk+  lla+a+  +e ++ +               +++++ +d+lk+      ++ ++v+n+      + +el    +     a ++     ++   va G++ w+e  v+e+ +    +    +p  l lL   +++hp  +++vl++  ++l   + e+      elk + l +   Ll +G vv v+  ++  l++       +lD sliRyFv + L+++apP s+  +  +  ll 
#PP        3334444556667789999*****************************96366533479**********************988644..3333333333357899*****************************9999999999*************************************************************************************999999998877777*********************99998766665555557779999999987652114555444444443333778888888888777777778888*******************************************999999999*****99888876555554259***************9955432279**********96666555444666778899999888899********8766566666666543121122222211111111114455555668888899****************99544114456*************************************9999***********************999888876222222468********************9987766655555
#SEQ       TEKEEEIVKEEEPIIDPAIKKLQDAEAALNGTDAIMEPGCFTNVGELISGlGGQegGQKAMQSLVKSFHGQTAVCGVLGLWLAELKT--TSAQKEKNEEdnkkkdgkiakspfqkdyhdhtdpfekasnnvrstveqvVTNIAKERFTKTGGDNIFNLDRNESRFLDEMMKSSIWRRLLIDLYANHRESILLTWCLTSISKAGYHREIATRITISDHFPVYSAMLASEFAVVGNGGELQGMRDlIQDLRRTCTGTAYTALFATEVLRYLVETAKKKQKaseettIRRLVTSIRKWTrlgEELEAAMVDPTVSaqtAEGSSVYRKRRRDFALTVSElhqrqrrrlqpttngdegeilddvnekdpqkdalesalxegaaticsesKAFDNVMLDHLLEGETSGNHNIGKILtLHPLAIKGLLGHLYLPGSKRAASelTRSKCARLLALAVLSAEETTSSlssnsdnsgngdvdeDKRKVREDDLKSMLLDGSRMCELVENMVsfqvASPKELeninItkdssAGVKLCLLAVKSAPVAQGVVLWAEKLVMESEFTTSASypTLSPCILSLLRMTSQHHPFTRPTVLNIASSFLGHSNTEISFQKLTELKEQSLRLLLFLLIQGEVVSVLGDMATRLKKpttgpeTNLDASLIRYFVGGLLDVLAPPCSPILLGALGELLM
Stramenopiles_Ochrophyta_EP00548_Thalassiothrix_antarctica_P009479_CAMPEP_0194153426_NCGR_PEP_ID_MMETSP0152-20130528_56404_1_TAXON_ID_1049557_ORGANISM_"Thalassiothrix_antarctica_Strain_L6-D1"_LENGTH_103_DNA_ID_CAMNT_0038858713_DNA_START_1_DNA_END_306_DNA_ORIENTATION_                                                                                                              8     95      2    102 PF04858.16  TH1               Family   115   202   580     39.0   4.4e-10   1 No_clan  
#HMM       lvlkkFDpkkADaiFteeGetpaWLteliehetwRsllyrLAeeyPdCLllnftiklisdaGfqgeitsistaaqqlevfsrvLktav
#MATCH     +  ++F  +  D+iF  e  +  +L+++++++ wR ll  L  ++ + +ll + +k is++G + ei     +a+++ v+s +L +  
#PP        55688999999********************************************************99999***********98865
#SEQ       IATERFTKAGGDNIFNLERTESLFLDDMMDSSLWRRLLIDLSAKHRESVLLTYCLKNISKRGHHREIAKGINIANHFPVYSAMLTSEF
Stramenopiles_Ochrophyta_EP00548_Thalassiothrix_antarctica_P012171_CAMPEP_0194163422_NCGR_PEP_ID_MMETSP0152-20130528_80038_1_TAXON_ID_1049557_ORGANISM_"Thalassiothrix_antarctica_Strain_L6-D1"_LENGTH_418_DNA_ID_CAMNT_0038873417_DNA_START_1_DNA_END_1252_DNA_ORIENTATION_                                                                                                           216    368    190    386 PF04858.16  TH1               Family   401   545   580     52.8   2.8e-14   1 No_clan  
#HMM       laeldklyqciriPvvavGiiawvestvteesyfklqt..estpvhlalLdevatkhpllhekvlellvklleskqdeleilvqlelkkslldrmveLlarGyvvPvvkyikkcler......edlDisliRyFvtevLeiiapPYsseFvql
#MATCH      a ++     i+   va Gi+ w+e  v+++ + +  +    +p  l lL   ++ hp  +++vl++  ++l   + e+      elk + l + + Lla+G vv v+  + k le+       +lD sliRyFv + L++iapP s+  +  
#PP        5566666667888889******************95541134569************************************9999***********************999888877222222469*******************99987655
#SEQ       SAGVKLCLLAIKSAPVAQGIVLWAEKLVMDSGFVQSASypTLSPCILSLLRITSQRHPFSRPTVLRIASSFLGHSNTEISFKRLTELKEQSLRLLIFLLAQGEVVSVLGDMTKRLEKatsgpeTNLDASLIRYFVGGLLDVIAPPCSPILLGA
Stramenopiles_Ochrophyta_EP00549_Striatella_unipunctata_P000780_CAMPEP_0118684520_NCGR_PEP_ID_MMETSP0800-20121206_6692_1_TAXON_ID_210618_ORGANISM_"Striatella_unipunctata_Strain_CCMP2910"_NCGR_SAMPLE_ID_MMETSP0800_ASSEMBLY_ACC_CAM_ASM_000638_LENGTH_558_DNA_ID_CAMNT_0006581241_DNA_START_1_DNA_END_1675_DNA_ORIENTATION_-                                                          10    122      1    154 PF04858.16  TH1               Family   134   243   580     35.9   3.7e-09   1 No_clan  
#HMM       etpaWLteliehetwRsllyrLAeeyPdCLllnftiklisdaGfqgeitsistaaqqlevfsrvLktavkkileagdddekke...ieelakmvChgqhtyvfsqvllavLar
#MATCH      + a+L ++i++++wR+ll +L   + d  ll++ ++ is +G + ei  +   + +++vf+  +  +v+   ++ ++  k     + +l++ +  + h y+++ ++l+ L  
#PP        56899********************************************************975555555444444443333235699********************98865
#SEQ       SEAAFLGKMINSDRWRKLLIELSSSHKDSALLRYCLQAISTKGHHREIACLVNPSDHFSVFKLGVLGKVALSASTEKELPKGIsglVGDLKRACISASHPYLYTIMMLQDLVT
Stramenopiles_Ochrophyta_EP00549_Striatella_unipunctata_P000780_CAMPEP_0118684520_NCGR_PEP_ID_MMETSP0800-20121206_6692_1_TAXON_ID_210618_ORGANISM_"Striatella_unipunctata_Strain_CCMP2910"_NCGR_SAMPLE_ID_MMETSP0800_ASSEMBLY_ACC_CAM_ASM_000638_LENGTH_558_DNA_ID_CAMNT_0006581241_DNA_START_1_DNA_END_1675_DNA_ORIENTATION_-                                                         244    504    231    510 PF04858.16  TH1               Family   319   557   580     54.5   8.7e-15   1 No_clan  
#HMM       ellRhPqflellidelFkpdsk.i.npelkskyiellayaasvvetiakk............kekelnkdelkatiqaiekvhaivcnak..kgssellaeldk.lyqci.riPvvavGiiawvestvteesyfklqtest..pvhlalLdevatkhpllhekvlellvklleskqdeleilvqlelkkslldrmveLlarGyvvPvvkyikkclere...dlDisliRyFvtevLeiiapPYsseFvqlflplleneeitg
#MATCH     +ll hP  ++ l++ lFk++   i    lk+k+ ++l  a+  +e+                 ++++ kd ++   +  ek+  +v+ +    +++   a++++ l   + +  vva G + w+   v  + +    +  t  p  l lL  +++ h+  ++ vl++ v++l+    +l    q  lk + l +  +L + G    v+  +   l+++   ++D sl+RyF+ ++L++++pPYs   v+ +  +l   ++t+
#PP        57899*************88542414468999999987665544443332233443333322344445555555.334455444433222112333333444331333441667899****************9965544321699********************************************************99999999988888753448***********************99999988887777765
#SEQ       KLLAHPLTIKALLSYLFKTGYArItSLPLKHKCAKILCAAVLAAEVSVSPdgelpedetintLNNSMAKDVVQG-CTLCEKAEIMVSFTVteDAKESANASVGQeLSVLVrKSVVVAKGALLWASDLVNAPEFPSTAAYPTlsPSILSLLRVISANHSFTRRAVLNIAVAFLQHSSPDLSFQKQNALKEQSLRLLLHLFSFGEAPAVLGKLTSRLSKGgaaEMDASLVRYFIGGMLDMMGPPYSLLLVRSMCDFLMARKCTD
Stramenopiles_Ochrophyta_EP00551_Chaetoceros_affinis_P006468_CAMPEP_0203685898_NCGR_PEP_ID_MMETSP0090-20130426_48784_1_ASSEMBLY_ACC_CAM_ASM_001088_TAXON_ID_426623_ORGANISM_"Chaetoceros_affinis_Strain_CCMP159"_LENGTH_918_DNA_ID_CAMNT_0050555109_DNA_START_1_DNA_END_2755_DNA_ORIENTATION_                                                                                           66     96     66     96 PF00397.29  WW                Domain     1    31    31     47.9   1.1e-12   1 CL0680   
#HMM       LPpGWeeqwdpesGrvYYyNheTgetqWekP
#MATCH     LPpGW e  d++sG++YYyN+eT++t+W++P
#PP        8*****************************9
#SEQ       LPPGWTELMDDSSGVPYYYNEETNVTTWDRP
#CS        X-TTEEEEE-TTTT-EEEEETTT--EESS--
Stramenopiles_Ochrophyta_EP00551_Chaetoceros_affinis_P006468_CAMPEP_0203685898_NCGR_PEP_ID_MMETSP0090-20130426_48784_1_ASSEMBLY_ACC_CAM_ASM_001088_TAXON_ID_426623_ORGANISM_"Chaetoceros_affinis_Strain_CCMP159"_LENGTH_918_DNA_ID_CAMNT_0050555109_DNA_START_1_DNA_END_2755_DNA_ORIENTATION_                                                                                          150    382    146    394 PF04858.16  TH1               Family     4   202   580     57.0   1.5e-15   1 No_clan  
#HMM       yeeekweeeas.geetraeeseaaeellenkeevleecl.ekfsekDyimepgiidqlkrYv...qaGGaPeevielLsenYravaqmanllveWLiltGvkvsevqasvenh........................LkelvlkkFDpk....kADaiFt.eeGetpaWLteliehetwRsllyrLAeeyPdCLllnftiklisdaGfqgeit.sistaaqqlevfsrvLktav
#MATCH      ++++ ee+++   e+ a e++++e  + +++e++ e+  e ++++D i+ep + +++   v   +  G+ e     L + Y +++++  ll +WL +   ++++ ++                             ++++++k+   +      ++i   +     ++L+e++eh+ wR ll  L   yP+  ll + +k is++G++ ei   i   + +++vf+ +L + +
#PP        334444444442333444455555555788888877775267899*******999988776622145566555.5666778******************98888776655444478899*****************98899998755442221445565415677889********************************************62699***********998766
#SEQ       TQQQQTEETQNgDTEQDAVEEKEEEVPKKDPREIQLELAtEMLAKPDAILEPRAAEHVLTLVreqKKKGTAEA-RRSLVSTYGSMTATCGLLTKWLVDLSTNDTDSNKDTMASststnkktntskqrnqaaepirqlIESVIIKTAKENytieAQENILNlKSSSDRNFLQEMMEHPPWRRLLIDLSAAYPNSPLLTYCLKEISKRGYHREIAkRIQNQSDYFDVFHGMLVSEL
Stramenopiles_Ochrophyta_EP00551_Chaetoceros_affinis_P006468_CAMPEP_0203685898_NCGR_PEP_ID_MMETSP0090-20130426_48784_1_ASSEMBLY_ACC_CAM_ASM_001088_TAXON_ID_426623_ORGANISM_"Chaetoceros_affinis_Strain_CCMP159"_LENGTH_918_DNA_ID_CAMNT_0050555109_DNA_START_1_DNA_END_2755_DNA_ORIENTATION_                                                                                          441    870    417    892 PF04858.16  TH1               Family   217   562   580     61.5   6.5e-17   1 No_clan  
#HMM       ieelakmvChgqhtyvfsqvllavLa.retkggtt...............ikrlsqeiekaAaskghdvtvitlalngsaayaqakqAlasllsr.......................................naLnpaDitvLyklyss.sdpPpvellRhPqflellidelFk..pdskinpelkskyiellayaasvvetiakk.............kekelnkdelkatiqai.......ek...vhaivcnakkgssellaeldklyq..ciriPvvavGiiawvestvteesyfk..lqtestpvhlalLdevatkhpllhekvlellvklleskqdeleilvqlelkkslldrmveLlarGyvvPvvkyikkcleredlDisliRyFvtevLeiiapPYsseFvqlflplleneeitgtmrge
#MATCH     +e+l++ +  ++ ty++++ +l+ L  r t++++t                 r+++e+e + ++++    +  + l+   +  q +  +++l  r                                         ++   + +L+   s+  ++  ++l+ hP  l+ l+++l+    ++ +    k+k+ +l+a+a+  +e++  +             k+++ ++ ++    + i       e+   v++ v +++ +++    ++++  +  c+++  v+ G + w++     + + +       +p  l l   +a++hp  +e v+ l + +l    +el       +k + l +   +l++G  v + + i+  +++++lD  liRyFv++vL+i+ pP s  F++ f +ll ++ +++ ++++
#PP        5667777777777777777777655414455555567777777777766655666666666666666666666666543.3344555566665556666666666666777777777777777777777776654555555666666554413578899***************987567778999***********987766543222334455566655334444445555444441111111330003333344445555555566654333399*999******************994333455678999999******************************99999**********************************************************************99999875
#SEQ       VEDLKRTCTSTAYTYIYTREMLHELIkRATNKAKTasgpkglglqrsikkWSRIAEELEYHMMKSQSSSKSQSFSLEKK-RRMQISLVVNELQQRqrrridtvstpsataslshslsqsldsqiialmrrhsmgCVVDEFILDKLLGISSNyLEQLGLSLIDHPLALDALMHALYVhtGGKMLSIGIKTKCAKLVAMAVIAAEKKLIEslddedkredwvqKKQSQDVKDVDCIADMIvkgsqlcEQaenVVKFVVTEEESKTLSSGSVGSQLSllCLKCAPVSEGFLLWAREKCNGNEFAEsaAYPTLAPGILSLSRIIAKHHPFSRESVVGLAILFLRHSSSELSFQKMNAIKEQALRLLLIVLTQGLGVHIFQIISPKIQKGQLDSNLIRYFVSGVLDIVCPPVSMSFIHAFSQLLTSKPCIDALKSK
Stramenopiles_Ochrophyta_EP00553_Chaetoceros_curvisetus_P004345_CAMPEP_0204634034_NCGR_PEP_ID_MMETSP0717-20131115_28348_1_ASSEMBLY_ACC_CAM_ASM_000666_TAXON_ID_230516_ORGANISM_"Chaetoceros_curvisetus"_LENGTH_323_DNA_ID_CAMNT_0051652347_DNA_START_1_DNA_END_972_DNA_ORIENTATION_-                                                                                                    92    272     14    291 PF04858.16  TH1               Family   381   559   580     61.3   7.7e-17   1 No_clan  
#HMM       qaiekvhaivcnakkgssellaeldk.l.yqciriPvvavGiiawvestvteesyfk.lqtestp.vhlalLdevatkhpllhekvlellvklleskqdeleilvqlelkkslldrmveLlarGyvvPvvkyikkcleredlDisliRyFvtevLeiiapPYsseFvqlflplleneeitgtm
#MATCH     + +e++++ v +++ + s   +++++ l  qci++  va G + w+++  +++ +   +  + t+   l l   ++  hpll+e v+++ + +++  ++el       +k + l +   + ++G v+ v + ++  l+    D  liRyFv+++L i+ pPYs   v+ f +ll n+++++ +
#PP        3456666666677766666666665413258************************9977777776699999999****************************976677999**********************998876..********************************9999998776
#SEQ       EQVENIVKFVVTEDISGSSDSSSVGAqLsAQCIKYSTVAQGFLMWAKTRASNSEFASsVAYQYTApGILSLARIISIRHPLLRESVMDIAILFVKHSNSELSYQKLNAIKEQALRLLLIVASKGLVIEVFNIVASQLSS--FDSGLIRYFVSGALSIMRPPYSLSLVRSFGQLLLNKSCIDAL
Stramenopiles_Ochrophyta_EP00554_Chaetoceros_debilis_P001258_CAMPEP_0194097626_NCGR_PEP_ID_MMETSP0149-20130528_57963_1_TAXON_ID_122233_ORGANISM_"Chaetoceros_debilis_Strain_MM31A-1"_LENGTH_835_DNA_ID_CAMNT_0038783655_DNA_START_1_DNA_END_2502_DNA_ORIENTATION_                                                                                                                       24    283      8    293 PF04858.16  TH1               Family    16   201   580     39.5   3.1e-10   1 No_clan  
#HMM       eetraeeseaaeellenkeevleeclekfsekDyimepgiidqlkrYvqaGGaPeevielLsenYravaqmanllveWLiltGvkvsevqasvenh....................................................................LkelvlkkFDpkkADai....FteeG...etpaWLteliehetwRsllyrLAe..eyPdCLllnftiklisdaGfqgeitsistaaqqlevfsrvLkta
#MATCH     +e+++  ++++e   + +e +le  ++ +s++D i+ep++ ++    v+aG +P+     L + Y++++++  +l +WL +  v     ++    +                                                                    ++++++++  ++  +++      e+    +   + +e++eh++wR ll  LA   ++ +  +l++ +  is++G + ei      + +++vf+r++ + 
#PP        344444445555668899999*********************************95...5889****************999665444444333334578889999******************************************************7776444444333333222221110333321113356789****************6447999***********************************98765
#SEQ       QEEEEPIKQEEEPPRDSQEGKLEHAKNALSQADAILEPDVAEHAFTVVSAGINPSV---SLVKGYTGQTAICGILSKWLLDLKVANAVTDKKGTSKstttttskgasqsgkggalnsitfsksgvgsgsssstnkkggtdatstgtdketlsiknatadsirqlVEKVIVRTAKTNFTEEVqermVQEKDtfvKFARFAKEMMEHSRWRRLLIDLAGmpQHKNSPFLKYCLEEISKRGHHREIAKRMNQSDYFDVFHRMVVNE
Stramenopiles_Ochrophyta_EP00554_Chaetoceros_debilis_P001258_CAMPEP_0194097626_NCGR_PEP_ID_MMETSP0149-20130528_57963_1_TAXON_ID_122233_ORGANISM_"Chaetoceros_debilis_Strain_MM31A-1"_LENGTH_835_DNA_ID_CAMNT_0038783655_DNA_START_1_DNA_END_2502_DNA_ORIENTATION_                                                                                                                      633    797    607    813 PF04858.16  TH1               Family   391   550   580     44.1   1.2e-11   1 No_clan  
#HMM       cnakkgssellaeldkl..yqciriPvvavGiiawvestvteesyfk..lqtestpvhlalLdevatkhpllhekvlellvklleskqdeleilvqlelkkslldrmveLlarGyvvPvvkyikkcle.redlDisliRyFvtevLeiiapPYsseFvqlflpll
#MATCH      +++ ++    +++++    qci++  va G + w++  ++++ +         +p  l lL  +++ hpll+e+v++    +l+  ++el       ++ + l +   + ++G  + v + +   l+ +++ D+ ++RyFv ++Le++ pP+s   v+ +  +l
#PP        344444445555555431148************************9953334566699********************9999***********99999**********************9998766537899**********************9998887776
#SEQ       VTEEVSAVSSTSSVGTQlsAQCIKCGTVAQGFLMWAKKRISNSDFISsaAYPYTAPGILSLLRIISNRHPLLRETVVDSALIFLDHSNSELSYQKMNTIREQALRLLLIIASKGLAIEVFEKVTLKLKgKSSFDPGMVRYFVGGALEVMRPPFSLSVVRSMGTML
Stramenopiles_Ochrophyta_EP00554_Chaetoceros_debilis_P010947_CAMPEP_0194108166_NCGR_PEP_ID_MMETSP0150-20130528_7911_1_TAXON_ID_122233_ORGANISM_"Chaetoceros_debilis_Strain_MM31A-1"_LENGTH_1160_DNA_ID_CAMNT_0038796797_DNA_START_44_DNA_END_3523_DNA_ORIENTATION_-                                                                                                                    110    137    109    137 PF00397.29  WW                Domain     3    31    31     33.1   4.6e-08   1 CL0680   
#HMM       pGWeeqwdpesGrvYYyNheTgetqWekP
#MATCH     + W+e+ d+e G++YYyN +T+et W+ P
#PP        68********.****************98
#SEQ       EEWIEYQDDE-GKTYYYNATTQETAWDLP
#CS        TTEEEEE-TTTT-EEEEETTT--EESS--
Stramenopiles_Ochrophyta_EP00554_Chaetoceros_debilis_P010947_CAMPEP_0194108166_NCGR_PEP_ID_MMETSP0150-20130528_7911_1_TAXON_ID_122233_ORGANISM_"Chaetoceros_debilis_Strain_MM31A-1"_LENGTH_1160_DNA_ID_CAMNT_0038796797_DNA_START_44_DNA_END_3523_DNA_ORIENTATION_-                                                                                                                    212    238    210    238 PF00397.29  WW                Domain     4    31    31     30.0   4.5e-07   1 CL0680   
#HMM       GWeeqwdpesGrvYYyNheTgetqWekP
#MATCH      W ++ d++ Gr YYyN +Tg+tqW+ P
#PP        7********.****************99
#SEQ       EWAKYQDDD-GRDYYYNATTGVTQWDMP
#CS        TEEEEE-TTTT-EEEEETTT--EESS--
Stramenopiles_Ochrophyta_EP00554_Chaetoceros_debilis_P010947_CAMPEP_0194108166_NCGR_PEP_ID_MMETSP0150-20130528_7911_1_TAXON_ID_122233_ORGANISM_"Chaetoceros_debilis_Strain_MM31A-1"_LENGTH_1160_DNA_ID_CAMNT_0038796797_DNA_START_44_DNA_END_3523_DNA_ORIENTATION_-                                                                                                                    344    603    328    613 PF04858.16  TH1               Family    16   201   580     38.6   5.7e-10   1 No_clan  
#HMM       eetraeeseaaeellenkeevleeclekfsekDyimepgiidqlkrYvqaGGaPeevielLsenYravaqmanllveWLiltGvkvsevqasvenh....................................................................LkelvlkkFDpkkADai....FteeG...etpaWLteliehetwRsllyrLAe..eyPdCLllnftiklisdaGfqgeitsistaaqqlevfsrvLkta
#MATCH     +e+++  ++++e   + +e +le  ++ +s++D i+ep++ ++    v+aG +P+     L + Y++++++  +l +WL +  v     ++    +                                                                    ++++++++  ++  +++      e+    +   + +e++eh++wR ll  LA   ++ +  +l++ +  is++G + ei      + +++vf+r++ + 
#PP        344444445555668899999*********************************95...5889****************999665444444333334578889999******************************************************7776444444333333222221110333321113356789****************6447999***********************************98765
#SEQ       QEEEEPIKQEEEPPRDSQEGKLEHAKNALSQADAILEPDVAEHAFTVVSAGINPSV---SLVKGYTGQTAICGILSKWLLDLKVANAVTDKKGTSKstttttskgasqsgkggalnsitfsksgvgsgsssstnkkggtdatstgtdketlsiknatadsirqlVEKVIVRTAKTNFTEEVqermVQEKDtfvKFARFAKEMMEHSRWRRLLIDLAGmpQHKNSPFLKYCLEEISKRGHHREIAKRMNQSDYFDVFHRMVVNE
Stramenopiles_Ochrophyta_EP00554_Chaetoceros_debilis_P010947_CAMPEP_0194108166_NCGR_PEP_ID_MMETSP0150-20130528_7911_1_TAXON_ID_122233_ORGANISM_"Chaetoceros_debilis_Strain_MM31A-1"_LENGTH_1160_DNA_ID_CAMNT_0038796797_DNA_START_44_DNA_END_3523_DNA_ORIENTATION_-                                                                                                                    931   1095    905   1111 PF04858.16  TH1               Family   391   550   580     43.4     2e-11   1 No_clan  
#HMM       cnakkgssellaeldkl..yqciriPvvavGiiawvestvteesyfk..lqtestpvhlalLdevatkhpllhekvlellvklleskqdeleilvqlelkkslldrmveLlarGyvvPvvkyikkcle.redlDisliRyFvtevLeiiapPYsseFvqlflpll
#MATCH      +++ ++    +++++    qci++  va G + w++  ++++ +         +p  l lL  +++ hpll+e+v++    +l+  ++el       ++ + l +   + ++G  + v + +   l+ +++ D+ ++RyFv ++Le++ pP+s   v+ +  +l
#PP        344444445555555431148************************9953334566699********************9999***********99999**********************9998766537899**********************9998887766
#SEQ       VTEEVSAVSSTSSVGTQlsAQCIKCGTVAQGFLMWAKKRISNSDFISsaAYPYTAPGILSLLRIISNRHPLLRETVVDSALIFLDHSNSELSYQKMNTIREQALRLLLIIASKGLAIEVFEKVTLKLKgKSSFDPGMVRYFVGGALEVMRPPFSLSVVRSMGTML
Stramenopiles_Ochrophyta_EP00555_Chaetoceros_dichaeta_P005012_CAMPEP_0198261158_NCGR_PEP_ID_MMETSP1447-20131203_9943_1_TAXON_ID_420782_ORGANISM_"Chaetoceros_dichaeta_Strain_CCMP1751"_LENGTH_490_DNA_ID_CAMNT_0043948991_DNA_START_1_DNA_END_1471_DNA_ORIENTATION_                                                                                                                    222    428    155    439 PF04858.16  TH1               Family   367   560   580     47.7   9.8e-13   1 No_clan  
#HMM       kekelnkdelk....atiqaiekvhai...vcnakkgssellaeldkl.yqciriPvvavGiiawvestvteesyfk..lqtestpvhlalLdevatkhpllhekvlellvklleskqdeleilvqlelkkslldrmveLlarGyvvPvvkyikkcler...edlDisliRyFvtevLeiiapPYsseFvqlflplleneeitgtmr
#MATCH      + +l++del     +  q +ekv ++   v +++ ++++ l+   +l + ci+   va G + w+      + +         +p  l l   +a++hp  ++ v++l   +le ++ +l     + lk + l +   L ++G    v k i k +++   +++D sl+RyF++++Leii pP s  Fv+ + ++l  + + + ++
#PP        345667777751222334556666555111455555555555544444599******************9999998744455667888999999**********************************************************9998876222589*******************************99888777665
#SEQ       LRCQLKRDELAkvilSGCQLVEKVETMvgfVVTEDVAETDDLSVGRQLsFLCIKHAPVAQGFLLWATEHCNGKEFPAspPYPTLAPGVLGLARIIAKHHPFSRQDVMDLALIFLEHNHTDLSYQKMIALKEQCLRLLLFLTTQGLAADVYKIIDKKIRQhgsSEIDSSLMRYFISGALEIIRPPVSVPFVRSMGKMLSAKLCVDALN
Stramenopiles_Ochrophyta_EP00557_Chaetoceros_sp_GSL56_P008390_CAMPEP_0176505974_NCGR_PEP_ID_MMETSP0200_2-20121128_16789_1_TAXON_ID_947934_ORGANISM_"Chaetoceros_sp._Strain_GSL56"_LENGTH_973_DNA_ID_CAMNT_0017905581_DNA_START_1_DNA_END_2921_DNA_ORIENTATION_-                                                                                                                        124    152    123    152 PF00397.29  WW                Domain     2    31    31     38.1   1.2e-09   1 CL0680   
#HMM       PpGWeeqwdpesGrvYYyNheTgetqWekP
#MATCH     P+ W ++ d+e Gr+YYyN+ T +tqWe+P
#PP        889********.*****************9
#SEQ       PSVWTKYQDDE-GRYYYYNSMTEQTQWERP
#CS        -TTEEEEE-TTTT-EEEEETTT--EESS--
Stramenopiles_Ochrophyta_EP00557_Chaetoceros_sp_GSL56_P008390_CAMPEP_0176505974_NCGR_PEP_ID_MMETSP0200_2-20121128_16789_1_TAXON_ID_947934_ORGANISM_"Chaetoceros_sp._Strain_GSL56"_LENGTH_973_DNA_ID_CAMNT_0017905581_DNA_START_1_DNA_END_2921_DNA_ORIENTATION_-                                                                                                                        240    910    212    922 PF04858.16  TH1               Family    33   549   580    108.9   2.9e-31   1 No_clan  
#HMM       keevleeclekfsekDyimepgiidqlkrYvqaGGaPeevielLsenYravaqmanllveWLilt.Gvkvsevqasvenh..........................................................LkelvlkkFDpkkADaiFteeGetpaWLteliehetwRsllyrLAeeyPdCLllnftiklisdaGfqgeitsistaaqqlevfsrvLktavkki....leagdddekke.........ieelakmvChgqhtyvfsqvllavLaretkggtt................ikrlsqeiekaAaskghdvtvitlalngsaayaqakqAlas..llsr.......................................naLnpaDitvLyklysssd........pPpvellRh.PqflellidelFkpdskinp.elkskyiellayaasvvetiakk......kekelnkdelkatiqai..........ekvhaivcnakkgssellaeldklyq..ciriPvvavGiiawvestvteesyfk..lqtestpvhlalLdevatkhpllhekvlellvklleskqdeleilvqlelkkslldrmveLlarGyvvPvvkyikkclere..dlDisliRyFvtevLeiiapPYsseFvqlflpl
#MATCH     + +++e  ++ +s++D ++ep++  +l    +  G  e ++++L + Y  ++++  +l +WL ++  v+ ++   s +n                                                           + ++   +F  +    +     ++ ++ +e++ehe+wR ll  L  ey d +ll + +k is++G++ ei      + ++evf+ +L + +  +    ++ g d +++          +++l++     + tyv+   ll  L + +k  ++                 +rl ++i k+      ++++ t  ln   ++++a +Al+s  l  r                                        +++ + +++L+ +  s+         +   +llR+ P   e l+  lF + ++i + e+k k+++l+a+a+  +e+  k        + ++++d++ + +++i          e+v++ v ++  +  e  +++++  +  c+r+ +va G + w++  +t++ + +        p  l l+  +a++hpll++  +e+  ++l   ++el       +k + l +   + ++G  + v ++i+++l+++  + D  liRyF+t+vL+i++pP s  Fv+ f  +
#PP        556666677778999***********998666555.5788999999****************9874333332..23333356778899999999999999*****************************99998555444455556777777778878888999**********************************************999************9987543122244444444432333344445678888999999******9999999877766665799******7775555555666665555....45677788999999999999999752255559************************************9866777777776544443333665444333346777549999*********9999964499***********999988776656665545667777777766655111111111144444445555666778888876554359***********************9942233456799***********************************99999*****************************9762268*************************977555
#SEQ       QLSRIEIAEQFLSQPDAVLEPDASMHLLTLAEGKG-AEVALKTLVSSYMNQTAICGVLCKWLVDAkTVNEKD--GSFKNIggsggggggmikvpssvvggaassasasrtaaavveafdvkkmhlanveairqvmeevIGKIAKTNFTQEAQQRMLHLTKKERQFFEEMMEHERWRRLLIDLSAEYKDSVLLTLLLKSISKRGYHREIAKRINQSDYFEVFHGMLSSELVLLgklgVNGGRDISNELseidsietiLDDLKRQSTTNEYTYVYVIELLDELIEKSKSKVKnlsgpkalglaratnkWERLREDIFKHM----IKASESTPSLNPLLRKRRADTALTSsdLHQRqrrkvrmigksenrteeydkirysvesgvvnllkkysmnTNIDDGVLNQLLYNPHSDKslgteqsqEKLGNLLRKyPLATEYLLRCLFVTSARIRSgEMKLKCCKLVAMASLTAEKDLKAqidiedGSVSIQEDQVSTMTKTIlkgsqlceqvENVVKFVVTEGVSVDEDTTSVGAQLSslCVRCSAVAQGFVMWAQERITNDGFANsaAYPYIGPGILSLVRIIANHHPLLRSSAIEIALTFLGHSNSELSYQKMNAIKEQALRLLLIITTKGLSIDVFNAISESLKNGqsKFDSGLIRYFITGVLDIVSPPISVSFVRSFGSM
Stramenopiles_Ochrophyta_EP00559_Dactyliosolen_fragilissimus_P007366_CAMPEP_0184871016_NCGR_PEP_ID_MMETSP0580-20130426_39559_1_TAXON_ID_1118495_ORGANISM_"Dactyliosolen_fragilissimus"_LENGTH_710_DNA_ID_CAMNT_0027373439_DNA_START_1_DNA_END_2133_DNA_ORIENTATION_-                                                                                                                     6     73      2     80 PF04858.16  TH1               Family   136   201   580     25.7   4.7e-06   1 No_clan  
#HMM       paWLteliehetwRsllyrLAeeyPdCLllnftiklisdaGfqgei..tsistaaqqlevfsrvLkta
#MATCH      ++L+++++ ++wR ll  L  +y    +l++ i  is++G++ ei  ++i+  + +++vf  +L + 
#PP        679*******************************************66689999*******9999876
#SEQ       RDFLQDMMSCKRWRHLLIDLSAKYTTSGVLKYCIEEISKRGYHREIahRNITIGSDYFQVFGGMLTSE
Stramenopiles_Ochrophyta_EP00559_Dactyliosolen_fragilissimus_P007366_CAMPEP_0184871016_NCGR_PEP_ID_MMETSP0580-20130426_39559_1_TAXON_ID_1118495_ORGANISM_"Dactyliosolen_fragilissimus"_LENGTH_710_DNA_ID_CAMNT_0027373439_DNA_START_1_DNA_END_2133_DNA_ORIENTATION_-                                                                                                                   497    661    450    674 PF04858.16  TH1               Family   410   562   580     28.4   7.1e-07   1 No_clan  
#HMM       ciriPvvavGiiawvestvteesyfk..lqtestpvhlalLdevatkhpllhekvlellvklleskqdeleilvqlelkkslldrmveLlarGyvvPvvkyikk..........cleredlDisliRyFvtevLeiiapPYsseFvqlflplleneeitgtmrge
#MATCH     ci+   +a+G + w+    + + +         +p  l l   +a+ hp  +++vl+l  +++   ++el      +lk + l +   L a G  + v  ++ k          + +   +D +l+RyF++++L+i+ pP s  F++ + ++l   ++++ + + 
#PP        8999889999999999999999998843334456788999999*******************************************************99886522222222212344579********************************999988766444
#SEQ       CIKHSPIATGFLMWASERTQGKEFVAsaAYPTLAPGILSLSRIIASYHPFTRNRVLDLTLSFISHSNSELSYQKTKDLKEQCLRLLLCLSAWGLAIEVFDFMGKklgqslggiaSSKSYYIDAALLRYFISGMLDIVRPPVSIPFIRSIGQMLSTRSCIEALMSS
Stramenopiles_Ochrophyta_EP00562_Extubocellulus_spinifer_P003407_CAMPEP_0178486454_NCGR_PEP_ID_MMETSP0696-20121128_8815_1_TAXON_ID_265572_ORGANISM_"Extubocellulus_spinifer_Strain_CCMP396"_LENGTH_1020_DNA_ID_CAMNT_0020114117_DNA_START_1_DNA_END_3058_DNA_ORIENTATION_                                                                                                              137    164    135    164 PF00397.29  WW                Domain     3    31    31     41.2   1.4e-10   1 CL0680   
#HMM       pGWeeqwdpesGrvYYyNheTgetqWekP
#MATCH     p We+++d+e Gr+YYyN  Tge++We P
#PP        89********.****************98
#SEQ       PEWEAVKDRE-GRTYYYNRATGESSWEVP
#CS        TTEEEEE-TTTT-EEEEETTT--EESS--
Stramenopiles_Ochrophyta_EP00562_Extubocellulus_spinifer_P003407_CAMPEP_0178486454_NCGR_PEP_ID_MMETSP0696-20121128_8815_1_TAXON_ID_265572_ORGANISM_"Extubocellulus_spinifer_Strain_CCMP396"_LENGTH_1020_DNA_ID_CAMNT_0020114117_DNA_START_1_DNA_END_3058_DNA_ORIENTATION_                                                                                                              221    246    218    246 PF00397.29  WW                Domain     5    31    31     28.1   1.7e-06   1 CL0680   
#HMM       WeeqwdpesGrvYYyNheTgetqWekP
#MATCH     W  + +++ G  YY+N+ TgetqWe+P
#PP        77788999.*****************9
#SEQ       WTGYMTDQ-GTRYYFNEITGETQWERP
#CS        EEEEE-TTTT-EEEEETTT--EESS--
Stramenopiles_Ochrophyta_EP00562_Extubocellulus_spinifer_P003407_CAMPEP_0178486454_NCGR_PEP_ID_MMETSP0696-20121128_8815_1_TAXON_ID_265572_ORGANISM_"Extubocellulus_spinifer_Strain_CCMP396"_LENGTH_1020_DNA_ID_CAMNT_0020114117_DNA_START_1_DNA_END_3058_DNA_ORIENTATION_                                                                                                              305    984    296   1008 PF04858.16  TH1               Family    12   561   580     95.6   3.1e-27   1 No_clan  
#HMM       easgeetraeeseaaeellenkeevleeclek.fsekDyimepgiidqlkrYvqaGGaP...eevielLsenYravaqmanllveWLilt....Gvkvsevqasvenh.....................................LkelvlkkFDpkkADaiFteeGetpaWLteliehetwRsllyrLAeeyPdCLllnftiklisdaGfqgeitsistaaqqlevfsrvLktavk.....ki....leagdddekkeieelakmvChgqhtyvfsqvllavLaretkggtt...................ikrlsqeiekaAaskghdvtvitlalngsaayaqakqAlasllsr...........................................................naLnpaDitvLyklysssdpPpvell..RhPqflellidelFkpds.ki.npelkskyiellayaa.svvetiakk..kekelnkdelkatiqaiekvhaivcn.........akkgssellaeldklyq..ciriPvvavGiiawvestvteesyfk..lqtestpvhlalLdevatkhpllhekvlellvklleskqdeleilvqlelkkslldrmveLlarGyvvPvvkyikkcleredlDisliRyFvtevLeiiapPYsseFvqlflplleneeitgtmrg
#MATCH     + ++ e+++ee ++a   + +++ev  e+ ek ++ +D ++e + +d++ + v+  G+     ++++ +    ++ +++  +l  W+       G   +  ++ ++++                                     +  +  ++F  +k D+i      + a+L+++ie+++wR ll  L   y d  ll + +k is++G + ei      + ++ vf+ +L + ++     ++     ++++d+ ++ i++l++ +  +  tyv+s+ ll+ L+  +++  +                     rl++e                  l++++  ++++ A  s  s                                                              L+    + L+++  ++d+  +  +   hP  l  l+d lF+p+  ++   el++++ +l+a+a+ +v +  ak+  +++   +d++   ++++ +  +++++         ++ ++ ++  ++++  +  ci+ Pvva G + w     +   +         +p  l l   ++ +hpl ++ v ++  ++l+    el       lk + l +   L + G  v v ++i        lD +l+RyF++ vL+++ p Ys   ++ +  ll ++ + + +r+
#PP        2233344444444444446788888878776648999***********9999976554322245555554444566666666655654333337444444333333335556669999999*******************99998999999************999999************************************************999*************998622222221111233444455559999*******************9987655444434555555544433332222233333..................333333333333333322223333333333334458999**************************************98789999999*****99***99996552359*************99633324599**********983455566665774444434444444444333333322200000001133444444455543322239****************99999999843334556788999999*****************************888889*********************99975....479***********************************99999887
#SEQ       DRERVEEQEEEGKEAGVPQRDPKEVALEVAEKgVARTDAVLEQDCLDHVAEIVDQLGSNvggRKAMKEIIASNHGLTAICGVLGLWITGLrttlGSANTGSESPAKVNaaaaaaxtsksngvsvasasssassapdqvrsivegiVSRFATEQFSVEKGDSILDLSKAEAAFLENMIENKRWRRLLIDLSATYKDSALLTYCLKEISKRGHHREIAKRINQSDYFGVFNAMLTSELEflgkvGLgetgADESPDTLDSVISNLIRTCTSTSYTYVYSRELLHGLTAGASQKWAeveekdsaealalarairrWTRLNEE------------------LEAAMVLPESSIASGSSASAivrkrrldvammtsdlhqrqrqriapaskdemptvperntvrdnldtaveklirkyamgLVLDNETAEALLRASYGNDKLLIGDIlnAHPVALTALMDYLFRPGRlRVrSLELRHRCAKLMALASlAVRKALAKSygEDDDAIEDNVDEFTKVVLRGSQLCEQietmvsftvVDDANFKEGGSVGRELSslCIKNPVVAQGALIWSTERASGVEFVDsaAYPTLAPGILGLARIISIHHPLSRPSVQKIAFQFLKHSPPELSFKKVEALKEQALRLLLWLCTEGDAVRVFSAITS----AGLDSALLRYFMSVVLQAMQPAYSLPLIRSMGALLSSKRCVDALRS
Stramenopiles_Ochrophyta_EP00563_Minutocellus_polymorphus_P003970_CAMPEP_0181045858_NCGR_PEP_ID_MMETSP1070-20121207_14039_1_TAXON_ID_265543_ORGANISM_"Minutocellus_polymorphus_Strain_NH13"_LENGTH_1072_DNA_ID_CAMNT_0023124429_DNA_START_1_DNA_END_3213_DNA_ORIENTATION_                                                                                                                2     22      1     22 PF00397.29  WW                Domain    10    31    31     27.7   2.3e-06   1 CL0680   
#HMM       dpesGrvYYyNheTgetqWekP
#MATCH     d+e Gr+YYyN+  ge++We P
#PP        788.****************98
#SEQ       DDE-GRTYYYNTVSGESSWEAP
#CS        -TTTT-EEEEETTT--EESS--
Stramenopiles_Ochrophyta_EP00563_Minutocellus_polymorphus_P003970_CAMPEP_0181045858_NCGR_PEP_ID_MMETSP1070-20121207_14039_1_TAXON_ID_265543_ORGANISM_"Minutocellus_polymorphus_Strain_NH13"_LENGTH_1072_DNA_ID_CAMNT_0023124429_DNA_START_1_DNA_END_3213_DNA_ORIENTATION_                                                                                                              270    298    269    298 PF00397.29  WW                Domain     2    31    31     36.1   5.3e-09   1 CL0680   
#HMM       PpGWeeqwdpesGrvYYyNheTgetqWekP
#MATCH     P  W  ++d+e Gr+YYyN+ TgetqWe+P
#PP        788999*****.*****************9
#SEQ       PQRWTGYKDDE-GRTYYYNEATGETQWERP
#CS        -TTEEEEE-TTTT-EEEEETTT--EESS--
Stramenopiles_Ochrophyta_EP00563_Minutocellus_polymorphus_P003970_CAMPEP_0181045858_NCGR_PEP_ID_MMETSP1070-20121207_14039_1_TAXON_ID_265543_ORGANISM_"Minutocellus_polymorphus_Strain_NH13"_LENGTH_1072_DNA_ID_CAMNT_0023124429_DNA_START_1_DNA_END_3213_DNA_ORIENTATION_                                                                                                              347   1030    332   1036 PF04858.16  TH1               Family    16   561   580     86.4   1.9e-24   1 No_clan  
#HMM       eetrae..eseaaeellenkeevleeclekfsekDyimepgiidqlkrYv.qaGGa...PeevielLsenYravaqmanllveWLilt........Gvkvsevqasvenh.........................................LkelvlkkFDpkkADaiFteeGetpaWLteliehetwRsllyrLAeeyPdCLllnftiklisdaGfqgeitsistaaqqlevfsrvLktavkki....l...........eagdddekke.......ieelakmvChgqhtyvfsqvllavLaretkggtt................ikrlsqeiekaAaskghdvtvitlalngsaayaqakqAla..sllsr......................................naLnpaDitvLyklysssdpPpv.ell.RhPqflellidelFkpds.ki.npelkskyiella...yaasvvetiakk....kekelnkdelkati....qaiekvhaivc..nakkgssellaeldklyq..ciriPvvavGiiawvestvteesyfk..lqtestpvhlalLdevatkhpllhekvlellvklleskqdeleilvqlelkkslldrmveLlarGyvvPvvkyikkcleredlDisliRyFvtevLeiiapPYsseFvqlflplleneeitgtmrg
#MATCH     +etra+  +  ++ee ++ ++  lee ++ ++++D +me + +d++ + + q GG+   P+ +  l+s+n ++ +++  ll  W+           G   s        +                                         +  + +++F  +k D+i      + a+L+++ie+++wR ll  L   y d  ll + +k is++G + ei      + ++ vf+ +L + ++ +    +           + gd d++ +       i++l + +  +  ty +++ +l+vL+  +k ++                  +rls+e+e a +    + t+     n+  ++++   Al+  +l  +                                        ++      L+++  +s++  + ++l  hP  l  l+  lFkp+  ++   e+++k+ +lla   y++sv+  ++ k       e n+de   t     q  e++ ++v+   ++  + ++ a++++  +  ci+ P+va G + w     ++  +         +p  l l   ++ +hpl +++v ++   +l+    el       lk + l +   L a+G  v v +++         D +l+RyF++  L+i+ p +s   v+ +  ll ++ + + +r+
#PP        44444310233455556777889*************************9955687644366555555555.788889999999988764445554422222........12344556688888888888888888888888888888777799999*************99999*************************************************999*************998643212211211111111112222222.134567778999999999***************998888877677888888888876666777777654.334444455555555555555555554311333.25888888889999********99999999999999997556666666777776666776663555369*************9963331457888888888733366787766666655443445678887776433324444444444311456677777788865443349*************98888888898843344566799999999***************999***********999***********************999875....4689************************999999999999888876
#SEQ       DETRAGveQVPEEEERKDPRQLALEEAEAALTKTDAVMELDCLDNVAELIdQLGGNvggPKAMQALVSSN-HGLTAVCGLLSLWITELrttlatstGESPS--------KmkpskkiggggagaggatsssaagsgggspqdqvrsiaediVSRFAREHFSVAKGDNILNLSKSEAAFLEQMIENQRWRRLLIDLSATYKDSALLTYCLKSISKRGHHREIAKRINQSDYFGVFNAMLTSELEYLgmvgIdgsgssggsgaDGGDADDE-TpesfdgvISDLRRTCTSTSYTYYYTREVLRVLTARAKAAAEakdgaeaaiiakamrrWARLSEELETA-MVLPDESTSAGTSANTIIRKRRLDIALTtsELH-QrqrrrmapnssaaapkksimrdnldsaveklirkysmgVVIDNETAGALLRASYGSEKQIIgDVLnAHPVALSALLAYLFKPGRlRVrSLEMRHKCAKLLAlssYSTSVALSKSGKdvdaAPVEDNVDEFTKTLlrgsQLCEQIETMVSfiVVDEVEFKEGASVGRELSslCIKNPAVAQGALLWSIERGSSVEFVDsaAYPTLAPSMLTLARIISIHHPLSRPEVQKIALIFLKHSPPELSFQKAQGLKEQALRLLLWLCAQGEAVRVFSAVPS----AGFDSALLRYFMAATLQIVRPTFSLPLVRSLGSLLSSKPCVDALRS
Stramenopiles_Ochrophyta_EP00563_Minutocellus_polymorphus_P010573_CAMPEP_0181068456_NCGR_PEP_ID_MMETSP1070-20121207_26423_1_TAXON_ID_265543_ORGANISM_"Minutocellus_polymorphus_Strain_NH13"_LENGTH_575_DNA_ID_CAMNT_0023149197_DNA_START_1_DNA_END_1724_DNA_ORIENTATION_-                                                                                                              328    562    248    568 PF04858.16  TH1               Family   322   561   580     30.8   1.3e-07   1 No_clan  
#HMM       RhPqflellidelFkpds.ki.npelkskyiellayaasvvetiakkkekelnkdelkatiqaiekvhaivcnakkgssellaeldklyqciriPvvavGiiawvestvteesyfk..lqtestpvhlalLdevatkhpllhekvlellvklleskqdeleilvqlelkkslldrmveLlarGyvvPvvkyikkcleredlDisliRyFvtevLeiiapPYsseFvqlflplleneeitgtmrg
#MATCH      hP  l  l+  lFkp+  ++   e+++k+ +lla+++  + +   k+ k ++   +   ++  +k+  ++   k g      el++l  ci+ P+va G + w     ++  +         +p  l l   ++ +hpl +++v ++   +l+    el       lk + l +   L a+G  v v +++         D +l+RyF++  L+i+ p +s   v+ +  ll ++ + + +r+
#PP        48999**********996333245899*******998876666666666666666666633333333..33334444.4455677776..9*************98888888898843344566799999999***************999***********999***********************999875....4689************************999999999999888876
#SEQ       AHPVALSALLAYLFKPGRlRVrSLEMRHKCAKLLALSSYSTSVALSKSGKDVDAAPVEDNVDEFTKT--LLRGFKEG-ASVGRELSSL--CIKNPAVAQGALLWSIERGSSVEFVDsaAYPTLAPSMLTLARIISIHHPLSRPEVQKIALIFLKHSPPELSFQKAQGLKEQALRLLLWLCAQGEAVRVFSAVPS----AGFDSALLRYFMAATLQIVRPTFSLPLVRSLGSLLSSKPCVDALRS
Stramenopiles_Ochrophyta_EP00566_Odontella_aurita_P001469_CAMPEP_0113567244_NCGR_PEP_ID_MMETSP0015_2-20120614_23165_1_TAXON_ID_2838_ORGANISM_"Odontella"_LENGTH_239_DNA_ID_CAMNT_0000469611_DNA_START_1_DNA_END_713_DNA_ORIENTATION__assembly_acc_CAM_ASM_000160                                                                                                                        17    237      7    238 PF04858.16  TH1               Family    10   182   580     61.1   8.9e-17   1 No_clan  
#HMM       eeeasgeetraeeseaaeellenkeevleeclekfsekDyimepgiidqlkrYvqa.GGa..PeevielLsenYravaqmanllveWLilt......Gvkvsevqasvenh.............................................LkelvlkkFDpkkADaiFteeGetpaWLteliehetwRsllyrLAeeyPdCLllnftiklisdaGfqgeit
#MATCH     ++ea+ +e+  +e+e++e   + +e  le+ ++ ++e+D ++epg + ++ + v+  GGa   +++++ L + Yr++++   ll  WL         G k +                                                      +++l +++F ++k D+i      + a+L+e+ie+++wR ll  L   + d  +l + ++ is++G + ei 
#PP        4455533443.44444444457777789999**********************985477633489***********************98854444444444444.....45556699*************************************999****************9999999*******************************************995
#SEQ       DAEAKAQEAA-KEEEEKEPERDPREVALENSQAALNETDAVLEPGCLGNVGELVRGlGGAqgGKKAMKSLVDSYRGQTAACGLLGLWLSELkaanssGGKSTAAA-----AmargataakagggavisnaealavvskrdpresasddvrslaedvVHKLARENFSTAKGDEILNLSKTEAAFLEEMIESDRWRRLLIDLSAAHKDSAVLMYCLQTISKRGHHREIA
Stramenopiles_Ochrophyta_EP00566_Odontella_aurita_P016030_CAMPEP_0113530014_NCGR_PEP_ID_MMETSP0015_2-20120614_2706_1_TAXON_ID_2838_ORGANISM_"Odontella"_LENGTH_275_DNA_ID_CAMNT_0000428693_DNA_START_1_DNA_END_828_DNA_ORIENTATION__assembly_acc_CAM_ASM_000160                                                                                                                         68    227     28    243 PF04858.16  TH1               Family   409   561   580     28.7   5.8e-07   1 No_clan  
#HMM       qciriPvvavGiiawvestvteesyfklqt..estpvhlalLdevatkhpllhekvlellvklleskqdeleilvqlelkkslldrmveLlarGyvvPvvkyikkcleredl.....DisliRyFvtevLeiiapPYsseFvqlflplleneeitgtmrg
#MATCH      c+r   va+G + w+    ++  + +  +    +p  l l    a +hpl +++ l+l   +l+    +l       lk + l +   L + G  + v   +++ l++  +     D + +RyFv++vLe+i pP s   v+ +  +l n+ + + +++
#PP        48999999**********9999999995541144567777777777889999********************999999*********************99998888776541111177788*****************************999988876
#SEQ       LCVRHAPVARGALMWAAELGSKAEFSQSAAypTLAPSVLSLARIAAVHHPLVRPVSLDLTFVFLKHSPPDLSYQKVSALKEQGLRLLLWLATLGRAIDVFDTLAEKLKKAGTsnsgiDSANLRYFVAGVLEVIRPPLSVPLVRSMGTFLSNKTCVDALQS
Stramenopiles_Ochrophyta_EP00569_Conticribra_weissflogii_P000309_CAMPEP_0171358422_NCGR_PEP_ID_MMETSP0878-20121228_46745_1_TAXON_ID_67004_ORGANISM_"Thalassiosira_weissflogii_Strain_CCMP1336"_LENGTH_1004_DNA_ID_CAMNT_0011864489_DNA_START_1_DNA_END_3012_DNA_ORIENTATION_-                                                                                                          154    181    152    181 PF00397.29  WW                Domain     3    31    31     41.9   8.5e-11   1 CL0680   
#HMM       pGWeeqwdpesGrvYYyNheTgetqWekP
#MATCH     +GW+++ d+e Gr+YYyN   getqWe+P
#PP        7*********.*****************9
#SEQ       GGWIAYQDDE-GRTYYYNIDSGETQWERP
#CS        TTEEEEE-TTTT-EEEEETTT--EESS--
Stramenopiles_Ochrophyta_EP00569_Conticribra_weissflogii_P000309_CAMPEP_0171358422_NCGR_PEP_ID_MMETSP0878-20121228_46745_1_TAXON_ID_67004_ORGANISM_"Thalassiosira_weissflogii_Strain_CCMP1336"_LENGTH_1004_DNA_ID_CAMNT_0011864489_DNA_START_1_DNA_END_3012_DNA_ORIENTATION_-                                                                                                          248    567    228    620 PF04858.16  TH1               Family    26   250   580     48.9   4.4e-13   1 No_clan  
#HMM       aeellenkeevleeclekfsekDyimepgiidqlkrYvqaGG...aPeevielLsenYravaqmanllveWLilt.Gvkvsevqasvenh..................................................................................LkelvlkkFDpkkADaiFteeGetpaWLteliehetwRsllyrLAeeyPdCLllnftiklisdaGfqgeitsistaaqqlevfsrvLktavk........kileag....dddekke...ieelakmvChgqhtyvfsqvllavLaretkggtt
#MATCH      e+ +e++++     ++ + ++D +mep+++d++   v++ G   a  ++++ L + Y + +++  l+  WL++  G +v    +  ++                                                                                   ++ lv ++F     Dai +   ++ a+++e+i++e+wR+ll  L   + d  l  + ++ is+ G +  i +    + ++ vf+ +L++ ++        ++ e+     d+++ ++   + +l + +  +  ty+++  +++ L   t+++++
#PP        2333333333...344456789****************998844445689**********************986544443...333333455788888899999*******************************************************************************************************************************************99*************9864311111111222221111122233335557778888888889999998888888777777766
#SEQ       PEKPKEDPAT---SAEKFLRQPDAVMEPSVLDHITVLVDTLGpqvAGPKAMQSLINGYAGDTAICGLMGLWLMQLkGSEVG---SEGVDGgkgggligsargvntigggnngrskmaxxxxxxxxxxxxxxxadxkmaqvvkkvlanqsgkseeeerleqganaardvveevMNRLVKERFTKDGGDAIMSLSKKQAAFVDEMIHSERWRKLLIDLSATNKDSKLFMYCLQSISKLGHHRAIANRINQSDYFGVFNSMLASELTiagkiavdGYSEEVsacvDKSKGQMgslVADLRRTCTSTSYTYLYATEVINELIIRTRQSMN
Stramenopiles_Ochrophyta_EP00569_Conticribra_weissflogii_P000309_CAMPEP_0171358422_NCGR_PEP_ID_MMETSP0878-20121228_46745_1_TAXON_ID_67004_ORGANISM_"Thalassiosira_weissflogii_Strain_CCMP1336"_LENGTH_1004_DNA_ID_CAMNT_0011864489_DNA_START_1_DNA_END_3012_DNA_ORIENTATION_-                                                                                                          694    938    635    955 PF04858.16  TH1               Family   320   548   580     62.2     4e-17   1 No_clan  
#HMM       llRhPqflellidelFkpdskinpelkskyiellayaasvvetiakk..kekel..nkde.....lkatiqaiekvhaivcnakkgsse.llaeldklyq..ciriPvvavGiiawvestvteesyfklqtestp..vhlalLdevatkhpllhekvlellvklleskqdeleilvqlelkkslldrmveLlarGyvvPvvkyikkclere...dlDisliRyFvtevLeiiapPYsseFvqlflp
#MATCH     l+ hP+ +  l+ ++F ++   + e ++k+  l+a+a+   e +a +  + + +  ++de     lk  +q  e+v ++v+ +   s+e    ++++  +  ci++Pv+a G++ w++   + + +    +  t     l l   ++  hpl ++ vl+l   +l   ++++       +k + l +   + ++G  + v++++++ l+++   ++D +liRyF+++ L+i+ pP s  Fv+ +  
#PP        799***************999999*************9999987765453333311345522222344.6888999999887775555505557876543359***********************9977655433499999999***************99999888887777777889****************************99644489************************986654
#SEQ       LIEHPSAITSLLRNMFGSQRIRQLETRQKCARLVALAVMASERMAISryHASAIvsDEDElcqiiLKG-SQLCEQVESMVSFTVLDSTEnTAGSIGRQLSalCIKYPVIAQGVLIWAKELASGSEFITTAGYPTVspCILSLARLISIYHPLARNGVLDLALVFLGHSNSDISHQKMQSIKEQCLRLLLYISTQGLSLAVISALQNKLQKGvssEIDSALIRYFISGLLDIVQPPLSLPFVRSLSS
Stramenopiles_Ochrophyta_EP00569_Conticribra_weissflogii_P010942_CAMPEP_0171384110_NCGR_PEP_ID_MMETSP0879-20121228_37941_1_TAXON_ID_67004_ORGANISM_"Thalassiosira_weissflogii_Strain_CCMP1336"_LENGTH_939_DNA_ID_CAMNT_0011896315_DNA_START_1_DNA_END_2819_DNA_ORIENTATION_                                                                                                            110    137    108    137 PF00397.29  WW                Domain     3    31    31     42.0   7.9e-11   1 CL0680   
#HMM       pGWeeqwdpesGrvYYyNheTgetqWekP
#MATCH     +GW+++ d+e Gr+YYyN   getqWe+P
#PP        7*********.*****************9
#SEQ       GGWIAYQDDE-GRTYYYNIDSGETQWERP
#CS        TTEEEEE-TTTT-EEEEETTT--EESS--
Stramenopiles_Ochrophyta_EP00569_Conticribra_weissflogii_P010942_CAMPEP_0171384110_NCGR_PEP_ID_MMETSP0879-20121228_37941_1_TAXON_ID_67004_ORGANISM_"Thalassiosira_weissflogii_Strain_CCMP1336"_LENGTH_939_DNA_ID_CAMNT_0011896315_DNA_START_1_DNA_END_2819_DNA_ORIENTATION_                                                                                                            204    502    184    550 PF04858.16  TH1               Family    26   250   580     50.0     2e-13   1 No_clan  
#HMM       aeellenkeevleeclekfsekDyimepgiidqlkrYvqaGG...aPeevielLsenYravaqmanllveWLilt.Gvkvsevqasvenh.............................................................LkelvlkkFDpkkADaiFteeGetpaWLteliehetwRsllyrLAeeyPdCLllnftiklisdaGfqgeitsistaaqqlevfsrvLktavk........kileag....dddekke...ieelakmvChgqhtyvfsqvllavLaretkggtt
#MATCH      e+ +e++++     ++ + ++D +mep+++d++   v++ G   a  ++++ L + Y + +++  l+  WL++  G +v    +  ++                                                              ++ lv ++F     Dai +   ++ a+++e+i++e+wR+ll  L   + d  l  + ++ is+ G +  i +    + ++ vf+ +L++ ++        ++ e+     d+++ ++   + +l + +  +  ty+++  +++ L   t+++++
#PP        2333333333...344456789****************998844445689**********************987544443...33333335577888889999999999*****************************************************************************************************************99*************9864311111111222221111122233335557778888888889999998888888777777766
#SEQ       PEKPKEDPAT---SAEKFLRQPDAVMEPSVLDHITVLVDTLGpqvAGPKAMQSLINGYAGDTAICGLMGLWLMQLkGSEVG---SEGVDGgkgggligsargvntigggnngrskmaqvvkkvlanqsgkseeeerleqganaardvveevMNRLVKERFTKDGGDAIMSLSKKQAAFVDEMIHSERWRKLLIDLSATNKDSKLFMYCLQSISKLGHHRAIANRINQSDYFGVFNSMLASELTiagkiavdGYSEEVsacvDKSKGQMgslVADLRRTCTSTSYTYLYATEVINELIIRTRQSMN
Stramenopiles_Ochrophyta_EP00569_Conticribra_weissflogii_P010942_CAMPEP_0171384110_NCGR_PEP_ID_MMETSP0879-20121228_37941_1_TAXON_ID_67004_ORGANISM_"Thalassiosira_weissflogii_Strain_CCMP1336"_LENGTH_939_DNA_ID_CAMNT_0011896315_DNA_START_1_DNA_END_2819_DNA_ORIENTATION_                                                                                                            629    873    571    890 PF04858.16  TH1               Family   320   548   580     62.4   3.5e-17   1 No_clan  
#HMM       llRhPqflellidelFkpdskinpelkskyiellayaasvvetiakk..kekel..nkde.....lkatiqaiekvhaivcnakkgsse.llaeldklyq..ciriPvvavGiiawvestvteesyfklqtestp..vhlalLdevatkhpllhekvlellvklleskqdeleilvqlelkkslldrmveLlarGyvvPvvkyikkclere...dlDisliRyFvtevLeiiapPYsseFvqlflp
#MATCH     l+ hP+ +  l+ ++F ++   + e ++k+  l+a+a+   e +a +  + + +  ++de     lk  +q  e+v ++v+ +   s+e    ++++  +  ci++Pv+a G++ w++   + + +    +  t     l l   ++  hpl ++ vl+l   +l   ++++       +k + l +   + ++G  + v++++++ l+++   ++D +liRyF+++ L+i+ pP s  Fv+ +  
#PP        799***************999999*************9999987765453333311345522222344.6888999999887775555505557876543359***********************9977655433499999999***************99999888887777777889****************************99644489************************986654
#SEQ       LIEHPSAITSLLRNMFGSQRIRQLETRQKCARLVALAVMASERMAISryHASAIvsDEDElcqiiLKG-SQLCEQVESMVSFTVLDSTEnTAGSIGRQLSalCIKYPVIAQGVLIWAKELASGSEFITTAGYPTVspCILSLARLISIYHPLARNGVLDLALVFLGHSNSDISHQKMQSIKEQCLRLLLYISTQGLSLAVISALQNKLQKGvssEIDSALIRYFISGLLDIVQPPLSLPFVRSLSS
Stramenopiles_Ochrophyta_EP00571_Detonula_confervacea_P009666_CAMPEP_0172320370_NCGR_PEP_ID_MMETSP1058-20130122_40394_1_TAXON_ID_83371_ORGANISM_"Detonula_confervacea_Strain_CCMP_353"_LENGTH_943_DNA_ID_CAMNT_0013035629_DNA_START_1_DNA_END_2832_DNA_ORIENTATION_-                                                                                                                   110    137    108    137 PF00397.29  WW                Domain     3    31    31     42.2   6.5e-11   1 CL0680   
#HMM       pGWeeqwdpesGrvYYyNheTgetqWekP
#MATCH      GW++++d+e Gr+YYyN e getqW++P
#PP        69********.*****************9
#SEQ       NGWVAYKDDE-GRIYYYNDESGETQWDRP
#CS        TTEEEEE-TTTT-EEEEETTT--EESS--
Stramenopiles_Ochrophyta_EP00571_Detonula_confervacea_P009666_CAMPEP_0172320370_NCGR_PEP_ID_MMETSP1058-20130122_40394_1_TAXON_ID_83371_ORGANISM_"Detonula_confervacea_Strain_CCMP_353"_LENGTH_943_DNA_ID_CAMNT_0013035629_DNA_START_1_DNA_END_2832_DNA_ORIENTATION_-                                                                                                                   200    504    191    546 PF04858.16  TH1               Family    10   247   580     54.8   7.1e-15   1 No_clan  
#HMM       eeeasgeetraeeseaa.......eellenkeevleeclekfsekDyimepgiidqlkrYvqaGG...aPeevielLsenYravaqmanllveWLilt................Gvkvsevqasvenh......................................LkelvlkkFDpkkADaiFteeGetpaWLteliehetwRsllyrLAeeyPdCLllnftiklisdaGfqgeitsistaaqqlevfsrvLktav............kkileagdddekke...ieelakmvChgqhtyvfsqvllavLaretkg
#MATCH     +++ ++ +t ++ + ++        +++e+++++    ++ ++++D +mep+++d++   vq  G   a  ++++ L + Y++ +++  l+  WL                                                                       ++ l  ++F  ++ Dai     ++ a+++++i++e+wR+ll  L   + d  l  + ++ is+ G +  i +    + ++ vf+ +L++ +            k++ ++ d+++  +   i++l + +  +  ty+++  +l+ L  ++++
#PP        44444222222222211000111145689999999999999*********************988444456899*********************99877776664444333330............14445666666666699******************999999999*******************************************************************99*************9865112111111111233444455555447778889999999999999987666555444443
#SEQ       TNDDKMTDTAETTAADTattgsppTKTKEEPKNTAATAEQFLQQPDAVMEPSVLDHISILVQELGpqvAGPKALQSLMNGYSGDTAVCGLMGLWLAELkscgggngalagkkgdL------------SagrgtalgatvavdhgnngsdelfqegadaardvaeevVNRLAKERFTKERGDAIVKLSKKEAAFIDKMIKSERWRKLLIDLSATNKDSKLFMYCLQSISNLGHHRAIANRINQSDYFGVFNSMLQSELsiaakiavdgytKEVFDSIDTTKGPMgslITDLRRTCTSTSYTYLYAMEVLSELLSQSNK
Stramenopiles_Ochrophyta_EP00571_Detonula_confervacea_P009666_CAMPEP_0172320370_NCGR_PEP_ID_MMETSP1058-20130122_40394_1_TAXON_ID_83371_ORGANISM_"Detonula_confervacea_Strain_CCMP_353"_LENGTH_943_DNA_ID_CAMNT_0013035629_DNA_START_1_DNA_END_2832_DNA_ORIENTATION_-                                                                                                                   593    907    552    914 PF04858.16  TH1               Family   283   573   580     71.6     6e-20   1 No_clan  
#HMM       aqakqAlasllsrnaLnpa...Dit..vLyklys.ssdpPpvellRhPqflellidelFkpdskinpelkskyiellayaasvvetiakk....kekelnkde.......lkati..qaiekvh..aivcnakkgssellaeldklyqciriPvvavGiiawvestvteesyfklqtest..pvhlalLdevatkhpllhekvlellvklleskqdeleilvqlelkkslldrmveLlarGyvvPvvkyikkclere...dlDisliRyFvtevLeiiapPYsseFvqlflplleneeitgtmrgegendpvseFie
#MATCH     ++   Al++ll++n+L      ++t  vL  +y  s+d+    l++hP+ +  l+++lF      + e + k+  l+a+a++  e  a++    + + ++ de       lk ++  + +e+++  ++v n++k++     +l++   ci+ Pvva G++ w++     + +    +  t  p  l l   ++ +hpl ++ +le+   ++    +e+       +k + l +m  L ++G  + v++++++ le++   ++D +l+RyF t++Lei+ +P+s  Fv+ +  l+ +  + + +r++  +   +e i+
#PP        456679999999999864321133311455556524566677799**************9777777899***********99999988766554233333333222222144321113344443113455666666665556655..49****************9999999985544331169999999***************999999999999998888999****************************9964448***************************99999999999999998877766666665
#SEQ       NTLDSALSQLLTKNSLGMQidkEMTenVLKYAYGgSTDRIGDLLIKHPAAIIALLNNLFGGKRIRQLETRLKCSRLVALATTASERLARSsshdHAEVTESDEdvlsqviLKGSQlcEQLENMVsfTVVDNVEKTEGSAGRQLSA--MCIQHPVVAQGVLIWAKELAGGSDFVTTASYPTisPCILSLARLICRHHPLARPAILEISLIFMGHSFSEISHRKMQSIKEQCLRLMLWLSTQGLSLAVLSAVQNKLEKGgssEMDSALVRYFFTGILEIVRHPFSLSFVRALGTLMMKRPCVDALRSNHFEASKQELIV
Stramenopiles_Ochrophyta_EP00578_Thalassiosira_sp_NH16_P001121_CAMPEP_0181139250_NCGR_PEP_ID_MMETSP1071-20121207_34685_1_TAXON_ID_35127_ORGANISM_"Thalassiosira_sp._Strain_NH16"_LENGTH_489_DNA_ID_CAMNT_0023226151_DNA_START_1_DNA_END_1466_DNA_ORIENTATION_                                                                                                                          129    425     12    449 PF04858.16  TH1               Family   283   551   580     63.4   1.7e-17   1 No_clan  
#HMM       aqakqAlasllsrnaLnp.aD..it..vLyklysss.dpPpvellRhPqflellidelFk..pdskinpelkskyiellayaasvvetiakk...........kekelnkdelkatiqaiekvhaivcna...kkgssellaeldkly..qciriPvvavGiiawvestvteesyfklqtest..pvhlalLdevatkhpllhekvlellvklleskqdeleilvqlelkkslldrmveLlarGyvvPvvkyikkclere...dlDisliRyFvtevLeiiapPYsseFvqlflplle
#MATCH     ++   Al++ll+rn+L    D  i+  +L  +y +s d+    l +hP+ +  l+ +lF      ++++    k+  l+a+a++  e +a++           +e+ l++  lka +q+ e+  + v+ +   +  + e  +++++     cir  vva G++ w++     + +    +  t  p  l l   ++  hpl ++ vle+   ++   + e+       +k + l +m  L ++G  + v++++++ le++   ++D + +RyF +++Lei+ pPYs   ++ +  l+ 
#PP        4567899999999999541332244113444565441455555669*************833456889999999*******9999999988766666444443444555555666.344444333322220002233344455544331159****************9999999985544331169999999***************988888877778877777889****************************9964448**********************988876655555
#SEQ       DTLDSALSQLLTRNSLGNqIDkeIAenMLKYAYGGStDRIGDLLTKHPTAITALLRNLFGskRVRQLETXAELKCARLVALAVAASERMARSsvddpaeveesDEDVLSQVILKA-SQSCEQLENHVSFTvldSVEDAEGSSSVGRQLsaMCIRHSVVAHGVLIWAKELAGGSDFVTTASYPTisPCILSLARLICRYHPLTRHSVLEVSLIFMGHSNREISHRKMQSIKEQCLRLMLWLTTQGLSLAVLSAVQNKLEKGgssEMDSANLRYFLSGILEIVQPPYSLALARALGTLMM
Stramenopiles_Ochrophyta_EP00578_Thalassiosira_sp_NH16_P014249_CAMPEP_0181110736_NCGR_PEP_ID_MMETSP1071-20121207_18878_1_TAXON_ID_35127_ORGANISM_"Thalassiosira_sp._Strain_NH16"_LENGTH_659_DNA_ID_CAMNT_0023194537_DNA_START_1_DNA_END_1979_DNA_ORIENTATION_-                                                                                                                          44    139     29    210 PF04858.16  TH1               Family   107   202   580     24.8   8.4e-06   1 No_clan  
#HMM       svenhLkelvlkkFDpkkADaiFteeGetpaWLteliehetwRsllyrLAeeyPdCLllnftiklisdaGfqgeitsistaaqqlevfsrvLktav
#MATCH      +e+ ++ l  ++F +   Da+     ++ a+++ +i++ +wR+ll  L   + d  l  +  + is+ Gf+ +i +    + ++ vf  + ++ +
#PP        556667788899*****************************************************************9999*******99888765
#SEQ       AAEDVVNRLAKERFTADGGDAMIXLSKKEAAFIDRMIRSARWRKLLIDLSATNKDSKLFMYCXQSISNLGFHRDIANRIDQSDYFGVFRSMXQSEL
Stramenopiles_Ochrophyta_EP00578_Thalassiosira_sp_NH16_P014249_CAMPEP_0181110736_NCGR_PEP_ID_MMETSP1071-20121207_18878_1_TAXON_ID_35127_ORGANISM_"Thalassiosira_sp._Strain_NH16"_LENGTH_659_DNA_ID_CAMNT_0023194537_DNA_START_1_DNA_END_1979_DNA_ORIENTATION_-                                                                                                                         301    595    265    618 PF04858.16  TH1               Family   283   551   580     65.3   4.7e-18   1 No_clan  
#HMM       aqakqAlasllsrnaLnp.aD..it..vLyklysss.dpPpvellRhPqflellidelFkpdskinpelkskyiellayaasvvetiakk...........kekelnkdelkatiqaiekvhaivcna...kkgssellaeldkly..qciriPvvavGiiawvestvteesyfklqtest..pvhlalLdevatkhpllhekvlellvklleskqdeleilvqlelkkslldrmveLlarGyvvPvvkyikkclere...dlDisliRyFvtevLeiiapPYsseFvqlflplle
#MATCH     ++   Al++ll+rn+L    D  i+  +L  +y +s d+    l +hP+ +  l+ +lF +    + e + k+  l+a+a++  e +a++           +e+ l++  lka +q+ e+  + v+ +   +  + e  +++++     cir  vva G++ w++     + +    +  t  p  l l   ++  hpl ++ vle+   ++   + e+       +k + l +m  L ++G  + v++++++ le++   ++D + +RyF +++Lei+ pPYs   ++ +  l+ 
#PP        4567899999999999541332244113444565441455555669**************99999999************999999988766666444443444555555666.344444333322220002233344455544331159****************9999999985544331169999999***************988888877778877777889****************************9964448**********************988876655555
#SEQ       DTLDSALSQLLTRNSLGNqIDkeIAenMLKYAYGGStDRIGDLLTKHPTAITALLRNLFGSKRVRQLETRLKCARLVALAVAASERMARSsvddpaeveesDEDVLSQVILKA-SQSCEQLENHVSFTvldSVEDAEGSSSVGRQLsaMCIRHSVVAHGVLIWAKELAGGSDFVTTASYPTisPCILSLARLICRYHPLTRHSVLEVSLIFMGHSNREISHRKMQSIKEQCLRLMLWLTTQGLSLAVLSAVQNKLEKGgssEMDSANLRYFLSGILEIVQPPYSLALARALGTLMM
Stramenopiles_Ochrophyta_EP00579_Thalassiosira_antarctica_P001300_CAMPEP_0201866986_NCGR_PEP_ID_MMETSP0902-20130614_1383_1_ASSEMBLY_ACC_CAM_ASM_000551_TAXON_ID_420261_ORGANISM_"Thalassiosira_antarctica_Strain_CCMP982"_LENGTH_925_DNA_ID_CAMNT_0048392071_DNA_START_1_DNA_END_2777_DNA_ORIENTATION_-                                                                                 77    104     75    104 PF00397.29  WW                Domain     3    31    31     44.5   1.3e-11   1 CL0680   
#HMM       pGWeeqwdpesGrvYYyNheTgetqWekP
#MATCH      GW++++d+e Gr+YYyN e getqW++P
#PP        69********.*****************9
#SEQ       NGWVAYKDEE-GRIYYYNAESGETQWDRP
#CS        TTEEEEE-TTTT-EEEEETTT--EESS--
Stramenopiles_Ochrophyta_EP00579_Thalassiosira_antarctica_P001300_CAMPEP_0201866986_NCGR_PEP_ID_MMETSP0902-20130614_1383_1_ASSEMBLY_ACC_CAM_ASM_000551_TAXON_ID_420261_ORGANISM_"Thalassiosira_antarctica_Strain_CCMP982"_LENGTH_925_DNA_ID_CAMNT_0048392071_DNA_START_1_DNA_END_2777_DNA_ORIENTATION_-                                                                                162    392    154    459 PF04858.16  TH1               Family    11   202   580     48.1   7.7e-13   1 No_clan  
#HMM       eeas.ge.etraeeseaaeellenkeevleeclekfsekDyimepgiidqlkrYvqaGG...aPeevielLsenYravaqmanllveWLilt........Gvkvsevqasvenh............................LkelvlkkFDpkkADaiFteeGetpaWLteliehetwRsllyrLAe..eyPdCLllnftiklisdaGfqgeitsistaaqqlevfsrvLktav
#MATCH     ++++ ++ e +++ ++++   +e++e++    +e ++ +D +mep ++d++   vq  G   a  ++++ L + Y + +++  l+  WL +                ++ v                               ++ l  ++F   + Dai     ++ a+++++i++ +wR+ll  L     + d  l  + ++ is+ G + +i +    + ++ vf+ +L++ +
#PP        44432220222233333334458888888889999999******************98844445689**********************988788754431....3233232224456778889999999999999998888999999************************************99752268899*********************99*************9865
#SEQ       DDNKtMDaEPTTTAADSSPTKEEEPENTAATAEEFLQRPDAVMEPTVVDHINILVQELGpqvAGPKAMQSLMNGYGGDTAVCGLMGLWLADLksmgggrsA----AEKKGVTSAtnsvatmgdgnlfqtvganaardvveevVNRLAKERFTKDRGDAIVKLSKKEAAFIDKMIKSGRWRKLLIDLSAttTNKDSKLFMYCLQSISNLGHHRDIANRINQSDYFGVFNSMLQSEL
Stramenopiles_Ochrophyta_EP00579_Thalassiosira_antarctica_P001300_CAMPEP_0201866986_NCGR_PEP_ID_MMETSP0902-20130614_1383_1_ASSEMBLY_ACC_CAM_ASM_000551_TAXON_ID_420261_ORGANISM_"Thalassiosira_antarctica_Strain_CCMP982"_LENGTH_925_DNA_ID_CAMNT_0048392071_DNA_START_1_DNA_END_2777_DNA_ORIENTATION_-                                                                                558    855    544    872 PF04858.16  TH1               Family   286   545   580     54.4   9.6e-15   1 No_clan  
#HMM       kqAlasllsrnaLnpa...Dit..vLyklys.ssdpPpvellRhPqflellidelFkpdskinpelkskyiellayaasvvetiakk..........kekelnkdelkati........qaiekvha..ivcnak.kgssellaeldklyq..ciriPvvavGiiawvestvteesyfklqtest..pvhlalLdevatkhpllhekvlellvklleskqdeleilvqlelkkslldrmveLlarGyvvPvvkyikkclere.......dlDisliRyFvtevLeiiapPYsseFvql
#MATCH       Al++ll++n+L      +i+  +L  +y  s+d+    l+ hP+ +  l+++lF +    + e + k+  l+a+a++  +  +            +e++ ++++l + +        + +e++++  ++ n++ + ++e  +++++  +  ci+  vva G++ w++     + +    +  t  p  l l   ++ +hpl ++ vl++   ++   + e+       +k + l +m  L ++G  + v+++++  ler+       ++D +l+RyF t++Lei+ pP+s  Fv+ 
#PP        567777777777753211133311232344414456666689***************99999999**********9998776665444556667776455555555544211111111133444432113345442444555667765442249***************99999999885544331159999999***************999999888888888788899*************************99998544444447*************************985
#SEQ       DSALSQLLTKNSLGIQidkEIAenMLKFAYGgSTDRIGDLLIQHPSAITALLHNLFGAKRIRQLEIRLKCARLVALAVTASKRSSPGddeeegeivpEEESSSEEDLLSQVilkgsqlcEQLENMVSftVLDNVEnNNAQEGPSSVGRQLSamCIQHSVVAQGVLIWAKELANGSDFVTTASYPTisPCILSLARLICRHHPLTRPAVLDVSLVFMGHSNREISHQKMSSIKEQCLRLMLWLTTQGLSLAVISAVQSKLERGrgssgssEMDSALVRYFFTGILEIVRPPFSLAFVRA
Stramenopiles_Ochrophyta_EP00579_Thalassiosira_antarctica_P018155_CAMPEP_0201946276_NCGR_PEP_ID_MMETSP0903-20130614_54335_1_ASSEMBLY_ACC_CAM_ASM_000552_TAXON_ID_420261_ORGANISM_"Thalassiosira_antarctica_Strain_CCMP982"_LENGTH_952_DNA_ID_CAMNT_0048489373_DNA_START_1_DNA_END_2860_DNA_ORIENTATION_-                                                                                75    102     73    102 PF00397.29  WW                Domain     3    31    31     44.4   1.4e-11   1 CL0680   
#HMM       pGWeeqwdpesGrvYYyNheTgetqWekP
#MATCH      GW++++d+e Gr+YYyN e getqW++P
#PP        69********.*****************9
#SEQ       NGWVAYKDEE-GRIYYYNAESGETQWDRP
#CS        TTEEEEE-TTTT-EEEEETTT--EESS--
Stramenopiles_Ochrophyta_EP00579_Thalassiosira_antarctica_P018155_CAMPEP_0201946276_NCGR_PEP_ID_MMETSP0903-20130614_54335_1_ASSEMBLY_ACC_CAM_ASM_000552_TAXON_ID_420261_ORGANISM_"Thalassiosira_antarctica_Strain_CCMP982"_LENGTH_952_DNA_ID_CAMNT_0048489373_DNA_START_1_DNA_END_2860_DNA_ORIENTATION_-                                                                               160    390    152    457 PF04858.16  TH1               Family    11   202   580     48.0   8.1e-13   1 No_clan  
#HMM       eeas.ge.etraeeseaaeellenkeevleeclekfsekDyimepgiidqlkrYvqaGG...aPeevielLsenYravaqmanllveWLilt........Gvkvsevqasvenh............................LkelvlkkFDpkkADaiFteeGetpaWLteliehetwRsllyrLAe..eyPdCLllnftiklisdaGfqgeitsistaaqqlevfsrvLktav
#MATCH     ++++ ++ e +++ ++++   +e++e++    +e ++ +D +mep ++d++   vq  G   a  ++++ L + Y + +++  l+  WL +                ++ v                               ++ l  ++F   + Dai     ++ a+++++i++ +wR+ll  L     + d  l  + ++ is+ G + +i +    + ++ vf+ +L++ +
#PP        44432220222233333334458888888889999999******************98844445689**********************988788754431....3233232224456778889999999999999998888999999************************************99752268899*********************99*************9865
#SEQ       DDNKtMDaEPTTTAADSSPTKEEEPENTAATAEEFLQRPDAVMEPTVVDHINILVQELGpqvAGPKAMQSLMNGYGGDTAVCGLMGLWLADLksmgggrsA----AEKKGVTSAtnsvatmgdgnlfqtvganaardvveevVNRLAKERFTKDRGDAIVKLSKKEAAFIDKMIKSGRWRKLLIDLSAttTNKDSKLFMYCLQSISNLGHHRDIANRINQSDYFGVFNSMLQSEL
Stramenopiles_Ochrophyta_EP00579_Thalassiosira_antarctica_P018155_CAMPEP_0201946276_NCGR_PEP_ID_MMETSP0903-20130614_54335_1_ASSEMBLY_ACC_CAM_ASM_000552_TAXON_ID_420261_ORGANISM_"Thalassiosira_antarctica_Strain_CCMP982"_LENGTH_952_DNA_ID_CAMNT_0048489373_DNA_START_1_DNA_END_2860_DNA_ORIENTATION_-                                                                               585    882    571    900 PF04858.16  TH1               Family   286   545   580     52.6   3.4e-14   1 No_clan  
#HMM       kqAlasllsrnaLnpa...Dit..vLyklys.ssdpPpvellRhPqflellidelFkpdskinpelkskyiellayaasvvetiakk..........kekelnkdelkati........qaiekvha..ivcnak.kgssellaeldklyq..ciriPvvavGiiawvestvteesyfklqtest..pvhlalLdevatkhpllhekvlellvklleskqdeleilvqlelkkslldrmveLlarGyvvPvvkyikkclere.......dlDisliRyFvtevLeiiapPYsseFvql
#MATCH       Al++ll++n+L      +i+  +L  +y  s+d+    l+ hP+ +  l+++lF +    + e + k+  l+a+a++  +  +            +e++ ++++l + +        + +e++++  ++ n++ + ++e  +++++  +  ci+  vva G++ w++     + +    +  t  p  l l   ++ +hpl ++ vl++   ++   + e+       +k + l +m  L ++G  + v+++++  le++       ++D +l+RyF t++Lei+ pP+s  Fv+ 
#PP        567777777777753211133311232344414456666689***************99999999**********9998776665444556667776455555555544211111111133444432113345442444555667765442249***************99999999885544331159999999***************999999888888888788899************************998876433333338*************************975
#SEQ       DSALSQLLTKNSLGIQidkEIAenMLKFAYGgSTDRIGDLLIQHPSAITALLHNLFGAKRIRQLEIRLKCARLVALAVTASKRSSPGddeeegeivpEEESSSEEDLLSQVilkgsqlcEQLENMVSftVLDNVEnNNAQEGPSSVGRQLSamCIQHSVVAQGVLIWAKELANGSDFVTTASYPTisPCILSLARLICRHHPLTRPAVLDVSLVFMGHSNREISHQKMSSIKEQCLRLMLWLTTQGLSLAVISAVQSKLETGrgssgssEMDSALVRYFFTGILEIVRPPFSLVFVRA
Stramenopiles_Ochrophyta_EP00580_Thalassiosira_gravida_P012392_CAMPEP_0201645956_NCGR_PEP_ID_MMETSP0493-20130528_33068_1_ASSEMBLY_ACC_CAM_ASM_000838_TAXON_ID_420259_ORGANISM_"Thalassiosira_gravida_Strain_GMp14c1"_LENGTH_464_DNA_ID_CAMNT_0048121011_DNA_START_1_DNA_END_1394_DNA_ORIENTATION_-                                                                                     104    398     91    420 PF04858.16  TH1               Family   287   546   580     61.0   9.3e-17   1 No_clan  
#HMM       qAlasllsrnaLnpa.D..i.tvLyk.lys.ssdpPpvellRhPqflellidelFkpdskinpelkskyiellayaasvvetiakk..................kekelnkdelkatiqaiekvhaivcna..kkgssell.aeldk..lyqciriPvvavGiiawvestvteesyfklqtest..pvhlalLdevatkhpllhekvlellvklleskqdeleilvqlelkkslldrmveLlarGyvvPvvkyikkclere.....dlDisliRyFvtevLeiiapPYsseFvqlf
#MATCH      Al++ll++n+L    D  + ++L+k +y  s+d+    l+ hP+ +  l+++lF +    + e + k+  l+a+a++  e  a                    +e+ l++  lk  +q  e++ ++v+ +  ++ +++ + +++++     ci+  vva G+++w++   +++ +  l +  t  p  l l   ++ +hpl ++ vl++   ++   + e+       +k + l +m  L ++G  + v++++++ le++     ++D +l+RyF t++Lei+ pP s  F + +
#PP        57777777777753212112134444234414455566689***************99999999************9998887766556666555555432222222233333333.33344444444332112333333214554321356*********************99*9976654422599********************999999888888888778899**************************999863333369*********************9998765
#SEQ       VALSQLLTKNSLGVQiDkeVaENLLKfAYGgSTDRIGDLLIQHPTAVTALLHNLFGSKRIRQLETRLKCARLVALAVTASERRAAAgassiegeetgevaesssSEDVLSQVILKG-SQLCEQIENMVSFTvlDNVENDTVgSSVGRqlCAMCIKHSVVAQGVLTWAKELSSKSDFVTLVSYPTisPCILSLARLICRHHPLTRTAVLDISLVFMGHSNREISHQKMQSIKEQCLRLMLWLTTQGLSLAVISAVQNKLETGnsgssEMDSALVRYFFTGILEIVRPPLSLAFFRAL
Stramenopiles_Ochrophyta_EP00581_Thalassiosira_minuscula_P001767_CAMPEP_0183743524_NCGR_PEP_ID_MMETSP0737-20130205_65263_1_TAXON_ID_385413_ORGANISM_"Thalassiosira_miniscula_Strain_CCMP1093"_LENGTH_1005_DNA_ID_CAMNT_0025979145_DNA_START_1_DNA_END_3018_DNA_ORIENTATION_-                                                                                                             2     24      1     24 PF00397.29  WW                Domain     8    31    31     32.6   6.6e-08   1 CL0680   
#HMM       qwdpesGrvYYyNheTgetqWekP
#MATCH     + d++ Gr+YY+N+ Tge++W++P
#PP        67999.*****************9
#SEQ       YQDDD-GRTYYHNEATGESSWDPP
#CS        EE-TTTT-EEEEETTT--EESS--
Stramenopiles_Ochrophyta_EP00581_Thalassiosira_minuscula_P001767_CAMPEP_0183743524_NCGR_PEP_ID_MMETSP0737-20130205_65263_1_TAXON_ID_385413_ORGANISM_"Thalassiosira_miniscula_Strain_CCMP1093"_LENGTH_1005_DNA_ID_CAMNT_0025979145_DNA_START_1_DNA_END_3018_DNA_ORIENTATION_-                                                                                                           145    172    143    172 PF00397.29  WW                Domain     3    31    31     40.7     2e-10   1 CL0680   
#HMM       pGWeeqwdpesGrvYYyNheTgetqWekP
#MATCH      GW++++d++ G +YYyN e getqW++P
#PP        69********.*****************9
#SEQ       NGWVAYKDDD-GNIYYYNAESGETQWDRP
#CS        TTEEEEE-TTTT-EEEEETTT--EESS--
Stramenopiles_Ochrophyta_EP00581_Thalassiosira_minuscula_P001767_CAMPEP_0183743524_NCGR_PEP_ID_MMETSP0737-20130205_65263_1_TAXON_ID_385413_ORGANISM_"Thalassiosira_miniscula_Strain_CCMP1093"_LENGTH_1005_DNA_ID_CAMNT_0025979145_DNA_START_1_DNA_END_3018_DNA_ORIENTATION_-                                                                                                           228    471    223    535 PF04858.16  TH1               Family     6   205   580     52.2   4.3e-14   1 No_clan  
#HMM       eekweeeasgeetraeeseaaeellenkeevl...eeclekfsekDyimepgiidqlkrYvqaGG...aPeevielLsenYravaqmanllveWLilt.............Gvkvsevqasvenh...............................LkelvlkkFDpkkADaiFteeGetpaWLteliehetwRsllyrLAe..eyPdCLllnftiklisdaGfqgeitsistaaqqlevfsrvLktavkki
#MATCH     +++w ++++ +e+ +++ +++ee+ +++e+++      ++ ++ +D +mep+++d++   v+  G   a  ++++ L + Y + +++  l++ WL +              G        +v+                                 ++ l  ++F   + Dai    G+  a+++++i++e+wR+ll  L     + d  l  + +  is+ G + +i      + +++vf+ +L++ +   
#PP        455666666555555555555554444444440004455556779****************987734445689**********************99888899666555531........332223344555669999999999999999998888999999************************************997522688999999*****************99**************976544
#SEQ       DQSWPADKDDDEKMDTDPTSQEEAAQKEEAKIdnaATAEKFLQLPDAVMEPNVLDHINVLVKELGpqvAGPKAMQSLMNGYGGDTAICGLMALWLADLkatlpggpsekkgG--------MVNPSnnktntskeddqqvrfqtvgantardivedvVNRLAKERFTRDRGDAILQLSGKDAAFIDKMIKSERWRKLLIDLSAtpANKDSKLFMYCLLSISNLGHHRDIADRINQSDYFDVFKSMLQSELCIA
Stramenopiles_Ochrophyta_EP00581_Thalassiosira_minuscula_P001767_CAMPEP_0183743524_NCGR_PEP_ID_MMETSP0737-20130205_65263_1_TAXON_ID_385413_ORGANISM_"Thalassiosira_miniscula_Strain_CCMP1093"_LENGTH_1005_DNA_ID_CAMNT_0025979145_DNA_START_1_DNA_END_3018_DNA_ORIENTATION_-                                                                                                           801    957    761    980 PF04858.16  TH1               Family   409   557   580     43.2   2.4e-11   1 No_clan  
#HMM       qciriPvvavGiiawvestvteesyfk.lqtes.tpvhlalLdevatkhpllhekvlellvklleskqdeleilvqlelkkslldrmveLlarGyvvPvvkyikkclere......dlDisliRyFvtevLeiiapPYsseFvqlflplleneeitg
#MATCH      ci+  vva G++ w++     + +    +  s +p  l l    + +h+l ++ vl++   ++   + e+       +k + + +m  L+++G  + v++++++ l r+      ++D +l+RyF t++Lei+ pP s  Fv+ f  l+ +    +
#PP        59**************99999999988444444145778877777788888899****988888777777777777889*************************99887533333369*************************98866665555555
#SEQ       MCIQHSVVAQGVLIWAKELAIGSDFVTtASYPSlSPCILSLSRLCSRHHSLTRPAVLDISLIFMGHSNREISHRKMQSIKEQCIRLMLWLMTQGLSLTVISAVQNKLGRGssngssEMDSALVRYFFTGILEIVRPPLSLAFVRAFGGLMMKRPFVD
Stramenopiles_Ochrophyta_EP00582_Thalassiosira_oceanica_P024294_EJK67767.1_hypothetical_protein_THAOC_11163_Thalassiosira_oceanica                                                                                                                                                                                                                                                      21     50     21     50 PF00397.29  WW                Domain     1    31    31     38.2   1.2e-09   1 CL0680   
#HMM       LPpGWeeqwdpesGrvYYyNheTgetqWekP
#MATCH     L +GW++++d+e Gr+YYy  eTgetqWe+P
#PP        678*********.*****************9
#SEQ       LGGGWIAYRDDE-GRFYYYSGETGETQWERP
#CS        X-TTEEEEE-TTTT-EEEEETTT--EESS--
Stramenopiles_Ochrophyta_EP00582_Thalassiosira_oceanica_P024294_EJK67767.1_hypothetical_protein_THAOC_11163_Thalassiosira_oceanica                                                                                                                                                                                                                                                     189    218    189    218 PF00397.29  WW                Domain     1    31    31     42.8   4.4e-11   1 CL0680   
#HMM       LPpGWeeqwdpesGrvYYyNheTgetqWekP
#MATCH     L +GW++++d+e Gr+YYyN e getqWe+P
#PP        679*********.*****************9
#SEQ       LGDGWVAYKDDE-GRFYYYNGESGETQWERP
#CS        X-TTEEEEE-TTTT-EEEEETTT--EESS--
Stramenopiles_Ochrophyta_EP00582_Thalassiosira_oceanica_P024294_EJK67767.1_hypothetical_protein_THAOC_11163_Thalassiosira_oceanica                                                                                                                                                                                                                                                     259    484    247    493 PF04858.16  TH1               Family    12   202   580     45.1   6.1e-12   1 No_clan  
#HMM       easgeetraeeseaa...eellenkeevleeclekfsekDyimepgiidqlkrYvqaGGaPee...vielLsenYravaqmanllveWLilt........Gvkvsevqasvenh.............................LkelvlkkFDpkkADaiFteeGetpaWLteliehetwRsllyrLAeeyPdCLllnftiklisdaGfqgeitsistaaqqlevfsrvLktav
#MATCH      a  e++ a  s+a    +e +e+++ev    ++ ++++D imepg++d +   v+  Ga +    + ++L+  Y + + +  ll  WL           G+        ++n                              +  lv ++F  k  D+i     +++a+++++i +++wR+ll  L   + d  +  + +  is+ G + ei s    + ++ vf+ +L++ +
#PP        222333333333333000333567778888889999***********999888887666555422279*********************988555544432222......22225566668999*******************9********..679*************************************************************************9976
#SEQ       AAAAEQKAAMPSKAPaepQEEEEKPAEVDITPEQFLAQPDAIMEPGVLDRIDDLVRDQGAGSAlpfAAKTLAAGYGGDTSVCGLLGLWLAELtamkggpdGAPS------AANGqtigaarpgrsgrlfdegadrardaaegvIGRLVKERF--KDGDSIMRLSKKQVAFVDGMIGSPRWRKLLIDLSATNKDSTFFMYCLTTISNLGHHREIASRINQSDYFGVFHSMLQSEL
Stramenopiles_Ochrophyta_EP00582_Thalassiosira_oceanica_P024294_EJK67767.1_hypothetical_protein_THAOC_11163_Thalassiosira_oceanica                                                                                                                                                                                                                                                     641    948    630    971 PF04858.16  TH1               Family   288   557   580     38.3   7.2e-10   1 No_clan  
#HMM       Alasllsr.......naLnpaDitvLyklysssdpPpvellRhPqflellidelFkpdskinpelkskyiellayaasvvetiakk...kekeln.kdelkatiqa....iekvhaivc.....nakkgssel.....laeldk.l.yqciriPvvavGiiawvestvteesyfklqtest..pvhlalLdevatkhpllhekvlellvklleskqd.eleilvqlelkkslldrmveLlarGyvvPvvkyikkclere.........dlDisliRyFvtevLeiiapPYsseFvqlflplleneeitg
#MATCH     Al +llsr          ++aD    y    s+d+    l+RhP  ++ l+ +lF +    + + + k+  l+++a+  +e  a+     + +ln +d+l  t+ a     e+v ++v+     +++ g+ +       +++++ l  +c+r  v+a+G + w+    + + + +  +  t  p  l l   ++ +hp+ ++ vl+l   l+ s+ + ++       +k + + +   L a G+ v v+++++  le +         ++D +l+Ry  ++ Le + pP+s  Fv+ +  l+    + +
#PP        6666666643333332335666655555556667777779*****************9999999*************999998877433222333256676666551111556665554111113445554441121235565423258*************************966544421699*******************9865.555444314444466788999999999999************998875322233334489*************************98776666655555
#SEQ       ALIHLLSRngslgypIDKDSADAILKYAYGGSTDRIGDLLIRHPVSVNALLRNLFGVKRVRQLDVRLKCARLVSLAVIAAERGANGtdeVDISLNdEDQLTQTVLAcsqlCEQVENMVSfavldSSDDGEGDSapgvpSSSVGRrLsSHCVRHAVIARGALLWASELASGPEFAETASYPTlsPCILSLARVISRHHPMTRPAVLDLAL-LFASHSNrDVGHKKMASIKEQCVRLLLCLSAEGHSVEVLRAVRGRLEGDaasgggggaTMDSALVRYLFSGLLELVRPPFSLSFVRALGGLMTTRAVVE
Stramenopiles_Ochrophyta_EP00585_Thalassiosira_rotula_P010614_CAMPEP_0196158744_NCGR_PEP_ID_MMETSP0910-20130528_45970_1_TAXON_ID_49265_ORGANISM_"Thalassiosira_rotula_Strain_GSO102"_LENGTH_561_DNA_ID_CAMNT_0041423655_DNA_START_1_DNA_END_1687_DNA_ORIENTATION_-                                                                                                                     351    499    297    519 PF04858.16  TH1               Family   409   550   580     54.1   1.2e-14   1 No_clan  
#HMM       qciriPvvavGiiawvestvteesyfklqtest..pvhlalLdevatkhpllhekvlellvklleskqdeleilvqlelkkslldrmveLlarGyvvPvvkyikkclere.....dlDisliRyFvtevLeiiapPYsseFvqlflpll
#MATCH      ci+  vva G+++w++   +++ +  l +  t  p  l l   ++ +hpl ++ vl++   ++   + e+       +k + l +m  L ++G  + v++++++ le++     ++D +l+RyF t++Lei+ pP s  Fv+ +  l+
#PP        69********************99*9976654422599********************999999988888888888899**************************999863333369*************************8765555
#SEQ       MCIKHSVVAQGVLTWAKELSSKSDFVTLVSYPTisPCILSLARLICRHHPLTRTAVLDIALVFMGHSNREISHRKMQSIKEQCLRLMLWLTTQGLSLAVISAVQNKLETGnsgssEMDSALVRYFFTGILEIVRPPLSLAFVRALGGLM
Stramenopiles_Ochrophyta_EP00586_Coscinodiscus_wailesii_P022586_CAMPEP_0172519694_NCGR_PEP_ID_MMETSP1066-20121228_291568_1_TAXON_ID_671091_ORGANISM_"Coscinodiscus_wailesii_Strain_CCMP2513"_LENGTH_1017_DNA_ID_CAMNT_0013302327_DNA_START_237_DNA_END_3290_DNA_ORIENTATION_-                                                                                                           72     99     71     99 PF00397.29  WW                Domain     3    31    31     35.4   9.1e-09   1 CL0680   
#HMM       pGWeeqwdpesGrvYYyNheTgetqWekP
#MATCH     + We+ +d++ Gr+YYyN +Tge++W+ P
#PP        57****9999.****************98
#SEQ       SEWEAFTDDQ-GRTYYYNNKTGESSWDVP
#CS        TTEEEEE-TTTT-EEEEETTT--EESS--
Stramenopiles_Ochrophyta_EP00586_Coscinodiscus_wailesii_P022586_CAMPEP_0172519694_NCGR_PEP_ID_MMETSP1066-20121228_291568_1_TAXON_ID_671091_ORGANISM_"Coscinodiscus_wailesii_Strain_CCMP2513"_LENGTH_1017_DNA_ID_CAMNT_0013302327_DNA_START_237_DNA_END_3290_DNA_ORIENTATION_-                                                                                                          148    174    145    174 PF00397.29  WW                Domain     4    31    31     37.2   2.5e-09   1 CL0680   
#HMM       GWeeqwdpesGrvYYyNheTgetqWekP
#MATCH      W++++d+e  r YY+N+ T+etqW+kP
#PP        6********.*****************9
#SEQ       AWIAYKDDE-DREYYFNTITQETQWDKP
#CS        TEEEEE-TTTT-EEEEETTT--EESS--
Stramenopiles_Ochrophyta_EP00586_Coscinodiscus_wailesii_P022586_CAMPEP_0172519694_NCGR_PEP_ID_MMETSP1066-20121228_291568_1_TAXON_ID_671091_ORGANISM_"Coscinodiscus_wailesii_Strain_CCMP2513"_LENGTH_1017_DNA_ID_CAMNT_0013302327_DNA_START_237_DNA_END_3290_DNA_ORIENTATION_-                                                                                                          226    508    205    549 PF04858.16  TH1               Family    12   244   580     75.3   4.4e-21   1 No_clan  
#HMM       easgeetraeeseaaeellenk.eevleeclekfsekDyimepgiidqlkrYvqaGGaP...eevielLsenYravaqmanllveWLiltGvkvse..vqasvenh..................................LkelvlkkFDpkkADaiFteeGetpaWLteliehetwRsllyrLAeeyPdCLllnftiklisdaGfqgeitsistaaqqlevfsrvLktavk..kileagdddekke............ieelakmvChgqhtyvfsqvll.avLare
#MATCH     +a      +ee+ a+ee +e++ e+ ++e  e ++ +D i+ep+ ++++++ ++  G     +++++ L   Y++++++  ll+ WLi+  v ++   + +s   +                                  +k+l + +F  +  D+i   +  + a+L+e+i +++wR+ll +L  ++ +  ll + ++ is++G + ei +    + ++ vf+ +L++ ++  + ++ g d +k +            +++l++++  +  ty+++  +l ++L r 
#PP        222...1222233333333444267899**********************998765543122689*************************8766541144444..25589999999999999999999999999999999**********************************************************************99999************986441144544433322222346666677777899999999999***9865551566654
#SEQ       QAA---VAEEENVAEEEEEEDPvEKAVRESDEALKAPDAILEPECLKHVRELITHQGVAaggSRAMQNLVASYSGETNVCGLLATWLIDLSVAKNApaISESL--KgpsiptkksfkaaaerddgskdaadnirkmsetvVKKLAMGRFTLNGGDNILKLKKAEAAFLEEMIGSDRWRKLLIELSAKNKESALLMYCLQTISKRGHHREIATRINQSDYFGVFNAMLASELSiiGKIAVGGDLDKDKgkdisgfnidflVSDLKRICACTSYTYLYAMEVLqEILKRA
Stramenopiles_Ochrophyta_EP00586_Coscinodiscus_wailesii_P022586_CAMPEP_0172519694_NCGR_PEP_ID_MMETSP1066-20121228_291568_1_TAXON_ID_671091_ORGANISM_"Coscinodiscus_wailesii_Strain_CCMP2513"_LENGTH_1017_DNA_ID_CAMNT_0013302327_DNA_START_237_DNA_END_3290_DNA_ORIENTATION_-                                                                                                          781    958    663    969 PF04858.16  TH1               Family   395   563   580     39.6   2.8e-10   1 No_clan  
#HMM       kgssellaeldklyqci..riPvvavGiiawvestvteesyfklqt..estpvhlalLdevatkhpllhekvlellvklleskqdeleilvqlelkkslldrmveLlarGy...vvPvvkyi..kkcleredlDisliRyFvtevLeiiapPYsseFvqlflplleneeitgtmrgeg
#MATCH       s +  a+l++  ++i      va G++ wv  + + + +   q+    +p  l +   +a+ hpl ++ vl++    l+    e+    + elk+++l +   L++ G    v  +++ i  ++  +  dlD   +RyF t+ L++i pP s++ v+ +  ll  +  ++ +rg+ 
#PP        44555666776655555114455899***************98666114567999*******************999999999999999999***************999633366666666333456778***********************************999999999985
#SEQ       TPSDDTDASLGRQLSYIvvTSAPVAQGVLLWVTEMSSAKAFITSQAypTLAPNILGICRIIASNHPLTRQSVLQIAFIYLKHSPTEMSYQRRQELKRQVLRLLLFLITVGQgflVFSTLTKIlsNEGSRITDLDATALRYFLTGCLDVIRPPVSTHLVKSMGALLATKAFRDALRGDH
Stramenopiles_Ochrophyta_EP00587_Corethron_hystrix_P000638_CAMPEP_0113300340_NCGR_PEP_ID_MMETSP0010_2-20120614_2011_1_TAXON_ID_216773_ORGANISM_"Corethron_hystrix_Strain_308"_NCGR_SAMPLE_ID_MMETSP0010_2_ASSEMBLY_ACC_CAM_ASM_000155_LENGTH_375_DNA_ID_CAMNT_0000153749_DNA_START_1_DNA_END_1124_DNA_ORIENTATION_-_assembly_acc_CAM_ASM_000155                                         71    347     61    357 PF04858.16  TH1               Family   320   563   580     69.0   3.5e-19   1 No_clan  
#HMM       llRhPqflellidelFkpds.ki.npelkskyiellayaasvvetiakk.......kekelnkde......lkatiqaiekvhaivcnakkgssellaeldk.............lyqciriPvvavGiiawvestvteesyfk.lqtes.tpvhlalLdevatkhpllhekvlellvklleskqdeleilvqlelkkslldrmveLlarGyvvP.vvkyikk..cleredlDisliRyFvtevLeiiapPYsseFvqlflplleneeitgtmrgeg
#MATCH     ll hP+++  l+  lF  +s ++  +e ksk+  lla+    ++   ++       ++ke n de      +    + + k+  i+++++k+    + + ++              y  ir   v+ G++ w ++ + ++ +   ++ +  +p +l +L  +a+ hp  + +v++ll+ +l+ ++++     +  ++ + l   + L +rG     ++  i++  c +++ +D sl+RyFv ++L+++ pP s  Fvqlf+++l+++ +++++r++ 
#PP        56666666677777776433122134667777777766544443332222444444222222222111101112222333333444444433222111110000111111111225889************************9644444166*****************************8888888755567899*************87651566664434899999****************************************999875
#SEQ       LLAHPTLIIALLGGLFMGGSsRLrAKEAKSKCARLLAMGFVACHNRYEDkvvgigdETKEENGDEknvdikVNKLAKLLLKTGGICEQIEKSVAFTVVQSAAadapeptapgsclCYWAIRSAPVTEGVLLWTRTLLHSNVFLDsVTYGTfAPSFLSILRILAMEHPFARAEVVDLLMIFLDHNNSDAGPKQIRCIREQCLRTLMWLCTRGETAAsILARIAEklCSKTSGMDASLVRYFVGGILQVVKPPCSVLFVQLFMRVLKSQVCMDSLRSKY
Stramenopiles_Ochrophyta_EP00588_Corethron_pennatum_P033008_CAMPEP_0194344270_NCGR_PEP_ID_MMETSP0171-20130528_100751_1_TAXON_ID_218684_ORGANISM_"Corethron_pennatum_Strain_L29A3"_LENGTH_691_DNA_ID_CAMNT_0039110885_DNA_START_1_DNA_END_2074_DNA_ORIENTATION_-                                                                                                                         37    187      2    203 PF04858.16  TH1               Family    65   202   580     36.2   3.2e-09   1 No_clan  
#HMM       aGGaPeevielLsenYravaqmanllveWLilt..........Gvk..vsevqasvenhLkelvlkkFDpkkADaiFteeGe.tpaWLteliehetwRsllyrLAeeyPdCLllnftiklisdaGfqgeitsistaaqqlevfsrvLktav
#MATCH     a   P +++  L+e Yr++++   ll +WL +           Gv+  + +v++ ve  +  l  ++F   + D  F    + +  ++ ++++ ++wR ll  L e++ +  +l++ ++ is++G + ei +    ++++ vf+ +L++ +
#PP        3347999************************9999********88633678**********************9999887661568999*********************************************************99865
#SEQ       ADAEPPDIVRALAEGYRGQTAACGLLCRWLATVyargdgrrsrGVTpaTDKVRTLVERIIFGLASSRFVVGRSDDDFLSLPKaELRFVGGMMACPRWRRLLIDLGERNRESAFLRVCLQKISKRGHHREIAARMDQSEHFAVFNGMLASEL
Stramenopiles_Ochrophyta_EP00588_Corethron_pennatum_P033008_CAMPEP_0194344270_NCGR_PEP_ID_MMETSP0171-20130528_100751_1_TAXON_ID_218684_ORGANISM_"Corethron_pennatum_Strain_L29A3"_LENGTH_691_DNA_ID_CAMNT_0039110885_DNA_START_1_DNA_END_2074_DNA_ORIENTATION_-                                                                                                                        379    644    369    654 PF04858.16  TH1               Family   321   561   580     32.8   3.3e-08   1 No_clan  
#HMM       lRhPqflellidelFkpdsk..inpelkskyiellayaasvvetiakk........kekelnkdelkatiqai..........ekvhaivcnakkgssellaeldklyq.ciriPvvavGiiawvestvteesyfklqtest..pvhlalLdevatkhpllhekvlellvklleskqdeleilvqlelkkslldrmveLlarGyvvPvvkyikkcl..eredlDisliRyFvtevLeiiapPYsseFvqlflplleneeitgtmrg
#MATCH     l hP+++  l++ lF+ ++     +e ++++  l+a aa  +e ++          ++ e+ + e+    ++i          ek ++    ++ +++e  +  +kl q c+    va G++ w++ +   + + +  t st  p  l l+  va++h+  ++ v  +  ++l    ++        ++ + l + v    +G  + v++ +   +  + + +D sl+RyFv + L++++pP s  Fv+ +  +l ++++ + +r+
#PP        6677777777777777444311456777777777777777666655546666666644445455554444444000000100044444433333444445555567766588888899******************7777663259*********************9999999777776665667899*********************985544114567**************************998887777777777665
#SEQ       LAHPTLILALLEGLFRGGAHrlTGTEARTRVAGLVAAAAYECERKNGAppappdagEQGEVMETEVDRIAKVIlrgsalcekiEKLVNFTIIQSSADTEPASPGGKLTQlCLNSAPVAQGVLLWARDMAEGPDFVNSVTYSTfsPCLLSLVRVVACHHAFARRDVAGVALSFLGHVSSDAGSRQMRSIREQCLRVLVWTAVAGEPIAVLEGVGARVadRSSGMDASLVRYFVGGLLQVVTPPCSMLFVRTLGGVLLEKKCVEALRS
Stramenopiles_Ochrophyta_EP00591_Stephanopyxis_turris_P007552_CAMPEP_0195513336_NCGR_PEP_ID_MMETSP0794_2-20130614_5016_1_TAXON_ID_515487_ORGANISM_"Stephanopyxis_turris_Strain_CCMP_815"_LENGTH_288_DNA_ID_CAMNT_0040641327_DNA_START_1_DNA_END_861_DNA_ORIENTATION_-                                                                                                                    2    271      1    278 PF04858.16  TH1               Family   320   560   580     44.5   9.4e-12   1 No_clan  
#HMM       llRhPqflellidelFkpds..ki.npelkskyiellaya..asvvetiakk...........kekelnkdel.kat...iqaiekvhaivcnak....kgssellaeldklyq..ciriPvvavGiiawvestvteesyfk..lqtestpvhlalLdevatkhpllhekvlellvklleskqdeleilvqlelkkslldrmveLlarGyvvPvvkyikkclere..dlDisliRyFvtevLeiiapPYsseFvqlflplleneeitgtmr
#MATCH     l+ hP+ +  l+++lF  ++  ++  +e ++k+  l a +  asv   ++kk           +e+e ++de+ k     ++  +++ ++v+ +     +g  ++ +++++  +   i+  +va G++ w++++  ++ +      +  +p  l l   + t+hp  +e vl+l    l   + e+       lk + + +   L ++G v+   + + ++l+++  ++D +l+RyFv + L+   pP+s   ++ + ++l  + + + ++
#PP        577999999999999996651134245899******998744677655555566666666555444555555423320004445666666543321111443.34455544333135999********************98656778889*****************************9999999999999******************************964479*********************999998888887776666655
#SEQ       LVAHPTSVTVLLENLFTQGVarRVgKDEIREKCARLTAHSvlASVRLAKKKKaskeeeavdetSEHEQSEDEIfKNLiraSKICDEIRNLVSFTVindvQGV-DESSSVGRQLSalSIKSACVAQGVMLWAKQIADDPLFVTsaAYVTLAPSMLSLARIIGTHHPFCREAVLNLAFDYLSHSNPEIPYQKTQALKEKCMRLLLWLSTQGQVLNAFSNVTETLKKGgsEIDSALLRYFVYGFLDSFRPPFSIPLIRSVGRMLLTKPCVEAVK
Stramenopiles_Ochrophyta_EP00596_Hydrurales_sp_CCMP1899_P010409_CAMPEP_0119050628_NCGR_PEP_ID_MMETSP1177-20130426_70940_1_TAXON_ID_2985_ORGANISM_"Ochromonas_sp_Strain_CCMP1899"_LENGTH_339_DNA_ID_CAMNT_0007029249_DNA_START_1_DNA_END_1014_DNA_ORIENTATION_                                                                                                                           39    331     23    339 PF04858.16  TH1               Family    10   262   580    101.0   7.5e-29   1 No_clan  
#HMM       eeeasgeetraeeseaaeellenkeevleeclekfsekDyimepgiidqlkrYvqaGGa.PeevielLsenYravaqmanllveWLilt...............GvkvsevqasvenhLkelvlkkFDpkkADaiFteeGetpaWLteliehetwRsllyrLAeeyPdCLllnftiklisdaGfqgeitsistaaqqlevf..srvLktavkkileagdddekkeieelakmvChgqhtyvfsqvllavLaretkggtt......................ikrlsqeiekaA
#MATCH     +++ +   ++ ee++++e++++ + e ++  ++k++ekD im+ ++++++ + +    +  + +i  + + Y + aqm+ ++ eWL l+                 k  + + +v +hL +++  kFD+k AD i       p WL+++i++++ R++l +L +++ + Ll+++ +k is+ G++ ei  i     ++evf  s +L +++ ++ +a d++ k+ +e l++m+C+++  ++++  ll+ + +     +                        +rl+qeie  A
#PP        333332223345555566666677788888899*****************9999876651567899*********************99999999999999865555566678999********************99999************************************************************5557999999999999999999989*****************99998776655444443444555556666666666666666666666555
#SEQ       QNKVTEYIQTIEEKKEEEKIKQIQLENMKISENKLTEKDAIMNLDVVTNIVNCLPLYDNkANAIIRKITDSYVGSAQMTHIVSEWLSLAthlestslpllpilmPEKPIDPELIVIEHLAAMIKLKFDSKVADDIIPTLVGFPEWLKKMINDKVFRKMLIELYDQNRNSLLVKVILKEISKLGYHREIAEIIRDLDYFEVFedSDLLVDVLVRTNQADDEELKELMEILTRMCCNTEYMFMYTLELLNKVDQKLGVEVEiealesgiiegdipvlvkqrrrFRRLKQEIEVNA
Stramenopiles_Ochrophyta_EP00597_Dinobryon_sp_UTEXLB2267_P001379_CAMPEP_0170063646_NCGR_PEP_ID_MMETSP0019_2-20121128_4436_1_TAXON_ID_98059_ORGANISM_"Dinobryon_sp._Strain_UTEXLB2267"_LENGTH_848_DNA_ID_CAMNT_0010270129_DNA_START_755_DNA_END_3301_DNA_ORIENTATION_                                                                                                                    16    244      2    298 PF04858.16  TH1               Family    27   242   580     81.9   4.4e-23   1 No_clan  
#HMM       eellenkeevleeclekfsekDyimepgiidqlkrYvqaGGa.PeevielLsenYravaqmanllveWLilt................Gvkvsevqasvenh............LkelvlkkFDpkkADaiFteeGetpaWLteliehetwRsllyrLAeeyPdCLllnftiklisdaGfqgeitsistaaqqlevfsrvLktavkkileagdddekkeieelakmvChgqhtyvfsqvllavLa
#MATCH      +  e +e++ +++ + ++ kD+i+e ++i++ ++ +++    P++v++ L   Y ++ +m ++l   L  +                                          L +++ kkFD   AD + +   etp WL+ l+ ++ +R+ l  L e++    lln+ i+ is aGf++ei  i+  +  +evf++  ++ + +++++      + + el + +C+ + t++++  ll+ + 
#PP        2334666777778888999******************998762689***********************98876665555555333333............0445555566666***********************************************************************************************98754...4.788***************99987654
#SEQ       IDSDESQEKQKSQLIDVLQAKDSILEKNVITTSQKLISSHQEpPATVVKFLMGSYCGYPHMCSILLSALDRAhnidesnatdlpsadaD------------IkssycgnlitqiLADILCKKFDKSIADDVLMLFTETPPWLKTLVLDPLYRKALIGLYEKNSSSALLNLCIREISLAGFNSEISQIAMKSDFFEVFNNTFQELLMRVISHCLG---A-VAELVSFCCRCEYTFLYTMELLRSMD
Stramenopiles_Ochrophyta_EP00602_Paraphysomonas_sp_CaronLab_P009422_CAMPEP_0185029396_NCGR_PEP_ID_MMETSP1103-20130426_15691_1_TAXON_ID_36769_ORGANISM_"Paraphysomonas_bandaiensis_Strain_Caron_Lab_Isolate"_LENGTH_876_DNA_ID_CAMNT_0027564127_DNA_START_1_DNA_END_2625_DNA_ORIENTATION_                                                                                                 7     34      5     34 PF00397.29  WW                Domain     4    31    31     33.7     3e-08   1 CL0680   
#HMM       GWeeqwdpesGrvYYyNheTgetqWekP
#MATCH     +W+e+ d++sGr+YYyN+ T +tq + P
#PP        8***********************9998
#SEQ       PWIEYHDESSGRPYYYNKDTAQTQFDMP
#CS        TEEEEE-TTTT-EEEEETTT--EESS--
Stramenopiles_Ochrophyta_EP00602_Paraphysomonas_sp_CaronLab_P009422_CAMPEP_0185029396_NCGR_PEP_ID_MMETSP1103-20130426_15691_1_TAXON_ID_36769_ORGANISM_"Paraphysomonas_bandaiensis_Strain_Caron_Lab_Isolate"_LENGTH_876_DNA_ID_CAMNT_0027564127_DNA_START_1_DNA_END_2625_DNA_ORIENTATION_                                                                                                54     80     52     80 PF00397.29  WW                Domain     5    31    31     27.1   3.4e-06   1 CL0680   
#HMM       WeeqwdpesGrvYYyNheTgetqWekP
#MATCH     W+ ++d++ + ++YyN++T+++qW+ P
#PP        *************************98
#SEQ       WRRRKDENRNAYFYYNKQTRTSQWDVP
#CS        EEEEE-TTTT-EEEEETTT--EESS--
Stramenopiles_Ochrophyta_EP00602_Paraphysomonas_sp_CaronLab_P009422_CAMPEP_0185029396_NCGR_PEP_ID_MMETSP1103-20130426_15691_1_TAXON_ID_36769_ORGANISM_"Paraphysomonas_bandaiensis_Strain_Caron_Lab_Isolate"_LENGTH_876_DNA_ID_CAMNT_0027564127_DNA_START_1_DNA_END_2625_DNA_ORIENTATION_                                                                                               191    824    170    834 PF04858.16  TH1               Family    23   554   580    191.8   2.2e-56   1 No_clan  
#HMM       seaaeellenkeevleeclekfsekDyimepgiidqlkrYvqaG..GaPeevielLsenYravaqmanllveWLilt..GvkvsevqasvenhLkelvlkkFDpkkADaiFteeGetpaWLteliehetwRsllyrLAeeyPd..CLllnftiklisdaGfqgeitsistaaqqlevfsrvLktavkkile.....agdddekkeieelakmvChgqhtyvfsqvllavLaretkggtt................................ikrlsqeiekaAaskghdvtvitla..lngsaayaqakqAlasllsr.............................................naLnpaDitvLyklysssdpPpvellRhPqflellidelFk.pdskinpelkskyiellayaasvvetiakk.kekelnkdelkatiqaiekvhaivcnak.kgssella.eldklyqciriPvvavGiiawvestvteesyfklqtestp..vhlalLdevatkhpllhekvlellvklle......skqdeleilvqlelkkslldrmveLlarGyvvPvvkyikkcleredl...DisliRyFvtevLeiiapPYsseFvqlflpllenee
#MATCH     +++ +e + + e+ l+ ++ek+s +D imepg+  ++ rY++     +P  v++ Ls+ Y+++aq++ ++  W+ l+  Gv   + +++v++++ +lv +kF    AD +  e+   p WL+++++++twR ll +L +e  +    ll + i+++s +Gf+ ei  +   a+++ vf+ + k+++ ++ +     a dd  +  + +l++m+C ++  +++++ ll+ L      +                                  ++rl qe+ +a +   +d ++       n  ++ ++    l+++  +                                               ++ a+it+  +  +++    +el+ hPq+l  ++ +lF+ + s      k +++ lla+      +   +  e+e+ + e+   + +++++++++ +++  gs    + + d ++  ++ P++++ ++ w+++ vt+ ++ + + +s+   v l++L     + pl++++ +++l +         s  d+++      +   ++d  v L+ +G+v   + +i+  ++ +++   D++liR+   + L  i+pP+s+eF + ++ +    +
#PP        233333.233456688899*********************98642389*************************998888**********************************************************99876633799**************************************9876522121356666666**********************9775433333333344468888999999999999999999999999999999888887777766544442455555566666667777777999999999**********************************988999*********999999*********************95444444577999*******8884444443377899999999999**********7666644444333315899*************************997765555544799**********************9988855444444444443..5566779**************9989998888776543333************************988887765555
#SEQ       QSEVDE-KAELEKELSLLEEKLSARDAIMEPGVNRTINRYLTLApeATPLMVVQKLSQGYTGYAQLTHIICSWIELAsdGVAEFDADEFVAQEVAALVKRKFHKDLADRLIDEQAAVPLWLHDMMHKPTWRRLLIELFDESSNkgSALLGYCIRYLSGQGFHREIAHVIREAEYFHVFNDLFKDTICRFGQalsgaACDDRAEDLVGDLKRMCCSSEYMFIYAHALLKALEDTLLAAEEencgkrkrvhsdveeaeegettspvisqwgkkMRRLRQELDQAVIWDTGDTSSPSAWcdPNPLTHTRSFAMRLTDITGKsaaqnigsgydrvigvldndtisevvvkdlyracfgvdvdfpddkCIVAQAEITKFIEFCNGDGAAVMELMSHPQVLRVFVRSLFHtSKSHRLMYSKRRVCDLLALVCKYKGQNGGSiGEHEVFTREVSKLSGSLTQAVDMCLEMSgLGSGLTSSeKFDDMFVLLKEPIISAAVLFWIRCSVTDIQFIHKSQQSAVysVILQILVHTIDHYPLQRQECFNILKTAYRsvsefvSDLDDGHK--DSGIEIDIMDIIVYLIGTGFVREPMDFIASYVTDDNMhkfDTALIRHVFVKLLTSISPPFSKEFSTKLIDIFLLRS
Stramenopiles_Ochrophyta_EP00603_Paraphysomonas_imperforata_P015666_CAMPEP_0114473980_NCGR_PEP_ID_MMETSP0104-20121206_13300_1_TAXON_ID_37642_ORGANISM_"Paraphysomonas_imperforata_Strain_PA2"_NCGR_SAMPLE_ID_MMETSP0104_ASSEMBLY_ACC_CAM_ASM_000202_LENGTH_336_DNA_ID_CAMNT_0001648259_DNA_START_1_DNA_END_1011_DNA_ORIENTATION_-                                                        5    268      2    279 PF04858.16  TH1               Family   320   550   580     29.7     3e-07   1 No_clan  
#HMM       llRhPqflellidelFk....pdskinpelkskyiellayaasvvetiakk...kekelnkdelkatiqaiekvhaivcnakkgssellaeldk..lyqcir.iPvvavGiiawvestvteesyfk..lqtestpvhlalLdevatkhpllhekvlellvklle......................skqdeleilvqlelkkslldrmveLlarGyvvPvvkyikkcleredlDisliRyFvtevLeiiap..PYsseFvqlflpll
#MATCH      l hP +l+lli   F       + i +    k+  +++y  s++ +++ +   ke++l+  ++ a    + ++ +i+ n    ss+  ++ ++  +++ ++    v++  ++w e+ v e+ +     q    pv +++L    +  ++++++ ++++v+ ++                      s++++      + +++ l+d  ++L+ +G++    +++ + ++   lD +liR+Fv+  + ++a     s+eFv+ f ++l
#PP        689*************9654444568888899***9999986665555554222666665.457787778889999*999887666666665542279988835789999*********998764212334444566666666667889999***********9999****************997444443334578********************99***9998877..**************999852257888888777665
#SEQ       ALQHPXLLHLLITYGFGgnsgNSESISQGDSAKCHRFIGYILSLASVTSTTnsvKEQSLS-ADIEALALKVAHAFDICHNLGSLSSNAYTSGKSvvIFDLMKeSSLVSRVFLSWLEIRVHENLFGIraKQLSVYPVIMQMLVVGINSYASQRHQCFQIIVNTFKvishstsssdgasaprggldldSHREKDMSESSISIRQDLIDILIHLIGKGFISEPFSFLYENIDS--LDKALIRHFVSSLIGVVAMdsNISQEFVRDFCRVL
Stramenopiles_Ochrophyta_EP00607_Mallomonas_marina_P006192_CAMPEP_0182436860_NCGR_PEP_ID_MMETSP1167-20130531_84045_1_TAXON_ID_2988_ORGANISM_"Mallomonas_Sp_Strain_CCMP3275"_LENGTH_252_DNA_ID_CAMNT_0024629483_DNA_START_1_DNA_END_758_DNA_ORIENTATION_-                                                                                                                                24    227      2    232 PF04858.16  TH1               Family   379   575   580     62.0   4.8e-17   1 No_clan  
#HMM       tiqaiekvhaivcnak...kgssellaeldklyqciriPvvavGiiawvestvteesyfk..lqtestpvhlalLdevatkhpllhekvlellvklleskqdeleilvq...lelkkslldrmveLlarGyvvPvvkyikkcleredlDisliRyFvtevLeiiapPYsseFvqlflplleneeitgtm.rgegendpvseFiedc
#MATCH      ++a+ +v +++ +++    g s+ l   +++ + ++iPvv+  +++ v+s vt++ +       +  p++l+ +   +  hpl+++  + ++ ++l++  d  e++     + +++  ld   +L+ rGyv   + ++k  + +  lD  liR+ v + L +++pP+sseF+  +  ++  +++++ + r  ++n+   eF e++
#PP        4556666666633222111455565555578999999**********************9544557788*****************************9999999986433389*******************999999998877..********************************999999987625668999999**9987
#SEQ       VVHALLRVRELCHTMSiatFGVSPVLEVPEEILELMQIPVVSHCVLQRVQSLVTDPNFISgtTYLNLLPLYLQFVLCACDLHPLQRPDCFIVMKEILQQTPDTEEVVESgrvMSMRRDALDSFLHLMGRGYVGEPMAFLKTLIPT--LDATLIRHLVLGLLSTASPPFSSEFALSLCEIMTHKSVREAVsRHFSDNKVLREFCEYI
Stramenopiles_Ochrophyta_EP00608_Synchroma_pusillum_P000582_CAMPEP_0198443028_NCGR_PEP_ID_MMETSP1452-20131203_69070_1_TAXON_ID_1181717_ORGANISM_"Synchroma_pusillum_Strain_CCMP3072"_LENGTH_140_DNA_ID_CAMNT_0044163655_DNA_START_1_DNA_END_418_DNA_ORIENTATION_                                                                                                                         3    130      1    138 PF04858.16  TH1               Family   114   242   580     38.2   7.7e-10   1 No_clan  
#HMM       elvlkkFDpkkADaiFteeGetpaWLteliehetwRsllyrLAeeyPdCLllnftiklisdaGfqgeitsistaaqqlevfsrvLktavkkileagdddekkeieelakmvChgqhtyvfsqvllavLa
#MATCH     +l+ ++FD   AD +   eG++   + ++ +++ wR+l   L  ++   ++l+f +  +s +G + ei  + + + q++  + vL  ++ ++ +   +d +    +l++m+  g+h + f   ll++L 
#PP        89*************9.99******************************************************************9999999888888888889**************99999999885
#SEQ       DLIWERFDRDLADRVI-AEGKSQEMISGITKSPCWRALAVDLFSRHRTSVFLKFILESLSLQGQHREILRVVSGTDQFSTVEGVLSAVLGRLPSMEAQDLRDVAGDLQRMCDSGEHVFSFVLELLRLLE
Stramenopiles_Ochrophyta_EP00608_Synchroma_pusillum_P012092_CAMPEP_0198425822_NCGR_PEP_ID_MMETSP1452-20131203_4826_1_TAXON_ID_1181717_ORGANISM_"Synchroma_pusillum_Strain_CCMP3072"_LENGTH_427_DNA_ID_CAMNT_0044146185_DNA_START_1_DNA_END_1282_DNA_ORIENTATION_                                                                                                                       163    350     39    363 PF04858.16  TH1               Family   374   558   580     61.8   5.6e-17   1 No_clan  
#HMM       delkatiqaiekvhaivcnak...kgssellaeldklyqciriPvvavGiiawvestvteesyfklqtestp..vhlalLdevatkhpllhekvlellvklle...skqdeleilvqlelkkslldrmveLlarGyvvPvvkyikkcleredlDisliRyFvtevLeiiapPYsseFvqlflplleneeitgt
#MATCH     + ++   +a+e++  +  +++     s e+  +l+ l +    P v++ +++w+ s   ++++   ++ +    v+l+lL   +  hp +++ v+++l  +l    +  + ++ l   e++k+ l++ v L++ G+v Pv++++ k +     D  l+R+ vt     + pP+s+ F+ l l ll  +++ g+
#PP        345555667777766655555110345555556666666..79*********************9776664337***************************9955344455666777788************************997765..*************************7.55555555555554
#SEQ       EGVQRLLSALEQAAGLARKVEavtGPSGEEAEKLSGLAE--SHPLVSMCLLRWISSLAGNPQFTASSSYHYVamVFLHLLVTATRAHPRQQPDVFHILEGMLThtsTASEAVDSLKMNEVRKHALECLVFLMTSGHVFPVMRFLTKHVGG--FDQTLVRHLVTRLAHSVHPPFSPPFA-LSLGLLMCDDSVGR
Stramenopiles_Ochrophyta_EP00609_Ectocarpus_siliculosus_P014469_CBN78708.1_conserved_unknown_protein_Ectocarpus_siliculosus                                                                                                                                                                                                                                                            324    576    316    591 PF04858.16  TH1               Family    12   247   580    115.5     3e-33   1 No_clan  
#HMM       eas.geetraeeseaaeellenkeevleeclekfsekDyimepgiidqlkrYvqa........GGaPee..........vielLsenYravaqmanllveWLiltGvkvsevqasvenhLkelvlkkFDpkkADaiFteeGetpaWLteliehetwRsllyrLAeeyPdCLllnftiklisdaGfqgeitsistaaqqlevfsrvLktavkkileagdddekkeieelakmvChgqhtyvfsqvllavLaretkg
#MATCH     e+s  +++ +  +e++++++   e+++ +c+++++e+D ime +  + + +Y +a        G aP++           ++ L   Y+++aq a+++ +W++++   + + ++ + ++Lk+l+  +FD+kk D++   +   paWLt + +++ wR  l +LA e+    ll+f +k +sd G++ ei s+ + +  ++vf+ vLk+a+++i ++ + + ++ + +l++m+C +   +++sq ll  L r +++
#PP        34424566677788889999********************************9876666667688996422222222225899**********************99999***************************..99***********************************************************************998888888888*********************9999887665
#SEQ       ENSvEDGKPQYSEEEMAKMVKSAESKIADCERRLEERDAIMEVDFTARVAAYQSArerlqhlkGEAPNRqaflketrnaSVKKLIAGYNGYAQQASMVNDWIRVATKGDIDTESLMLQQLKKLIKTNFDAKKVDTLL--DSSMPAWLTAMQDDTGWRRTLIELAREHRASALLRFVLKQLSDMGYHREIASVISETDLFSVFNGVLKDALARIPADDEVQATEALADLKRMCCSTSYMFMYSQQLLINLERAAEE
Stramenopiles_Ochrophyta_EP00609_Ectocarpus_siliculosus_P014469_CBN78708.1_conserved_unknown_protein_Ectocarpus_siliculosus                                                                                                                                                                                                                                                            740   1051    730   1061 PF04858.16  TH1               Family   272   534   580     78.9   3.5e-22   1 No_clan  
#HMM       itlalngsaayaqakqAlasllsr...............................naLnpaDitvLyklysssd...pPpvellRhPqflellidelFkpdski.npelkskyiellayaasvvetiakk..kekelnkdelka.......tiqaiekvhaivcnakkg.ssellaeld.klyqciriPvvavGiiawvestvteesyfk..lqtestpvhlalLdevatkhpllhekvlellvklleskqd.eleilvqlelkkslldrmveLlarGyvvPvvkyikkcleredlDisliRyFvtevLeii
#MATCH      ++a+++ ++ + a  A+ sll +                                 + +a ++v +++  s++   +Pp  l+RhP++++ l+++lF+p ++   ++l+  ++ +laya+ v   + ++  + ++ n   l          ++  e+ ha+++ a    ++  la+l+ +l  +   P v+ G+++wv++  + es+         +pv+l+l +  a  hp ++++ +e+l  +l+ +++ +     + +lk+++l rm eL+ +Gy++Pv +y++k  +   lD++li +F+ +++ ++
#PP        566777888888888888888888888888888888888888998999999988877888888888888888776778*********************998873568************99644333331122233333333200000002233344555544433221344445543244556679********************99655678999****************************9766525556689********************************************99887765
#SEQ       AAVAVAAEKSARAAADAVVSLLGQaggggarragvlldavdglvsafglkpavrvAVIGAAAVAVELQAAESEQpkrRPPAYLVRHPTLMDILLEALFHPAHRCpSEDLRAGCCAILAYASCVEVPPLDTnnDGSSSNGGSLGGeaievidLVELAETSHALLQAAGECfETSQLASLQgRLRPFAEHPLVSLGVLKWVHAQASTESFVStpSFLSYAPVFLKLCGQAADEHPPQRPEAFEILKLMLNARTApDTPPAAKAKLKQHILLRMAELVVKGYMLPVFEYLRKLAAGPGLDPALIGFFMVKIVGVA
Stramenopiles_Ochrophyta_EP00611_Tribonema_gayanum_P024155_TRINITY_DN5254_c0_g2_i6.p1_TRINITY_DN5254_c0_g2_TRINITY_DN5254_c0_g2_i6.p1_ORF_type_5prime_partial_len_217_score_120.80_TRINITY_DN5254_c0_g2_i6_1836-2486                                                                                                                                                                    10    168      2    192 PF04858.16  TH1               Family   412   559   580     59.3   3.1e-16   1 No_clan  
#HMM       riPvvavGiiawvestvteesyfk..lqtestpvhlalLdevatkhpllhekvlellvklle..skqdeleilvqlelkkslldrmveLlarGyvvPvvkyikkcler.edlDisliRyFvtevLeiiap......PYsseFvqlflplleneeitgtm
#MATCH      +P++++  +aw++s v  +      l    +p++l l +     hpl++++v  ll  +l    +++++ +   +++k+++ldrmv+++  Gyvv v+   ++ l+    lD sl+RyF +ev+  + p      PYs+ +vq + +ll    ++  +
#PP        49*****************9987656889999*****99888899***************99776778889999******************************9986268*************975433333333**************988776554
#SEQ       EFPIISAAALAWAKSQVATPAVTGtaLYLTMAPLFLELCEIAIEWHPLQRPTVQGLLRDMLRviRREEKGGVEASIKIKRQVLDRMVDMMRGGYVVHVLAQFADGLDGpARLDLSLVRYFLAEVVRGALPrrnadqPYSAAYVQAMRRLLAHTRVQAAV
Stramenopiles_Ochrophyta_EP00612_Vaucheria_litorea_P002135_CAMPEP_0171453186_NCGR_PEP_ID_MMETSP0945-20130129_996_1_TAXON_ID_109269_ORGANISM_"Vaucheria_litorea_Strain_CCMP2940"_LENGTH_850_DNA_ID_CAMNT_0011978005_DNA_START_71_DNA_END_2618_DNA_ORIENTATION_-                                                                                                                          10     38      8     38 PF00397.29  WW                Domain     3    31    31     28.3   1.5e-06   1 CL0680   
#HMM       pGWeeqwdpesGrvYYyNheTgetqWekP
#MATCH     ++W  + d++sG +YY+N+eTg t W  P
#PP        58************************766
#SEQ       GDWTRYLDATSGEYYYFNSETGSTVWSAP
#CS        TTEEEEE-TTTT-EEEEETTT--EESS--
Stramenopiles_Ochrophyta_EP00612_Vaucheria_litorea_P002135_CAMPEP_0171453186_NCGR_PEP_ID_MMETSP0945-20130129_996_1_TAXON_ID_109269_ORGANISM_"Vaucheria_litorea_Strain_CCMP2940"_LENGTH_850_DNA_ID_CAMNT_0011978005_DNA_START_71_DNA_END_2618_DNA_ORIENTATION_-                                                                                                                         231    488    219    507 PF04858.16  TH1               Family    70   279   580     60.8   1.1e-16   1 No_clan  
#HMM       eevielLsenYravaqmanllveWLiltGvkvsevqasvenh..............................LkelvlkkFDpkkADaiFteeGetpaWLte.....liehetwRsllyrLAeeyPdCLllnftiklisdaGfqgeitsistaaqqlevfsrvLktavkkileagdddekke.ieelakmvChgqhtyvfsqvllavLaretkggtt.............ikrlsqeiekaAaskghdvtvitlalngs
#MATCH     ++++ +L   Y+++aq + l+ +WL++t  + ++       +                              ++e ++++F+ +kADa+  e+  + a L++     l ++++ R+ + rL +ey +  ll+  ++ +s+ Gf++ei  +  +a  +ev+++ L+ +++k+ +a++ + +++ + +l +++C +   + fsq++l  L +  +   +             +krl qe+  +  +++++ +++tl l + 
#PP        677889999*******************87776644333322479999**********************999****************9.7777888887433333789*************************************************************9999877777779************************98644332236899999**************99999999999999998664
#SEQ       NKAMGMLVMGYTGYAQYSCLVSDWLRSTSSESQPNSYEHSSNessgfnsslsnaslsylqedqdpaaivlkiVEETLRNTFNVAKADALL-ENRSNAARLEKnlvpaLCKSPRARESVVRLFNEYGESALLRHLLRQLSKLGFHKEIADLIEVADIFEVYTNTLQYSLAKVPTANHFEISADwMPRLVRLCCSTDYMFGFSQLVLGRLEKRFEADGVekgigmftqcarkVKRLRQELAITVSKSEKAGADVTLLLGAN
Stramenopiles_Ochrophyta_EP00612_Vaucheria_litorea_P002135_CAMPEP_0171453186_NCGR_PEP_ID_MMETSP0945-20130129_996_1_TAXON_ID_109269_ORGANISM_"Vaucheria_litorea_Strain_CCMP2940"_LENGTH_850_DNA_ID_CAMNT_0011978005_DNA_START_71_DNA_END_2618_DNA_ORIENTATION_-                                                                                                                         560    795    551    816 PF04858.16  TH1               Family   315   550   580     76.5     2e-21   1 No_clan  
#HMM       pPpvellRhPqflellidelFk.pdskinpelkskyiellayaasvvetiakkkekelnkdelkatiqaiekvhaivcnakkgssellaeldklyqciriPvvavGiiawvestvteesyfk..lqtestpvhlalLdevatkhpllhekvlellvklle..skqdeleilvqlelkkslldrmveLlarGyvvPvvkyikkcle..redlDisliRyFvtevLeiiapP.....YsseFvqlflpll
#MATCH      P +ellR Pq+ e l+++ F+ ++ + +p+ k   + ll+ya++      k+ + e+  d + a    + +   +++   k  ++    l k  +  + P+v++  + w +s v +++  +  l    +p+++ l + v + hpll++  l+ll+ ++    k++++ i   +++kk  +d+mve++ rG++  ++    + l+    ++D sl+RyF +++L ++ p      +s eFv  + +ll
#PP        79********************56667788889999******998......66688999998887....666666644444555555555555555..8********************999778899999***************************99656777889*99**********************99976554443114589*************999885333336667777776665
#SEQ       APDIELLRYPQLTEALLKSSFRaSQRNPEPKVKMAACALLGYAST------KECRPEITIDCVEA----LWESCLLCEADTKFGQQSKDRLMKNME--KHPIVSAAALMWCRSQVANPTLTNtaLYLTMAPLYIDLCGFVIQEHPLLRTCCLDLLMDMIRvnRKEEKGGIESAIRIKKLAFDLMVEMIRRGFITETIARFIEELDgaATKMDLSLVRYFLSGILTVAMPKetklvFSLEFVATMKQLL
Stramenopiles_Ochrophyta_EP00613_Pedinella_sp_CCMP2098_P060783_CAMPEP_0171985682_NCGR_PEP_ID_MMETSP0993-20121228_274480_1_TAXON_ID_483369_ORGANISM_"non_described_non_described_Strain_CCMP2098"_LENGTH_453_DNA_ID_CAMNT_0012638561_DNA_START_1_DNA_END_1361_DNA_ORIENTATION_                                                                                                          289    437    278    444 PF04858.16  TH1               Family   412   546   580     27.6   1.3e-06   1 No_clan  
#HMM       riPvvavGiiawvestvteesyfklqtestp..vhlalLdevatkhpllhekvlellvklle...........skqdeleilvqlelkkslldrmveLlarGyv.vPvvkyikkcleredlDisliRyFvtevLeiiapPYsseFvqlf
#MATCH     r+Pvv++G++ w+ ++v + + f     stp    l+l   v ++hp l+   le +v+++            ++ + ++  +  + + + l   v+L + G v +P +  +k+ ++++ lD   +  F+++    ++pPYs+ F   +
#PP        9****************999999988888984458**************************9888888777632222233322334455678999*****987658***************************************8766
#SEQ       RFPVVGRGLLLWMGAVVGSGKKFVDAYHSTPvgSMLKLCKAVGQHHPPLRLACLEFVVAVVTtkppaagelerKNASTGKFNLLNDHQLTALGELVHLASNGGVaLPAMALLKHKVDEGLLDRRTVSEFAQGLAKGASPPYSPSFSAAM
Stramenopiles_Ochrophyta_EP00616_Rhizochromulina_sp_CCMP1243_P008972_CAMPEP_0118980828_NCGR_PEP_ID_MMETSP1173-20130426_29214_1_TAXON_ID_1034831_ORGANISM_"Rhizochromulina_marina_cf_Strain_CCMP1243"_LENGTH_743_DNA_ID_CAMNT_0006931201_DNA_START_1_DNA_END_2231_DNA_ORIENTATION_                                                                                                      149    658    124    662 PF04858.16  TH1               Family    32   542   580    126.4   1.5e-36   1 No_clan  
#HMM       nkeevleeclekfsekDyimepgiidqlkrYvqaGGaPeevielLsenYravaqmanllveWLilt.Gvk...vsevqasvenhLkelvlkkFDpkkADaiFteeGetpaWLteliehetwRsllyrLAeeyPdCLllnftiklisdaGfqgeitsistaaqqlevfsrvLktavkkileagdddekkeieelakmvChgqhtyvfsqvllavLaretkggtt........ikrlsqeiekaAaskghdvtvitlalngsaayaqa.....kqAlasllsrnaLnpaDitvLyklysssdpPpvellRhPqflellidelFkpdskinpel....kskyiellayaasvvetiakkkekelnkdelkatiqaiek.vhaivcnakkgssellaeldklyqciriPvvavGiiawvestvteesyfklqtestpvhlalLdevatkhpllhekvlellvklleskqdeleilvqlelkkslldrmveLlarGyvvPvvkyikkcleredlDisliRyFvtevLeiiapPYsseF
#MATCH      ++++le + +k+s +D+imep++++++  +    G  +++ +lL++nYr+ a+ma l++eW+    G +    s v+a+v+++L+ +v ++FD ++AD   t+  + p WL++++++e+ R ll  L  e+Pd +ll+f +k i d+ ++ +++   + +  ++v +  L +++++++++ +   + + + l +   ++   + ++   l++L + ++ +          ++rl q++ ++ a+++ ++ +    l+ ++++ q+      qA+  + ++ a   a+i+  +  + +s p      R  + l  l+d++  +++ + + +     +    ++a aa       + + +e  ++ l+ t +a+++ ++ +    +  +  l ++   + + ++   va  ++    + v  +    ++  +++  + l+d v+t+h+ lh++ le l  +le   +++        ++ + ++m +L+ +G+  Pv+  ++++  + d+ + l+      +++ +  P+s +F
#PP        57899*******************************99************************98554555222468**********************************************************************98.99999988899999****************9988887776666666666666666665...677777777776667789999*******************998777765544433211111466666666677777888888877776654......44455555555554444444333311113455677888888...555556789999*******999752444433334444444444..4444.5555555555555555666677889************************************88888877...67899**********************998887788887754....44456666666666
#SEQ       APAQTLESLTQKLSREDSIMEPDVMSTIDSFHALDGPMQDLPKLLASNYRGFAAMALLVAEWICGVsGDEpegPSGVEAVVQDELHGMVKRRFDKAQADRFATDLDRMPRWLKDMFDDEKSRTLLQDLFKENPDSILLKFCVKQIHDK-YKAQVQVDDSSTTIFSVQEDALVSQLTEFIDSDSAGLSDMASTLCSRWSRSPAVFAYA---LHTLRQTEQAAPErdvhlrgkLRRLRQDLVRVTAERNAEAMDFVWRLAPTSTSGQSmslalVQAVMRIAASRAGRLAEIERFLGEWEKSSP------RDQDALLDLVDDIGLVEVVVRATFpqppSPTAHAFVAHAAC---RGRDASLREAATEALRVTAEAVHHgILGLAAVPDEVTVRLETD--MVNA-MKSNSVASFVVLELLAGVILPGAGTVSPHHAQRLVWLVDVVVTHHSALHSQALECLRLILEALPEDGTA---PAARQDIRQCMLHLVFQGFAGPVLALVSRAPVHRDMGVELMD----AIVQLAQAPFSLDF
Stramenopiles_Ochrophyta_EP00617_Octactis_speculum_P001702_CAMPEP_0185783886_NCGR_PEP_ID_MMETSP1174-20130828_119649_1_TAXON_ID_35687_ORGANISM_"Dictyocha_speculum_Strain_CCMP1381"_LENGTH_160_DNA_ID_CAMNT_0028475169_DNA_START_30_DNA_END_508_DNA_ORIENTATION_-                                                                                                                         1    141      1    149 PF04858.16  TH1               Family   411   553   580     56.9   1.6e-15   1 No_clan  
#HMM       iriPvvavGiiawvestvteesyfklqtestp..vhlalLde.vatkhpllhekvlellvklleskqdeleilvqlelkkslldrmveLlarGyvvPvvkyikkcleredlDisliRyFvtevLeiiapPYsseFvqlflpllene
#MATCH     +r+Pvv+ G++ w++ +vt++++    ++++     l lL       hp+++++v+e l     + +   + +   e +   + +mv+L+  G+v Pv++++ ++ +   lD s++R Fv ++  ++apP+s++F+  + ++l+  
#PP        599********************65..55554433455555505578*********998654.455556677789******************************998..*************************99887777655
#SEQ       MRVPVVSYGVLIWMQDVVTSPTFLD--GDHAVrmGTLLLLAQcAIDEHPMQRPTVFEFLKCA-ATLKPTTDRMKATEWQTDTIHCMVHLMISGFVPPVLQFLVDSADL--LDQSMVRIFVLQIARVAAPPFSAQFAAGMGKVLKVS
Stramenopiles_Ochrophyta_EP00618_Florenciella_parvula_P014176_CAMPEP_0119525428_NCGR_PEP_ID_MMETSP1344-20130328_40213_1_TAXON_ID_236787_ORGANISM_"Florenciella_parvula_Strain_CCMP2471"_LENGTH_241_DNA_ID_CAMNT_0007564191_DNA_START_1_DNA_END_720_DNA_ORIENTATION_                                                                                                                      7    213      1    240 PF04858.16  TH1               Family    54   250   580     92.3   3.2e-26   1 No_clan  
#HMM       giidqlkrYvqaGGaPeevielLsenYravaqmanllveWLilt.Gvkvse.vqasvenhLkelvlkkFDpkkADaiFteeGetpaWLteliehetwRsllyrLAeeyP.....dCLllnftiklisdaG...fqgeitsistaaqqlevfsrvLktavkkileagdddekkeieelakmvChgqhtyvfsqvllavLaretkggtt
#MATCH     ++++++k Y++ GG P+++ ++Ls  Y+++a+m+ l++eW+    G k      ++ve+ L+ lv k+FD +k D+       +p+WL  ++++e++R ll +L  ++      d ++l++ +k +++       +e+  +++ +++  vf+ ++ + ++++ + ++d+ + ++ +l+km+  ++  y++sq ll+ L   ++ g  
#PP        4799*************************************8766666544044568999*************99766666888****************9888777642223389********999876333589************************************************************99887776655
#SEQ       ELVETIKSYIDNGGEPAKLTSMLSASYKGYAAMSCLVAEWIGEVdGTKGGAsSTSVVEDSLELLVKKSFDQEKVDQASKLFNCEPQWLRSMFQDEKGRLLLRELYRRNKesqgeDSIFLKLCMKNLYNNTnplSSHELADVASSTEYCVVFEGIMFDYLSRFPDMSEDELDDMLANLNKMCSTSAYMYLYSQRLLQGLEDAIRTGGG
Stramenopiles_Ochrophyta_EP00618_Florenciella_parvula_P014181_CAMPEP_0119508366_NCGR_PEP_ID_MMETSP1344-20130328_28004_1_TAXON_ID_236787_ORGANISM_"Florenciella_parvula_Strain_CCMP2471"_LENGTH_243_DNA_ID_CAMNT_0007545103_DNA_START_1_DNA_END_730_DNA_ORIENTATION_                                                                                                                     56    211     22    225 PF04858.16  TH1               Family   395   563   580     49.0     4e-13   1 No_clan  
#HMM       kgssellaeldklyqciriPvvavGiiawvestvteesyfklqtestpvhlalLdevatkhpllhekvlellvklleskqdeleilvqlelkkslldrmveLlarGyvvPvvkyikkcleredlDisliRyFvtevLeiiapPYsseFvqlflplleneeitgtmrgeg
#MATCH     kg+++  ae  +l + +r+Pvva+G++aw+ +tv+++           + l+l + v+  hpl++++vl+ l  +l sk    +      l+k   ++ v L+++G+v P++k++  + +r  l ++     +t v  +++pPYs+ Fv+ +  +l++  + ++++ e 
#PP        7777777775.57777******************99863....444558999999**********************9976555......599999***********************99..88888889*******************9999998887777776655
#SEQ       KGTQQDSAEA-QLRSHMRMPVVAAGVLAWMLATVQKPIN----QTAMDTLLQLAQFVVDEHPLQRPVVLKFLEVVLTSKFVAEA------LQKDAAQVLVYLMTTGFVHPILKFMDVSSDR--LQPAVALALATHVASAVSPPYSRPFVEGMAAFLHKPVVLENLQPEK
Stramenopiles_Ochrophyta_EP00619_Florenciella_sp_RCC1007_P001762_CAMPEP_0205917256_NCGR_PEP_ID_MMETSP1325-20131115_9051_1_ASSEMBLY_ACC_CAM_ASM_000708_TAXON_ID_236786_ORGANISM_"Florenciella_sp._Strain_RCC1007"_LENGTH_92_DNA_ID_CAMNT_0053284651_DNA_START_1_DNA_END_274_DNA_ORIENTATION_-                                                                                             8     81      2     85 PF04858.16  TH1               Family   107   174   580     28.9   4.9e-07   1 No_clan  
#HMM       svenhLkelvlkkFDpkkADaiFteeGetpaWLteliehetwRsllyrL...AeeyP...dCLllnftiklisd
#MATCH     + e+ L+ lv k+FD +k D+ F     +p WL+ ++++ ++R ll +L     + P   d L+l+f +k i++
#PP        568899*****************8877789***************86552223333433389999999999986
#SEQ       VLEDSLELLVKKSFDQEKVDQAFNLFKGEPEWLKAMFADAKGRTLLRELyrqNKDAPqqkDSLFLKFCMKSIYN
Stramenopiles_Ochrophyta_EP00619_Florenciella_sp_RCC1007_P014432_CAMPEP_0205919334_NCGR_PEP_ID_MMETSP1325-20131115_10374_1_ASSEMBLY_ACC_CAM_ASM_000708_TAXON_ID_236786_ORGANISM_"Florenciella_sp._Strain_RCC1007"_LENGTH_404_DNA_ID_CAMNT_0053286933_DNA_START_1_DNA_END_1211_DNA_ORIENTATION_-                                                                                          4    372      2    382 PF04858.16  TH1               Family   205   559   580     77.7   8.5e-22   1 No_clan  
#HMM       ileagdddekkeieelakmvChgqhtyvfsqvlla....vLaretkggtt...................ikrlsqeieka...Aaskghdvtvitla..lngsaay.......aqakqAlasllsrnaLnpaDitvLyklysssdpPpvellRhPqflellidelFkpdski.npelkskyiellayaasvvetiakkkekelnkdelkatiqaiekvhaivcnak..kgssellaeldklyqciriPvvavGiiawvestvteesyfklqtestpvhlalLdevatkhpllhekvlellvklleskqdeleilvqlelkkslldrmveLlarGyvvPvvkyikkcleredlDisliRyFvtevLeiiapPYsseFvqlflplleneeitgtm
#MATCH     +l+ +++d ++++++l+ m+  +   y +s+ ll+     L  +  g ++                    +rl qe+e+    Aa +++    + +a  l++  +        +   q l  +l ++a+ + +++  +++  s+ +   ++lR+ ++++ll+ ++F  +s + +++   k+  lla+aa          ++e + ++ +a   a+e +  ++ +++  kg+ +  ae +kl + +r+Pvva+G++aw+ +tv+ +           + l+l +     hp +++  le l +++ sk   +++      +k   ++ v L+++G+v Pv+k+++   +r  l+   +  F+  v  +++pPYs+ Fv+ +  ++ +  +++ +
#PP        788899999999*******************9997222245555555555999999***********99999999998752224444555555555555444333300000003334566789999********99998887776666688***************988866267899************........466777788888...999999997666555888888888.789999*******************9964....344457889989999*********************988887......99***********************99999..999************************998888776666655
#SEQ       FLDMSEKDLDTMVDNLNTMCSASDFMYFYSHRLLHgvehALCSDGGGVHIdgeatgssgsdransraskYRRLRQELEEGvtsAAGSHGSKMRRSFArqLATGDSTtaveqsnPALVQGLLTMLEKGAVSAEELSLCHEAIGSDRSAVPSVLRQTDVIQLLLRSMFMKGSLAeDADAVDKCSRLLAFAAC--------ADDEAEAEDTRA---ALEGASRLCLDKStlKGTDQGPAE-QKLRSHMRFPVVAAGVLAWMLATVQGPIN----QTAMDTLLQLAQFAIEEHPFQRPAALEFLAAVMTSKFVAGAL------QKDAAQVAVFLMTTGFVQPVLKFMESNGDR--LERGVVCAFIDRVAAVASPPYSRSFVEGMAAFISKPAVMEAL
Stramenopiles_Ochrophyta_EP00622_Pseudochattonella_farcimen_P004333_FR739702.1.p1_GENE.FR739702.1_FR739702.1.p1_ORF_type_internal_len_315_score_16.57_FR739702.1_1-942                                                                                                                                                                                                                  13    253      3    272 PF04858.16  TH1               Family   315   558   580     75.0   5.3e-21   1 No_clan  
#HMM       pPpvellRhPqflellidelFkpdskinpelkskyiellayaasvvetiakkkekelnkdelkatiqaiekvhaivcnak..kgssellaeld.klyqciriPvvavGiiawvestvteesyfklqtestpvhlalLdevatkhpllhekvlellvklle.skqdeleilvqlelkkslldrmveLlarGyvvPvvkyikkcleredlDisliRyFvtevLeiiapPYsseFvqlflplleneeitgt
#MATCH      P++ llRh ++++ll+ +lF ++ ++ +   + + +l+a+ +  +e  +  +++e+   e+ +t   ++k+ +++  ak   +s+   a ++ ++ + ++ P+v+ G++ wv+++v  + +  +  +  ++ l+l+      hpl++++ ++ l  +l  +++   + +  +  +k   ++ v+L+++Gyv Pv+++  ++ +   lD  ++  F++ v  ++apP+s+ F++ +  ll++  +t  
#PP        5999*************************************877.666666667777.579*************95.443235677778888626777899*******************99876..457899**************************9444556788999****************************99887..***************************99999998877654
#SEQ       GPALRLLRHADVIHLLLRALFAAGCQLPAPADELCAHLVAFLSC-AEDREGPSKSEV-SAEVESTKLDLKKAAQVC-LAKttLASKGDHARVEeTISTLMKSPIVSSGVLVWVQAVVGVPGFRDY--GGMALLLQLVSFAIDEHPLQRPQAFHCLRDVLTwKRRPGSDGFAAVPTQKDAAQLTVHLMTTGYVCPVLQFFVESGDA--LDQVILGTFIQHVAAVVAPPFSQYFLRGMSDLLQKRVVTVA
Stramenopiles_Ochrophyta_EP00624_Nannochloropsis_granulata_P004434_evm.model.NODE_31977_length_99932_cov_29.870142.15                                                                                                                                                                                                                                                                   28    254     16    300 PF04858.16  TH1               Family    33   239   580     76.6   1.8e-21   1 No_clan  
#HMM       keevleeclekfsekDyimepgiidqlkrYvqaGGaPe...........evi...elLsenYravaqmanllveWLilt...Gvkvsev..qasvenhLkelvlkkFDpkkADaiFteeGetpaWLteliehetwRsllyrL.AeeyPdCLllnftiklisdaGfqgeitsistaaqqlevfsrvLktavkkileagdddekkeieelakmvChgqhtyvfsqvlla
#MATCH      +  l + ++ +  +D+im+pgi++ ++ Y++  Ga e           ev+   e+L++nYr+ a+ma ll  WL      G + ++v  ++ v +hL++ v  +FD +kADa+  +  ++ ++++e++  ++wR  l ++ A +    Ll  + ++++s aG + e+  + ++  + +v   vL + + ++  a + d  + +  l++++C ++  + fsq +l+
#PP        455688899999*******************96554321111222222244433389********************99777778888833589*********************99******************9888876255666678889***************************************99999999999***********999999998776
#SEQ       AAVALAQAKALLCAEDSIMDPGIVTAVRTYIKEQGAREggkegegeeeeEVMnvdEMLAQNYRGKANMALLLSGWLEELggdGTEGEDVegRELVLEHLRSQVKGSFDVEKADALLFGRKQEMSFIDEMMTWKRWRRTLMEIfAANKESKLLGGYCMQHLSRAGHNTEMADLVSVDDYWSVARGVLTELLLEVPWADHVDLGRLVGTLTRICCGTAYLHSFSQEVLR
Stramenopiles_Ochrophyta_EP00624_Nannochloropsis_granulata_P004434_evm.model.NODE_31977_length_99932_cov_29.870142.15                                                                                                                                                                                                                                                                  421    677    413    683 PF04858.16  TH1               Family   317   573   580    111.0   6.7e-32   1 No_clan  
#HMM       pvellRhPqflellidelFkpdskinpel.kskyiellayaas.vvetiakkkekelnkdelkatiqaiekvhaivcnakkgssellaeldklyqciriPvvavGiiawvestvteesyfk.lqtestp.vhlalLdevatkhpllhekvlellvklleskqdeleilvqlelkkslldrmveLlarGyvvPvvkyikkcleredlDisliRyFvtevLeiiapPYsseFvqlflplleneeitgtmrge...gendpvseFie
#MATCH     p+  lRhPq+l+ll++++F+p +++++   +   +++l+ a++ +++   +++e     + l+++++ +     +  n++ +s  +  +l+ l +    Pvva+G ++w ++t++++ +++  q ++   v + lL+ ++t  pl h+ ++e+l +ll  k  e     ++++k++ l++ v L++rG+v+Pv+ + ++ l +  +D +l+RyFv   L ++ pPYs+ F++ +  ll +  +++ ++++   g++ +   Fie
#PP        66789********************9765156778888887651556666666666667777777766666666645555555..5578999998..89*********************9755555555*****************************99999887.889*****************************998..***************************************99998611144445555555
#SEQ       PLVYLRHPQLLDLLVKAIFDPKKRLDTASrRASACQILTVASTaLFDGSVDREEADALYQGLRTASTLLADEEMLTWNMSTSS--MPPSLKGLLR--AHPVVAMGFLHWLRVTIQDPEFHNsRQFNEVMsVLMRLLQFLVTERPLHHPAIFEALKALLTLKPTESSF-NIIKMKRQALQCCVFLMSRGFVLPVLAFFHRILPE--MDHALVRYFVGVTLVAAQPPYSPVFARALASLLREVVVRKALKSNldeGHKGALLRFIE
Stramenopiles_Ochrophyta_EP00625_Aureococcus_anophagefferens_P008499_XP_009040581.1_hypothetical_protein_AURANDRAFT_72456_Aureococcus_anophagefferens                                                                                                                                                                                                                                   42    490     30    498 PF04858.16  TH1               Family    33   469   580     63.3   1.8e-17   1 No_clan  
#HMM       keevleeclekfsekDyimepgiidqlkrYvqaGGaPeevielLsenYravaqmanllveWLiltGvkvsevqasvenhLkelvlkkFDpkkADaiFt.eeGetpaWLteliehetwRsl...lyrLAee...yPdCLllnftiklisdaGfqgeitsist..aaqqlevfsrvLktavkkileagdddekkeieelakm...vChgq.htyvfsqvllavLaretkggttikrlsqeiekaAaskghdvtvitla..lngsaayaqakqAlasllsrnaL.npaDitvLyklysssdpPpvellRhPqflellidelFkpdskinpelkskyiellayaasvvetiakk.kekelnkdelkatiqaiekvhaiv...cnakkgssellaeldklyqciriPv..vavGiiawvestvteesyfklqtestp.vhlalLdevatkhpllhekvlellvkl
#MATCH     +++ l++ ++ +  kD i+epg+ +++ ++v+ GG   ev  lL++  +++ q+a ll  WL  +Gv + ev+a++ + +k+ v+k+ D +  D   +      p +L+ l+e +++R l   ly  A +   y    ll+  ++ i   G+  e+   +t   ++   +f+  L +a+ +  + +d+  ++ +e+l      +C ++  +  +++ +l++L   + g  ++      + ++  + ++ vt+  l   +n   + + a+    s+ls       + ++v+  +y +   P v+ lR+P++   l + +F+p   i  +  +    l+a  a+v  +  ++   + +++d + at  a    ++     c ++  s + + + ++l       +  +  Gi+ w+  +v ++++ +    s + +   +L   a+  p  +++++++  ++
#PP        45678999999********************************************************************************9987654157788***************94444777877222555789****************988886337****************998877777666.777654301144443267888888888887766555442......4455556666677666555578888999999888999987543133455555566654..7**********************99998.666788999999999888887776667788888888877665544443000444444555556666665555555500557**************9997766655466666643.444555555666655555
#SEQ       EATSLRNARQLLDAKDAILEPGLWATMTEFVRQGGDSGEVPLLLARGLIGYPQIARLLSSWLGIAGVSQAEVEAIAWDAVKKEVRKRLDVRGLDDCTVrCRTSRPKFLDALLETRRGRRLvvdLYGFAARrsdYGRSDLLSHCLREIAASGYIAELLEAATldLCEDWYLFEVALVDAIVRAARPNDHRASS-VERLVLDvlrCCGSRlEAQCYANSVLETLDFAIGGKDNL------LWRYVRQDKRLVTNPPLLrlMNIPRQIPLAQVLRDSVLSLARHpTVTTLNVVRAAYHA--TPYVAFLRVPKVAAALFQLAFDPVLAIP-NSINGAADLIAAVATVPPKAGDNfGFTATDEDCISATYAATAACVSAAahaCLSEALSANGQQSTGELLLSATSGCaaARHGILVWIAKIVEDPTWMRTRPRSFAsLTFGILRT-AARSPRARRRIFNVYQRI
Stramenopiles_Ochrophyta_EP00638_Chattonella_subsalsa_P004601_CAMPEP_0117742954_NCGR_PEP_ID_MMETSP0947-20121206_5839_1_TAXON_ID_44440_ORGANISM_"Chattonella_subsalsa_Strain_CCMP2191"_LENGTH_1782_DNA_ID_CAMNT_0005559547_DNA_START_1_DNA_END_5349_DNA_ORIENTATION_                                                                                                                    929    956    928    956 PF00397.29  WW                Domain     3    31    31     29.0   8.8e-07   1 CL0680   
#HMM       pGWeeqwdpesGrvYYyNheTgetqWekP
#MATCH     ++W+e++d++ ++ YY+N eTg tqWe P
#PP        58********.****************88
#SEQ       GPWREYVDDR-NQRYYHNRETGATQWEEP
#CS        TTEEEEE-TTTT-EEEEETTT--EESS--
Stramenopiles_Ochrophyta_EP00638_Chattonella_subsalsa_P004601_CAMPEP_0117742954_NCGR_PEP_ID_MMETSP0947-20121206_5839_1_TAXON_ID_44440_ORGANISM_"Chattonella_subsalsa_Strain_CCMP2191"_LENGTH_1782_DNA_ID_CAMNT_0005559547_DNA_START_1_DNA_END_5349_DNA_ORIENTATION_                                                                                                                   1076   1270   1052   1274 PF04858.16  TH1               Family    25   209   580     77.9   7.4e-22   1 No_clan  
#HMM       aaeellenkeevleeclekfsekDyimepgiidqlkrY...vqaGGaP......eevielLsenYravaqmanllveWLilt.GvkvsevqasvenhLkelvlkkFDpkkADaiFteeGetpaWLteliehetwRsllyrLAeeyPdCLllnftiklisdaGfqgeitsistaaqqlevfsrvLktavkkileag
#MATCH     +aee  + ++  le+  +k++++D ime + ++ + +Y   ++  GaP      + +++ Ls+n+r+++q +  l  W+++    +  +v++++ n L++ + + FD++ AD++       p++L  ++++++wR++l +L +++ +  ll f ++ +s +Gf+++i  + +    ++vf   +   ++++++++
#PP        456668899999*******************99998884446678999554444467899*******************998355677***************************999***************************************************************99999999999865
#SEQ       KAEEQRDSHKIELEDPATKLQQTDAIMENDCLSWIGAYkdkMDGKGAPfslpviQAIVSFLSDNFRGYTQHVRHLGTWIKQLqPEEEFDVEEFILNRLEAQIERYFDAESADKVLERYPDCPDYLRVMMAKKRWRNVLLKLFNRHENSALLGFCVRQLSAKGFHHDIAEVLSRPDDFSVFRGCVVALISEVITTP
Stramenopiles_Ochrophyta_EP00638_Chattonella_subsalsa_P004601_CAMPEP_0117742954_NCGR_PEP_ID_MMETSP0947-20121206_5839_1_TAXON_ID_44440_ORGANISM_"Chattonella_subsalsa_Strain_CCMP2191"_LENGTH_1782_DNA_ID_CAMNT_0005559547_DNA_START_1_DNA_END_5349_DNA_ORIENTATION_                                                                                                                   1496   1733   1479   1761 PF04858.16  TH1               Family   314   552   580    101.4   5.4e-29   1 No_clan  
#HMM       dpPpvellRhPqflellidelFk......pdskinpelkskyiellayaasvvetiakkkekelnkdelkatiqaiekvhaivcnak.kgssellaeldklyqciriPvvavGiiawvestvteesyfk..lqtestpvhlalLdevatkhpllhekvlellvklleskqdeleilvqlelkkslldrmveLlarGyvvPvvkyikkcleredlDisliRyFvtevLeiiapPYsseFvqlflpllen
#MATCH      +Ppv+ lRhP++le l d+lF       + ++  ++l+s    ll ya+        +++++++ ++++   + ++++ +++ ++  + + + + e d+l++++ iPv ++Gi+++v   + ++ + +       +p ++ +       h  +++ v+e+l  +l + + e ei   +++++ +l++mv+L+++Gyv+P+ +++++    +++D  l+R+F+  v+ i+ pPYs+ F   f  +l  
#PP        38********************95544444445555666654.46667766.......446778888888888888888887666551444444444.89***************************99533457799**********************996555.566799*****************************************************************8887666654
#SEQ       GQPPVKYLRHPEILEILTDSLFSyeeqrrSSMGPSSDLRSTA-LLLVYATH-------TDTQSIDMEQVQQIADQLQQAASLLVDVVkRHKLYSVIE-DELFSIMEIPVCSMGILRYVTYQLHQNAFQRstRYPALCPFFVSICKRALHEHGIQRSAVFEVLRLIL-TTKVETEIKKAMDIQRGVLNCMVHLISKGYVLPIFEFLQEPSVVGQIDHTLLRHFIGTVVSIALPPYSTAFQMAFSSFLTI
Stramenopiles_other_Gyrista_EP00641_Albugo_candida_P007083_CCI44529.1_unnamed_protein_product_Albugo_candida                                                                                                                                                                                                                                                                             3     29      2     29 PF00397.29  WW                Domain     4    31    31     37.3   2.4e-09   1 CL0680   
#HMM       GWeeqwdpesGrvYYyNheTgetqWekP
#MATCH      W e+++++ Gr+YY+N  T+++ WekP
#PP        5********.*****************9
#SEQ       SWSEHFTKD-GRPYYHNRVTKQSRWEKP
#CS        TEEEEE-TTTT-EEEEETTT--EESS--
Stramenopiles_other_Gyrista_EP00641_Albugo_candida_P007083_CCI44529.1_unnamed_protein_product_Albugo_candida                                                                                                                                                                                                                                                                            57     84     55     84 PF00397.29  WW                Domain     4    31    31     31.3   1.7e-07   1 CL0680   
#HMM       GWeeqwdpesGrvYYyNheTgetqWekP
#MATCH      Wee wdp++ r YY+N + +++qWekP
#PP        7**************************9
#SEQ       EWEELWDPKTERLYYHNRKKKKSQWEKP
#CS        TEEEEE-TTTT-EEEEETTT--EESS--
Stramenopiles_other_Gyrista_EP00641_Albugo_candida_P007083_CCI44529.1_unnamed_protein_product_Albugo_candida                                                                                                                                                                                                                                                                           195    427    171    435 PF04858.16  TH1               Family    37   242   580    135.0   3.6e-39   1 No_clan  
#HMM       leeclekfsekDyimepgiidqlkrYvqa...GGaPeevielLsenYravaqmanllveWLilt........Gvkvsevqasvenh................LkelvlkkFDpkkADaiFteeGetpaWLteliehetwRsllyrLAeeyPdCLllnftiklisdaGfqgeitsistaaqqlevfsrvLktavkkileagdddekkeieelakmvChgqhtyvfsqvllavLa
#MATCH      + +l+++s++D im+++++ ++ +++++      Pe ++e Ls+ Yr+ aqm  l++ WL           G  +++ +++ + +                L++l++++++pk    +  +  ++p WLt ++ +++wR +l +LA  +  C ll+++i+ isdaG ++e+ s+ ta + + vf+ vL +a+++i ++++d+ +k i +l +++C+++ +y +++ ll+ L 
#PP        46789**************9988777654222556************************99887666777777777777777777699********************************9*********************************************************************************************************9998875
#SEQ       ATHLLQRLSKPDAIMDSSLMLTINAFLRTykdSNGPEVLVEKLSSSYRGHAQMIGLVATWLDWLmmetnaqdGLSTTNSNQTSQREaeeptwmytedvlymrLEDLIMQNYNPKMVSDVLNGSTNEPEWLTAMLGNKKWRRILIKLAKSHNTCNLLQYAIRRISDAGHHQEVASLPTANAFFPVFNGVLIDALRRISTDSEDEISKIIANLLRICCQSEFSYFYAEELLSHLD
Stramenopiles_other_Gyrista_EP00641_Albugo_candida_P007083_CCI44529.1_unnamed_protein_product_Albugo_candida                                                                                                                                                                                                                                                                           443    715    428    718 PF04858.16  TH1               Family   321   576   580    108.9   2.9e-31   1 No_clan  
#HMM       lRhPqflellidelFkpdskinpelkskyiellayaasvvetiakk..............kekelnkdelkatiqaiekvhaivcnakkg...ssellaeldklyqciriPvvavGiiawvestvteesyfklqtes.tp.vhlalLdevatkhpllhekvlellvklleskqdeleilvqlelkkslldrmveLlarGyvvPvvkyikkcleredlDisliRyFvtevLeiiapPYsseFvqlflplleneeitgtmrgege..ndpvseFiedck
#MATCH     + +  +l+ +id lF+p +    ++++++i llay as+ +  +                  +++ +de+k    ++  + +i c+++k+   +++    +++l +++  Pvv++G++ w e+++ ++s+   +  + +    l++L      h+l     l++lv++l  ++++  +  +lel++  l +mv ++++Gyv Pv+ +i k + +  lD +l+R+Fvt  L  iapPYs+ F++ +  ++   ++++ + + ++  +   + F  +c+
#PP        445568999*****************************98876543334556666643334578999*****99*********.7777752223444456899***************************9844443133499*************99**********9876666655.67*****************************9987..***************************9999999988888884433311234556666666
#SEQ       VFIDLVLYAMIDPLFNPSTATTMHYRENCITLLAYVASIRDNRSVLshcqdvpccdqkqnLAEQTGEDEMKIIACVLADASTI-CKSDKTlgyNMNQSGVVKRLISMMETPVVSIGVLYWLEIILKSPSFVGSTLLHvCFpSLLQILKASIRFHKLHWAIALRILVTFLTLETENDPV-KILELRRESLRCMVFMITAGYVFPVLDFIMKNVPE--LDQALLRHFVTVLLASIAPPYSRRFLSALSSIIVHPKVQSAIASGSDdcKARLKAFALYCE
Stramenopiles_other_Gyrista_EP00642_Albugo_laibachii_P013579_CCA14051.1_negative_elongation_factor_putative_Albugo_laibachii_Nc14                                                                                                                                                                                                                                                        3     29      2     29 PF00397.29  WW                Domain     4    31    31     38.9   7.1e-10   1 CL0680   
#HMM       GWeeqwdpesGrvYYyNheTgetqWekP
#MATCH      W e+++++ Gr+YYyN  T+++ WekP
#PP        5********.*****************9
#SEQ       SWSEHFTKD-GRPYYYNRVTKQSLWEKP
#CS        TEEEEE-TTTT-EEEEETTT--EESS--
Stramenopiles_other_Gyrista_EP00642_Albugo_laibachii_P013579_CCA14051.1_negative_elongation_factor_putative_Albugo_laibachii_Nc14                                                                                                                                                                                                                                                       57     84     55     84 PF00397.29  WW                Domain     4    31    31     31.4   1.6e-07   1 CL0680   
#HMM       GWeeqwdpesGrvYYyNheTgetqWekP
#MATCH     +Wee wdp++ r+YYyN + +++ WekP
#PP        7**************************9
#SEQ       DWEELWDPKTERFYYYNRKERKSVWEKP
#CS        TEEEEE-TTTT-EEEEETTT--EESS--
Stramenopiles_other_Gyrista_EP00642_Albugo_laibachii_P013579_CCA14051.1_negative_elongation_factor_putative_Albugo_laibachii_Nc14                                                                                                                                                                                                                                                      192    783    159    799 PF04858.16  TH1               Family    32   566   580    281.0   2.3e-83   1 No_clan  
#HMM       nkeevleeclekfsekDyimepgiidqlkrYvqa...GGaPeevielLsenYravaqmanllveWLiltGvkvsevqasvenh........................LkelvlkkFDpkkADaiFteeGetpaWLteliehetwRsllyrLAeeyPdCLllnftiklisdaGfqgeitsistaaqqlevfsrvLktavkkileagdddekkeieelakmvChgqhtyvfsqvllavLaretkggtt................ikrlsqeiekaAaskghdvtvitlalngsaayaq...akqAlasllsrnaLnpaDitvLyklysssdpPpvellRhPqflellidelFkpdskinpelkskyiellayaasvvetiakk............kekelnkdelkatiqaiekvhaivcnakkg...ssellaeldklyqciriPvvavGiiawvestvteesyfklqtes.tp.vhlalLdevatkhpllhekvlellvklleskqdeleilvqlelkkslldrmveLlarGyvvPvvkyikkcleredlDisliRyFvtevLeiiapPYsseFvqlflplleneeitgtmrgegend
#MATCH     +  +  + +l+++s++D im+++++ ++ +++++      Pe ++e Ls+ Yr+ aqm  l++ WL    v ++  + s   +                        L++l++++++p+    + ++   +p WLt ++++++wR +l +LAe +  C ll+++i+ is+aG+++e+ s+ ta + + vf+ vL +++k+i ++++++  k+i++l++++C+++ +y +++ ll+ L     + ++                ++r+  ei++aA++k ++  +    l   + y++    + A+ s++          + L ++y +s+pPp   lR+P +l+ lid lF+p + + + +k+++i llay asv +  +                 ++ +de+     ++  + ai c+++k+   +++    +++l ++i  Pvv++G++ w e+++ ++s+   +  + +    l++L      h+l     l++l+++l  ++++  +  +lel++  l +mv ++++Gyv Pv+ +i k + +  lD +l+R+Fvt  L  iapPYs+ F++ +  ++   ++++ + + g +d
#PP        33345677999************99888776643221556**************************99866655555544444448999999999********************************************************************************************************************************************998776665556777789999***99999***********999988888888988876655222699999999999999999**********************.89********************************99765433444555432112346899****************.7777752223444455899***************************9844444133499*************99**********9876666655.67****************************99877..**************************999999888888888744.3333
#SEQ       EAGKEATRLLQQLSKPDAIMDSSLMLTINAFLRTykeSNGPEILVEKLSSSYRGHAQMIGLVATWLDWLMVVTNASNFSLTIDsnetikreaeeptwiyaedvlymrLEDLIMQNYNPNMVSDVLSGSTTEPEWLTAMLKDKKWRRMLVKLAEAHKTCTLLQYAIRRISEAGYHQEVASLPTANAFFPVFNGVLIDSLKRISTDSEEEMAKNITNLQRICCQSEYSYFYAEELLSHLDDKLFQLQMhpgcknaafidhvrirLHRMGYEIQNAATNKVGAKIEPFYPLRRRYIYDRhtlFCDAVLSIFKTKKCSEQAAQALVEQYKGSNPPPAIHLRTP-VLYGLIDPLFNPSTSATTPFKQNCITLLAYVASVRDNRSVLspcqdgdrqeknLVGQIGEDEMENIACVLADASAI-CKSDKTlgyNMNQSGIVQRLISMIETPVVSIGVLYWLEMILESSSFVGSTLLHiCFpSLLQILKASIRLHKLHWAIALRILITFLTLETENDPV-KILELRRESLRCMVFMITAGYVFPVLDFITKNVLE--LDQALLRHFVTVLLSSIAPPYSTRFLSALSSIIIHPKVQSAIAS-GSDD
Stramenopiles_other_Gyrista_EP00643_Hyaloperonospora_arabidopsidis_P000307_HpaP804177_pep_scaffold_HyaAraEmoy2_2.0_scaffold_26_279989_282820_-1_gene_HpaG804177_transcript_HpaT804177_gene_biotype_protein_coding_transcript_biotype_protein_coding                                                                                                                                      2     30      1     30 PF00397.29  WW                Domain     2    31    31     40.9   1.7e-10   1 CL0680   
#HMM       PpGWeeqwdpesGrvYYyNheTgetqWekP
#MATCH     P+GW +++++e Gr+YYyN +T+++ WekP
#PP        9**********.*****************9
#SEQ       PSGWSTHVTKE-GRTYYYNRSTKQSAWEKP
#CS        -TTEEEEE-TTTT-EEEEETTT--EESS--
Stramenopiles_other_Gyrista_EP00643_Hyaloperonospora_arabidopsidis_P000307_HpaP804177_pep_scaffold_HyaAraEmoy2_2.0_scaffold_26_279989_282820_-1_gene_HpaG804177_transcript_HpaT804177_gene_biotype_protein_coding_transcript_biotype_protein_coding                                                                                                                                     57     84     55     84 PF00397.29  WW                Domain     4    31    31     27.7   2.3e-06   1 CL0680   
#HMM       GWeeqwdpesGrvYYyNheTgetqWekP
#MATCH      Wee wdp+  r YYyN + ++tqW +P
#PP        7**************************9
#SEQ       EWEELWDPKNARAYYYNRTIRKTQWQRP
#CS        TEEEEE-TTTT-EEEEETTT--EESS--
Stramenopiles_other_Gyrista_EP00643_Hyaloperonospora_arabidopsidis_P000307_HpaP804177_pep_scaffold_HyaAraEmoy2_2.0_scaffold_26_279989_282820_-1_gene_HpaG804177_transcript_HpaT804177_gene_biotype_protein_coding_transcript_biotype_protein_coding                                                                                                                                    204    825    185    827 PF04858.16  TH1               Family    20   578   580    285.8   8.1e-85   1 No_clan  
#HMM       aeeseaaeellenke...evleeclekfsekDyimepgiidqlkrYvqa...GGaPeevielLsenYravaqmanllveWLiltGvkvsevqasvenh........................LkelvlkkFDpkkADaiFteeGetpaWLteliehetwRsllyrLAeeyPdCLllnftiklisdaGfqgeitsistaaqqlevfsrvLktavkkileagdddekkeieelakmvChgqhtyvfsqvllavLare...tkggtt...............ikrlsqeiekaAaskghdvtvitlalngsa...ayaqakqAlasllsrnaLnpaDitvLyklysssd.pPpvellRhPqflellidelFkpdskinpelkskyiellayaasvvetiakk......kekelnkde..lkatiqaiekvhaivcnak..kg.ssellaeldklyqciriPvvavGiiawvestvteesyfklqtestp..vhlalLdevatkhpllhekvlellvklleskqdeleilvqlelkkslldrmveLlarGyvvPvvkyikkcleredlDisliRyFvtevLeiiapPYsseFvqlflplleneeitgtmr.ge.gendpvseFiedckan
#MATCH     + + +  ++++e+++   +  + +l+ +s++D ime+++++ +  +++a      Pe ++e Ls+ Yr+ aqm  l++ WL +  v ++ +++ +  +                        Lk+++ +++Dpk   ++ ++   +p WLt+++++++wR +l +LAe +  C ll+++i+ is+aG ++ei si++a + + vfs vL +a+++i  a++++  ++i  l+k++C++ h+y+++q ll  +       ++g++               ++r+  e++++A s+ ++ t+   +l   +   a+++ + A+ s++          + L k y +s  pPpv+ lR P +l  l+d+lF+  +   p + +k+++l+ayaas  +  +         ++++++d+  l  t +a+ ++ ai c+++   g +++    +dkl +++ +Pvv++G+++w e+++t++ +f  +  +      l +L    + h  + +  +++lv+ l  + ++  +   lelk+  l +mv +++ Gyv+Pv++++       +lD +l+R+F++     iapP+s++F   + ++l   +++  ++ +  + +     F+  ck n
#PP        334444444444433001455678999**************99999988222346*****************************88888877666655567888888888888888888888**********************************************************************************************99999999999*******************9998775542213555557999*********999**************999999888888765111557789999999999999999999******988779******************************************98765432222233355666666644899***********.66661334244555568*******************************66655432599*****************************999999.9****************************8654..569********************************999888877633313334567788888765
#SEQ       EVDTDRVNDIEEKDTedgKEATRLLQELSKTDAIMEANVLSVINGFLRAhteSNGPEILVEKLSSSYRGHAQMIGLVASWLDTLPVPTTALENKMTFDvnegavvahrgaswdpaeeilyshLKDVMNENYDPKLVSNVLSGSVVEPEWLTQMLNDRKWRLMLIELAETHKTCTLLQYAIRRISEAGHHKEIASITSANAFFPVFSGVLVDALSRIPFANEEEVAEDIAALNKICCQSSHSYIYAQELLCSMDDKlfsLQKGVSaespeysrirvvrskLNRVRTELQETANSRFGEKTAPFHILRRRYiyeANPKFCDAILSIIKTKKCSELSAEALVKEYQTSGtPPPVAHLRDPMVLSSLLDRLFNLSVLTSPAFVQKCVFLVAYAASTRDERSLLqtevkeLSDHVEVDDagLDLTKKALVEASAI-CKSDhtLGyNMNQSGVVDKLISVMSVPVVSMGVLHWLEVILTSPGFFSSTPLHICfpSLLRILKASIKLHVAQWPISFSVLVTSLRLHPENNPV-KALELKRETLRCMVFMITSGYVLPVLEFVYTNT--LELDQALLRNFISMLFARIAPPFSPKFSAALTKILTHPKVQTAIKlCPiESKAKLRSFVGFCKKN
Stramenopiles_other_Gyrista_EP00647_Phytophthora_sojae_P009908_XP_009523672.1_hypothetical_protein_PHYSODRAFT_497217_Phytophthora_sojae                                                                                                                                                                                                                                                  5     30      3     30 PF00397.29  WW                Domain     5    31    31     34.6   1.6e-08   1 CL0680   
#HMM       WeeqwdpesGrvYYyNheTgetqWekP
#MATCH     W +++++e Gr+YYyN +T+++ WekP
#PP        ********.*****************9
#SEQ       WSAHVTKE-GRTYYYNRSTKQSAWEKP
#CS        EEEEE-TTTT-EEEEETTT--EESS--
Stramenopiles_other_Gyrista_EP00647_Phytophthora_sojae_P009908_XP_009523672.1_hypothetical_protein_PHYSODRAFT_497217_Phytophthora_sojae                                                                                                                                                                                                                                                 55     82     53     82 PF00397.29  WW                Domain     4    31    31     32.4   7.5e-08   1 CL0680   
#HMM       GWeeqwdpesGrvYYyNheTgetqWekP
#MATCH      Wee wdp+  r YYyN  T++tqW +P
#PP        6**************************9
#SEQ       EWEELWDPKNERAYYYNRATRKTQWQRP
#CS        TEEEEE-TTTT-EEEEETTT--EESS--
Stramenopiles_other_Gyrista_EP00647_Phytophthora_sojae_P009908_XP_009523672.1_hypothetical_protein_PHYSODRAFT_497217_Phytophthora_sojae                                                                                                                                                                                                                                                213    837    199    840 PF04858.16  TH1               Family     9   577   580    295.3   1.1e-87   1 No_clan  
#HMM       weeeasgeetraeeseaaeellenkeevleeclekfsekDyimepgiidqlkrYvqa...GGaPeevielLsenYravaqmanllveWLiltGvkvsevqasvenh........................LkelvlkkFDpkkADaiFteeGetpaWLteliehetwRsllyrLAeeyPdCLllnftiklisdaGfqgeitsistaaqqlevfsrvLktavkkileagdddekkeieelakmvChgqhtyvfsqvllavLaretkggtt..................ikrlsqeiekaAaskghdvtvitlalngsa...ayaqakqAlasllsrnaLnpaDitvLyklysssd.pPpvellRhPqflellidelFkpdskinpelkskyiellayaasvvetiakk........kekelnkdelkatiqaiekvhaivcnak..kg.ssellaeldklyqciriPvvavGiiawvestvteesyfklqtestp..vhlalLdevatkhpllhekvlellvklleskqdeleilvqlelkkslldrmveLlarGyvvPvvkyikkcleredlDisliRyFvtevLeiiapPYsseFvqlflplleneeitgtmrge.ge.ndpvseFiedcka
#MATCH     w++e++g+    +  + +ee   ++ +  + +l+ +s +D ime+++++ +  +++a      Pe ++e Ls+ Yr+ aqm  l++ WL +  v ++ +++ +  +                        Lk+++ +++Dpk   ++ ++   +p WLt+++++++wR +l +LAe +  C ll+++i+ is+aG+++ei si++a + ++vfs vL +a ++i  a++++  ++i  l+k++C++ h+yv++q ll  +       +                   ++r+  e++++A  + ++  v   +l   +   a+++ + A+ s++ + +      ++L k + +s  pPpv  lR P +l  l+d+lF+  + i p + +++++llayaas  +  +          ++ e++ d + +t +a+ ++ ai c+++   g +++    +d+l +++ +Pvv++G+++w e+++t++ +f  +  +      l +L    + h  + +  +++lv+ l  + d   +   lelk+  l +mv +++ Gyv+Pv++++     + +lD +l+R+F+t     iapP+s++F + + ++l   +++  +++   e +     F+  c+ 
#PP        55544422....222233333333345566789999*************99999988222346*****************************99999988877777788999999999999999999999**********************************************************************************************99999999999*******************9986543332222223334567999*99999999999999999999887665555555655541115678899**********999999*****99877669*******************************************8876553334556655677888889**************.666613342444555689******************************66655432599****************************9998888.9***************************9765..4569********************************99999988876412303345677777766
#SEQ       WDDEEQGN----DSTKGIEEKDTEDGKEATRLLQELSRTDAIMEANVLAVINGFLRAhteSNGPEILVEKLSSSYRGHAQMIGLVASWLDTLPVSTTALENKMTFDvsegaviankgaswdpaeeilyshLKDVINENYDPKLVSNVLSGSAVEPEWLTQMLNDRKWRLMLIELAETHKTCTLLQYAIRRISEAGYHKEIASITSANAFFSVFSGVLVDAFSRIPFANEEEVVEDIAALNKVCCQSSHSYVYAQELLCSMDDKLYTMQRdagadsaeyshirmvrskLNRVRGELQETASGRFGAKIVPFHILRRRYiydANPKFCDAILSIVKSKTCSELSAETLAKEFQTSKaPPPVVHLRDPMVLSALLDRLFNRSDSISPAFVQNCVFLLAYAASTKDERSLLqtgvqgssDHVEVDDDGVESTKKALVEASAI-CKSDhtLGyNMNQSGVVDRLISVMSVPVVSMGVLHWLEVILTSPGFFSSTPLHICfpSLLRILKASIKLHVAQWPIAFSVLVTSLRLHPDINPV-KALELKRETLRCMVFMITSGYVLPVLEFVFTN--TLELDQALLRNFITMLFSRIAPPFSPKFSVALTKILTHPKVQTAIKSCpPEsKMKLRGFVSFCNK
Stramenopiles_other_Gyrista_EP00648_Phytopythium_vexans_P003789_EPrPV00000016871_pep_supercontig_pve_scaffolds_v1_pve_scaffold_169_13674_16805_1_gene_maker-pve_contig_169-fgenesh-gene-0.1_transcript_EPrPVT00000016871_gene_biotype_protein_coding_transcript_biotype_protein_coding_description_Negative_elongation_factor._Source_PGD_Acc_maker-pve_contig_169-fgenesh-gene-0.1      7     32      4     32 PF00397.29  WW                Domain     5    31    31     39.6   4.2e-10   1 CL0680   
#HMM       WeeqwdpesGrvYYyNheTgetqWekP
#MATCH     W e+ ++e GrvYYyN +T++++WekP
#PP        ********.*****************9
#SEQ       WSEHLTKE-GRVYYYNRSTKQSSWEKP
#CS        EEEEE-TTTT-EEEEETTT--EESS--
Stramenopiles_other_Gyrista_EP00648_Phytopythium_vexans_P003789_EPrPV00000016871_pep_supercontig_pve_scaffolds_v1_pve_scaffold_169_13674_16805_1_gene_maker-pve_contig_169-fgenesh-gene-0.1_transcript_EPrPVT00000016871_gene_biotype_protein_coding_transcript_biotype_protein_coding_description_Negative_elongation_factor._Source_PGD_Acc_maker-pve_contig_169-fgenesh-gene-0.1     66     93     65     93 PF00397.29  WW                Domain     4    31    31     32.9   5.6e-08   1 CL0680   
#HMM       GWeeqwdpesGrvYYyNheTgetqWekP
#MATCH      Wee wdp+  r YYyN  T++tqW +P
#PP        5************************999
#SEQ       EWEELWDPKNERAYYYNRATRKTQWLRP
#CS        TEEEEE-TTTT-EEEEETTT--EESS--
Stramenopiles_other_Gyrista_EP00648_Phytopythium_vexans_P003789_EPrPV00000016871_pep_supercontig_pve_scaffolds_v1_pve_scaffold_169_13674_16805_1_gene_maker-pve_contig_169-fgenesh-gene-0.1_transcript_EPrPVT00000016871_gene_biotype_protein_coding_transcript_biotype_protein_coding_description_Negative_elongation_factor._Source_PGD_Acc_maker-pve_contig_169-fgenesh-gene-0.1    276    866    249    883 PF04858.16  TH1               Family    28   559   580    283.9     3e-84   1 No_clan  
#HMM       ellenkeevleeclekfsekDyimepgiidqlkrYvqaGGa...PeevielLsenYravaqmanllveWLiltGvkvsevqasvenh........................LkelvlkkFDpkkADaiFteeGetpaWLteliehetwRsllyrLAeeyPdCLllnftiklisdaGfqgeitsistaaqqlevfsrvLktavkkileagdddekkeieelakmvChgqhtyvfsqvllav.......Laretkggtt...........ikrlsqeiekaAaskghdvtvitlalngsa...ayaqakqAlasllsrnaLnpaDitvLyklysssd...pPpvellRhPqflellidelFkpdskinpelkskyiellayaasvvetiakk........kekelnkdelkatiqaiekvhaivcnak.kg.ssellaeldklyqciriPvvavGiiawvestvteesyfklqtestp..vhlalLdevatkhpllhekvlellvklleskqdeleilvqlelkkslldrmveLlarGyvvPvvkyikkcleredlDisliRyFvtevLeiiapPYsseFvqlflplleneeitgtm
#MATCH     el e+ e+    +l+ +s++D ime++++  +  +++a      Pe ++e Ls+ Yr+ aqm +l++ WL    v +++v++ v  +                        Lk+l+ +++Dp+    + ++   +p WLt+++++++wR +l +LAe +  C ll+++i+ is+aG ++ei s ++a++ ++vf+ vL ++ ++i  +++++ + +++ l+k++C+++h+y+++  ll         L r+++++++           + r+  e++++A+ ++++  +    l   +   aya  ++A+  ++       a  ++L k+y  ++   pPpv+ lR P +l  l+d+lF+p + i + + +++++l++yaas  +  +           e +++++ + at +a++++ ai+++ +  g +++    +dkl +++ iP+v++G+++w ++++t++ +++ +  +      l +L    + h  + +  + +lv+ l  + +    +  lelk+  l +mv L++ Gyv+Pv++++     + +lD +l+R+Fv+     iapP+s++Fv+ + ++l   +++  +
#PP        44444.445677999*************9999999998765112789************************************999999************************************************************************************************************************************************988876511111224556555555899*999998889999999999999998877666666554311167778899999999999999999*******9877799*******************************************98765432222344555788899999**************55444434245555668*******************************55444322499**************************99875555.59***************************9765..4569**************************999998877776655
#SEQ       ELPED-ETEAARLLQELSKTDAIMEANVLGVINSFLRAHQEpngPEILVEKLSSSYRGHAQMISLVASWLDALPVSKTTVESKVTFDvsegavienkgatweaseeilyrhLKDLITDNYDPNLVSHVLSGSASEPEWLTQMLNDRKWRMMLIELAETHKSCALLQYAIRRISEAGHHKEIASTTSASAFFSVFNGVLIDTFRRIPFSSEEEARVDMTALNKICCQSAHSYLYTVELLCSlddqlceLERDSQETSAqythlrmvrakLSRVRAELQQTAVTQHGAKIEPYHPLRRRYlhdAYAAFSEAILTIIKTSKCSEAVAETLAKAYQDDQdgsPPPVAHLRDPIVLRSLLDRLFRPSDPISKPFVQNCVFLVSYAASTKDERSILqtaaaaaaGEVQVDTEAMEATKKALTEASAICKSDNtLGyNMNQSGVVDKLISVMAIPAVSMGVLHWLDAVLTSPAFYNSTLLHICfpSLLRVLKASIKLHVAQWPIAFGVLVTSLRLHPEINP-VKALELKRESLRCMVFLITSGYVLPVLEFVFTN--TLELDQALLRNFVAVLFARIAPPFSPKFVTALGKILTHPKVQTAI
Stramenopiles_other_Gyrista_EP00649_Plasmopara_halstedii_P010648_XP_024582081.1_th1_family_protein_Plasmopara_halstedii                                                                                                                                                                                                                                                                  5     30      3     30 PF00397.29  WW                Domain     5    31    31     36.1   5.3e-09   1 CL0680   
#HMM       WeeqwdpesGrvYYyNheTgetqWekP
#MATCH     W +++++e Gr+YYyN +T+++ WekP
#PP        ********.*****************9
#SEQ       WSAHVTKE-GRTYYYNRNTKQSAWEKP
#CS        EEEEE-TTTT-EEEEETTT--EESS--
Stramenopiles_other_Gyrista_EP00649_Plasmopara_halstedii_P010648_XP_024582081.1_th1_family_protein_Plasmopara_halstedii                                                                                                                                                                                                                                                                 50     78     48     78 PF00397.29  WW                Domain     3    31    31     33.1   4.9e-08   1 CL0680   
#HMM       pGWeeqwdpesGrvYYyNheTgetqWekP
#MATCH     + Wee wdp+  r YYyN +T++tqW +P
#PP        58**************************9
#SEQ       AEWEELWDPKNERAYYYNRTTRKTQWQRP
#CS        TTEEEEE-TTTT-EEEEETTT--EESS--
Stramenopiles_other_Gyrista_EP00649_Plasmopara_halstedii_P010648_XP_024582081.1_th1_family_protein_Plasmopara_halstedii                                                                                                                                                                                                                                                                171    796    155    798 PF04858.16  TH1               Family     9   578   580    290.9   2.3e-86   1 No_clan  
#HMM       weeeasgeetraeeseaaeellenkeevleeclekfsekDyimepgiidqlkrYvqa...GGaPeevielLsenYravaqmanllveWLiltGvkvsevqasvenh........................LkelvlkkFDpkkADaiFteeGetpaWLteliehetwRsllyrLAeeyPdCLllnftiklisdaGfqgeitsistaaqqlevfsrvLktavkkileagdddekkeieelakmvChgqhtyvfsqvllavL.......aretkggtt...........ikrlsqeiekaAaskghdvtvitlalngsaayaqakqAlasllsr...naLnpaDitvLyklys.ssdpPpvellRhPqflellidelFkpdskinpelkskyiellayaasvvetiakk........kekelnkdelkatiqaiekvhaivcnak..kg.ssellaeldklyqciriPvvavGiiawvestvteesyfklqtestp..vhlalLdevatkhpllhekvlellvklleskqdeleilvqlelkkslldrmveLlarGyvvPvvkyikkcleredlDisliRyFvtevLeiiapPYsseFvqlflplleneeitgtmrg.egend.pvseFiedckan
#MATCH     w++e++    ++e  +++ee   ++ +  +++l+ +s++D ime+++++ +  +++a      Pe ++e Ls+ Yr+ aqm  l++ WL l  v ++ +++ +  +                        +k++v +++Dpk   ++ ++   +p+WLt+++++++wR +l +LAe +  C ll+++i+ is+aG ++ei si++a + + vf+ vL +a ++i  a++++  +++  l+k++C++ h+y+++q ll  +       +++ k +++           ++r+  e++++A  + ++  v   +l   + y++ ++   ++ls            + L k y  s+dpPpv+ lR   +l  l+d+lF+p + i + + +++++llayaas  +  +          k+ +++++ + +t +a+ ++ ai c+++   g +++    +dkl +++ +Pvv++G+++w e+++t++ +f  +  +      l +L e  + h+ + +  + +lv+ l  + d   +   lelk+  l +mv +++ Gyv+Pv+++i     + +lD +l+R+F+t     iapPYs++F+  + ++l   +++  +++   e++   + F+ +c  n
#PP        444444....3333344444444455667789999**************99999988222346*****************************88888877766655667889999999999999999999***************************************************************************************************999999*******************9986551111111344444444999*999999999999999999999988877777778888877766555555555433355555556677777752789********************************************8876653234566666778888889**************.66661334244555568*******************************66655432599****************************9998888.9****************************765..4569*********************************99998888752334331678999999776
#SEQ       WDDENQ----ETEVVKNIEEKDTEDGKEATKLLQELSKTDAIMESNVLAVINGFLRAhteSNGPELLVEKLSSSYRGHAQMIGLVASWLDLLPVSTTVLEKKMTFDvnegaviankgaswdpaeeilyrhIKDIVNENYDPKLVSNVLSGSTMEPQWLTQMLSDRKWRLMLIELAETHKTCTLLQYAIRRISEAGHHKEIASITSANAFFPVFNGVLVDAFSRIPFATEEEVVEDLAALKKVCCQSSHSYLYAQELLCSMddklysiQKDMKATSNeythirmvrskLNRVHSELQETASGRFGAKIVPYHILRRRYIYDKNSEFCDAILSIiktKKCSELSAQALAKEYQmSKDPPPVAHLRDTMVLSSLLDRLFNPSDLITSAFIQNCVFLLAYAASTKDERSLLqtgvegssKQVQVDNESVETTKKALIEASAI-CKSDhtLGyNMNQSGVVDKLISVMSVPVVSMGVLHWLEVILTSPGFFSSTPLHICfpSLLRILKESIKLHSAQWPIAFGVLVTSLRLHPDINPV-KALELKRETLGCMVFMITNGYVLPVLEFIFTN--TLELDQALLRNFITMLFVRIAPPYSQKFALALTRILTHPKVQTAIKTcPRESKmKLQGFVTYCAKN
Stramenopiles_other_Gyrista_EP00650_Pythium_arrhenomanes_P004154_EPrPR00000017236_pep_supercontig_par_scaffolds_v1_par_scaffold_493_4947_8037_1_gene_maker-par_contig_493-snap-gene-0.9_transcript_EPrPRT00000017236_gene_biotype_protein_coding_transcript_biotype_protein_coding_description_Negative_elongation_factor._Source_PGD_Acc_maker-par_contig_493-snap-gene-0.9            11     38      9     38 PF00397.29  WW                Domain     4    31    31     34.9   1.3e-08   1 CL0680   
#HMM       GWeeqwdpesGrvYYyNheTgetqWekP
#MATCH     +Wee wdp+  r+YYyN  T++tqW kP
#PP        7**************************9
#SEQ       DWEELWDPKNERHYYYNRATRKTQWQKP
#CS        TEEEEE-TTTT-EEEEETTT--EESS--
Stramenopiles_other_Gyrista_EP00650_Pythium_arrhenomanes_P004154_EPrPR00000017236_pep_supercontig_par_scaffolds_v1_par_scaffold_493_4947_8037_1_gene_maker-par_contig_493-snap-gene-0.9_transcript_EPrPRT00000017236_gene_biotype_protein_coding_transcript_biotype_protein_coding_description_Negative_elongation_factor._Source_PGD_Acc_maker-par_contig_493-snap-gene-0.9           259    875    236    877 PF04858.16  TH1               Family    22   578   580    272.5   8.3e-81   1 No_clan  
#HMM       eseaaeellenkeevleeclekfsekDyimepgiidqlkrYvqa...GGaPeevielLsenYravaqmanllveWLiltGvkvsevqasvenh.........................LkelvlkkFDpkkADaiFteeGetpaWLteliehetwRsllyrLAeeyPdCLllnftiklisdaGfqgeitsistaaqqlevfsrvLktavkkileagdddekkeieelakmvChgqhtyvfsqvllavLaretkggtt..................ikrlsqeiekaAaskghdvtvitlalngsaayaqak...qAlasllsrnaLnpaDitvLyklysssd.pPpvellRhPqflellidelFkpdskinpelkskyiellayaasvvetiakk.......kekelnkdelkatiqaiekvhaivcnak..kgssellaeldklyqciriPvvavGiiawvestvteesyfklqtestp..vhlalLdevatkhpllhekvlellvklleskqdeleilvqlelkkslldrmveLlarGyvvPvvkyikkcleredlDisliRyFvtevLeiiapPYsseFvqlflplleneeitgtmrge.ge.ndpvseFiedckan
#MATCH      ++ +ee   ++ +  + +l+ +s++D ime ++++ +  +++a      Pe ++e Ls+ Yr+ aqm+ l++ WL    v ++++++ ++ +                         L+e++ +++Dpk   ++ ++   +p WLt+++ +++wR +l +LAe +  C ll+++i+ isdaG ++ei s+s+a++ ++vf+ +L +a  +i  a+d++ + +++ l+k++C+++ ++v+++ ll  +     + ++                  ++ +  e++++ ++k ++  +    l   + y++ +    A+ s++       a  ++L k y ++   Ppv+ lR P ++  l+d lF+p + + + + +++++llayaa   +            ++  ++  el  + +a++++ + + + +    +++    ++kl +++ +P +++G+++w+e+t+t++ +f+ +  +      l +L    + h  + +  +++lv+ l  + d   +   lelk+  l  mv ++  Gyv+Pv++yi    ++  lD +l+R+F+t     iapPYs++Fv+ + ++l   ++++ +++  +e +   s F+++ck n
#PP        2222333333334556779999*************999988875111566*****************************9999999999998899999***********************************************************************************************************************************************9988654333222222233346688998888877667777888888887777766666677777666555111566666666888889999******998769******************************************9877542212233433555566779**99********99544443233566667799******************************66665433499****************************9998888.9****************************976655..***********************************99999988641331346899*****987
#SEQ       ANRPIEEQDTEDGKEATRLLQYLSKPDAIMEENVLNLINGFLRAhnaANGPEILVEKLSSSYRGHAQMVGLVASWLDALPVSKTSLENKIAFDvaegsvvqknngaswdpasdilyqhLQEIITQQYDPKLVSNVLSGSATEPEWLTQMLGDRKWRHMLIELAETHKTCSLLQYAIRRISDAGHHKEIASMSSATAFFSVFNGILLDAFCRIPFASDEEARDDLNALKKICCQSAYSFVYAEELLCAMDSKLFHLQQdpaskpaqraeyrtvrakLNHVRFELQETTIDKFGAKIESFHPLRRRYLYDSNQrlgDAILSIVKTKKCTEAAAETLAKEYRTPSaAPPVAHLRDPLVFRALLDPLFNPAVALSTAFAQNCVHLLAYAACAKDERGILhagnssgTSVGVDASELEKAKEALQEASTACRDDHtlSFNMNQTGVVEKLTSVMGVPLASMGVLHWIEVTLTSPAFFNSSLLHICfpSLLRILKASIQLHVAQWPIAFRVLVTSLRLHPDVNPV-KALELKRESLRSMVFMIRSGYVLPVLEYILTNTAE--LDQALLRNFITMLFAQIAPPYSAKFVVELTKMLTHPKVQNALKSCpSEcKLKLSSFMAYCKKN
Stramenopiles_other_Gyrista_EP00652_Aphanomyces_astaci_P010533_XP_009831294.1_hypothetical_protein_H257_07454_Aphanomyces_astaci                                                                                                                                                                                                                                                         4     29      2     29 PF00397.29  WW                Domain     5    31    31     35.5   8.3e-09   1 CL0680   
#HMM       WeeqwdpesGrvYYyNheTgetqWekP
#MATCH     W e+++++ Gr YYyN+ T+e+ WekP
#PP        ********.*****************9
#SEQ       WTEHKTKD-GRSYYYNKHTKESVWEKP
#CS        EEEEE-TTTT-EEEEETTT--EESS--
Stramenopiles_other_Gyrista_EP00652_Aphanomyces_astaci_P010533_XP_009831294.1_hypothetical_protein_H257_07454_Aphanomyces_astaci                                                                                                                                                                                                                                                        46     74     44     74 PF00397.29  WW                Domain     3    31    31     32.3   8.1e-08   1 CL0680   
#HMM       pGWeeqwdpesGrvYYyNheTgetqWekP
#MATCH     p Wee+ d++s+r YYy+   +++qW kP
#PP        89**************************9
#SEQ       PEWEERMDKKSQRLYYYDRVSKTSQWIKP
#CS        TTEEEEE-TTTT-EEEEETTT--EESS--
Stramenopiles_other_Gyrista_EP00652_Aphanomyces_astaci_P010533_XP_009831294.1_hypothetical_protein_H257_07454_Aphanomyces_astaci                                                                                                                                                                                                                                                       222    810    198    813 PF04858.16  TH1               Family    22   577   580    281.8   1.3e-83   1 No_clan  
#HMM       eseaaeellenkeevleeclekfsekDyimepgiidqlkrYvqa...GGaPeevielLsenYravaqmanllveWLilt........GvkvsevqasvenhLkelvlkkFDpkkADaiFteeGetpaWLteliehetwRsllyrLAeeyPdCLllnftiklisdaGfqgeitsistaaqqlevfsrvLktavkkileagdddekkeieelakmvChgqhtyvfsqvllavLaretkggtt........ikrlsqeiekaAaskghdvtvitla....lngsaayaqakqAlasllsrnaLnpaDitvLyklysssdpPpvellRhPqflellidelFkpdskin.pelkskyiellayaasvveti....akkkekelnkdelk..atiqaiekvhaivcnakkg...ssellaeldklyqciriPvvavGiiawvestvteesyfk..lqtestpvhlalLdevatkhpllhekvlellvklleskqdeleilvqlelkkslldrmveLlarGyvvPvvkyikkcleredlDisliRyFvtevLeiiapPYsseFvqlflplleneeitgtmrg.e.gendpvseFiedcka
#MATCH     +  + ++++ ++++  + +l+ + ++D ime +i++++  ++++      Pe ++++Ls+ Yr+ aqm  l+  WL  +          ++ + ++ + + Lk+ +++++Dpk   ++ ++   +p+WL+ ++++++wR +l +LAe++  C ll+++i+ is+aG ++ei sista+  + vf+ v+++ +k+i  ag dd +++   l+k++ h++ +y+++q +l  L +  + +++        ++rl q +++a +  ++d     l        saay+  ++A+  +l +        + L  +y+s+ pPpv+ +R+  +l  l  +lF+p + ++ + +++ + ++layaa+v +t     + ++++ ++ de +  +   a+e + ++ c+++ +   ++++   +dkl + + iPvv++Gi++w +  v ++++++  +     pv + lL    + h ++ ++v+++lv+ +  + +   +   le kk  l +mv+L+++Gy+ Pv+++i+   +++dlD +l+R+F++ vL  iapPYs  F +++  +l   ++ + +r+   + +   +eF + c+a
#PP        334444445555666788999999**************999986322456***************************999888764433444445667788**************************************************************************************************9999999******************9999999999888887899999999***********999999887777643334568999*************9999999999999****************************988887257****************98522224457888999986521555667777777.7776551114555566999999999***********************655556667**************************99876666655.77***************************75..7889*****************************998877777776664231334567888888877
#SEQ       DTYDVADTTLESTDEANHLLQVLGHTDAIMELDILTTINGFLRThpdANGPEMLVKQLSSSYRGHAQMCRLVGTWLDAAippttsrpDDDDVSADSLMFHTLKAAIVDRYDPKLLSNVLSDSIAEPDWLNTMLHDRKWRLMLIELAEKHKTCSLLQYAIRRISEAGHHKEIASISTASDVFPVFNAVVADILKRIPFAGVDDVREDYLALQKICMHSAYSYIYTQQVLLQLDQTLSTSSVhvlpyrskLERLRQTLHEAVLTAHGDQKLDSLHvlkrAGVSAAYPALSEAIGLVLHEQKCSQVASELLKAVYTSPSPPPVAHIREHVILRRLTTALFHPYEAVEsAGHRTSCAFVLAYAATVQDTRpllaTTTDDQAMSWDEAQvhTIAAALEAASTV-CKSETTlsyNMNESDAVDKLVRSMAIPVVSMGILHWLQLLVASKTFYNgpFFHAAFPVVMSLLRQAIALHVGQWPTVFQVLVTSVRLQPESNPV-KVLETKKETLRCMVHLMTCGYIFPVLHFIAT--QTDDLDQALLRHFIQLVLMRIAPPYSLRFTTVLSDILLHPKVSQALRTcPvETKAKLKEFAHVCQA
Stramenopiles_other_Gyrista_EP00653_Aphanomyces_invadans_P010474_XP_008871271.1_hypothetical_protein_H310_07637_Aphanomyces_invadans                                                                                                                                                                                                                                                     4     29      2     29 PF00397.29  WW                Domain     5    31    31     34.3   1.9e-08   1 CL0680   
#HMM       WeeqwdpesGrvYYyNheTgetqWekP
#MATCH     W e+++++ Gr Y+yN+ T+e+ We+P
#PP        ********.*****************9
#SEQ       WTEHKTKD-GRSYFYNKHTKESVWERP
#CS        EEEEE-TTTT-EEEEETTT--EESS--
Stramenopiles_other_Gyrista_EP00653_Aphanomyces_invadans_P010474_XP_008871271.1_hypothetical_protein_H310_07637_Aphanomyces_invadans                                                                                                                                                                                                                                                    45     74     44     74 PF00397.29  WW                Domain     2    31    31     31.7   1.3e-07   1 CL0680   
#HMM       PpGWeeqwdpesGrvYYyNheTgetqWekP
#MATCH      p Wee+ d++++r YYy+  ++ +qW kP
#PP        689**************************9
#SEQ       TPEWEERMDKKTQRLYYYDRVNKISQWIKP
#CS        -TTEEEEE-TTTT-EEEEETTT--EESS--
Stramenopiles_other_Gyrista_EP00653_Aphanomyces_invadans_P010474_XP_008871271.1_hypothetical_protein_H310_07637_Aphanomyces_invadans                                                                                                                                                                                                                                                   240    822    213    824 PF04858.16  TH1               Family    32   577   580    278.1   1.7e-82   1 No_clan  
#HMM       nkeevleeclekfsekDyimepgiidqlkrYvqa...GGaPeevielLsenYravaqmanllveWLiltGvkvsevqasvenh..............LkelvlkkFDpkkADaiFteeGetpaWLteliehetwRsllyrLAeeyPdCLllnftiklisdaGfqgeitsistaaqqlevfsrvLktavkkileagdddekkeieelakmvChgqhtyvfsqvllavLaretkggtt.......ikrlsqeiekaAaskghdvtvitla....lngsaayaqakqAlasllsrnaLnpaDitvLyklysssdpPpvellRhPqflellidelFkp.dskinpelkskyiellayaasvve...tiakk..kekelnkdelkatiqaiekvhaivcnakkgssellae...ldklyqciriPvvavGiiawvestvteesyfk..lqtestpvhlalLdevatkhpllhekvlellvklleskqdeleilvqlelkkslldrmveLlarGyvvPvvkyikkcleredlDisliRyFvtevLeiiapPYsseFvqlflplleneeitgtmr.gegend.pvseFiedcka
#MATCH     ++++  +++l+ + ++D+ime +i++++  ++++      Pe ++++Ls+ Yr+ aqm  ll  WL  +  ++++ ++s ++               Lk+ +++++Dpk   ++ ++   +p WL+ ++++++wR +l +LAe++  C ll+++i+ is+aG ++ei si+ a   + vf+ ++++ +k+i  ag dd +++   l+k++ h++  y+++q  l vL +   +  t       ++rl q ++++ + k+++    +l      + +  y+  ++A++ +l +n    a  + L  +y+ss pPpv+ lR+  +l+ l  +lF+p ++  n+ +++ + ++layaa+v +     a +  ++ e + + ++    a+ ++ +ivc+++ + s+ + e   +dkl + + iPvv++Gi++w +  + ++++++  +     pv l lL    + h  + ++v+++lv+ +  + +   +   le kk  l + v+L+++Gy+ Pv+++i+   +++dlD +l+R+F++ vL  iapPYs  F + + ++l   ++ + +r + +e +   +eF++ c+a
#PP        456667899999****************999986322456**************************9996666666666665567778888888888**************************************************************************************************9999999*******************999999988766666456677788899998888888887777767763222334456777888888889999999999999*******************************725556899***************98433223331134445566677755555.5667889988766555544233899999999***********************655566667**************************99877666666.77***************************75..7889*****************************9998887777766624555441589****9998
#SEQ       ESTDEANQLLQLLGKTDSIMELDILSTINGFLRThpdANGPEMLVKQLSTAYRGHAQMCRLLGSWLDASIPETKSSRMSLAKTpdndvdadtlifhaLKQAIMDRYDPKLLSNVLSDSIAEPEWLNTMLHDRKWRLMLIELAEKHKTCSLLQYAIRRISEAGHHKEIASITNANDVFPVFNAIVADILKRIPFAGVDDVREDYRALEKICAHAAYLYMYTQEALLVLNEALCKDPTmqparskLERLRQSLHETVLVKHGAQKLDALHvvkrAAIARPYPALSEAISLVLQENKCSLAACELLKTVYTSSTPPPVAHLREHVILQRLTTALFHPyEAMENAAHRTACAFVLAYAATVQDprpLLATTttDTLEWSDEHVQGIAAAL-EAASIVCKSETTLSYNMNEsdaVDKLVRSMAIPVVSMGILHWLQLLLASKTFYNgpFFHAAFPVLLNLLRQAISLHVAQWPTVFQVLVTAVRLQPESNPV-KVLETKKETLRCLVHLMTCGYIFPVLHFIAT--QTDDLDQALLRNFIQLVLARIAPPYSLRFTTALSRILVHPKVSQALRtCPAETKtKLKEFVHVCQA
Stramenopiles_other_Gyrista_EP00655_Saprolegnia_parasitica_P013706_XP_012207212.1_hypothetical_protein_SPRG_12055_Saprolegnia_parasitica_CBS_223.65                                                                                                                                                                                                                                      4     29      2     29 PF00397.29  WW                Domain     5    31    31     34.5   1.7e-08   1 CL0680   
#HMM       WeeqwdpesGrvYYyNheTgetqWekP
#MATCH     W e+++++ Gr YYyN+ T+ + We+P
#PP        ********.*****************9
#SEQ       WTEHKTKD-GRSYYYNKATKASVWERP
#CS        EEEEE-TTTT-EEEEETTT--EESS--
Stramenopiles_other_Gyrista_EP00655_Saprolegnia_parasitica_P013706_XP_012207212.1_hypothetical_protein_SPRG_12055_Saprolegnia_parasitica_CBS_223.65                                                                                                                                                                                                                                    193    759    174    792 PF04858.16  TH1               Family    22   545   580    279.4     7e-83   1 No_clan  
#HMM       eseaaeellenkeevleeclekfsekDyimepgiidqlkrYvqa...GGaPeevielLsenYravaqmanllveWLilt...........Gvkvsevqasvenh........................LkelvlkkFDpkkADaiFteeGetpaWLteliehetwRsllyrLAeeyPdCLllnftiklisdaGfqgeitsistaaqqlevfsrvLktavkkileagdddekkeieelakmvChgqhtyvfsqvlla...vLaretkggtt.....ikrlsqeiekaAaskghdvtvitlalngsa....ayaqakqAlasllsrnaLnpaDi.tvLyklysssdpPpvellRhPqflellidelFkpdskinpelkskyiellayaasvvetiakkkekelnkde...lkatiqaiekvhaivcnakkg...ssellaeldklyqciriPvvavGiiawvestvteesyfk..lqtestpvhlalLdevatkhpllhekvlellvklleskqdeleilvqlelkkslldrmveLlarGyvvPvvkyikkcleredlDisliRyFvtevLeiiapPYsseFvql
#MATCH     +++++ +l e  ++      + + ++D ime +i++ +  +++a      Pe ++++Ls+ Yr+  +m+ l+  WL              G                                     Lk+ +++++Dpk   ++ ++   +p+WL+ ++++++wR +l +LAe++  C ll+++i+ is+aG ++ei si+ a   ++vf+ ++ ++++++ +a+ ++ + +++ l+km+ h++ ++v++q +l    +  r ++g+++     + rl qe++   + k++   v ++ +   a    + +   qA+ ++l r+   +a   + L ++y+++ pPpv+ +R+  +le l d+lF+p + i + ++s + ++layaasvv+  +  +++ ++ +      a  +a++++  + c+++ +   ++++   ++k+ + +  Pvva+G+++w    + ++s+ +  +     pv+l+lL      h+ + ++v+++lvk l  + +   +   lelk+  l +mv+L++ Gyv+Pv+++i+++ +   lD +l+R+Fv+ vL  iapP+s+ Fv+ 
#PP        5556666667777777777788899************9999888322346**************************9996777777754422...........1222223334578999******************************99****************************************************************************************************95544011456777887778888899******99988888766666665433330000344455665.56666655555550555668*******************************************************9999999988622256667777776655.77775511145556669999****************************744444446**************************99876666665.77*****************************9987..*************************975
#SEQ       DDDDMGALAEAIQDEAAPAFQILGKTDAIMELDILSSINGFLRAhtdANGPELLVKQLSSSYRGHPEMTRLVSSWLDILdapdpallaanGP-----------AtmasvmtakeaavwdgpdaltfayLKASIMERYDPKLLSNVLSDSIGEPTWLKAMLQDQQWRLMLIELAEKHSTCGLLQYAIRRISEAGHHKEIASITNANVFFSVFNAIVTDMLQRMPSASVEEARDDLHALQKMCAHAAYSHVYTQEVLLqldTHLRAQDGAAMalrtkLDRLRQELHGSVLAKHGVRKVQAFHVLKRAqltqTFPDLAQAI-DMLYRERKCSAACaELLKHVYAQPSPPPVAHVREHLVLEYLTDALFHPYESITESHRSACAHVLAYAASVVDDRSLLDTHAISAQAcppFEAIATALQETSVV-CKSETTlsyNMHESEAIEKVLRTMETPVVAMGVLHWLGRLLESKSFLNgpFLHACFPVFLKLLRHDIELHMAQWPTVFNVLVKALMCQPESNPV-KVLELKRETLRCMVHLMTVGYVLPVLHFISQSTDA--LDQALLRNFVQLVLSRIAPPFSERFVTE
Telonemia_Telonemia_EP00656_Telonema_subtile_P032668_TRINITY_DN35902_c0_g1_i1.p1_TRINITY_DN35902_c0_g1_TRINITY_DN35902_c0_g1_i1.p1_ORF_type_5prime_partial_len_106_score_24.36_TRINITY_DN35902_c0_g1_i1_2-319                                                                                                                                                                           20     86     14     88 PF04858.16  TH1               Family   509   578   580     29.9   2.5e-07   1 No_clan  
#HMM       ikkcleredlDisliRyFvtevLeiiapPYsseFvqlflplleneeitgtmrgegendpvseFiedckan
#MATCH     i + ++ +  D +l R+  ++vL +++pPYs++F+  +++l+    ++ ++ +e+ + pv eF+ +c+ +
#PP        6677777889*****************************9996...5667778999***********987
#SEQ       ITQRFNPQRADAALHRHVLAKVLAAVSPPYSANFAAAMVQLIR---VKARVLSEELKAPVAEFVRHCQPH
Telonemia_Telonemia_EP00658_Telonema_sp_P-2_P040749_TRINITY_DN29136_c0_g1_i1.p1_TRINITY_DN29136_c0_g1_TRINITY_DN29136_c0_g1_i1.p1_ORF_type_5prime_partial_len_455_score_115.15_TRINITY_DN29136_c0_g1_i1_2-1366                                                                                                                                                                           8    435      4    437 PF04858.16  TH1               Family   161   578   580    208.5     2e-61   1 No_clan  
#HMM       dCLllnftiklisdaGfqgeitsistaaqqlevfsrvLktavkkileagdddekkeieelakmvChgqhtyvfsqvllavLaretkggttikrlsqeiekaAaskghdvtvitla.lngsaayaqakqAlaslls.rnaLnpaDitvLyklysssdpPpvellRhPqflellidelFkpdskinpelkskyiellayaasvvetiakkkekelnkdelkatiqaiekvhaivcnakkgssellaeldklyqci.riPvvavGiiawvestvteesyfklqte..stpvhlalLdevatkhpllhekvlellvklle............skqdeleilvql.elkkslldrmveLlarGyvvPvvkyikkcleredlDisliRyFvtevLeiiapPYsseFvqlflplleneeitgtmrgegendpvseFiedckan
#MATCH     +CLllnf+i+ is+aG q+ei s  ++a  l vfs vL+t + ++ + + d+ + eie + ++  ++q  y+ +qv+l + a+e+ ++++++r++qe+e++ ++++ + +  t   l+g ++y++ +q l+ +l  +  L ++D+ +L+ ly  + pPp++ +   ++l+ll+ +lF+++++  +e+  k+i+++a a+ v +  ++  ++el   e+     aie++   ++    g++e    +++l   +  +Pvv+ G+i+w+ s +  + +   ++   +t+ +l l++ v+tkhpl+ + vlell   l+              q+  ++   +   +k++ld+  +Ll  G+v+Pv+  i + ++    D  l Ry + +  e++ pPYss F+  +++++ n+  +g   +++ +  v+eF++ c+ +
#PP        9**************************************************************************998.5699***********************99988875559*****************72567*************************************************************99999998899998888876...****99887777788888888899998776368********************986555226779***************************99999987766553344444443332569***********************98.67779*********************************9864.444..477888999***999977
#SEQ       NCLLLNFAIQRISEAGHQQEIASSKAVASDLMVFSGVLETELVRLQAVPYDTLHYEIESFLRISSQSQTHYLLAQVVL-LRAQEKCKSSMLARVQQEMERYTVKTKSALARHTGWlLAGLQQYPKLHQTLNFMLRpSAKLSTSDVIKLHGLYKEQPPPPIKFIQRSDVLQLLLGQLFEAGKNFAAEHVGKVIFIVATATCVPQDGSDLGNQELRIAEVTD---AIEQARVACSRNTVGAEEIKGVVSTLRPLVaAWPVVGSGVIQWIASKLHAPGFLVSSSArlNTQAYLSLIGTVMTKHPLQWPSVLELLRGCLDlkpprkdkeaggDLQNTHAVHSFMsAWHKQILDMILQLLRLGHVLPVLASITE-WAAAGADAELHRYMIVKLFEVVEPPYSSVFAGCMIKFIRNKG-RGL--TDEIKPLVVEFLQACEEH
Telonemia_Telonemia_EP00658_Telonema_sp_P-2_P050694_TRINITY_DN38713_c0_g1_i1.p1_TRINITY_DN38713_c0_g1_TRINITY_DN38713_c0_g1_i1.p1_ORF_type_5prime_partial_len_190_score_70.74_TRINITY_DN38713_c0_g1_i1_2-571                                                                                                                                                                            42    163     16    179 PF04858.16  TH1               Family    32   153   580    114.9   4.5e-33   1 No_clan  
#HMM       nkeevleeclekfsekDyimepgiidqlkrYvqaGGaPeevielLsenYravaqmanllveWLiltGvkvsevqasvenhLkelvlkkFDpkkADaiFteeGetpaWLteliehetwRslly
#MATCH      ++++l e +  ++++D +++p++++++ rY++aGG+P e+++lLs+n+++  qm+n+l eW+ + G  +++  + + +hL + + ++F+p++ADaiF+    +p WL+ +i+++twRslly
#PP        456789999999*************************************************************************************************************9
#SEQ       MSKRKLDEARLLLEQPDCVLNPDVLATVSRYIEAGGTPIEAVQLLSDNFKGFVQMTNVLTEWMEQLGQSKEDTSKLITKHLTDSINERFNPERADAIFSAAQCEPRWLEAMIQDPTWRSLLY
Euglenozoa_Euglenida_EP00667_Euglena_gracilis_P007362_EG_transcript_7436                                                                                                                                                                                                                                                                                                                15    586     10    599 PF04858.16  TH1               Family    33   568   580    272.6   7.6e-81   1 No_clan  
#HMM       keevleeclekfsekDyimepgiidqlkrYvqaGGaPeevielLsenYravaqmanllveWLiltGvkvsevqasvenhLkelvlkkFDpkkADaiFteeGetpaWLteliehetwRsllyrLAeeyPdCLllnftiklisdaGfqgeitsis.taaqqlevfsrvLktavkkileagdddekke..ieelakmvChgqhtyvfsqvllavLaretkggtt....ikrlsqeiekaAaskgh.dvtvitla......lng...saayaqakqAlasllsrnaLnpaDitvLyklysssdpPpvellRhPqflellidelFkpdskinpelkskyiellayaasvvetiakk..............kekelnkdelkat...iqaiekvhaivcnakkgssellaeldklyqciriPvvavGiiawvestvte..esyfk.lqte.stpvhlalLdevatkhpllhekvlellvklle.skqdeleilvqlelkkslldrmveLlarGyvvPvvkyikkcleredlDisliRyFvtevLeiiapPYsseFvqlflplleneeitgtmrgeg.endpv
#MATCH     ++e ++  l+ ++ +D ++++g+ + l+ +v++GG+P++++e L + Y++ ++   ll +WL   G + s+    v++   + v ++FDp++ADa+F +   +p WL++++e++ wR +l+r+  ++ +C ll++t++ + +aG++ e t+    aa++l +f++    +v+++++  +d  + +   + +  ++  ++h y+++q +l +Lar+  g  +     +rl +e+e  A+++g  +++ +t        l+g   +++ aq+++Al+ +l  +a np D+ +L++ly+++ pPp e l h ++lell+ +lF+p + + + +k+kyi+lla a     +                     +l+ d +       + i+++++ v+    +  e   + +++   +++ vva+G i+wv+   +   ++       e   p  l lL +va +hp   +   +llvk +e    +ele   ++   k++l     L   G+v+Pv++  ++ l++ +lD+ liR F    L +  pPYs+ Fv  ++p++ + ++t+ + + +  + pv
#PP        556677778999******************************************************88876...577778899**************9999***********************************************9988779******************9998888654433399999***********************98754444559************9985233333321223335554211566778899********************************************************************987443322.1233444555555443345667766543011467888888888888999999999*********************976654112222202233034589***************************77889***************************************************************************9999998886544245555
#SEQ       DSEAQQRRLQALAAPDAVLNTGVQQVLRDFVHSGGSPDHAVERLVHSYTGAGDSCRLLLHWLAEVGEDPST---LVQQFFADTVQEHFDPQRADAVFEQRLSAPPWLDGMLEQPEWRRVLFRVGADHGQCTLLKYTVQRLLEAGLHTEQTASPkLAAAHLPLFTEAFSRHVRSLMAVENDALTCSaeFQTFLDLCLAAHHCYLYAQAVLVLLARDPTGPPAhatfFRRLLEELEAGAVRRGLgKIAMRTSYlrhvaaLSGrsaAEKAAQVQAALQPMLVMGATNPVDVGKLHRLYTAAAPPPAEYLQHADLLELLLTDLFHPTKAVPALHKPKYIFLLARACGTRTIRP-PppsaaaptahpeaaLFASLSDDHVTEDttgCEDIQRALETVTALIDSPAEDTVNAKAIRPHLQYAVVAMGAIKWVDRRFQAllPQLELtSNREaAVPALLRLLADVARTHPPHWPACGDLLVKHFElVSDSELESTARVAYLKMMLTGLLYLAKLGHVLPVLHKFAEWLRTRTLDMTLIRTFLYRLLSTSQPPYSPRFVAALVPIVLDPKVTEAISSSSlASSPV
Euglenozoa_Euglenida_EP00668_Euglena_longa_P033932_GGOE01043607.1.p1_GENE.GGOE01043607.1_GGOE01043607.1.p1_ORF_type_complete_len_406_score_125.37_GGOE01043607.1_252-1469                                                                                                                                                                                                                1    367      1    379 PF04858.16  TH1               Family   237   568   580    138.6     3e-40   1 No_clan  
#HMM       llavLaretkggtt....ikrlsqeiekaAaskgh.dvtvit......lalngsaa..yaqakqAlasllsrnaLnpaDitvLyklysssdpPpvellRhPqflellidelFkpdskinpelkskyiellayaasvvetiakk..................kekelnkdel...katiqaiekvhaivcnakkgssellaeldklyqciriPvvavGiiawvestvteesyfklqtestp..vh...lalLdevatkhpllhekvlellvklle.skqdeleilvqlelkkslldrmveLlarGyvvPvvkyikkcleredlDisliRyFvtevLeiiapPYsseFvqlflplleneeitgtmrgeg.endpv
#MATCH     +l +Lar++  + +     +rl +e+e  A+++g  +v+ +t      +alng aa   aq+++Al+ +l  +a np D+++L+ lys++dpPp e l + ++lell+ +lF+p + i + +k+kyi+lla a      +a +                  +      d +    +  + i ++++ v     ++ e   +++++  ++++ vva+G i+wv+  ++   + +l   s+   v+   l lL +va +hp + +   +llvk +e    +ele   ++   k++l     L   G+v+Pv++  ++ l++ + D+ liR F    L +  pPYs+ Fv  ++p++ + ++t+ + + +  + pv
#PP        56678888776655555599**********9998524544432222225699866511567889*******************************************************************9987655554444444455455445433332.....454422234456677777766677788899999***********************9986.56777654444335765558999***********************77889***************************************************************************9999988876543244555
#SEQ       MLVLLARDSTASPShamfFRRLLEELEAGAVRRGLgKVALRTsylhhvVALNGRAAekAAQVQAALQPMLVMGATNPVDVSKLHGLYSKEDPPPAEYLQNADLLELLLTDLFHPTKAISALHKPKYIFLLAKACGTRSHQAPTitatttatasetglfarlS-----DDHVvedSSECEGIRRALEGVVALIDSAAEDPVNVKAIRPYLQYAVVAMGAIKWVDRRIQ-ALFPQLELTSSRelVFpslLRLLADVARTHPPQWPCCGDLLVKYFElVSDSELESTARVAYLKMMLTGLLYLAKLGHVLPVLHKFAEWLRTRTPDMTLIRTFLYRLLCTSQPPYSPRFVAALVPIVLDVKVTEAISSSSlASSPV
Heterolobosea_Heterolobosea_EP00686_Naegleria_gruberi_P005510_XP_002673439.1_hypothetical_protein_NAEGRDRAFT_71340_Naegleria_gruberi_strain_NEG-M                                                                                                                                                                                                                                       22    563      5    578 PF04858.16  TH1               Family    29   560   580    438.5  4.4e-131   1 No_clan  
#HMM       llenkeevleeclekfsekDyimepgiidqlkrYvqaGGaPeevielLsenYravaqmanllveWLiltGvkvsevqasvenhLkelvlkkFDpkkADaiFteeGetpaWLteliehetwRsllyrLAeeyPdCLllnftiklisdaGfqgeitsistaaqqlevfsrvLktavkkileagdddekke..ieelakmvChgqhtyvfsqvllavLaretkg.gttikrlsqeiekaAaskghdvt....vitla.........lngsaayaqakqAlasllsr...........naLnpaDitvLyklysssdpPpvellRhPqflellidelFkpdskinpelkskyiellayaasvvetiakkkekelnkdelkatiqaiekvhaivcnakkgssellaeldklyqciriPvvavGiiawvestvteesyfk..lqtestpvhlalLdevatkhpllhekvlellvklleskqdeleilvqlelkkslldrmveLlarGyvvPvvkyikkcleredlDisliRyFvtevLeiiapPYsseFvqlflplleneeitgtmr
#MATCH      ++ +++vleec+++fse+D i +p i+d lk+Y++ GG+P++++++Ls+ Y+++ qm++ll +W+ ++ ++ ++++++  + Lk+l++++FD+kkADaiFt    +p WL+ +i++  wR+l+y+L e++P+CL+lnf+i+ is+ G+++ei s++ta+  l+vf+r+L ++++k++++++++ +++   +++ k++Ch+q ty+++q +++ L        +++  ls+e+e+ A++ g++      +i+           +      +q+ +  ++ +s            n+ npaDi +Lyk yss++pPpve+l   +fl+lli++lF+p +k+n+ ++skyi++laya++     +++ ++++   ++   ++a+ek++ai++     ++ l  +++    ++ + +v vG++ w+ ++ t++++    ++ ++t++++alL e+a  h +l + vl ++ k +  +q +l+ l  +e+kk  ld+ + L+  Gyv+P+++ i+  + + ++D+sliR+ ++ +L++i  P+s eF++ f+ +l  ++ ++ + 
#PP        4577899*******************************************************************************************************************************************************************************9987765699*********************999886551567999*********999987542111333224332222222......233333222222233333333333*************************************************************98....333334455...5666677********44.....4556677777778999*******************9976545678999*******************************************************************876655.9*********************************9999988773
#SEQ       ESDPTKSVLEECERHFSENDAITNPYIFDYLKQYIKNGGKPSTIVQMLSSSYKGYPQMTSLLCDWMSMANIDNETINKILMDYLKNLIIENFDSKKADAIFTASQDPPKWLEYMINDVEWRNLIYQLSEKHPNCLMLNFAIQRISESGYHNEIASVTTATTSLKVFHRILTDSIEKLIRESEESISSSpqFSDFRKICCHSQYTYIYAQCIIRSLMTSVPSyRSQLSLLSDELEQNALKDGKASEylirKIRYLfleyehrykI------EQSDYTQTAAISDtttiilsmlnsNTTNPADILKLYKYYSSANPPPVEMLQSCEFLDLLIQDLFNPSKKVNQAHRSKYIFVLAYAST----ATNDGNNTV---NVNPVVNALEKAVAICS-----NNTLPKSVAVFRPYLAYNIVCVGVLYWIGIVFTDSQFSItmFTLNNTKLYMALLKEIAFRHESLSSLVLAIVKKCFFANQGDLDPLQAMEIKKVFLDVFIYLMQLGYVLPTLETIQGLVLE-KMDMSLIRHIINSILDMIESPFSLEFITKFVEILCTDHARDAIS
Hemimastigophora_Hemimastigophora_EP00696_Hemimastix_kukwesjijk_P000962_gnl_Hemi2_11244_TR3892_c0_g1_i1.p1_gnl_Hemi2_11244_TR3892_c0_g1_gnl_Hemi2_11244_TR3892_c0_g1_i1.p1_ORF_type_internal_len_530_score_145.55_gnl_Hemi2_11244_TR3892_c0_g1_i1_2-1588                                                                                                                               116    520     94    527 PF04858.16  TH1               Family    34   435   580    389.5  3.1e-116   1 No_clan  
#HMM       eevleeclekfsekDyimepgiidqlkrYvqaGGaPeevielLsenYravaqmanllveWLiltGvkvsevqasvenhLkelvlkkFDpkkADaiFt.eeGe.tpaWLteliehetwRsllyrLAeeyPdCLllnftiklisdaGfqgeitsistaaqqlevfsrvLktavkkileagdddekkeieelakmvChgqhtyvfsqvllavLaretkggttikrlsqeiekaAa.skghdvtvitlalngsaayaqakqAlasllsrnaLnpaDitvLyklysssdpPpvellRhPqflellidelFkpdskinpelkskyiellayaasvvetiakk.kekelnkdelkatiqaiekvhaivcnakkgssellaeldklyqciriPvvavGiiawvestvteesyfk
#MATCH     + vl++c +++s +D im+ +i+++lkr+++a G+P+ vi++Lse Yr+ aqm+nll +WL ++G+  ++v+++ + hLk+++ ++FD  +AD+i+   eGe +p WL+++ieh+ wR l+y+L e+y +C +lnf+i+ is+ G q+ei s+sta+++++vf+rvL++ +  +  + d    k + +++km+ ++q ty++sq+ll+ La++++  +  +rl qe+e+  + ++g  +  i + l+  ++y  + + l s+l   a np+D+ +++  ysssdpPp e lRhP+fl+ll+++lF+p + inp +  kyi++laya+sv ++ a   ++ + ++ el+at++aie+v ++ c+ + +  +l+a+l+ + ++i +Pvva G++ w+++ + + sy+k
#PP        569********************************************************************************************95357873699**************************************************************************************************************************987615677889999*****************************************************************************************99886788899****************9.9999999*************************************9
#SEQ       NPVLQQCISQLSAPDAIMDVQILNHLKRFISAQGKPQVVIQMLSEGYRGFAQMTNLLGDWLDVAGIGEETVDSILVSHLKSFITDHFDQGRADTIWDlWEGEsAPLWLEQMIEHHEWRTLIYTLSEDYKNCRMLNFAIHRISETGHQNEIASVSTASNYFSVFNRVLEEYLDMMFGKDDAALPKLMPNFKKMCGNTQYTYLYSQLLLHALAQDEDAHFCCRRLLQEMEQGVVdDRGMSARRIGMLLANMSTYGDVANSLYSMLGAQATNPSDMVKIHAGYSSSDPPPAEFLRHPSFLDLLVKDLFNPSKTINPVYMDKYIYVLAYAVSVRDIAASGyEHARPERSELQATMTAIETVQSV-CHNNYAGLQLQASLSDIKEYITYPVVAKGVLYWIDVNMADGSYYK
Malawimonadida_Malawimonadida_EP00698_Gefionella_okellyi_P003581_TRINITY_DN1336_c0_g1_i1.p2_TRINITY_DN1336_c0_g1_TRINITY_DN1336_c0_g1_i1.p2_ORF_type_5prime_partial_len_460_score_99.40_TRINITY_DN1336_c0_g1_i1_2451-3830                                                                                                                                                                1    436      1    440 PF04858.16  TH1               Family   135   575   580    240.5   4.2e-71   1 No_clan  
#HMM       tpaWLteliehetwRsllyrLAeeyPdCLllnftiklisdaGfqgeitsis.taaqqlevfsrvLktavkkileagdddekkeieelakmvChgqhtyvfsqvllavLaretkggttikrlsqeiekaAaskghdvtvitlalngsaayaqakqAlasllsr.naLnpaDitvLyklysssd.pPpvellRhPqflellidelFkpdskinpelkskyiellayaasvvetiakkkekelnkdelkatiqaiekvhaivcnakkgssellaeldklyqciriPvvavGiiawvestvteesyfklqtestp..vhlalLdevatkhpllhekvlellvklleskqdeleilvqlelkkslldrmveLlarGyvvPvvkyikkcleredlDisliRyFvtevLeiiapPYsseFvqlflplleneeitgtmrgegen.dpvseFiedc
#MATCH     +p WL+ li  e wR +ly+LA+++ +CLll+++++ i daG  +++   + +aa ++ vfsr+L   vkk + a+++  ++ +  l  ++   + +y+ +q +l+ La + +g+ +++r+s+e++ aA++k  + ++    +  ++ + +a +Al+ l+s  +a npaDi++L+ +y+++   Ppv++l +Pqfl+ l+++lF pd  +np+++ ky++llaya+sv +       +  +++ +  t+++++k+ha  c +   + +l   +++l   ++ Pvva  +i+wv+s++ +++++    e  +  ++l  L  +a +h+ll+++ + +l + ++  + e++ l  l+ ++ +l+   ++ a    +P++  + + ++    D sl R+F++ev+  +  P+s+eF++ + ++l     +g + ++ +   +v+ F+e c
#PP        589********************************************9887588899****************************************************988765.6789***********997776654433..3445677889999998659***************98559*******************************************6443....367799999**************.5555555566556666666666**********************9555554445*************************************************98885.555679***999999887..9*********************************9999999999987615688999998
#SEQ       PPLWLEALIVGEEWRPMLYKLADRHKQCLLLRYAVRRIADAGGSDDLAGAAaAAATNIPVFSRMLVRNVKKAILASENGLDSAVAGLSPIATSNEAAYMITQTILHKLASQPNGA-VAARISEELHTAALKKSPACAQAVARV--VMGQGSAAAALTTLMSAdGATNPADISKLHTMYTAEGeHPPVAVLQNPQFLNVLVHDLFSPDRSVNPQHRFKYVYLLAYATSVPHS----GFTPFDRERVLVTSRSLQKAHAA-CLKFGFAVQLRDAVTELEPLLQTPVVASCVIRWVQSALADQKFYAGGYERVShrTYLWFLCTIAEQHALLRQRAVAALAQSFHHVGGEMDALTVLDARRAVLEAIAHV-AGVDPLPTLAVALQLVSG--ADRSLARHFAAEVVGRVCAPFSKEFLDAITQILAIPPAAGWRAADVDTrAAVQAFVESC
Malawimonadida_Malawimonadida_EP00698_Gefionella_okellyi_P003585_TRINITY_DN1336_c0_g2_i1.p1_TRINITY_DN1336_c0_g2_TRINITY_DN1336_c0_g2_i1.p1_ORF_type_3prime_partial_len_118_score_27.97_TRINITY_DN1336_c0_g2_i1_1-351                                                                                                                                                                    4    117      2    117 PF04858.16  TH1               Family    25   139   580     92.6   2.5e-26   1 No_clan  
#HMM       aaeellenkeevleeclekfsekDyimepgiidqlkrYvqaGGaPeevielLsenYravaqmanllveWLiltGvkvsevqasvenhLkelvlkkFDpkkADaiFteeGetpaWL
#MATCH     +++e+++++ee+ ++  +++s +D +mepgi+ ++ +    G +P  +i++L++nY ++a+manll +WL ++G+   ev+++ +++L el +k+FDp  ADa+F e+G +p WL
#PP        56899999*************************************************************************************************.********8
#SEQ       ESDEVIDEQEEQRRQYADRVSAPDAVMEPGIMFTIAQLSALGFSPMVIIDTLAHNYVGYAAMANLLSDWLAQAGMSPAEVRQFLVDQLSELTIKEFDPIVADAVF-EQGGPPLWL
Parabasalia_Parabasalia_EP00705_Trichomonas_vaginalis_P021505_XP_001298305.1_hypothetical_protein_Trichomonas_vaginalis_G3                                                                                                                                                                                                                                                               7    138      2    180 PF04858.16  TH1               Family    39   173   580     47.7     1e-12   1 No_clan  
#HMM       eclekfsekDyimepgiidqlkrYvqaGGaPeevielLsenYravaqmanllveWLiltGvkvsevqasvenhLkelvlkkFDpkkADaiFteeGetpaWLteliehetwRsllyrLAeeyPdCLllnftiklis
#MATCH     +  + + e D i+ p+i d +  Y++  G  ++++e L++ Y +  +  ++l   + + G + +e+       +k+ v ++F+p   D++  +   +p W+ e+ie++ w s++++L e++P+  +ln+ +  + 
#PP        566778999***************************************************9887775...5678999***************************************************9998765
#SEQ       DHSQPLREFDAILHPKIEDLVSSYIENEGDTNDLVEYLANGYVGKLHKLDILGSLMSKHGYDFKEIF---RSSIKKKVYQMFNPDVFDSLIKDSMSPPEWISEIIESPLWTSVMFSLLERFPNSEFLNYCVTQVC
Parabasalia_Parabasalia_EP00706_Tritrichomonas_foetus_P015159_OHT07837.1_hypothetical_protein_TRFO_23780_Tritrichomonas_foetus                                                                                                                                                                                                                                                          11    184      3    210 PF04858.16  TH1               Family    35   212   580     65.0   5.7e-18   1 No_clan  
#HMM       evleeclekfsekDyimepgiidqlkrYvqaGGaPeevielLsenYravaqmanllveWLiltGvkvsevqasvenhLkelvlkkFDpkkADaiFteeGetpaWLteliehetwRsllyrLAeeyPdCLllnftiklisdaGfqgeitsistaaqqlevfsrvLktavkkileagddd
#MATCH     +  +++++ f+++D im p+iid l  Y +  G+ e+v  +L ++Y+++ +m ++++  L++     ++ q+++e+h ++ +++ F     D++   + + p W++ ++++++w + +++LA ++P+ +++ + ++ i    + + i+s+ +     + fs v+++ +k++ ++gd +
#PP        5678999***************************************************999864...455778999999**********************************************************985.69********99999999*******999999988865
#SEQ       SAKQDLEKIFNTPDAIMRPDIIDLLADYSKNNGKVENVAPVLLSHYHGYPNMIDIVATILKSIN---HDPQKIIEQHANKTMIDFFRLDYMDKLILTQKKVPKWVHIMFQSPFWNNTIFELAKKHPESIFIAYCMNKICV-NYPDTIKSLPSYYISYKSFSSVIQSILKRMRNSGDPE
Parabasalia_Parabasalia_EP00706_Tritrichomonas_foetus_P017851_OHT10529.1_hypothetical_protein_TRFO_20114_Tritrichomonas_foetus                                                                                                                                                                                                                                                           4    126      2    143 PF04858.16  TH1               Family    42   168   580     54.7   7.5e-15   1 No_clan  
#HMM       ekfsekDyimepgiidqlkrYvqaGGaPeevielLsenYravaqmanllveWLiltGvkvsevqasvenhLkelvlkkFDpkkADaiFteeGetpaWLteliehetwRsllyrLAeeyPdCLllnft
#MATCH     +k++++D +m+p++ + + +Y+++GG   ++i  Ls+ Y++  ++ ++++  L+  G +    ++s e  L + +l++F+pkkAD +F +   +p W+  l ++++w s++ +L  +yP   +l + 
#PP        799******************************************************85...678999********************.88899*************************87655555
#SEQ       QKLQKPDALMNPDVQTYIDEYIDSGGDITSMITFLSDGYKGNFHIIEAFATVLKELGCD---FRSSFEAFLMQNILQSFNPKKADILF-DPKSPPEWISRLASNSFWVSVVNELLKKYPTSNFLLYC
Parabasalia_Parabasalia_EP00706_Tritrichomonas_foetus_P017851_OHT10529.1_hypothetical_protein_TRFO_20114_Tritrichomonas_foetus                                                                                                                                                                                                                                                         364    491    321    495 PF04858.16  TH1               Family   425   555   580     26.2   3.2e-06   1 No_clan  
#HMM       estvteesyfklqtestpvhlalLdevatkhpllhekvlellvklleskqdeleilvqlelkkslldrmveLlarGyvvPvvkyikkcleredlDisliRyFvtevLeiiapPYsseFvqlflplleneei
#MATCH     + ++++e y + q   tp  l lL e+a  h  l ++v++++ k ++ ++ +l  l q +l k l d+   L + G    ++k++ +  +++d Di   R  + ++L    pP+s+eF++ +l+ l   ++
#PP        456777777778877888655.788**************************************************************9999888875..9999*********************9987665
#SEQ       KKILSNEFYINDQQPPTPECL-LLMEIAYWHCDLIPNVFRIVEKGINCERRNLGSLSQHRLLKELYDLISYLFSLGSYRNTLKFMTEKHKENDADIK--RQTMMKMLRCSMPPFSKEFLSHMLRCLSHPDV
Preaxostyla_Paratrimastigidae_EP00708_Paratrimastix_pyriformis_P004781_GAFH01003709.1.p1_GENE.GAFH01003709.1_GAFH01003709.1.p1_ORF_type_internal_len_300_score_66.05_GAFH01003709.1_2-898                                                                                                                                                                                               12    299      3    299 PF04858.16  TH1               Family    46   314   580    118.3   4.1e-34   1 No_clan  
#HMM       ekDyimepgiidqlkrYvqaGGaPeevielLsenYravaqmanllveWLiltGvkvsevqasvenhLkelvlkkFDpkkADaiFteeGetpaWLteliehetwRsllyrLAeeyPdCLllnftiklisdaGfqgeitsis.taaqqlevfsrvLktavkki...................leagdddekke.ieelakmvChgqhtyvfsqvllavLaretkggtt.ikrlsqeiekaAaskghdvtvitla..lngsaayaqakqAlasllsrnaLnpaDitvLyklysssd
#MATCH      +D +++ + +dq+++ +++G  P++vi+  +  Y++  ++  l+ +WL ++G+k++ +++ +   ++  + + FDp+k      ee  +p WL  +  ++ wR ++ +LAee P   + +++i+ i   G  +e++s   +++ ++++f  vL+ ++ ++                    ++g++de++  ++ + +++ ++  +y+ +q++l+ +a         + rlsq ie +A  ++++  v++l   l+ +a+++++   l++++ +++ npaD ++L++ly s+d
#PP        57999999*********************************************************************996...579*****************************97.68*******************9456789********99876542211111111111111111334444444445899999****************988777666554389*******999887754.444444449**********************************9987
#SEQ       RPDALLDVDCLDQIRQMISSGVDPQKVIDEFAASYQGFPDLCILVQKWLGVAGIKQQIIDELITSYIRGKIFSVFDPEKL---NLEEKSPPEWLLVMCTNSSWRGVILQLAEEKPSP-ITDYAIQAIAREGKLEELRSYPtAVTRNVSLFLDVLAASLVHLwriqpgkeaprraspgvgsAKKGPEDEEAAlTQSIMSLCSKTDWGYLLTQLILRRVAGTVPACREvATRLSQSIEIHAHAQHQA-QVRRLSvlLSDAASHPEVASCLSAMFIKGTTNPADTRTLHDLYLSDD
Amoebozoa_Archamoebea_EP00727_Mastigamoeba_balamuthi_P000307_m51a1_g10273_hypothetical_protein_(594)_mRNA_r_56116-58921                                                                                                                                                                                                                                                                 21    524      7    549 PF04858.16  TH1               Family    41   553   580    323.0   4.2e-96   1 No_clan  
#HMM       lekfsekDyimepgiidqlkrYvqaGGaP..eevielLsenYravaqmanllveWLiltGvkvsevqasvenhLkelvlkkFDpkkADaiFteeGetpaWLteliehetwRsllyrLAeeyPdCLllnftiklisdaGfqgeitsistaaqqlevfsrvLktavkkileagdddekke.ieelakmvChgqhtyvfsqvllavLaretkggtt.ikrlsqeiekaAaskghd.vtvitla.lngsaayaqakqAlasllsrnaLnpaDitvLyklysssdpPpvellRhPqflellidelFkpdskinpelkskyiellayaasvvetiakkkekelnkdelkatiqaiekvhaivcnakkgssellaeldklyqciriPvvavGiiawvestvteesyfk..lqtestpvhlalLdevatkhpllhekvlellvklleskqdeleilvqlelkkslldrmveLlarGyvvPvvkyikkcleredlDisliRyFvtevLeiiapPYsseFvqlflpllene
#MATCH     l+ + e+D +mep +++q+++ +   G    + vi  Ls+ Y+++aqman++  WL       +     v++ L++lvl +FDp++ADa   +   +paWL++++++++wR+lly+L e++P C llnf+ik + d G   e+ s+s+a+ ++ vf+++L + ++ +l++ +d++ +e +  ++k++ +++ +y+++qvll+ L      +++  +rlsqe+   A +++ + v ++++  l  + +++ +   l +++  ++  ++D+ +L++ y++++ Pp+el+R  +++ lli+e+F+p + + + + +kyi+lla+a+s         ++e     +  t  a++++h++ c+   ++ +l   l +l + +r+Pvva+G+++w+e+ + +  ++    +++ ++++  lL ++  ++  ++++vl++l ++l+ +  e   l  l+lkk  + + + L+  Gy   v+ +++  l r  +D+sl+R Fv+  +  i pP+s +Fv  +++ll + 
#PP        567889**************99865553222689***********************998888888999*********************9.8999***********************************9.68**************************9999998877776666559999*********************9876655542799******99999886525555555377788899999************************************************************************.........33333...344667********.9999****************************************9745666788*****************************887764.5588********************99997765.566669***************************999999754
#SEQ       LAALGESDAVMEPRVFSQMREALAGTGPAgaAAVIAALSSSYKGYAQMANAVSAWLSECAGGPQATAGAVQDALHKLVLARFDPARADAAL-NTTSAPAWLDGMMKSPRWRKLLYELSEKHPTCFLLNFAIK-APDSGHSAELASLSSACSNFGVFNQILTEILSILLTSESDEKLHEfLPLFQKLCTRTEYAYLYTQVLLRALCDAGGPAAAvSRRLSQELFAEAHERNAQyVRHVQILlLGCAGSHSAVIDSLKAIFLTGTACAGDVITLFNEYTKPEHPPIELIRDHELMRLLIKEVFDPSKYVSEAHAPKYIHLLALATS---------SDEAA---VLETAAALKEAHHL-CSRRVTAVDLYDGLPALKRGLRYPVVAMGLLHWIEADLLNAEFHGgsSSSNICSIFFDLLRDIIEQNERQRPEVLRMLSRFLQLESPEN-FLKLLDLKKEAVVLLIVLMQNGYAKQVLAAAH-GLVRAGIDPSLVRAFVSHLMAGIEPPFSYDFVWWVVQLLGEC
Rhodelphidia_Rhodelphidia_EP00735_Rhodelphis_limneticus_P003110_TRINITY_DN14371_c0_g1_TRINITY_DN14371_c0_g1_i1_g.22898_m.22898_TRINITY_DN14371_c0_g1_TRINITY_DN14371_c0_g1_i1_g.22898_ORF_type_5prime_partial_len_300_score_43.59_sp_Q24134_NELFD_DROME_25.79_3e-18_TH1_PF04858.8_6.4e-26_TRINITY_DN14371_c0_g1_i1_3-902                                                                 2    249      1    275 PF04858.16  TH1               Family   308   550   580    100.5   1.1e-28   1 No_clan  
#HMM       klysssdpPpvellRhPqflellidelFk......pdskinpelkskyiellayaasvvetiakkkekelnkdelkatiqaiekvhaivcnakkgssellaeldklyqciri.PvvavGiiawvestvteesyfklqtestp.vhlalLdevatkhpllhekvlellvklleskqdeleilvqlelkkslldrmveLlarG.yvvPvvkyikkcleredlDisliRyFvtevLeiiapPYsseFvqlflpll
#MATCH     +l+ s++ Pp ++l   +f + +i+elF+      +d+ +n +l+  +++l+a  a    +++    +    +e+k t  a++++++i   ++ +   l++ ++ + ++ +   ++a+ ++++ e  + +++++  + +++p +  alL++va + p+l+++vl++l + +  + d l+ +  +e+k+ lld  + Ll+rG +v+Pv++ +   ++ +d D s +RyFv +v+  +a PYs+eF++ +l ++
#PP        5799************************97778778999*****************966666666.6677899***************.66666777899999888887765157899*****************99999999****************************98765.666699*********5.668888858******************************************9999775
#SEQ       DLFQSTECPPASVLCDASFYHAVIKELFDpkkatsSDVAMNGQLRRSLLHLVARGAHAGAQPTGA-VDGEGSEEMKKTEAALNEMYTI-AVKNPTGVTLQTYVSVMRRVAQTsAIAAMALLEFLEGNLLDPTFYGSTPKQSPrILFALLNDVAETYPSLRRHVLDILRRCFLIRPD-LDSVQAVEVKRYLLDG-ILLLTRGdFVLPVLRCVPSLCSSGDSDQSFLRYFVLNVMKLAAAPYSTEFIRALLGII
Rhodelphidia_Rhodelphidia_EP00735_Rhodelphis_limneticus_P012423_TRINITY_DN5685_c0_g1_TRINITY_DN5685_c0_g1_i1_g.12064_m.12064_TRINITY_DN5685_c0_g1_TRINITY_DN5685_c0_g1_i1_g.12064_ORF_type_internal_len_262_score_-0.27_sp_Q24134_NELFD_DROME_29.45_1e-13_TH1_PF04858.8_3.1e-23_TRINITY_DN5685_c0_g1_i1_1-783                                                                            1    200      1    211 PF04858.16  TH1               Family    93   260   580     84.4   7.9e-24   1 No_clan  
#HMM       WLiltGvkvsevqasvenhLkelvlkkFDpkkADaiFteeGetpaWLteliehetwRsllyrLAee..yPdCLllnftiklisdaGfqgeits.istaaqqlevfsrvLktavkkileagdddekke....ieelakmvChgqhtyvfsqvllavLaretkggtt..........................ikrlsqeiek
#MATCH     WL +     ++ q  + + Lk+lvl+kF+ ++AD++F   G +p W+++lie++ wR l+ +L ++    +CL+l+f+++li + G  +e+ s is+ +  +e f+ ++ +++++i + ++dd   +    ++ +++ +  ++h y++   +++ +are ++                             i+rl+qe+++
#PP        5555555666678889999******************.78***********************99733569********************98467999*****************999887765443344888999999******************9988766666666666666666666655555555555555555
#SEQ       WLSSLQDSSTSGQILARDALKQLVLEKFEGHRADSLF-SGGDPPKWIEKLIEEKEWRRLILELINRpdLHNCLFLKFAVRLINETGHGDEVSSmISAPSGTFENFNSLIVNQLTRICSYSNDDLLDDpddhTKAFIRGCTASEHVYLYVLYIIERVARECEDPNRpafgpppehyedmtqnvpkniregarIRRLAQELTN
Rhodelphidia_Rhodelphidia_EP00736_Rhodelphis_marinus_P010105_Rmarinus@m.19408                                                                                                                                                                                                                                                                                                           25    600      5    603 PF04858.16  TH1               Family    35   577   580    212.2   1.6e-62   1 No_clan  
#HMM       evleeclekfsekDyimepgiidqlkr....YvqaGGa....PeevielLsenYravaqmanllveWLiltGvkvsevqasvenhLkelvlkkFDpkkADaiFtee.GetpaWLteliehetwRsllyrLAee..yPdCLllnftiklisdaGfqge...itsistaaqq..levfsrvLkt...avkkileagdddekkeieelakmvChgqhtyvfsqvlla...vLare....tkggttikrlsqeiekaAaskghdvtvitla..lngsaayaqakqAlasllsrnaLnpaDitvLyklysssdpPpvellRhPqflellidelFk.....pdskinpelkskyiellayaas..vvetiakkkekelnkdelkatiqaiekvhaivcnakkgssellaeldklyqcir.iPvvavGiiawvestvteesyfklqtestp.vhlalLdevatkhpllhekvlellvklleskqdeleilvqlelkkslldrmveLlarG...yvvPvvkyikkcleredlDisliRyFvtevLeiiapPYsseFvqlflplleneeitgtmrgegendpvseFiedcka
#MATCH     + +e   + +se+D+imep+i++++k+    Y+q G +     e++++lL e Yr+ a+m+nll +WL        e ++     L++lvl++FD +kAD++Ft+e   +p W ++l++++  R+ll +L  +    + L++ f++kli + G  +e   i s+sta+ q  + +f + L++     ++ l + ++  +ke +e+ + +  ++ht+  s +l++    L+++    ++g+t  +r+sqe+  a a k  +  + +la  l+g ++++     l  +  ++   ++D++ + ++   +     ++   P ++e l+d++F+      + + n+  +++ i ll++     + e+ +    ++++ de  a   +++k  ++v     g   l ++++ l +c +  P va+ +++++ s +++ +++  + + ++ + +a+L  v+   +  +++v+++l + ++    e++ l  +elkk  +d m  L a G   + + vv+  + +++  + D sliRyFv + L  + pPYs+ Fv+ ++ +l + +  + +r+ +    v +Fie  ka
#PP        34555667799**************973333667776522226889***********************999999999*************************97626799*******************98622579***************987755588999998654478999988873323455555555556666*********************97322467773333467788********999999999999999985567777777666666654.568899*****998776655566669999*************8766555777899999999999975544004443333...3444444.4445699******7766666.5699*********9846**********************77665555****************************965.46667777*****************988899***********************************************************************9997
#SEQ       KDVEATISVLSEEDSIMEPDIMTKIKEffthYLQEGKTsakaAEKAVSLLVESYRGNAAMVNLLCDWLDILDGSLDEAHSQTRACLRQLVLENFDCRKADSVFTKErSDPPEWFQNLLQEKESRDLLVQLGKRseARNSLFIGFALKLIGEHGEGDEsatIASVSTASFQgfVGLFANRLADlrcFTNGQLLDKSHPGRKEFDEFSQACASSEHTFTLSLLLINrlvALGKDkpefQEGATRFRRVSQELLLAVAGKPYASFAYRLAllLSGLERSPAIVDPLVRV-CEGESSSTDLAAIRQAVQDDRTLLGDMCCLPILIEYLLDAVFDstkvkEGIGRNEAAREDSILLLSMVYGwgIKEIDSG---SNVDGDE-DAVRLSLNKLSDVVLRNPVG-ATLPSHVAVLLECAKtAPLVAAAVVRFAASNLMNARFYATTPKVSAkILIAVLSQVCEECAPSRPRVMHILSHCFKMD-LEVDALQVFELKKLFIDAMLRLCASGddtCAIGVVRGFATSCNGLSADASLIRYFVVNLLMLANPPYSQPFVSAVMDILCDSHAVSALRSASSRGVVAKFIESLKA
Rhodophyta_Eurhodophytina_EP00737_Agarophyton_chilense_P003138_gb_GEZJ01003642.1_.p1_GENE.gb_GEZJ01003642.1_gb_GEZJ01003642.1_.p1_ORF_type_complete_len_602_score_83.57_gb_GEZJ01003642.1_5201-7006                                                                                                                                                                                      8    228      2    319 PF04858.16  TH1               Family    44   266   580     47.6   1.1e-12   1 No_clan  
#HMM       fsekDyimepgiidqlkrYvqaGGaPeevielLsenYravaqmanllveWLiltGvkvsevqasvenhLkelvlkkFDpkkADaiFteeGetpaWLteliehetwRsllyrLAeeyPdCLllnftiklisdaGfqgeitsistaaqqlevfsrvLktavkkileagdddekkeieelakmvChgqhtyvfsqvllavLaretkggtt..ikrlsqeiekaAaskg
#MATCH     f+ +D i   + ++ l+++v+aGG+  e+ e L enY +  +m  ++v+W+ +     + ++  ++ hL + v     +   D   + e e+pa++ e++ +++w s+ly++A ++   +l +   + +    +     sis+  + l++ +++L  +  +   +  d+ +++i  la    + + t+ + q+l+++  r ++  ++   + ++q ++k A++  
#PP        899**************************************************98888888888889988776555432..45556689********************************9999988766555567899**************998887766555454444333332..233444555556666666555544333555666666666665433
#SEQ       FKRPDAIFQDDCVERLRNFVKAGGNIREACEALTENYYGFPDMIRAVVDWMNDFSDGEKVLHDAMQSHLLSNVNTVIPT--IDFELAREAESPAFISEMLVSPRWGSILYEIASQHKHSILADRIYREARLLEVGYSCSSISSSDEVLDIITEQLGMVFGGHSYEDIDSATRKIAVLA--TSNEIYTFSVLQFLVKMEHRTSDLNAKcgYRYVAQAVRKEAMNYI
Rhodophyta_Eurhodophytina_EP00737_Agarophyton_chilense_P003138_gb_GEZJ01003642.1_.p1_GENE.gb_GEZJ01003642.1_gb_GEZJ01003642.1_.p1_ORF_type_complete_len_602_score_83.57_gb_GEZJ01003642.1_5201-7006                                                                                                                                                                                    325    596    310    599 PF04858.16  TH1               Family   320   572   580     54.2   1.1e-14   1 No_clan  
#HMM       llRhPqflellidelFkpds......kinpelkskyiellayaasvvetiakk......kekelnkde....lkatiqaiekvhaivcnakkgssellae...ldklyqciriPvvavGiiawvestvteesyfklqtestpvhlalLdevatkhpllhekvlellvklleskqdeleilvqlelkkslldrmveLlarGyvvPvvkyikkclere.dlDisliRyFvtevLeiiapPYsseFvqlflplleneeitgtmrgeg.endpvseFi
#MATCH      lRh +++e l+++lF+p+s      ++n + +s ++ l+aya + +   +++      + +e   +e    ++ + + + +v++i+ + k gs    a+   +++l + ++   +a+G++ w+e  +   +  +  t   + +l  L+ +a  h +l+++vle++ +     + +l+      l+  +++    ++   +   +++ i   + r+ +++i  +  Fv  +L++i+ PY + F   +l ll++e + + + ++   +d v+eF 
#PP        69***************65422222257888899999********998888775433321.11.1233111145556778999***99999998766664333999*****************************99999999***************************9999999997777899999***999**999999*******9998752689999999*****************************9999877753789999985
#SEQ       ALRHNEVVETLLKRLFNPEStnssveQANLKKRSCLCLLVAYAKTFIPLLHDEilrrlsN-TE-TLEElnnmVRRARRDLAHVVKICDQLKPGSLVSKANgkhIEHLVEAVKDTTIARGVLYWAEERLRGGKDVRSLTITLTRYLGFLEVIARSHRSLQNRVLEMIEEACVRDYPDLDDSKVEALRNVMMNSITGMVRFNMGEKIIHSITVNWVRDeSVEIVHLLRFVVSMLQTISSPYQPVFYAQMLELLQEERVLKAIMSDKlASDLVNEFQ
Rhodophyta_Eurhodophytina_EP00737_Agarophyton_chilense_P003560_gb_GEZJ01004202.1_.p1_GENE.gb_GEZJ01004202.1_gb_GEZJ01004202.1_.p1_ORF_type_complete_len_607_score_98.48_gb_GEZJ01004202.1_252-2072                                                                                                                                                                                       5    597      1    605 PF04858.16  TH1               Family    41   569   580    101.5   5.1e-29   1 No_clan  
#HMM       lekfsekDyimepgiidqlkrYvqaGGaPeevielLsenYravaqmanllveWLiltGvkvsevqasvenhLkelvlkkFDpkkADaiFteeGetpaWLteliehetwRsllyrLAeeyPdCLllnftiklisdaGfqgeitsistaaqqlevfsrvLktavkkileagdddekke....ieelakmvChgqhtyvfsqvllavLaretkggtt...ikrlsqeiekaAaskghdvtvi.............tla...lngsaayaqakqAlasllsr..............................naLnpaDitvLyklysssdpPpvellRhPqflellidelFk......pdskinpelkskyiellayaasvvetiakk.........kekelnkdelkatiqaiekvhaivcnakkgss..ell.aeldklyqciriPvvavGiiawvestvteesyfklqtestpvhlalLdevatkhpllhekvlellvklleskqdeleilvqlelkkslldrmveLlarGyvvPvvkyikkcle.redlDisliRyFvtevLeiiapPYsseFvqlflplleneeitgtmrgegendpvs
#MATCH     l+ f++ D i++ +i ++l+ + +aGG   e+ e Ls+ Y++  +m  ll +W+ + G    +v + + n +      +  pk  Da+   e  +  +Lt +i++++w s++  +A ++   Ll ++ ++   ++ +++   s+ t+    e f + L+++ + +  ++  ++ ++     ++++ ++   +ht +++  +l  ++r++++  t    kr+ +e++ka + + ++ t+i             +++   ++g+a ++++  Al  +l +                              ++   + i + ++   +s    +ell h +++e l++++F         +ki +  k +++ ll +   ++ t+ ++         + +e  ++ lk  ++ i++v+a ++    g+   ++     ++l + +    +a G++ w+   +  +s  +   + +p hla L+ va  h++l++k+l+++ + +  +++ l+i  + +++ + ++  + L    +   vv +  + ++  e +D + +R Fv++ L++i+ P+s++  q f +++e + + + +  ++ ++ v+
#PP        6779****************************************************98554.444444444444444455566667777..889999*****************************9776...4555555556666655544.667777777776655444443331233788999999**********************9998988888888888766555555544111111111111223355588999999999999999999**********************99998776555566677778877888899*******************977776656778767777777666555555555555546666665445566689999999********97777677641123303457899999********************************************************************88889**********9876666666999988888724679************************************99999.444455555
#SEQ       LNVFKQVDAILDENIEEKLRSFASAGGDLTEACEALSQSYEGLPDMLRLLLDWINSYGNGA-QVLEKAFNTVITTNEANIIPKLDDALT--ESDAKEFLTMVISSDKWSSVISDMASRHKKSLLYEMLMR---EKRLKDADLSLNTVKSSGE-FVKALQEHFSIFFGSAAGQTCASvealFTKVIALCSYDEHTLIVGTRFLCYMSRNAQKPLTrgvYKRVGEEVRKAVVGRAKKSTSIseqqkkyevfrifAMIdsaVAGAAINRSVVDALVMILEKgdteqnfekeigtlggvygflfgdvgvtdmETDGQSIIDTTLDFSINSKAFCIELLCHTEIVEGLMNAIFShhhrsyITDKIPNIRKRECLVLLLMYIEMFRTMPEQdirallcnsSLRESFRNSLKLGMERINTVVAACEACPPGTPwfKMKrGIASTLADAVSNSSMAYGVFIWACEGLKGSSDARALIKTAPKHLAFLQAVAENHIQLRPKILDAVHEAFVRNYEGLDITQIEDMRDMYVNYIISLARVQMAPEVVDAFFEKWAgDERVDKAHLRRFVAGLLDTISLPFSKDLEQKFARMVEHKRVNSAL-DDETKKRVD
Chloroplastida_Chlorophyta_EP00738_Chloropicon_primus_P002216_QDZ19698.1_TH1-like_protein_Chloropicon_primus                                                                                                                                                                                                                                                                            17    531      2    564 PF04858.16  TH1               Family    32   555   580    281.9   1.2e-83   1 No_clan  
#HMM       nkeevleeclekfsekDyimepgiidqlkrYvqaGGaPeevielLsenYravaqmanllveWLilt....Gvkvs..evqasvenhLkelvlkkFDpkkADaiFteeGetpaWLteliehetwRsllyrLAeeyPdCLllnftiklisdaGfqgeitsis.taaqqlevfsrvLktavkkileagdddekkeieelakmvChgqhtyvfsqvllavLaretkggttikrlsqeiekaAaskghdvtvitla...lngs...aayaqakqAlasllsrnaLnpaDitvLyklysssd.pPpvellRhPqflellidelFkpdskinpelkskyiellayaasvvetiakkkekelnkdelkatiqaiekvhaivcnakkgssellaeldklyqciriPvvavGiiawvestvteesyfklqtestpvhlalLdevatkhpllhekvlellvklleskqdeleilvqlelkkslldrmveLlarGyvvPvvkyikkcleredlDisliRyFvtevLeiiapPYsseFvqlflplleneei
#MATCH     ++ +++ ++++ f++kD i ep+++d++k+Yv +GG+P++v+e+Lse Y ++++m n++ eW+ +     G +    e +    + L ++v+++FDp+    +F+  G  p WL++lie + +R+l+y+L +++ +CL+lnf++++i  +Gf +e+ +++ +++ +++vf+r+  ++v+++ +++dd+++   ++l +m+C  +  y +s+++l+  a +   g   krl++++e +A ++    t+ ++    l+ s   +++ +a   + s+l + +   +++++L+++y ++d +P++ellR+ q++e ++++lF p  ki ++++ +++ ++   ++      ++  + +   ++ + ++ai +++a   +++ +s   lae++  +  + +Pv+++Gi +w ++ + ++ + +      p  ++lL e+   +pl+++ vl+++   l   ++ l+      l +++ld    +l  G v    ++ k+ ++ + +D sliR+ v  vL +++pPYs+ F++ +l+l+     
#PP        55678999*******************************************************98866666554311334455666*************************************************************************9899****************************99*******************9986.6788888899***********9987.45555555544665521122334555689******99****************99*******************************999998865555......33..333...5566666**998875..888899999****9755..59**********************99999999***********************************99.....899**************9876666666555.59*********************************85432
#SEQ       EHGDRMGQLENVFQQKDAITEPEVLDTIKQYVAVGGKPQTVVEMLSESYVGYGAMINVILEWINTFdllkGSNEMkrEEKDCLWKFLSQFVRENFDPAAFSDVFSSGGGFPEWLQGLIEFPEGRELIYELTDQHRNCLFLNFAVHHILLQGFDKEVAAVGgSISGNFNVFNRLFIKKVEELYASPDDEKDFIRNQLFQMCCSDETKYAYSKLILSK-AFDMPYGGYFKRLAEQLEVYAGKNA-GLTAWKMNslfLSKSgynSKNLEAAFCIGSILRSSSTVLGEVQKLLRMYKQEDgRPSLELLRNSQLMEKMLSDLFAPIRKITDQHRIHIVDIIKEVVA------HN--SDT---DVESISSAISEAVAC--TQSVSSGVKLAEINLDF--LDVPVASIGIYQWLKMKLVDSEFLESGNSIFPSLIQLLHEILERQPLQRSDVLNMISDTLPHIGNSLHT-----LSRQMLDAATVVLVHGDVALFSSFSKNLVT-QRVDRSLIRHLVRTVLSMVGPPYSAFFASTVLRLVTASGH
Chloroplastida_Chlorophyta_EP00740_Mantoniella_antarctica_P010231_CAMPEP_0181383230_NCGR_PEP_ID_MMETSP1106-20121128_21234_1_TAXON_ID_81844_ORGANISM_"Mantoniella_antarctica_Strain_SL-175"_LENGTH_283_DNA_ID_CAMNT_0023502847_DNA_START_1_DNA_END_851_DNA_ORIENTATION_-                                                                                                                  4    241      2    259 PF04858.16  TH1               Family   319   569   580    101.3   5.9e-29   1 No_clan  
#HMM       ellRhPqflellidelFkpdskin..p...elkskyiellayaasvvetiakkkekelnkdelkatiqaiekvhaivcnakkgssellaeldklyqciriPvvavGiiawvestvteesyfk.lqtestp.vhlalLdevatkhpllhekvlellvklleskqdeleilvqlelkkslldrmveLlarGyvvPvvkyikkcleredlDisliRyFvtevLeiiapPYsseFvqlflplleneeitgtmrgegendpvs
#MATCH     ++lRhP++l+ l de+F  + ++   p   e +  ++ ll  a            ++ + de  ++ q++e ++  ++ a++g  +     ++l     +P +a+G+++wv+s++ +  +++ + ++ ++ ++l +L  va  ++ l+e vl+++ + l   ++        +l++  l++ veL+  G v+P ++++++ ++r  +D+sl+RyF+ evLe+++pPY   F+   l+ll+ ++     ++ g+  +v 
#PP        589***************6555541031114445555555444............44678999999999999998889999*99998888888887...9****************998888799999989**************************99977776655....789*****************************.9*************************************999888888877663
#SEQ       APLRHPELLKSLFDEAFXWGGGAGaaPgraEARATCLDLLVEA------------TTASSDEHDSARQTLESTLVTLEGAARGVAPGPEFAGELLL---MPSAAAGVVSWVRSAMGNAEHYRqVHAGASNaIYLGMLSGVAEAQARLREPVLDVVTATLAAMGKGSSE----DLHRAALNVAVELVELGLVLPALEAAAHRWSR-HIDPSLLRYFAGEVLEVAGPPYGGAFAAAALRLLKAANAPAPKKTTGDATAVA
Glaucophyta_Glaucophyta_EP00741_Cyanophora_paradoxa_P004371_tig00000796_g4242.t1                                                                                                                                                                                                                                                                                                       211    376    193    382 PF04858.16  TH1               Family    23   175   580    127.9   5.2e-37   1 No_clan  
#HMM       seaaeellenkeevleeclekfsekDyimepgiidqlkrYvqaGGaPeevielLsenYravaqmanllveWLilt...........GvkvsevqasvenhLkelvlkkFDpkkADaiFteeGetpaWLteliehetwRsllyrLAeeyPd..CLllnftiklisda
#MATCH     ++++e+    ++++ ee  ++++ +D+imep++++ ++ +v+aGG+P++v+  Ls  Y++ a m nl+  W+ ++           G    + +a ++  L+ l  ++FDpk+ D++Fte   +p+WL el+e + wRslly+LA++ P+  CL+l f i+ is++
#PP        3344444567788999*********************************************************999999999999777788889999999***********************************************99878***********964
#SEQ       EGEEEDEAAAQRRRGEEASRRLAAQDSIMEPNVLASVRDFVKAGGNPNDVVRNLSGSYTGLASMCNLVSSWISKAeaeggsapglgGEGRAPGDALIVSLLERLATERFDPKRVDTLFTEGAAAPTWLFELLEYPEWRSLLYKLADDPPNrsCLMLAFCIRKISEQ
Glaucophyta_Glaucophyta_EP00741_Cyanophora_paradoxa_P004371_tig00000796_g4242.t1                                                                                                                                                                                                                                                                                                       414    850    411    857 PF04858.16  TH1               Family   175   569   580    175.0   2.8e-51   1 No_clan  
#HMM       aGfqgeitsistaaqqlevfsrvLktavkkileagdddek..keieelakmvChgqhtyvfsqvllavLaretkggttikrlsqeiekaAas....kghdvtvitla...lngsa.......ayaqakqAlasllsrnaLnpaDitvLyklysssd..pPpvellRhPqflellidelFkpdskinpelkskyiellayaasvvetiakk........kekelnkdelkatiqaiekvhaivcnakkgssellaeldklyqciriPvvavGiiawvestvteesyfk..lqtestpvhlalLdevatkhpllhekvlellvklle................skqdeleilvqlelkkslldrmveLlarGyvvPvvkyikkcleredlDisliRyFvtevLeiiapPYsseFvqlflplleneeitgtmrgegendpvs
#MATCH     +G  + i s++taa+ +++f+  Lk  ++ + + ++d +   +++ el +++Ch++ +y  sq ll+ La    gg  ++r++qe+e  Aa+    +g+ ++  +l    l ++        ++a+a  A+as+l+++   p+D+ +L+ ly ++   pPpv+llR P+++ ll  +lF +   + + +++k +ella aa   +t + +        + +e   d    +  a+ ++ ai+     +      + d+l      Pvv+  + aw + t+ ++ y     +++ tp++  lL+ +a  hpll+++vl+ll + le                  ++e + +++++ k++lld    Ll+rG+ +Pv+  +++  +   lD sl+RyF +  L  +  PYs+ F++ +l+ l   e  + ++g      vs
#PP        677889*************************99999876622569************************97.679999*******99776651222445555544433445554311222224678999************************98877********************************************999877665666555322222233333.4779*******55555555666679999*9999**********************98656778889**************************************99999888899***************************************************************************9999999888877666555
#SEQ       RGGEEAIASVATAAAFFSIFNGALKRGLAVLWDLPPDGTAypAHLAELGRLCCHSEAGYALSQALLQRLAA-LPGGDRLRRVAQELEARAAEeaavRGGSAARERLRtvrLCAAPawapqrpSHAEAASAVASMLASGRTTPGDVLKLHALYCTPGraPPPVQLLRDPEVVGLLTADLFASTRPMSEAHREKALELLAHAACARDTRTWEgpapegpaSGSEDPGDRAE-AAAALREAQAICARGPYALLTVPGSADALAGLCERPVVGWAVCAWLQPTLGDPGYTAsaSSAQATPTFAFLLGAIADRHPLLRPRVLDLLSAPLEdrggaaaasapaaafdFGEAESDAMMEVRTKRQLLDAVLLLLCRGHALPVLAWLERRAAAARLDRSLLRYFLSRLLSLVEAPYSPAFASALLRTLATPEALEALQGSTAVPLVS
Alveolata_colponemids_EP00742_Colponemidia_sp_Colp-10_P007400_GILJ01007966.1.p1_GENE.GILJ01007966.1_GILJ01007966.1.p1_ORF_type_5prime_partial_len_611_score_75.62_GILJ01007966.1_3-1835                                                                                                                                                                                                 13    567      8    571 PF04858.16  TH1               Family    41   576   580    381.9    6e-114   1 No_clan  
#HMM       lekfsekDyimepgiidqlkrYvqaGGaPeevielLsenYravaqmanllveWLiltGvkvsev.qasvenhLkelvlkkFDpkkADaiFtee.GetpaWLteliehetwRsllyrLAeeyPdCLllnftiklisdaGfqgeitsistaaqqlevfsrvLktavkkileagdddekkeieelakmvChgqhtyvfsqvllavLaretkggttikrlsqeieka....AaskghdvtvitlalngsaayaqakqAlasllsr.................naLnpaDitvLyklysssdpPpvellRhPqflellidelFkpdskinpelkskyiellayaasvvetiakkkekelnkdelkatiqaiekvhaivcnak.kgssellaeldklyqciriPvvavGiiawvestvteesyfk..lqtestpvhlalLdevatkhpllhekvlellvklle..skqdeleilvqlelkkslldrmveLlarGyvvPvvkyikkcleredlDisliRyFvtevLeiiapPYsseFvqlflplleneeitgtmrgegendpvseFiedck
#MATCH      + +++kD+ime  +++++ +++  GG+P+ +i+ Ls+nYr++aqm+nll +WL  + v++    q+   +hLk ++ ++FDpk+AD++F+ +  e p WL+eli+++ wR+++y+LAe++ +C+ll+f+i li +aG+q+ei s+sta+++++vf r++ +++ ++l++ +d+  ++i+e+ + +C  q ty+++q ll  L++ ++ g++ +r+sqe+ k     A+   +d+ v+t   + +    +    ++ lls                   + n+aD+++Ly +y+s+ pP+   +R+P +++ll+ +lF+p   + +  ++kyi+lla a s        ++   + d lk  i+a+++ h++ c +k ++     +   ++ ++++iP+v   ++ w  + +  ++ +   l +  +p +lalL  + t hpll+++++ell + +e   + d  + l  le +k+ll +   Ll  G++ Pv++y+ +     ++D +l+RyF++  L  i pPYs+  vq +  ll + ++++ +++e+ +  v+ F ++c 
#PP        566899*****************************************************99875388899********************8652689***************************************************************************************************************************997222244445555555544444445556677889999999***************9889**********************************************************99...344445677889****************.7777355444444...5556677***********877776655555245555667*****************************88888999********************************9855..459********************************************************96
#SEQ       ASLLHSKDSIMEVHVLNNVAKFIADGGTPQAAIQSLSDNYRGYAQMSNLLTHWLTAAQVEDGRCaQRLTIHHLKTMITERFDPKQADSLFSVQtSEVPKWLEELIKEKEWRAMVYELAEKHRQCVLLSFAIELIAQAGYQNEIASVSTATANFSVFRRIMTETLVSVLSEDEDQLLSHIDEFRRTICSRQFTYLYAQALLYNLSNHERFGHQFRRISQELSKGfdgrALLYSRDAEVVTSNGSRARVVVRIVDRMNTLLSDlhnypdifnsisciiadSNTNTADVNKLYSAYTSATPPATRFIREPIVIDLLMRDLFDPSRPLYTADREKYIYLLAAACS---SDGGGSSVDSDADSLKEVISALTQLHTM-CRIKiQSYIAVAT---SMVDMVHIPIVCQCVLFWSIQGLRASQTYSgsLGSVVSPPFLALLKIILTRHPLLRPRIFELLTTCFEltMEPDATDALTVLEARKKLLHMFLSLLREGFIFPVLRYLTQRS--VSIDHALLRYFIKLLLSLIQPPYSRPLVQHVSELLVQPQTQQALHTEEYKTVVHTFADHCV
Alveolata_Dinoflagellata_EP00746_Dinoflagellata_sp_MGD_P084212_gnl_MRDRNA2_MRDRNA2_334465_c0_seq1.p1_gnl_MRDRNA2_MRDRNA2_334465_c0_gnl_MRDRNA2_MRDRNA2_334465_c0_seq1.p1_ORF_type_internal_len_167_score_30.47_gnl_MRDRNA2_MRDRNA2_334465_c0_seq1_2-499                                                                                                                                 14    160      1    165 PF04858.16  TH1               Family   105   243   580     56.8   1.8e-15   1 No_clan  
#HMM       qasvenhLkelvlkkFDpkkADaiFteeGetpaWLteliehetwRsllyrLAe..eyPdCLllnftiklis.d..aGfqgeitsistaaqqlevfsrvLktavkkileagdddekke...ieelakmvChgqhtyvfsqvllavLar
#MATCH     q+s+ + ++e +++ FD+ kAD++ t+   +p+WL ++ie + wR+ +y+L +  +     +l++ ++l+  d    ++ e+ s ++     +vf++ Lk  ++k+ +a  +d       +ee+ k++  ++ tyv++q +l+ L r
#PP        55666667888999*************************************97224456788888888654132257999**9999999****************998754444332245899*******************99987
#SEQ       QSSMRHLIEEKMIRAFDTTKADKMLTQFTSEPTWLRKFIEIPEWRAAVYKLVDhdRGQGSRFLSCILNLLInDdnETWKAEVLSKTSSPSDYSVFENGLKRELEKFFRALGKDAALAvqaEEEICKVCSYSEYTYVYAQAVLHRLMR
Alveolata_Dinoflagellata_EP00747_Dinoflagellata_sp_TGD_P010844_gnl_TRDRNA2_TRDRNA2_120223_c0_seq1.p1_gnl_TRDRNA2_TRDRNA2_120223_c0_gnl_TRDRNA2_TRDRNA2_120223_c0_seq1.p1_ORF_type_3prime_partial_len_130_score_25.86_gnl_TRDRNA2_TRDRNA2_120223_c0_seq1_3-389                                                                                                                           17    127      2    129 PF04858.16  TH1               Family    41   143   580     33.6   1.9e-08   1 No_clan  
#HMM       lekfsekDyimepgiidqlkrYvqaGGaPeevielLsenYravaqmanllveWLilt....Gvkvsevqasvenh....LkelvlkkFDpkkADaiFteeGetpaWLteli
#MATCH     ++ ++++D +m p++ d + r+   GG  +++ elL + +r++ ++  ++++W+ +              ++e++    L+  ++ +F+p+k D++     + p W+  ++
#PP        456899************************************************99866653333333444444444447778999***********88889999987665
#SEQ       RAVLESEDAVMKPDVGDWISRFCAEGGDVQQACELLTSGFRGYYALGHVTAKWISMLanspSTSADRATPTAEEKirslLRRRIITSFNPEKVDKLLHTGMRLPPWVSRFL
Alveolata_Dinoflagellata_EP00747_Dinoflagellata_sp_TGD_P108160_gnl_TRDRNA2_TRDRNA2_170330_c1_seq1.p1_gnl_TRDRNA2_TRDRNA2_170330_c1_gnl_TRDRNA2_TRDRNA2_170330_c1_seq1.p1_ORF_type_5prime_partial_len_751_score_146.01_gnl_TRDRNA2_TRDRNA2_170330_c1_seq1_2-2254                                                                                                                          6    301      1    304 PF04858.16  TH1               Family   318   577   580     45.8   3.7e-12   1 No_clan  
#HMM       vellRhPqflellidelFkpdskinpelkskyiellayaasvvetiakk.....kekelnkdelkatiqaiekvhaivcnakkgssellaeldklyqciriPvvavGiiawvestvteesyfk..lqt..estpvhlalLdevatkhpllhekvlellvklle..............................skqdeleilvqlelk..kslldrmveL.larGyvvPvvkyikkcleredlDisliRyFvtevLeiiapPYsseFvqlflplleneeitgtmrgege.ndpvseFiedcka
#MATCH     +e +R P++le ++ +  +p + + ++ +  +  lla+ +     + +        + +       t + +e+v+++v +++++    l  +++l q  r+ v ++  ++w  +t  +++     l+t   ++pv+l+l    +  hpl+   vl++l ++le                               ++++      l+l+  +++  + v + + rG ++Pv++ +++  ++   D   +R+F+te L  + pPYs+ F+  + ++l   e+   + +  e  d+    ie+c+a
#PP        689**********************************9765.4343333322233445555566678999999999987777765...566778888889******99***98887766664436776225788***95.7899*****************************************98887766333444444556665337888887876578*************9999..99999***********************999999888777665544426777777777776
#SEQ       LEAIRRPAILEAIVARFIDPSATLASRERASFARLLALVTV-EGLWPEGesrdeAARATCSAACVGTAEELERVYQVVHHQQQSW---LQRVGALMQLQRYAVSSMAGLRWLLQTGLSQRLPTdeLMTriSQAPVFLQL-RRACDAHPLQTCAVLDVLHHMLEilaqsdaksagdrlaeieemvrakhqearqVREADASSTSSLRLRagRMIASMLVYIaVVRGRMMPVLELVHRMAAK--WDSIPMRHFITELLANAEPPYSERFAWAVSRMLALPEVLPLLATSPElRDATRTVIEQCRA
Stramenopiles_Ochrophyta_EP00752_Nemacystus_decipiens_P002442_g2299.t1                                                                                                                                                                                                                                                                                                                 198    226    197    226 PF00397.29  WW                Domain     3    31    31     32.0     1e-07   1 CL0680   
#HMM       pGWeeqwdpesGrvYYyNheTgetqWekP
#MATCH      +W++ +d+esG v+YyN+ T e++W+ P
#PP        58************************987
#SEQ       CPWIQSVDEESGNVFYYNEATEESSWDEP
#CS        TTEEEEE-TTTT-EEEEETTT--EESS--
Stramenopiles_Ochrophyta_EP00752_Nemacystus_decipiens_P002442_g2299.t1                                                                                                                                                                                                                                                                                                                 468    731    451    752 PF04858.16  TH1               Family    21   265   580    113.9   9.3e-33   1 No_clan  
#HMM       eeseaaeellenkeevleeclekfsekDyimepgiidqlkrYvqa.........GG.........aPeevielLsenYravaqmanllveWLilt..GvkvsevqasvenhLkelvlkkFDpkkADaiFteeGetpaWLteliehetwRsllyrLAeeyPdCLllnftiklisdaGfqgeitsistaaqqlevfsrvLktavkkileagdddekkeieelakmvChgqhtyvfsqvllavLaret.kggttikrlsqeiekaAask
#MATCH       +e++++++e+  + l +c+++++ekD ime +  + + +Y +a         G          + +  +  L   Y+++aq a l+ +WL ++  G + ++ +  + ++Lk l+ ++FD+kk D++   +   paWL  + e++ wR  l +LA e+ +  +l+f +k +sd G++ ei ++ + +  ++vf+ vLk+a+++i ++ d + ++ + +l++m+C +   +++sq ll  L r + +++  ++ +s+  +k+  ++
#PP        44566777899*******************************98833333333222221111111233447789999***************99889********************************..99***********************************************************************998888888888*******************9998888765144444555665555554444
#SEQ       YSEEEKKKMVEKADRELADCERRLEEKDAIMEVDFSARVTAYQSArerlellkdGVlnrqnllkeTRNAGVRKLIAGYTGYAQQAALVNNWLNQAtnGSESEQTEDLMLQQLKRLIKDNFDAKKVDTLL--DSSMPAWLLTMQEDDGWRRTLIELAREHRQSAFLRFVLKQLSDNGYHREIAAVISETDLFSVFNGVLKDALARIPADDDVEATEALADLKRMCCSTSYMFMYSQQLLIDLERAAaEESRLAAAVSEGATKVNGNN
Stramenopiles_Ochrophyta_EP00752_Nemacystus_decipiens_P002442_g2299.t1                                                                                                                                                                                                                                                                                                                 885   1126    876   1147 PF04858.16  TH1               Family   302   535   580     84.5   7.5e-24   1 No_clan  
#HMM       DitvLyklysssdpPpvellRhPqflellidelFkpdsk.inpelkskyiellayaasvvetiakk.........kekelnkdelkatiqaiekvhaivcnakkgssellaeldklyqciriPvvavGiiawvestvteesyfk..lqtestpvhlalLdevatkhpllhekvlellvklleskqd.eleilvqlelkkslldrmveLlarGyvvPvvkyikkcleredlDisliRyFvtevLeiia
#MATCH      ++  +     + +Pp + lRhP+++  l+++lF+p ++ + ++l+  ++ ll++a+  ve+++ +          +++++  el  t++a+ ++    c +      l+  l +l++    P+v+ G+++w+++ v+ e +         +pv+l+l + v+  hp ++++++e+l  +l+ +++ +     + +lk+++l rm eL+ +Gy +Pv+ y++k  +   lD  li +F+ +++ ++ 
#PP        45544444445559*********************776626789***********998.565554435677888789999999********9999988.55444455566665.5777..8*********************99655678999***************************99665525556789********************************************999987654
#SEQ       AVAEQFAGSEHARRPPASFLRHPTVMGILLEALFHPAHRcASEDLRAGCCALLSFASC-VEVPTLDsdgagggggGRETVDFAELAQTSHALMQAAGE-CFETSQLASLQGRL-RLFA--EHPIVSLGVLKWIHAQVSTEAFVStpSFLSYAPVFLKLCGQVSDEHPPQRPETFEILKFMLKAQTApDTPPATKTKLKQHVLLRMAELVVKGYLLPVLDYLRKLTAGPGLDQPLIGFFMVKIIGVAI
Heterolobosea_Heterolobosea_EP00761_Pharyngomonas_kirbyi_P001554_gb_GECH01001558.1_.p1_GENE.gb_GECH01001558.1_gb_GECH01001558.1_.p1_ORF_type_5prime_partial_len_553_score_126.68_gb_GECH01001558.1_1-1659                                                                                                                                                                                5    530      1    535 PF04858.16  TH1               Family    42   575   580    455.5  3.2e-136   1 No_clan  
#HMM       ekfsekDyimepgiidqlkrYvqaGGaPeevielLsenYravaqmanllveWLiltGvkvsevqasvenhLkelvlkkFDpkkADaiFteeGetpaWLteliehetwRsllyrLAeeyPdCLllnftiklisdaGfqgeitsistaaqqlevfsrvLktavkkileagdddekkeieelakmvChgqhtyvfsqvllavLaretkggttikrlsqeieka.Aaskghd.vtvitlalngsaayaqakqAlasllsrnaLnpaDitvLyklysssdpPpvellRhPqflellidelFkpdskinpelkskyiellayaasvvetiakkkekelnkdelkatiqaiekvhaivcnakkgssellaeldklyqciriPvvavGiiawvestvteesyfk..lqtestpvhlalLdevatkhpllhekvlellvklleskqdeleilvqlelkkslldrmveLlarGyvvPvvkyikkcleredlDisliRyFvtevLeiiapPYsseFvqlflplleneeitgtmrgegendpvseFiedc
#MATCH     + +s++D im+p+i++ l+ Yvq GG+Pe++i +Ls nYr++a+m+nll  WL ++G k+++v+++v +hL+el+lk+FDp+kAD+iF +   tp+WL+ +i+++ wR l+y+L e++ +CL++nf+i+ is+aG q+ei s+++a+  + vf+rvL +a+ +  ++++++ +++i +l+k++ h+q ty+++q ll+ L++   +g+  +rl +e+e + A++++ d v  +t+ ln +++ +  + A++s+l   +  p+Di +L +lyss+ pPp e lRhP++l  ++ +lF ++++in  ++ +y+++l+yaasvv+  + +k+k+     lk t+qai+ v++++ +++       + ++ l   ++ Pvv++G+++wv++  t+ +y    +  ++ +++l lL  +a  hpl++e ++ell +l+   + ele l  +e+++  ld+   L+  G+v P ++  ++ +   dlD sliR+Fv+  ++i+ pPYs +Fv+  l++le+  +++ +     +++ ++F++++
#PP        56899****************************************************************************************************************************************************************************************************976.5677899999988541444443315556666**************************************************************************************998886655....59*************65443.445556778999999***********************86568889999****************************76.568999999*************************9988.555.7***********************************9999999...5688999999886
#SEQ       HYLSSADAIMDPQIFTRLRSYVQNGGKPESAITMLSANYRGYAEMTNLLSSWLVKSGKKKETVDQMVIDHLQELILKEFDPEKADSIFKQSSSTPTWLDFMISRPEWRTLIYKLSEKNKNCLMINFAIQKISEAGHQDEIASVTSASTFFRVFHRVLTDAIFHATNQTQEQFSASIGDLKKLCSHSQYTYLYAQTLLKSLSQLP-NGKPFQRLFEELELHtATQQNPDlVRRMTFLLNDTNNFTDLTSAISSILNDKTASPGDIIKLDRLYSSDRPPPAEFLRHPELLGIIVRDLFSANQNINISYQRHYVYILSYAASVVDSDSSEKQKS----YLKETMQAINSVLKLIGQQS-FIVSIPSVVSDLVPHVQHPVVSMGVMQWVKFRFTNAQYTVssYNLQNFNTFLNLLKYLAILHPLQRESIIELLSELFYF-RTELESLQVVEVRRGYLDMLLFLMQIGFVFPAINLFHQ-WVP-DLDQSLIRHFVSRLVNIAEPPYSIDFVKRCLKILEEIRVKDAL---KTSKTLKNFVNHI
Preaxostyla_Trimastigidae_EP00771_Trimastix_marina_P000991_gnl_Trimastix_PCT_2032.p1_GENE.gnl_Trimastix_PCT_2032_gnl_Trimastix_PCT_2032.p1_ORF_type_5prime_partial_len_412_score_119.95_gnl_Trimastix_PCT_2032_2-1237                                                                                                                                                                   22    358     13    371 PF04858.16  TH1               Family    46   373   580    180.4   6.7e-53   1 No_clan  
#HMM       ekDyimepgiidqlkrYvqaGGaPeevielLsenYravaqmanllveWLiltGvkvsevqasvenhLkelvlkkFDpkkADaiFteeGetpaWLteliehetwRsllyrLAeeyPdCLllnftiklisdaGfqgeitsistaaqqlevfsrvLktavkkileag.......dddekkeieelakmvChgqhtyvfsqvllavLaretkggttikrlsqeiekaAaskghdvtvitla..lngsaayaqakqAlasllsrnaLnpaDitvLyklysssd..pPpvellRhPqflellidelFkpdski.npelkskyiellayaasvvetiakkkekelnk
#MATCH     ++D i+ p+i+dq+ +Y++ G  P+ ++  L e Yr+  ++ n l +W++ +G+ +  ++++v n  ++ vl+ FDp+kA  i  ++   paWL  +++ ++w  +l +L e++  C +l+f++k +  +G  +++  + + + + ++f  v +  ++++ + +       +  ++k+ e+l++++ +++h+y  +q+ l+ La+  + +  +  +++ +e +A+++++  t+++la  l+   ++++a   l+ +   na npaD+ +L +ly+s++  pPp++llR+  f+elli +lF ++ k   ++   ky+ +la+aas+ e+++ + e e + 
#PP        57******************************************************************************9998.66778*******************************************************99999999998888876541111111345666799********************************************98774.45555553489999*******************************99988***********************99862566778***********76665544.433333
#SEQ       QPDAILTPDILDQIVAYLRKGNDPQCILTDLVETYRGSVALCNTLFRWMRIAGMSQDGIETIVFNYFRDKVLDLFDPQKAIDID-KDKTVPAWLRFMLATPRWHPVLITLCERHGSCPVLDFALKVLTLQGRVDDVLHVPAMTRHPDLFLDVFEARLTRVWRGPgaahstlSAVQSKDSEQLKHLCTETEHGYFLAQLALRRLAESPRTAGPATCVAEMLEDHAVHTRG-TTARRLAlvLSDGGSHPEALSSLSTMHVANATNPADVLKLSELYASTNtsPPPIHLLRNAPFFELLIRDLFTSGRKHyHQQSLRKYLTVLAFAASIEEIVETS-EIEEEI
Chloroplastida_Chlorophyta_EP00775_Hariotina_reticulata_P000319_gene319-533_t                                                                                                                                                                                                                                                                                                           47    162     19    175 PF04858.16  TH1               Family   441   564   580     49.1   3.9e-13   1 No_clan  
#HMM       tpvhlalLdevatkhpllhekvlellvklleskqdeleilvqlelkkslldrmveLlarGyvvPvvkyikkcleredlDisliRyFvtevLeiiapPYsseFvqlflplleneeitgtmrgege
#MATCH      p hlalL  va+ +p+l ++vl +l ++l   +++ +     el + +l++   Ll  G    v+   + ++++ + D+sl+R+F+ +vL  +apPYs+ F+q +l +l+ + i+g+m+ +g 
#PP        578***************************98888866.....5899*************9876665.5678988.9******************************9997.578999988874
#SEQ       LPNHLALLHTVACEQPGLIPQVLAVLRSVLTNLGNNRA-----ELTHAVLNLLGSLLVSGAAELVMD-TAVAWSQ-TADPSLLRHFAGQVLMSVAPPYSTAFAQGMLVILH-KCIIGRMKPQGI
Chloroplastida_Chlorophyta_EP00775_Hariotina_reticulata_P012244_gene12244-12381_t                                                                                                                                                                                                                                                                                                        9    225      2    232 PF04858.16  TH1               Family    34   267   580    141.9     3e-41   1 No_clan  
#HMM       eevleeclekfsekDyimepgiidqlkrYvqaGGaPeevielLsenYravaqmanllveWLiltGvkvsevqasvenhLkelvlkkFDpkkADaiFteeGetpaWLteliehetwRsllyrLAeeyPdCLllnftiklisdaGfqgeitsis.taaqqlevfsrvLktavkkileagdddekke.ieelakmvChgqhtyvfsqvllavLaretkggttikrlsqeiekaAaskgh
#MATCH     ++ l+e+++++  +D+imepg++d lk Y++aGG+P+ +ie LsenY+a           L+    + +e++a      +elv ++F+++k   +F  +G  p+WL+eli+++++R+l+y L   + + Llln++i+ i ++G q+e+  ++ + a ++ev++r+L+t +   + +++  + ++   e+a  +  +qhtyv++q +l+  a    gg +++rlsqe+e aA+ +++
#PP        67899******************************************9853........333...23344433.....2689**************.566.69************************************************9899*************9999988887777666599*****************99965.67899****************99986
#SEQ       SNLLSELEAQLRAPDSIMEPGVLDLLKDYLRAGGKPSAAIEDLSENYEALH--------LLQ---SRFNELHA-----QQELVKERFEAAKFLGVF-RKG-HPDWLNELISDRRGRQLIYDLSAAHKNSLLLNYAIQRILKQGHQEEVSLVGgALASYFEVYHRLLATRLLAAVGSNSVRQLQDlAAEIADSCGSSQHTYVHAQQVLTA-AAGWAGGEVLRRLSQEVEAAAVANHG
Stramenopiles_Ochrophyta_EP00797_Seminavis_robusta_P034273_Sro814_g206400.1_TH1_protein_(1168)_mRNA_f_40376-44111                                                                                                                                                                                                                                                                        4     30      2     30 PF00397.29  WW                Domain     4    31    31     31.7   1.3e-07   1 CL0680   
#HMM       GWeeqwdpesGrvYYyNheTgetqWekP
#MATCH      We++ ++e G +YYyN+eT et+WekP
#PP        6********.*****************9
#SEQ       QWEKHQTDE-GETYYYNPETEETTWEKP
#CS        TEEEEE-TTTT-EEEEETTT--EESS--
Stramenopiles_Ochrophyta_EP00797_Seminavis_robusta_P034273_Sro814_g206400.1_TH1_protein_(1168)_mRNA_f_40376-44111                                                                                                                                                                                                                                                                       56     82     54     82 PF00397.29  WW                Domain     5    31    31     29.9   4.6e-07   1 CL0680   
#HMM       WeeqwdpesGrvYYyNheTgetqWekP
#MATCH     We+++d++ +++YY N++T+et+WekP
#PP        **************************9
#SEQ       WEKHYDEDEKKHYYSNTKTNETTWEKP
#CS        EEEEE-TTTT-EEEEETTT--EESS--
Stramenopiles_Ochrophyta_EP00797_Seminavis_robusta_P034273_Sro814_g206400.1_TH1_protein_(1168)_mRNA_f_40376-44111                                                                                                                                                                                                                                                                      112    137    109    137 PF00397.29  WW                Domain     5    31    31     33.3   4.1e-08   1 CL0680   
#HMM       WeeqwdpesGrvYYyNheTgetqWekP
#MATCH     We++ d++ G  YYyN+eT et+WekP
#PP        ********.*****************9
#SEQ       WEKHEDAD-GSAYYYNTETEETSWEKP
#CS        EEEEE-TTTT-EEEEETTT--EESS--
Stramenopiles_Ochrophyta_EP00797_Seminavis_robusta_P034273_Sro814_g206400.1_TH1_protein_(1168)_mRNA_f_40376-44111                                                                                                                                                                                                                                                                      212    237    209    237 PF00397.29  WW                Domain     5    31    31     32.5   7.3e-08   1 CL0680   
#HMM       WeeqwdpesGrvYYyNheTgetqWekP
#MATCH     We + d+e Gr YYyN++T et+W++P
#PP        ********.*****************9
#SEQ       WERHEDEE-GREYYYNPKTDETTWDRP
#CS        EEEEE-TTTT-EEEEETTT--EESS--
Stramenopiles_Ochrophyta_EP00797_Seminavis_robusta_P034273_Sro814_g206400.1_TH1_protein_(1168)_mRNA_f_40376-44111                                                                                                                                                                                                                                                                      270    296    267    296 PF00397.29  WW                Domain     4    31    31     34.9   1.3e-08   1 CL0680   
#HMM       GWeeqwdpesGrvYYyNheTgetqWekP
#MATCH      We+ +d+e Gr YYyN +T +tqW+kP
#PP        7********.*****************9
#SEQ       QWEKLTDDE-GREYYYNATTDVTQWDKP
#CS        TEEEEE-TTTT-EEEEETTT--EESS--
Stramenopiles_Ochrophyta_EP00797_Seminavis_robusta_P034273_Sro814_g206400.1_TH1_protein_(1168)_mRNA_f_40376-44111                                                                                                                                                                                                                                                                      316    343    314    343 PF00397.29  WW                Domain     3    31    31     40.6   2.1e-10   1 CL0680   
#HMM       pGWeeqwdpesGrvYYyNheTgetqWekP
#MATCH     +GWe+ +d+e Gr YYyN eT +tqW+kP
#PP        7*********.*****************9
#SEQ       SGWEKLTDEE-GREYYYNAETDVTQWDKP
#CS        TTEEEEE-TTTT-EEEEETTT--EESS--
Stramenopiles_Ochrophyta_EP00797_Seminavis_robusta_P034273_Sro814_g206400.1_TH1_protein_(1168)_mRNA_f_40376-44111                                                                                                                                                                                                                                                                      363    390    361    390 PF00397.29  WW                Domain     3    31    31     40.2   2.7e-10   1 CL0680   
#HMM       pGWeeqwdpesGrvYYyNheTgetqWekP
#MATCH     +GWe+ +d+e Gr YYyN +T +tqWekP
#PP        7*********.*****************9
#SEQ       SGWEKLTDEE-GREYYYNATTDVTQWEKP
#CS        TTEEEEE-TTTT-EEEEETTT--EESS--
Stramenopiles_Ochrophyta_EP00797_Seminavis_robusta_P034273_Sro814_g206400.1_TH1_protein_(1168)_mRNA_f_40376-44111                                                                                                                                                                                                                                                                      408    435    406    435 PF00397.29  WW                Domain     3    31    31     36.7   3.6e-09   1 CL0680   
#HMM       pGWeeqwdpesGrvYYyNheTgetqWekP
#MATCH     +GWe+ +d+e Gr YYyN++Tg tqW+ P
#PP        7*********.****************98
#SEQ       SGWEKLTDDE-GRAYYYNETTGDTQWDAP
#CS        TTEEEEE-TTTT-EEEEETTT--EESS--
Stramenopiles_Ochrophyta_EP00797_Seminavis_robusta_P034273_Sro814_g206400.1_TH1_protein_(1168)_mRNA_f_40376-44111                                                                                                                                                                                                                                                                      466   1120    447   1145 PF04858.16  TH1               Family    16   561   580    137.9   4.7e-40   1 No_clan  
#HMM       eetraee.seaaeellenkeevleeclekfsekDyimepgiidqlkrYv.qaGGaPeevielLsenYravaqmanllveWLilt...Gvkvsevqasvenh...............LkelvlkkFDpkkADaiFteeGetpaWLteliehetwRsllyrLAeeyPdCLllnftiklisdaGfqgeitsistaaqqlevfsrvLktav....kkileagdddekke.....ieelakmvChgqhtyvfsqvllavLaretkggtt......ikrlsqeiekaAaskghdvtvitla..lngsaa.yaqakqAlasllsr.............................................naLnpaDitvLy....klysssdpPpvellRhPqflellidelFkpdskinpelkskyiellayaasvvetiakk.....kekelnkdelkatiqaiekvhaivcnakkgssellaeldk...........lyq.ciriPvvavGiiawvestvteesyfklqtest..pvhlalLdevatkhpllhekvlellvklle.skqdeleilvqlelkkslldrmveLlarGyvvPvvkyikkclere...dlDisliRyFvtevLeiiapPYsseFvqlflplleneeitgtmrg
#MATCH     ee+ ++e + + e  ++   +++++ ++ ++++D+++epg  +++ + v +  G+Pe++i  L +n+++++++   +++WL +      ++s+v++ v +                +  +  ++F  +  D i +     +a+L+e+ie+++wR+ll +LA  + +  ll + i+ is++G++ e+      +++++vf+ +L++ +    k+ ++a++d +++      +++l++ +  ++ ty++s  +l+ L  e+++ ++      ++r  ++ e+   + ++++ +       +gs++  ++ +  +a  +s+                                                n +D+ vL+    ++ s++d+     +  P  +  l++++Fk+   i +  +sk+  lla a    e+ a+      + +  + de+   +++i+++ +++++ +  +s  +++ ++           l +  +++  va G++ w++ +++ + y    t st  p  l l+  v++khp  +++  ++  ++l     +e+    + +++ + l +   L+  G    +++ +   l ++   +lD+sl+Ry +++++e++ pP+s  Fv+lf  ll+   +++ +r+
#PP        333333303334445677889*********************99988872558***************************9877665778888888887667799999999988888888999***************************************************************9999**************9872233356777777776656555577888999999************999998876666788888888888888888887775543333124444331333333344444447777****************************************988999*****9733225667777777778899*********************************888888776656544556678899866.567888888877666555555544432111111111114432489999*******************977766522699*****************9999999988444556666666899***************877777666666655422279********************************99998887765
#SEQ       EEEAEKEpEPEPEPEIDPVVKRVMDAEAALNKPDSVLEPGCTSNVLEVVaSQDGNPEKAIVALIDNFQGQTAICGTIARWLADLrsaSSDTSDVNELVGKAkhsvadgiretaqdvVSRIAKERFSNAVGDDILSLSKSDVAFLEEMIESNRWRKLLIELASTHKESALLMYCIRTISKRGYHRELVKRMNPSEYFSVFNSMLQSELtivgKTAISAANDVDTSIgleelVSDLHRTCTATAFTYLYSLEVLRHLVTEAEEDSAaepgsrMRRAIRKWERLSEDLDTAMVDPSTSsaTAGSSTiFRKRRLDVALTVSEihqrqrrrlkpssdedeaipfsngndqtkklesgleqflrrfsvgQQANDSDLDVLLptglNMQSAKDEVGHLFVTYPLSIRALLSNIFKTSGTIGKSIRSKCSTLLAVAILASEKRARAeigqeEPDPESPDEVAL-TSTIKRASELCEELATMASFVVTSTGTergalsspgqhLCNlALKCATVAQGVLMWAKDIISGSEYTSSATFSTfsPSILTLVRIVSSKHPCTRKEAADIAFTFLRhNVSSEISYKKINDIREQSLRLLLFLVVHGEAPSILRTLTILLGKGeaiKLDPSLMRYLISGMIEVVRPPFSLPFVRLFGGLLKTPRCMDAVRT
Chloroplastida_Chlorophyta_EP00798_Chlamydomonas_sp_ICE-L_P008674_gene8674-34121_t                                                                                                                                                                                                                                                                                                       6    105      1    119 PF04858.16  TH1               Family   296   394   580     44.5   9.2e-12   1 No_clan  
#HMM       naLnpaDitvLyklysssdpPpvellRhPqflellidelFk...pdskinpelkskyiellayaasvvetiakkkekelnkdelkatiqaiekvhaivcnak
#MATCH      ++np D+ +L  ly ss pP ++++ hP++l+ l++++F      s++n++ ++  i lla a+s+++  +++    + +    at +a++ ++++ ++a+
#PP        589**************************************76556889*****************99998877..33334456667777777777644443
#SEQ       PTMNPPDVIKLASLYKSSSPPLIHPIQHPKLLQGLVSNVFSggpKKSGMNKQAQEAGIDLLAHATSMYDGSEED--LGVVNARYEATKEALKAALQLGEHAQ
Chloroplastida_Chlorophyta_EP00798_Chlamydomonas_sp_ICE-L_P008675_gene8675-34122_t                                                                                                                                                                                                                                                                                                       8    115      1    120 PF04858.16  TH1               Family    33   123   580     69.9   1.9e-19   1 No_clan  
#HMM       keevleeclekfsekDyimepgiidqlkrYvqaGGaPeevielLsenYravaqmanllveWLilt...........Gvkvsevqasvenh................LkelvlkkFDpk
#MATCH     + + l+e+++ ++ +D++mep+  +++ +Y++aGG+P+++ie Ls+ Y ++aqma+l+ +WL+l            G+                            Lke+  ++FDp 
#PP        557899*********************************************************9875555555444333..........23444445566888888999999999985
#SEQ       EPTNLSEIEALLQRPDFVMEPKCWETILKYITAGGKPQHLIECLSDSYVGYAQMASLVCKWLKLVedpsdnevaasGAG----------MsqaaasqqqpldeltfLKEITQQRFDPG
Chloroplastida_Chlorophyta_EP00799_Chlamydomonas_eustigma_P009665_GAX82209.1_hypothetical_protein_CEUSTIGMA_g9637.t1_Chlamydomonas_eustigma                                                                                                                                                                                                                                              4    577      1    590 PF04858.16  TH1               Family    30   562   580    267.6   2.6e-79   1 No_clan  
#HMM       lenkeevleeclekfsekDyimepgiidqlkrYvqaGGaPeevielLsenYravaqmanllveWLiltGvkvsevqasvenh...............LkelvlkkFDpkkADaiFt.eeGetpaWLteliehetwRsllyrLAeeyPdCLllnftiklisdaGfqgeitsis.taaqqlevfsrvLktavkki...leagdddekke.........ieelakmvChgqhtyvfsqvllavLaretkggttikrlsqeiekaAaskghdvtvitlalngsaayaqakqAlasllsr.....................naLnpaDitvLyklysssdpPpvellRhPqflellidelFkpdskinpelkskyiellayaasvvetiakkkekelnkdelkatiqaiekvhaivcnakkgssella.eldklyqciriPvvavGiiawvestvteesyfklqtes...tpvhlalLdevatkhpllhekvlellvklleskqdeleilvqlelkkslldrmveLlarGyvvPvvkyikkcleredlDisliRyFvtevLeiiapPYsseFvqlflplleneeitgtmrge
#MATCH     +e + ++l+ c+e +  +D+i+ep   d++ +Y++aGG+Pe++ie L + Y ++aqma+l+ +W +l+  k ++++a +                  Lke+v +kFD++k   +F  ++G++paW+++l +++++R+l+y+L   + + L+ln+ i+ i  +G  +e+ s++ + a +++vf+r+L   ++ i    ++++++  ++          +ela  + h+ hty+++q ll  L++   gg++  r+sqe+e++Aa ++  v +  + l    +++  +   + +l                       n   + D++ L +ly ++ + +v+++ hPq+++ l+  +F p+    ++l++  + lla ++s     ++ +++  + + + +t +a++ ++ i  + ++g  +l+  + +++y +   P++ +G++++++  +++  yf+  ++s   tpv++ +   +a+k    +  +l l++ ++es    l    + el k  ld  v Ll     vP ++ + + +++ + D+sl+Ry   ++L  +  PYs+ F++ +l+ +    i+  + g+
#PP        5788899*************************************************************99999988877666677888999999****************999996268****************************************************9789***********8765544111444433221112223344457888999******************9976.788899**************999888777777777777777777777667999**************988888889*************************************99889***************3...3333445666789**************.444444..444404578999999**********************96554311166999876666665....56679999999**99999998.899**************999999************.9*******************************99988888776554
#SEQ       SESQVHILSSCEELLRRPDFILEPRCWDTILKYIKAGGKPEQLIESLTDSYVGYAQMASLVCHWNHLADYKAESIDAGAPTAstseshvkdfdefhfLKEFVKQKFDSEKLAGVFHqNNGKPPAWIENLTQDPRGRQLIYELSAAHRNSLILNYGIQKILMQGHEDEVASVGsSLASYFSVFHRLLVARLRAIatlCTSSSQSVGTRtasqelqhlAKELADSCAHSLHTYLYAQQLLLWLSQHP-GGQVFLRMSQELEHVAAASHPVVWSLLVMLLPPGSHDPCCVFCQVMLLPpgshedvvkatglvsvllsssNPGTSLDLSRLADLYHANPELSVSPIQHPQLIKILVTIVFTPGRHGLTDLQQVAMSLLARSTSC---SQDCRDQVEDAQRVESTCEAMQAALRI-GQHAQG--KLVPeDGAHMYMVADNPAACIGLLHYMRHLLSQWDYFHSEAGSqnaTPVFVRIAVFIAKK----QCALLYLVIDVFESALRALGS-QRSELSKIFLDASVVLLRDHGWVPEISDMVNRWSK-EADPSLVRYLLHQMLACVCEPYSAPFASWMLRHMTASGIRRVRDGQ
Cryptophyceae_Cryptomonadales_EP00802_Teleaulax_amphioxeia_P017752_Tamp_17918.p1_GENE.Tamp_17918_Tamp_17918.p1_ORF_type_5prime_partial_len_240_score_35.47_Tamp_17918_1-720                                                                                                                                                                                                              3    230      1    236 PF04858.16  TH1               Family   252   458   580     72.7   2.8e-20   1 No_clan  
#HMM       krlsqeiekaAaskghdvtvitla..lngsaayaqakqAlasllsrnaLnpaDitvLyklysssd...pPpvellRhPqflellidelFkpdskinpelkskyiellayaasvvetiakk............kekelnkde...lkatiqaiekvhaivcnakkgssellaeldklyqcir.iPvvavGiiawvestvteesyfklqtes...tpvhlalLdevatkhpll
#MATCH      rl +ei+  A  +g+   + +l   ++g++++++a +A+++++ +   n +Di++Ly ly++++   +Pp  ll h  +l+ll++++F+  +ki p++  ky  llaya+s   +++                   +++e    +   + ie+v +++++++ + ++   +l +  + i    +v++G+i +v   +te+s+++  +++   t+v++ lL+  a +h+ +
#PP        589999999888777655555554459***********************************99988889999**************************************953.33222244555544555223445555001455555555555554333322222..234455555651579********************8777655588*********9999765
#SEQ       SRLCEEIRLEAHVRGKGKQAEALYnvMTGANQQPEAARAISAMVCSAKTNVSDINKLYTLYTAANvssRPPPWLLQHHGMLQLLVEAVFDHKVKITPQFTGKYNWLLAYASSAP-MPQGPsagpspeqqgggGGGCASVEEsehFRKVLEHIEQVQKLCKDQNVSLTD--EHLVTFRDGIEaSKAVSMGVIGFVGGRLTEPSFYQPGGGHerfTNVFVRLLEHCALTHSPQ
Cryptophyceae_Cryptomonadales_EP00802_Teleaulax_amphioxeia_P028138_Tamp_29712.p1_GENE.Tamp_29712_Tamp_29712.p1_ORF_type_internal_len_254_score_66.33_Tamp_29712_2-760                                                                                                                                                                                                                   13    234      1    242 PF04858.16  TH1               Family    37   245   580    142.8   1.6e-41   1 No_clan  
#HMM       leeclekfsekDyimepgiidqlkrYvqaGG.aPeevielLsenYravaqmanllveWLiltGvkvsevqasvenhLkelvlkkFDpkkADaiFteeGetpaWLteliehetwRsllyrLAeeyPdCLllnftiklisda.GfqgeitsistaaqqlevfsrvLktavkkileagdddekke............ieelakmvChgqhtyvfsqvllavLaret
#MATCH          +k+s++D +mep ++++l+  ++a   +P+ev+  LsenY+++aqm+nl+ +W    G + ++v++ +  +L++l++++FDp k  ++F   G +p W++ ++ ++ wR+lly+LAe++P   ++nf++ l  d+ G+  +     ta+ +l++f    k+a++++l+a ++  + +            i++l+ ++Ch +h++v+   ll+ +++  
#PP        455679**********************97548*************************************************************6666.89************************************99659999999999*********************98876433222223345556669*********************9998865
#SEQ       AAVAMRKLSSEDAVMEPTVLENLRVCLRAKKlQPAEVVGALSENYHGYAQMTNLIRDWHCFLGDEPKDVDREIRANLRSLIVRNFDPDKFSSVFQSSG-PPRWVDSMVLDKEWRDLLYELAEKFPKNEFMNFALELCKDKvGLEAQKAGTETASSNLKIFDDKFKDALSDMLTAEEEGMSPDsaqihhyidsaqIQRLTDLACHNEHAFVYVLSLLQAVSKKR
Stramenopiles_Ochrophyta_EP00804_Cyclotella_cryptica_P013920_CCRYP_002434-RA_>CCRYP_002434-RA_protein_AED_0.07_eAED_0.07_QI_141_0.85_0.87_1_1_1_8_45_929                                                                                                                                                                                                                                16     42     15     42 PF00397.29  WW                Domain     4    31    31     32.1   9.4e-08   1 CL0680   
#HMM       GWeeqwdpesGrvYYyNheTgetqWekP
#MATCH     +W ++ d+e Gr+YYyN +T e++W++P
#PP        7********.*****************9
#SEQ       DWTAYQDDE-GRTYYYNNKTEESTWDPP
#CS        TEEEEE-TTTT-EEEEETTT--EESS--
Stramenopiles_Ochrophyta_EP00804_Cyclotella_cryptica_P013920_CCRYP_002434-RA_>CCRYP_002434-RA_protein_AED_0.07_eAED_0.07_QI_141_0.85_0.87_1_1_1_8_45_929                                                                                                                                                                                                                               128    155    126    155 PF00397.29  WW                Domain     3    31    31     46.2   3.9e-12   1 CL0680   
#HMM       pGWeeqwdpesGrvYYyNheTgetqWekP
#MATCH     +GW++++d+e GrvYYyN+e getqW+kP
#PP        7*********.*****************9
#SEQ       DGWIAYKDDE-GRVYYYNSESGETQWDKP
#CS        TTEEEEE-TTTT-EEEEETTT--EESS--
Stramenopiles_Ochrophyta_EP00804_Cyclotella_cryptica_P013920_CCRYP_002434-RA_>CCRYP_002434-RA_protein_AED_0.07_eAED_0.07_QI_141_0.85_0.87_1_1_1_8_45_929                                                                                                                                                                                                                               191    880    179    896 PF04858.16  TH1               Family    11   562   580    122.4   2.4e-35   1 No_clan  
#HMM       eeasgeetraeeseaaeellenkeevleec.lekfsekDyimepgiidqlkrYvqaGG...aPeevielLsenYravaqmanllveWLiltGvkvsevqasvenh.................................LkelvlkkFDpkkADaiFteeGetpaWLteliehetwRsllyrLAeeyPdCLllnftiklisdaGfqgeitsistaaqqlevfsrvL...............ktavkkileagdddekke...ieelakmvChgqhtyvfsqvllavLaretkggttikrlsqeiekaAaskghdvtvitlalngsaayaqakqAlas.llsr....................................................................naLnpaDitvLykl.ys.ssdpPpvellRhPqflellidelFkpdskinpelkskyiellayaasvvetiakk...kekelnkde......lkatiqaiekvhaivcnakkgsse.llaeldk.l.yqciriPvvavGiiawvestvteesyfklqtest..pvhlalLdevatkhpllhekvlellvklleskqdeleilvqlelkkslldrmveLlarGyvvPvvkyikkclere..dlDisliRyFvtevLeiiapPYsseFvqlflplleneeitgtmrge
#MATCH      e +g+e+ ++e+++++++ ++++     + ++ ++e+D +me+ ++d++   v+a G   a  +v++ L + Y++ ++m  l+  WL    +     ++ ++++                                 ++ l  ++F     Dai +   +++a+++ +ie+e+wR+ll  L   + d  l  + ++ is+ G +  i +    + ++ v +++L                ++v++     d+++ ++   i +l + +  +  ty++++ + +  a+        k l + i + A +  +  ++ +  + +++++++ ++ l + +l                                                                      n ++   +++++k  y  s+d+    l++hP  +  l+ ++F +    + + ++k+  lla+++   e i+++   +++ ++ ++      lka ++  e+v a+v+ +   + e    ++++ l   ci++ vva G + w++     + +    +  t  p  l l   ++ +hpl ++ vl++   ++   + e+       +k + l +m+ L ++G+ + v+ ++++ le++  ++D +l+RyF++  Le++ pP+s  F++ +  +l +  +++t+ ++
#PP        33345667777777777765554444444405556899******************993334458**************************9999999999999999***************************9999999999******************************************************************999******9999884333333322111112233333...344444445559999999999*********999999998888888999999999999999988888888899999999999988763666699*****************************************************************999**********9526524566666799***************99999999***********99888876654333555666666322222333.3444444444433322221102223333131359***************9999999999776554226999999****************877676666666666666789*****************************973369**************************999999888888887665
#SEQ       REDDGDEAAKQEETKTDAVDQQQKYDPATVaENFLKEPDAVMESHVLDHISTLVTAVGpqeAGRKVMQSLINGYQGDTAMCGLMGLWLAELKASSVAFHKKAKVNagppaanpvldkgietewfnqgadaaryvveevVNRLAKERFTKDGGDAIMSLSKKQVAFVDAMIESERWRNLLIDLSASNTDNKLFMYCLQSISNLGHHRAIANRINQSDYFGVLNEMLfaeltllgkiavdgySKHVAES---IDTSKGRMgtlIADLRRTCTSTSYTYLYTNEIENCFANIFCVLRPEKLLHELIYQSANQVAKCSADANGLMRAAKKWRRLQEELEDeMLKTqttgttfqrkrrvdvtlamgdlvqrqrrrinptepkneletsygsskillannldtamatfltrcslgNPIDKESVENIFKYaYGgSTDRIGDLLIKHPLAITFLLRNMFGTKRIRQLDTRQKCARLLALSVIASERITRSenkSDTLISDEDvlcqilLKA-SHLCEQVEAMVSFTVLDNVEaTDGSVGRqLsAMCIKYSVVAEGALIWAKELALGSEFVTTAGYPTlsPCVLSLARLICIHHPLSRPAVLDVSLIFMSHSNREISHQKMQSIKEQCLRLMIWLSTQGMALSVICAVREKLEKGssEMDSALVRYFMSCLLETVQPPFSLPFIRTLSGMLLERPCIDTLTSQ
Rhizaria_Cercozoa_EP00808_Paulinella_micropora_P018989_g73414.t1                                                                                                                                                                                                                                                                                                                        11    190      4    204 PF04858.16  TH1               Family   369   550   580     89.4   2.3e-25   1 No_clan  
#HMM       kelnkdelkatiqaiekvhaivcnakkgssellaeldklyqciriPvvavGiiawvestvteesyfk..lqtestpvhlalLdevatkhpllhekvlellvklleskqdeleilvqlelkkslldrmveLlarGyvvPvvkyikkcleredlDisliRyFvtevLeiiapPYsseFvqlflpll
#MATCH     + l+   l  ti+ai+ + a++ +++ g ++ ++  ++l +++ +Pvva G+++w +  + ++ y++  +q+  tp++l +L+ +a  +pl++++vl++l + ++ ++  l  l ++ l+k +l +mv L   G   Pv k +    + +d+D sl R Fv + +    pPYs +F + +l ll
#PP        5567778999***********7777777777665.79*****************************9778888899****************************9876.57778***************************9865..5678***************************999987
#SEQ       SVLDASRLEETIEAITATRAVCADQQFGLKPAQT-WSTLLKYLNVPVVACGVLHWTKLSLCHPDYYEstYQSITTPLFLSILGLIARRQPLQRHEVLDILTAAFNLET-PLSALARIALRKEILRCMVGLAHHGLHRPVFKLVIA--NANDMDLSLTRQFVLDLVHSTQPPYSIQFTHSILDLL
Stramenopiles_other_Gyrista_EP00813_Pythium_oligandrum_P002329_TMW57248.1_hypothetical_protein_Poli38472_003173_Pythium_oligandrum                                                                                                                                                                                                                                                       7     32      5     32 PF00397.29  WW                Domain     5    31    31     39.4     5e-10   1 CL0680   
#HMM       WeeqwdpesGrvYYyNheTgetqWekP
#MATCH     W e+++++ GrvYYyN +T++++WekP
#PP        ********.*****************9
#SEQ       WSEHFTKD-GRVYYYNRTTKQSSWEKP
#CS        EEEEE-TTTT-EEEEETTT--EESS--
Stramenopiles_other_Gyrista_EP00813_Pythium_oligandrum_P002329_TMW57248.1_hypothetical_protein_Poli38472_003173_Pythium_oligandrum                                                                                                                                                                                                                                                      59     86     57     86 PF00397.29  WW                Domain     4    31    31     30.1     4e-07   1 CL0680   
#HMM       GWeeqwdpesGrvYYyNheTgetqWekP
#MATCH      Wee wdp+  r+YYyN + ++tqW kP
#PP        7**************************9
#SEQ       EWEELWDPKNERHYYYNRTSRKTQWQKP
#CS        TEEEEE-TTTT-EEEEETTT--EESS--
Stramenopiles_other_Gyrista_EP00813_Pythium_oligandrum_P002329_TMW57248.1_hypothetical_protein_Poli38472_003173_Pythium_oligandrum                                                                                                                                                                                                                                                     265    885    246    887 PF04858.16  TH1               Family    16   578   580    270.3   3.9e-80   1 No_clan  
#HMM       eetraeeseaaeellenkeevleeclekfsekDyimepgiidqlkrYvqa...GGaPeevielLsenYravaqmanllveWLiltGvkvsevqasvenh........................LkelvlkkFDpkkADaiFteeGetpaWLteliehetwRsllyrLAeeyPdCLllnftiklisdaGfqgeitsistaaqqlevfsrvLktavkkileagdddekkeieelakmvChgqhtyvfsqvllav.......Laretkggtt...........ikrlsqeiekaAaskghdvtvitlalngsaayaqak...qAlasllsrnaLnpaDitvLyklysssd.pPpvellRhPqflellidelFkpdskinpelkskyiellayaasvvetiakk......kekelnkdelkatiqaiekvhaivcnak...kgssellaeldklyqciriPvvavGiiawvestvteesyfklqtestp..vhlalLdevatkhpllhekvlellvklleskqdeleilvqlelkkslldrmveLlarGyvvPvvkyikkcleredlDisliRyFvtevLeiiapPYsseFvqlflplleneeitgtmrg..egendpvseFiedckan
#MATCH     +++ +   + ++e+  ++ +  + +l+ ++++D ime+++++ +  ++++      Pe ++e Ls+ Yr+ aqm+ l++ WL    v ++ +++ ++ +                        L+e+v ++++pk   ++ +e   +p WLte++ +++wR +l +LAe++  C ll+++i+ is+aG ++ei + + a + ++vf+ +L +a  +i  a+d++ +++++ l+k++C+++ +yv+++ ll +       L++++++ ++           + r+  e++++A++k ++  ++   l     y+  +   +A+ s++          + L k yss+   Pp + lR P ++  l+d lF+p + + + + ++++ lla+aa   +  +        +  +l+ +el  t +a++++ +i c ++     +++l   ++kl +++ +P +++G+++w e+t t++ +f+ +  +      l +L    + h  + +  +++lv+ l  + d   +   lelk+  l  mv +++ Gyv+Pv+++i   +++ +lD +l+R+F++     iapPYs++Fv  + ++l   +i++ +++   + +     F+ +ck n
#PP        2333333333444434444556678899999***********99988876222456*****************************999999999998888999***********************************************************************************************************************************************9998652222221556655544479999**99999999***********9998888888988877766550115555555556666666789*******8879*****************************************976554432222233377889999***************.65551323467788899*******************************66665433499****************************9998888.9****************************6..56677***************************************9999733234567889*****987
#SEQ       DDEDDAARDTIQEYDTEDGKEASRLLKEMAKTDAIMETNVLNLINGFLRThsdSNGPEILVEKLSSSYRGHAQMVGLVASWLDALPVSKTALEHKIAFDvaddavieskgaswdpasdilyahLQEVVTQHYEPKLVSNVLSESTAEPEWLTEMLGDRKWRRMLIELAEKHKTCNLLQYAIRRISEAGHHKEIAATANANAFFSVFNGILLDAFCRIPFASDEEAREDLSALKKICCQSAYSYVYAEELLCTfdnklylLQKDASDQSShrahyrtvrskLSRVRFELQETAIEKFGAKIEVFHPLRRRHLYDANSrlsEAILSIVKTKKCSEVAAEALAKEYSSPStAPPASHLRDPLVFRSLLDPLFNPSEPLSSTFSEHCVLLLAFAACAKDERSILqstsgvQLVSLDSQELEKTKTALQEASTI-CRSDhtlSYNMNLTGVVEKLTAVMEVPLASMGVLHWLEVTCTSPAFFNSSLLHICfpSLLRILKASIKLHVAQWPIAFQVLVTSLRLHPDVNPV-KALELKRESLRTMVFMITSGYVLPVLEFIF--INTPELDQALLRNFIAVLFAQIAPPYSAKFVMALTKILTHPKIQNAVKScpPECKSKLRSFVSYCKKN
Stramenopiles_Ochrophyta_EP00814_Leptocylindrus_danicus_P000848_CAMPEP_0116021464_NCGR_PEP_ID_MMETSP0321-20121206_10404_1_TAXON_ID_163516_ORGANISM_"Leptocylindrus_danicus_var._danicus_Strain_B650"_LENGTH_977_DNA_ID_CAMNT_0003492343_DNA_START_1_DNA_END_2929_DNA_ORIENTATION_-                                                                                                       2     25      1     25 PF00397.29  WW                Domain     7    31    31     28.5   1.3e-06   1 CL0680   
#HMM       eqwdpesGrvYYyNheTgetqWekP
#MATCH     ++ d+e G +YY+N+ Tget+W+kP
#PP        578999.*****************9
#SEQ       AYQDDE-GSTYYHNSITGETTWTKP
#CS        EEE-TTTT-EEEEETTT--EESS--
Stramenopiles_Ochrophyta_EP00814_Leptocylindrus_danicus_P000848_CAMPEP_0116021464_NCGR_PEP_ID_MMETSP0321-20121206_10404_1_TAXON_ID_163516_ORGANISM_"Leptocylindrus_danicus_var._danicus_Strain_B650"_LENGTH_977_DNA_ID_CAMNT_0003492343_DNA_START_1_DNA_END_2929_DNA_ORIENTATION_-                                                                                                     100    126     98    126 PF00397.29  WW                Domain     4    31    31     38.5   9.8e-10   1 CL0680   
#HMM       GWeeqwdpesGrvYYyNheTgetqWekP
#MATCH      W+++ d+e Gr YYyN  T++tqWekP
#PP        6********.*****************9
#SEQ       AWVAYQDDE-GREYYYNNLTQVTQWEKP
#CS        TEEEEE-TTTT-EEEEETTT--EESS--
Stramenopiles_Ochrophyta_EP00814_Leptocylindrus_danicus_P000848_CAMPEP_0116021464_NCGR_PEP_ID_MMETSP0321-20121206_10404_1_TAXON_ID_163516_ORGANISM_"Leptocylindrus_danicus_var._danicus_Strain_B650"_LENGTH_977_DNA_ID_CAMNT_0003492343_DNA_START_1_DNA_END_2929_DNA_ORIENTATION_-                                                                                                     216    445    200    461 PF04858.16  TH1               Family    29   204   580     59.1   3.6e-16   1 No_clan  
#HMM       llenkeevleeclekfsekDyimepgiidqlkrYvqa.GGaPe..evielLsenYravaqmanllveWLilt.......Gvkvsevqasvenh............................................LkelvlkkFDpkkADaiFteeGetpaWLteliehetwRsllyrLAeeyPdCLllnftiklisdaGfqgeitsistaaqqlevfsrvLktavkk
#MATCH     +++ k++ ++   +k++ +D ++ep+ ++++ + v+  GG+    ++++ L + Y++++++  +l  WL+           ++++v+++ +++                                            + ++v +kF  ++ D i      +  +L++++++++wR ll  L   + d  ll + ++ is++G++ ei +    +    vf+ +L++ ++ 
#PP        35789999**************************98536653233799**********************997777766666677777777769*******************************************99****************9999999**********************************************9999999999**9999998764
#SEQ       AEDRKKQAIQTAIDKLAAPDAMLEPDCLTNVSELVSHlGGSEGgpKAMQALTDGYHGQTAICGILSVWLKELhsktsssSTTTTTVKSTSNVNstsaastttdkssslsltknhhratkkaqddtdaeyvrnlaegvVMQIVNEKFTKQRGDDILNLSKAKAKFLQDMMNSSRWRRLLIDLSAAHKDSALLMYCLQTISKKGYHREISARINQSDIYGVFNAMLASELTI
Stramenopiles_Ochrophyta_EP00814_Leptocylindrus_danicus_P000848_CAMPEP_0116021464_NCGR_PEP_ID_MMETSP0321-20121206_10404_1_TAXON_ID_163516_ORGANISM_"Leptocylindrus_danicus_var._danicus_Strain_B650"_LENGTH_977_DNA_ID_CAMNT_0003492343_DNA_START_1_DNA_END_2929_DNA_ORIENTATION_-                                                                                                     652    899    643    907 PF04858.16  TH1               Family   320   535   580     26.5   2.7e-06   1 No_clan  
#HMM       llRhPqflellidelFkpdski..npelkskyiellayaasvvetiakk........kekelnkde..........lkatiqaiekvhaivcnak.kgssellaeldklyqci..riPvvavGi.iawvestvteesyfklqtest..pvhlalLdevatkhpllhekvlellvklleskqd.eleilvq..lelkkslldrmveLlarGyvvPvvkyikkcl....eredlDisliRyFvtevLeiia
#MATCH     l+ hP  ++ l+++lFkp+s      + ++k+ el+a+a+  +  i  +        +++ + +d+          lka  +  e+v ++v+ +     +e  +++++    +  r  vva  i + w+      + +    + st  p  l l   ++++hp  ++ vl+l++ +l+ k +   ei  q    lk + l + + L+ +G    v + i+  l    +   lD +liRyFv + Le+i 
#PP        67899************997641245889********987544433332222344443333333432111111111333.45567777877765514556777888765443333899999988357888888888888755444422588999999***************99999965431445544411679***************9999999998766222245579**************996
#SEQ       LVAHPPAVNALLSSLFKPGSSRvrSYDVRKKISELVALAVIAARAIRSTsadqnnnnNNSDTAEDDfvkeklaetvLKA-CHLCEEVENVVSFIVkEDPNENDSSVGNQLCLLskRSAVVAHSImLMWATELAKGNDFVSSASYSTlsPSILSLARLISKHHPFCRPLVLDLVMIFLHHKFAsSREISYQqsKALKEQCLRLLIWLIVQGQAPAVFSRIAALLggnqNAAALDAALIRYFVGGCLEVID
Stramenopiles_Ochrophyta_EP00814_Leptocylindrus_danicus_P006257_CAMPEP_0116006182_NCGR_PEP_ID_MMETSP0321-20121206_1583_1_TAXON_ID_163516_ORGANISM_"Leptocylindrus_danicus_var._danicus_Strain_B650"_LENGTH_869_DNA_ID_CAMNT_0003474701_DNA_START_1_DNA_END_2610_DNA_ORIENTATION_                                                                                                        31    260     22    276 PF04858.16  TH1               Family    29   204   580     59.5   2.7e-16   1 No_clan  
#HMM       llenkeevleeclekfsekDyimepgiidqlkrYvqa.GGaPe..evielLsenYravaqmanllveWLilt.......Gvkvsevqasvenh............................................LkelvlkkFDpkkADaiFteeGetpaWLteliehetwRsllyrLAeeyPdCLllnftiklisdaGfqgeitsistaaqqlevfsrvLktavkk
#MATCH     +++ k++ ++   +k++ +D ++ep+ ++++ + v+  GG+    ++++ L + Y++++++  +l  WL+           ++++v+++ +++                                            + ++v +kF  ++ D i      +  +L++++++++wR ll  L   + d  ll + ++ is++G++ ei +    +    vf+ +L++ ++ 
#PP        35789999**************************98536653233799**********************997777766666677777777769*******************************************99****************9999999**********************************************9999999999**9999998764
#SEQ       AEDRKKQAIQTAIDKLAAPDAMLEPDCLTNVSELVSHlGGSEGgpKAMQALTDGYHGQTAICGILSVWLKELhsktsssSTTTTTVKSTSNVNstsaastttdkssslsltknhhratkkaqddtdaeyvrnlaegvVMQIVNEKFTKQRGDDILNLSKAKAKFLQDMMNSSRWRRLLIDLSAAHKDSALLMYCLQTISKKGYHREISARINQSDIYGVFNAMLASELTI
Heterolobosea_Heterolobosea_EP00818_Percolomonas_sp_WS_P007386_CAMPEP_0117455804_NCGR_PEP_ID_MMETSP0759-20121206_11552_1_TAXON_ID_63605_ORGANISM_"Percolomonas_cosmopolitus_Strain_WS"_LENGTH_623_DNA_ID_CAMNT_0005249127_DNA_START_1_DNA_END_1864_DNA_ORIENTATION_                                                                                                                     80    601     75    605 PF04858.16  TH1               Family    71   575   580    192.5   1.4e-56   1 No_clan  
#HMM       evielLsenYravaqmanllveWLiltGvkvsevqasvenhLkelvlkkFDpkkADa.iFteeGetpaWLteliehetwRsllyrLAeeyPdCLllnftiklisda.Gfqgeitsis.taaqqlevfsrvLktavkki..leagdddekkeieelakmvChgqht...yvfsqvllavLaretkggtt...ikrlsqeiekaAaskghd.vtvitla.................l.ngsaayaqakqAlasllsrnaLnpaDitvLyklysssdpPpvellRhPqflellidelFkpdskinpelkskyiellayaasvvetiakkkekelnkdelkatiqaiekvhaivcnakkgssellaeldklyqciriPvvavGiiawvestvtee.syfklqtestpvhlalLdevatkhpllhekvlellvklleskqdeleilvqlelkkslldrmveLlarGyvvPvvkyikkcleredlDisliRyFvtevLeiiapPYsseFvqlflplleneeitgtmrgegendpvseFiedc
#MATCH     ++i + +++Y ++ +  ++lv  L+ tG   + ++a+ ++ + ++++k +D+++  + +F    ++pa+ + l+++   R ++y+L e+y  C +l   ++ i ++  ++ e+++++  a+ q +vf++ L +++ ki  +++  d ++ +++++ +++ h+++    y++ +v+ +    e k  +     +r+s+e+e++A+ + +   t  + +                 + n ++  +  ++ +  +ls+    ++Di +Lyk+y+s+++Pp+e lRh ++l+ll+++l++p s      ++kyi+ll++a+          ++  +++ +++  +a  +++++ c+ k +  +l+  +++l  + +  v+ +Gi+ w++++  ++ sy     ++ +++l l++e+a kh++l+++vl++  +ll+ k + ++ +  ++l++   +  + +l  G+v+ +++ i++  ++  +D  ++R+ v +vL  +apPYs+ F+q f  ll    +++ ++ +  +  v +Fi + 
#PP        678888999*******************************************99865278888999************************************998626********878999********999988763355666777888**********9875222433.34444444454432224449*********99876543122221112333444443553332212445556667788899************************************************9999************987.........44455667778788********.9999999*******************************998356668889999****************************976.568889*******************************9988..9******************************************************985
#SEQ       NIITQSANQYDGIIDQLDILVTCLKITGLSNQMINAILVDTMSSIIRKYYDSQRVQNmLFRYFEHQPAFFNVLLQDANFRRIVYELSERYSSCEFLAWMVRWIAEKsEYRTELKAVAsGATSQYDVFQKALLDSLLKIahIHSEGDLNSDMMKDFCNLCAHSEQNapmYIH-NVFSKQYPIEPKILMHxahFRRISDELESHAIATSNTpETLLRKIlflirehqlidelpdvrVdNNTNPFTDITNSIVTMLSQHQTFASDIVKLYKHYTSNNQPPIEFLRHADLLKLLLQDLYNPKSPKPRSDRTKYIHLLSLASV---------RSPHDTEAIQSLKKAFVETIDV-CSDKSSVRNLVHTMTALRPFTQHNVICMGILIWIQNVFNDPdSYGTSEPKNVKIYLSLIEEIAFKHQSLRPTVLNATKSLLQRK-EGVDAMQAMDLHRLFAQIFIYILRLGHVLETIQCIRDVATH--VDLTILRFIVHQVLGLVAPPYSTAFLQQFCELLCFSRTQDALKEKKGSSSVRQFISHA
Alveolata_Ciliophora_EP00824_Muranothrix_gubernata_P003445_TRINITY_DN14333_c0_g1_i1.p1_TRINITY_DN14333_c0_g1_TRINITY_DN14333_c0_g1_i1.p1_ORF_type_internal_len_403_score_66.58_TRINITY_DN14333_c0_g1_i1_3-1208                                                                                                                                                                           1    401      1    402 PF04858.16  TH1               Family   143   539   580    308.6   9.8e-92   1 No_clan  
#HMM       iehetwRsllyrLAeeyPdCLllnftiklisdaGfqgeitsistaaqqlevfsrvLktavkkileagdddekkeieelakmvChgqhtyvfsqvllavLaretkggttikrlsqeiekaAaskghdvtvitla.lngsaayaqakqAlasllsrnaLnpaDitvLyklysssdpPpvellRhPqflellidelFkpdskinpelkskyiellayaasvvetiakk........kekelnkdelkatiqaiekvhaivcnakkgssellaeldklyqciriPvvavGiiawvestvteesyfk.lqtestp.vhlalLdevatkhpllhekvlellvklleskqdeleilvqlelkkslldrmveLlarGyvvPvvkyikkcleredlDisliRyFvtevLeiiapPYs
#MATCH     i+++ wR l+y+L ee+ +CLll+f+i+ is+ G q+e+ ++ +++ +l+vf  vL +++  + +   ++ +k +e+l km+   qhty++sq+ll+ L+ +++g + ++rl qe+ + A+  ++d+     a ++g ++ + + + l s+ls na np+D+++L+ +ys++ pPpve +R+P+++ l+i +lF+p ++inp + +ky++++aya+ v +  ++k        +++ +n+ +l  ti+a+ +v ai c+ +    +l ++l+ l ++ir+Pv ++G++ w+e  ++++ y+   +   ++ ++l +L++++ +hpl+h+ v ++l k +e +  el+ l  +e++++ l+  v+L+   yv+Pv++ +++  er   D sliR+F+t+ L  i pP+s
#PP        67899*****************************************************9987654...45556699************************97665.568*************99998766555489999999***************************************************************************9999888888899877778899*****************.888877789***********************************9645566667*******************************************************************998888..8*******************98
#SEQ       ISKPDWRTLIYTLSEEHKNCLLLDFAIRRISETGHQKEVAALPSVSSHLNVFASVLGETIGALRR---ETLSKGLEDLRKMCNGDQHTYIYSQMLLRALSCQENG-AHLRRLCQELSSDALAAQGDIIRHIDAlVSGLSSFSDTATSLLSMLSANATNPSDVSKLHAQYSGPTPPPVEFIRQPDVFRLFIRDLFNPAKNINPTFLEKYVYIVAYASCVDDSRERKigtpyetdQTNGVNRRDLNETIHALATVQAI-CKFNSRGFQLKSHLADLKNYIRFPVCTMGMLYWIELNIMDKEYYTtGSYTACNpIYLEILQDITEQHPLQHPLVADILAKAFELEPPELDSLALVEVRRTYLEYFVHLMRHHYVLPVLERMHEWAER--QDQSLIRFFITKLLGLIEPPFS
Alveolata_Ciliophora_EP00824_Muranothrix_gubernata_P003446_TRINITY_DN14333_c0_g2_i1.p2_TRINITY_DN14333_c0_g2_TRINITY_DN14333_c0_g2_i1.p2_ORF_type_internal_len_166_score_37.66_TRINITY_DN14333_c0_g2_i1_2-496                                                                                                                                                                           57    165     47    165 PF04858.16  TH1               Family    30   138   580    108.3   4.5e-31   1 No_clan  
#HMM       lenkeevleeclekfsekDyimepgiidqlkrYvqaGGaPeevielLsenYravaqmanllveWLiltGvkvsevqasvenhLkelvlkkFDpkkADaiFteeGetpaW
#MATCH     + + +++  ecl+kf+ekD+im+++i++ ++r+v a G+Pe v++lLs++Yr++a+m+ l+ +WL++   +++e++a+v n+Lk+lv+++FD+++AD++F+    +p+W
#PP        566778889*******************************************************************************************988888999
#SEQ       QRDAKDIRDECLAKFAEKDSIMDAQILAYVRRFVAAKGKPEVVVQLLSDHYRGYADMVGLVGDWLRVIDLHDEEIEAMVMNNLKDLVRRRFDARRADSVFSAGPTQPTW
Chloroplastida_Chlorophyta_EP00851_Chlamydomonas_incerta_P014045_KAG2442469.1_hypothetical_protein_HXX76_002555_Chlamydomonas_incerta                                                                                                                                                                                                                                                    5    250      2    319 PF04858.16  TH1               Family    35   260   580    140.0   1.1e-40   1 No_clan  
#HMM       evleeclekfsekDyimepgiidqlkrYvqaGGaPeevielLsenYravaqmanllveWLiltGvkvsevqasvenh.LkelvlkkFDpkkADaiFteeG...etpaWLteliehetwRsllyrLAeeyPdCLllnftiklisdaGfqgeitsis.taaqqlevfsrvLktavkkileagdddekke..................ieelakmvChgqhtyvfsqvllavLaretkggttikrlsqeiek
#MATCH     e l+ ++e +  +D+++ep++ d +++Y++a G+Pe ++e Lse Y ++a+ma l+v+WL     ++++  a  e h Lke+v +kF+p k   +F+      +   WL++l+ ++++R+l+y+L   + + Lllnf+i+ i + G+q+e+ + +   a +++vf+++L+++v+ +++a +    +e                  ++el+  + h+qhty++ q ll+ L+ +  g +     +q +e 
#PP        56788999999*************************************************985..55555555554449*****************87541114567*********************************************998789***************999976543332222222333334445677778999*********************987655444.333333332
#SEQ       EELSRLEELLRRPDFVLEPNVKDVVRQYIKAQGKPEVILESLSEGYVGYAHMAMLMVKWLEYV--DDEPATAHDEFHyLKEFVKSKFEPDKFIGVFSSAAtraQVLPWLDGLLGDPRGRKLIYELSAAHRNSLLLNFAIQRIMKNGYQDEVAAAGsGLASYFSVFHKLLANKVAALIAAVKRAAAAEaagdsagvaraqaevavlVTELKDSCAHSQHTYLHVQHLLHHLGAQRGGQAL-LAAAQALEG
Chloroplastida_Chlorophyta_EP00851_Chlamydomonas_incerta_P014045_KAG2442469.1_hypothetical_protein_HXX76_002555_Chlamydomonas_incerta                                                                                                                                                                                                                                                  653    729    648    734 PF04858.16  TH1               Family   498   573   580     27.5   1.4e-06   1 No_clan  
#HMM       arGyvvPvvkyikkcleredlDisliRyFvtevLeiiapPYsseFvqlflplleneeit.gtmrgegendpvseFie
#MATCH     ++G+v  +v+ ++   +++ +D++l+R+Fv +vL   apPYs++ +  +l+ll  + ++ +++r e+      eF +
#PP        7899999***999999999********************************99887765156777777777777765
#SEQ       CQGVVKETVEVVEAWSRQGAVDPALLRFFVLQVLGCFAPPYSPDLAGALLRLLLAAGVRaSNVRNEAAAALLREFAA
Chloroplastida_Chlorophyta_EP00852_Chlamydomonas_schloesseri_P009324_KAG2448240.1_hypothetical_protein_HYH02_006825_Chlamydomonas_schloesseri                                                                                                                                                                                                                                            5    235      2    315 PF04858.16  TH1               Family    35   244   580    133.8   8.4e-39   1 No_clan  
#HMM       evleeclekfsekDyimepgiidqlkrYvqaGGaPeevielLsenYravaqmanllveWLiltGvkvsevqasvenh.LkelvlkkFDpkkADaiFteeG...etpaWLteliehetwRsllyrLAeeyPdCLllnftiklisdaGfqgeitsis.taaqqlevfsrvLktavkkileagdddekke..................ieelakmvChgqhtyvfsqvllavLare
#MATCH     e l+ ++e +  +D+++ep++ d +++Y++a G+Pe ++e Lse Y ++a+ma l+ +WL +  v++++  a  e h Lke+v +kF+p k   +F+      +   WL++l+ ++++R+l+y+L  ++ + Lllnf+i+ i + G+q+e+ + +   a +++vf+++L+++v+ +++a +    +e                  ++el+  + h+qhty++ q ll+ La  
#PP        56788999999*************************************************97..566666666555449*****************87541114567*********************************************998789****************9998655433322223333333444455666889999999**************99864
#SEQ       EELSRLEELLRRPDFVLEPNVKDVVRQYIKAQGKPEVILESLSEGYVGYAHMAMLMTKWLDT--VDDEPAAAHDEFHyLKEFVKSKFEPDKFIGVFSSAAtraQVLPWLDGLLGDPRGRKLIYELSAQHRNSLLLNFAIQRIMKNGYQDEVAAAGsGLASYFSVFHKLLANKVAAVIAAVKRAAAAEaagdgagvaraqaevsalVSELKDGCEHSQHTYLHVQHLLHHLAAA
Chloroplastida_Chlorophyta_EP00852_Chlamydomonas_schloesseri_P009324_KAG2448240.1_hypothetical_protein_HYH02_006825_Chlamydomonas_schloesseri                                                                                                                                                                                                                                          685    761    680    766 PF04858.16  TH1               Family   498   573   580     30.5   1.6e-07   1 No_clan  
#HMM       arGyvvPvvkyikkcleredlDisliRyFvtevLeiiapPYsseFvqlflplleneeit.gtmrgegendpvseFie
#MATCH     + G+v  +++ ++   +++ +D++l+R+Fv +vL   apPYs++F+  +l+ll  + ++ +++r e+      eF  
#PP        6788899999999988999********************************99887765156777777777777765
#SEQ       SHGVVKETMEVVETWSRQGAMDPALLRFFVLQVLGCFAPPYSPDFAGALLRLLLAAGVRaSNVRNEAAAALLREFAS
Chloroplastida_Chlorophyta_EP00853_Edaphochlamys_debaryana_P007841_KAG2489646.1_hypothetical_protein_HYH03_011925_Edaphochlamys_debaryana                                                                                                                                                                                                                                                6    195      2    207 PF04858.16  TH1               Family    36   215   580    126.8   1.1e-36   1 No_clan  
#HMM       vleeclekfsekDyimepgiidqlkrYvqaGGaPeevielLsenYravaqmanllveWLilt....Gvkvse...vqasvenhLkelvlkkFDpkkADaiFteeGetpa...WLteliehetwRsllyrLAeeyPdCLllnftiklisdaGfqgeitsis.taaqqlevfsrvLktavkkileagdddekk
#MATCH      l+ ++e +  +D+++ep++ d +++Y++aGG+Pe ++e Lse Y ++a+ma l+++W+        ++  e   ++a +     e+v +kFDp k  ++F  +    +   WL++l++++++R+l+y+L   + + Lllnf+i+ i + G+q+e+ + +   a +++vf+++L ++v+ +++a     ++
#PP        57788999999************************************************9886666455544111333333.35589**************87765432334*********************************************998789****************999887665555
#SEQ       ELSRLEELLRRPDFVLEPNVKDSVRQYIKAGGKPEVILESLSEGYVGYAHMAMLMAKWMEAVddepSAEHDEffyLKAGAM-PCLEFVKSKFDPDKFISVFGSQSTRAQvlpWLDGLLSDPRGRKLIYELSAAHRNSLLLNFAIQKIMKMGYQDEVAAAGsGLASYFSVFHKLLTNKVSALVAAVRRAAEA
Chloroplastida_Chlorophyta_EP00854_Cymbomonas_tetramitiformis_P010068_gene10068-11912_t                                                                                                                                                                                                                                                                                                 13    138      2    153 PF04858.16  TH1               Family   404   535   580     64.8   6.5e-18   1 No_clan  
#HMM       ldklyqciriPvvavGiiawvestvteesyfklqtestpvhlalLdevatkhpllhekvlellvklleskqdeleilvqlelkkslldrmveLlarGyvvPvvkyikkcleredlDisliRyFvtevLeiia
#MATCH      +++ q++++P++a+Gi+ w  s ++++s +  ++e tp++l lL  + + hpl+ ++vle+l + + +     +   +l l+ ++ld  v L+  Gy   v++++ k le+++ D+sl+RyF++e Le+ a
#PP        4678999*********************9986.789***************************9999753....33.567899**********************************************976
#SEQ       EEAVLQMLQVPMAAAGILMWLGSRLSDPSSYS-SSERTPLYLYLLHAIPQLHPLQYQQVLEVLLTAFSTL----AR-TKLGLQTQMLDIVVALIRMGYADAVLQFADKWLEQGNPDPSLVRYFAAEELEATA
Chloroplastida_Chlorophyta_EP00854_Cymbomonas_tetramitiformis_P025332_gene25332-30922_t                                                                                                                                                                                                                                                                                                  1     74      1     77 PF04858.16  TH1               Family    86   155   580     40.1     2e-10   1 No_clan  
#HMM       manllveWLiltGvkvsevqasv..enh.LkelvlkkFDpkkADaiFteeGetpaWLteliehe.twRsllyrL
#MATCH     m++l+  WL ++ ++ s+ ++ +  e+h + elv ++FDp++AD +F++    p+WL+++i+++ + Rsll +L
#PP        89**********98877665555115554579***************99999*********9761579998766
#SEQ       MTTLVCSWLEQATADESTNESRAfdEVHfVSELVKERFDPQRADVVFSDGASVPTWLQDIIKDRrFCRSLLSTL
Rhodophyta_Eurhodophytina_EP00872_Gracilariopsis_chorda_P001414_PXF40796.1_hypothetical_protein_BWQ96_09506_Gracilariopsis_chorda                                                                                                                                                                                                                                                       11    597      5    605 PF04858.16  TH1               Family    43   563   580     75.3   4.3e-21   1 No_clan  
#HMM       kfsekDyimepgiidqlkrYvqaGGaPeevielLsenYravaqmanllveWLiltGvkvsevqasvenh....LkelvlkkFDpkkADaiFteeGetpaWLteliehetwRsllyrLAeeyPdCLllnfti..klisdaGfqgeitsistaaqqlevfsrvLktavkkileagdddekkeieelakmvChgqhtyvfsqvllavLaretkggtt...ikrlsqeiekaA............askghdvtvitlalngsaayaqakqAlasllsr................................naLnpaD.itvLyklysssd.pPpvellRhPqflellidelFk......pdskinpelkskyie.llayaasvvetiakk........kekelnkdelkatiqaiekvhaivcnakkgs...sellaeldklyqciriPvvavGiiawvestvte.esyfklqtestpvhlalLdevatkhpllhekvlellvklleskqdeleilvqlelkkslldrmveLlarGyvvPvvkyikkcler.edlDisliRyFvtevLeiiapPYsseFvqlflplleneeitgtmrgeg
#MATCH      f  +D i e ++id l   vqaGGa  ++ e L + Y++  qm  l+ eW+   G  ++ +++  +        +++ +       ++  ++ G     L +++++++w +++ ++A ++    l n+ i  k + daG+  ++  +++a + +   +++     ++   a d++ ++  e++  m+   +ht +++   l  L+r + + ++    kr+ +e+++              ++k+h++  + + + ++aa  + ++ l + l +                                + ++ +D i       s+++    +e l h ++l+ l+++ F       + +k+ +  k +++  llay      +++ +          +e  +++lka ++  + + a ++    g+   +    + ++l + +  P +a  +  w++  +   e   +   + +p hla L+ va +h +l++++l+++ + +   +  l+i  + +++   +   + L    +   vv +    ++  e +D + +R F+++ L++i+ P+s+e    + +l+  e +   +  e 
#PP        58899***********************************************9997665555444443300004444433......3333445554.578******************************944468999997776..667888888899999999999999999999999*************************99877655567778888888764311111111222244555555555668888888888877777777677779*********************999999888888854444444444442678******************9888888888999999999986257997654444444433333323455666889999999999999886666666522133456799********************999751455667777788*************************************88889********999876666666999999999861579*************************99999999999988884444
#SEQ       PFDADDAIFEDNLIDMLTTHVQAGGALFDACESLHQSYEGFPQMLRLVTEWIDIYGDGTNILESAFQTSilanEANMISR------LNEALAKPGA-KEILAQVVSSDRWSAIVSQIAMRHKGSNLHNMLIreKRLKDAGLDLDV--VASADNFILGMEEQFSAFFSSAAVAKDKSVRHLWERISAMCAYDEHTLIVGLRYLCSLSRRSGQIAIsglYKRIGEEVRQRIvlngvagtsvseQEKKHEIFRMFILIDAAAAGVTIRRSLVDALVNvmvsggtirsseqdvrilvevygfifgdidmsGIIQDGDkIMDGTADLSTAEkVFLIETLCHKEVLDDLMNATFShyhrsySKEKVPDTAKRRCMVlLLAYIEMFRTMPESSihsvldtpPLRESFRNNLKAIVERFDSIAAACEACPPGTpwyKIKKGHAKTLVDAVGDPLMASAVYMWAREGLKGtEENVRALEKTAPRHLAFLQAVAEVHLQLRPRILDAVHEAFVRDYPGLDITQIEDMRDNYIKYIIALARIQMTPEVVDAFYTNWAGdERVDKAHLRRFISGLLDTISIPFSEELWGKVSRLVRHERVEAALDNET
Rhodophyta_Eurhodophytina_EP00872_Gracilariopsis_chorda_P003255_PXF42637.1_hypothetical_protein_BWQ96_07641_Gracilariopsis_chorda                                                                                                                                                                                                                                                        5    224      1    240 PF04858.16  TH1               Family    41   260   580     37.5   1.2e-09   1 No_clan  
#HMM       lekfsekDyimepgiidqlkrYvqaGGaPeevielLsenYravaqmanllveWLilt.GvkvsevqasvenhLkelvlkkFDpk..kADaiFteeGetpaWLteliehetwRsllyrLAeeyPdCLllnftikli..sdaGfqgeitsistaaqqlevfsrvLktavkkileagdddekkeieelakmvChg.qhtyvfsqvl..lavLaretkggttikrlsqeiek
#MATCH     l+ f+ +D i+  ++i++l  Y  +GG+ + + + Lse Y++  +   ++v+W+ ++   +++ ++       ++ +l + D++  + Da  + + e+ a + + ++++tw ++l++ Aee+ + L+ +   + +   + Gf  ++  i++a   +e   ++ + ++ ++ +  + + k+ i ++a +       t+v+ q++  l+ L+ +       + + qei+k
#PP        57899************************************************9876333333333.....3444455566665348999999*********************************99877775421677777775..67766666655443.33444444444444455577777776544146788777763344566665555556666666655
#SEQ       LAAFQREDAILQNDVIEKLETYAASGGNVKAACDALSESYIGRPDALRAIVDWIVQSlDGEQNLID-----SFQHQLLTNADAAipRIDAALATQSEASALISKTLASPTWANVLFKNAEEHQQSLFADRVFQEArlQEVGFTADL--IGSAQDLMEAVVQQ-ERVIFGTENPMESEVKRAIRKIAALTTSNeSATFVVFQFIsqLEHLSTDLFLKRGYQYVVQEIRK
Rhodophyta_Eurhodophytina_EP00872_Gracilariopsis_chorda_P003255_PXF42637.1_hypothetical_protein_BWQ96_07641_Gracilariopsis_chorda                                                                                                                                                                                                                                                      327    599    316    606 PF04858.16  TH1               Family   319   572   580     35.4   5.3e-09   1 No_clan  
#HMM       ellRhPqflellidelFkpds......kinpelkskyiellayaasvvetiakk......kekelnkdel..katiqaiekvhaivcnakkgsse...llaeldklyqciriPvvavGiiawvestvteesyfklqtestpvhlalLdevatkhpllhekvlellvklleskqdeleilvqlelkkslldrmveLlarGyvvPvv.kyikkcleredlDisliRyFvtevLeiiapPYsseFvqlflplleneeitgtmrge.gendpvseFi
#MATCH     + l h ++ + l+  lF+++s      ++n + ++ ++ l+ay+ + +  ++++      ++++l + +l  + + + +++v+ ++++ k+g+         ++   + i   + a Gi+ w+e  +   +  +    s++ +l  L+ +a  h+ l++ vl+++ +    +++ le     +l+  l++    +        +v + +++ l +e+++      Fv   L +i+pPY ++F++ +  +l  e +   + ++   +  v+eF 
#PP        55666777788888888865421111145656666678899****9998887775333332222322232224557889******9999999754111345566666789999*********************889999************************999999999999987777777777776544433333334440455566678899*********************************9999877766514567788885
#SEQ       HALCHEEITDALLALLFNSGSnksnvvQANLKKRECLCLLVAYSKTFLPLQHDEivrrlsNKETLAELNLrvRKAKRDLTHVVRVCEELKHGTVVskfKRKAIEMFASAIEDFITAKGILIWAEKSLRGGKDVRSLLVSAEKYLGFLEAIAFYHSCLRKAVLNVILTAYMREYSGLESANVEQLRTILMNSITGMTKFMAGSDIVySMAERWLMEEETEEEHFSRFVVSLLRAISPPYEPQFLSCLTEFLRHERVLRAVLADdTASSLVKEFE
Chloroplastida_Chlorophyta_EP00873_Tetraselmis_striata_P035423_jgi_Tetstr1_455687_TSEL_042495.t1                                                                                                                                                                                                                                                                                         5    553      2    556 PF04858.16  TH1               Family    35   575   580    317.4   2.1e-94   1 No_clan  
#HMM       evleeclekfsekDyimepgiidqlkrYvqaGGaPeevielLsenYravaqmanllveWLilt....Gvkvsevqasvenh.............LkelvlkkFDpkkADaiFteeGe.tpaWLteliehetwRsllyrLAeeyPdCLllnftiklisdaGfqgeitsis.taaqqlevfsrvLktavkkileagdddekkeieelakmvChgqhtyvfsqvllavLaretkggttikrlsqeiekaAaskghdvtvitla....lngsaayaqakqAlasllsr.....naLnpaD.itvLyklysssdpPpvellRhPqflellidelFkpdskinpelkskyiellayaasvvetiakkkekelnkdelkatiqaiekvhaivcnakkgssellaeldklyqciriPvvavGiiawvestvteesyfklqte..stpvhlalLdevatkhpllhekvlellvklleskqdeleilvqlelkkslldrmveLlarGyvvPvvkyikkcleredlDisliRyFvtevLeiiapPYsseFvqlflplleneeitgtm...rgegendpvseFiedc
#MATCH     ++l +++ +++++D i+ep i++ l+rYv  GG+P++v+e Lse Y ++aqma+l+  WL +t    G +++      e++             L+++v ++FD  k   +Ft+ G  +p+WL++l +++++R+l+y+L  e+ +CLllnf+i+ i  +G  +e+ +++ + + ++ vf+r++ t ++ +   ++ + ++ei  +a+ + +  h+y + q++ + L+r ++gg+  +rlsqe+ek Aa+++++   +        + s+a+++a + + +ll        +    D i++L+ ly+ sdpPp e+lRhP+ +e l+ +lF+pd+++  +  + y+++la+aa+ ++t++       ++ ++ +  +aie +++i  +a kg + +      + +   +Pv+a G+++++e+++++  +++ ++     pv+l+ L+ +a kh++++ ++  +l k l+  ++   +     l ++ ld++v Ll+ G v  v++     +++ + D+sl+R+F+ ++L ++apPYsseF+  +l+l+   + ++++   rg  e   v++F + c
#PP        67889999******************************************************9655533333......3333344456688999********************9974789***********************************************97899***************9999999999999***************************998886.79*************99976543222335666778888888888898765544433334564689*************************************9999************99999988.....4456677777********88888886654.....3333..69**********************655511456**********************************999.....889***************9999865.56999.9*******************************998776665542227888889999999888
#SEQ       QQLGKLEGRLKQPDAILEPHILEALRRYVMRGGKPQTVVEALSESYAGYAQMATLVCSWLAMTdeeeGDRTT------EEDgnemregqtefsfLQNMVKERFDVDKFAGVFTKGGSgPPSWLDGLAADRQGRKLIYELSGEHKNCLLLNFAIQTILYQGHENEVANVGsSLSGYFGVFHRLMVTRLRCVKGLSQSNFQAEIASIANSCSQDLHSYAHMQMVATELGRHQHGGS-FRRLSQELEKLAAEQHGELVWRMNEafagFSVSEAHQHAAALVGELLQVgedsiASSRGQDiIRQLHALYTCSDPPPTEPLRHPRCFESLLAALFNPDHNLPHKTATVYMHILALAAAGLDTPSGP-----DNSDVDSCRDAIESAYSIARDAVKGIKAE-----DVAA--DVPVAALGVLHFMEMVLSKMEFYRSTSSlvAIPVFLKFLNHIAVKHSQMRCQMAGILAKTLHAMGNSKPL-----LARHFLDLGVLLLSYGEVAAVMEMG-AEWQK-TADPSLVRHFILQILRVAAPPYSSEFAIWMLRLMLAGSFRKSRdspRGSPEAVLVEDFAAAC
Chloroplastida_Chlorophyta_EP00874_Dunaliella_salina_P014548_KAF5839747.1_TH1_protein-domain-containing_protein_Dunaliella_salina                                                                                                                                                                                                                                                        5    172      2    185 PF04858.16  TH1               Family    32   173   580    117.6   6.9e-34   1 No_clan  
#HMM       nkeevleeclekfsekDyimepgiidqlkrYvqaGGaPeevielLsenYravaqmanllveWLilt.....Gvkvsevqasvenh...................LkelvlkkFDpkkADaiFtee..GetpaWLteliehetwRsllyrLAeeyPdCLllnftiklis
#MATCH      +++ l+ ++e +  +D+++ep+ ++ + +Y++aGG+P+ +ie L + Y ++a+ma+l+  W+        G   s+vq  +  h                   Lke+v+ +FDp k  ++F++   G++paWL++l + +++R+l+y+L   + +CL+lnf+i+ i 
#PP        5678899999*****************************************************99888999999************************************************974449************************************9985
#SEQ       PDTQELSRLEEVLRRPDFLLEPSCFSVICAYIKAGGTPNAIIENLTDGYVGYAHMASLMCGWMDALdndleGDGPSSVQPQASTHgaqqgmegcgrqernefgfLKEFVRARFDPDKLSSVFMKRagGKPPAWLDQLTSTPQGRALIYQLSAAHRNCLVLNFAIQKIL
Chloroplastida_Chlorophyta_EP00874_Dunaliella_salina_P014548_KAF5839747.1_TH1_protein-domain-containing_protein_Dunaliella_salina                                                                                                                                                                                                                                                      434    611    424    630 PF04858.16  TH1               Family   367   550   580     59.2   3.2e-16   1 No_clan  
#HMM       kekelnkdelkatiqaiekvhaivcnakkgssell.aeldklyqciriPvvavGiiawvestvteesyfklqtestp.vhlalLdevatkhpllhekvlellvklleskqdeleilvqlelkkslldrmveLlarGyvvPvvkyikkcleredlDisliRyFvtevLeiiapPYsseFvqlflpll
#MATCH      + +++ + l  t++a+  v+a+   ak g+  l   +++++ q + +Pv++v +++ +++ +    y+  ++  +   +l l   va  +p+l ++v++ll   l+s +++ +     e+ +  l  mv+L+   + v  v ++ + +++ + D+sl+R+F+ +vL  +apPYs+ F++ +l+ +
#PP        456778899999***********..5555555443157999999999**********************97776665589999999*********************9998765.....46899***************************.9***************************999843
#SEQ       LRCRTEAERLEETQSALRCVLAV--GAKAGARGLSrEDVGSVQQLVSVPVAGVALLHHIRCLLGARDYYGESGAPAVaDYLRLALLVARSQPQLVQEVVDLLQCALQSMGSQRA-----EVAHACLGAMVHLMRDCHAVEQVMAAVDVWAK-EADPSLVRHFAIQVLVSLAPPYSPTFAHWLLRHI
Chloroplastida_Chlorophyta_EP00877_Chromochloris_zofingiensis_P009162_jgi_Chrzof1_449_Cz01g16080.t1                                                                                                                                                                                                                                                                                      3    569      1    586 PF04858.16  TH1               Family    30   558   580    303.3   4.1e-90   1 No_clan  
#HMM       lenkeevleeclekfsekDyimepgiidqlkrYvqaGGaPeevielLsenYravaqmanllveWLilt......Gvkvsevqasvenh...............LkelvlkkFDpkkADaiFteeGetpaWLteliehetwRsllyrLAeeyPdCLllnftiklisdaGfqgeitsis.taaqqlevfsrvLktavkkileagdddekke.ieelakmvChgqhtyvfsqvllavLaretkggttikrlsqeiekaAaskghdvtvitla...l..ngsaayaqakqAlasllsr...................naLnpaDitvLyklysssdpPpvellRhPqflellidelFkpdskinpelkskyiellayaasvvetiakk......kekelnkdelkatiqaiekvhaivcnakkgssellaeldklyqciriPvvavGiiawvestvteesyfk..lqtestpvhlalLdevatkhpllhekvlellvklleskqdeleilvqlelkkslldrmveLlarGyvvPvvkyikkcleredlDisliRyFvtevLeiiapPYsseFvqlflplleneeitgt
#MATCH     ++++ ++l++++  +  kD imep++++ + +YvqaGG+P++vie LsenY+++aqma+l+  WL ++      G   s                        L+el  ++F++ k   +F     +paWL++l +++++R+l+y L   + + Lllnf+i+ i ++G  +e+ s++ + a ++ev++r+L+  +  + +a+++++ ++   e+++ +C++qhtyv++q ll+ L+r  +gg++  rlsqeie +Aa +++ +    l    +  ++ a + +a+q ++s+l+                        +  +  L +ly+s++  p+e++ hP+f++ll+  +F+p++ +  +l   ++ lla +++  e+ a++      + + + ++ +   +++++ + ++ +++ +g +   ++ ++  ++  +Pv+a G+++ v  +++ +sy+     t +   +la+L  +a+ +p++ ++vl++l + l   ++   +     l +++ld+ ++L+ +G v  v++ +k+ +++   D sl+RyFv +vL  + pPYs+ F+q ++ l+   +i+ +
#PP        5788899************************************************************96666553333333......2233455888899*********************..5569*************************************************9789**************99999998888776659*************************9.57888899**********99998877666657543113444556677777888877****************95533345568899999998876.69****************************************999999985555444556788899999999999999999999999999999999999999**********************944556666699***********************************.....6789*********************98.666.69*******************************998888765
#SEQ       GDDQLARLMQLEGFLRGKDAIMEPNVMQVVGKYVQAGGKPQQVIEDLSENYEGYAQMASLVCGWLEKAdvasglGSSSSAT------TststtsssvpdefyfLQELAKERFNADKFLGVF--RRGPPAWLDGLAADRRGRQLIYDLSAVHSNSLLLNFAIQRILKQGHEDEVASVGsSLASYFEVYHRLLAARLVAVANATSEQQLSSlCAEFKESCCQSQHTYVHAQHLLTSLGR-LEGGAVFWRLSQEIEAHAALQHGGAKIWMLQpilVppSAPAVQFEATQLVSSVLTTccsapmsissvvpetpsapLQHSAEALLRLAQLYNSQQV-PLEPIQHPTFMKLLLTGIFQPGTALPRDLFAACVDLLATSVTTHEQEAEEddhmtgEVTYIHREAVDRITSVLTSATDLGSHVVQGLKFSETHAKQAEEVCSVPVAAFGLLQLVYGALSLSSYYTedRYTTNFHAFLAILRCIANGQPGMTSQVLDVLHAALSGMGSSKGV-----LAQQVLDLLIQLMMAGAVEQVLQLVKQ-WST-GADLSLVRYFVLKVLRRVEPPYSALFAQTMMSLMTTCHIRRS
Chloroplastida_Chlorophyta_EP00878_Enallax_costatus_P018548_GHUV01019529.1.p2_GENE.GHUV01019529.1_GHUV01019529.1.p2_ORF_type_3prime_partial_len_129_score_49.47_GHUV01019529.1_191-574                                                                                                                                                                                                  11     85      2     92 PF04858.16  TH1               Family    28   102   580     67.6   9.2e-19   1 No_clan  
#HMM       ellenkeevleeclekfsekDyimepgiidqlkrYvqaGGaPeevielLsenYravaqmanllveWLiltGvkvs
#MATCH     + l+ +  vl e+++++  +D+i+epg++d lk+Y++aGG P+++ie LsenY ++aqm ++l +WL  + v++ 
#PP        446778889***********************************************************9999875
#SEQ       AGLDASGGVLAEIEAQLRAADSILEPGVLDLLKEYLRAGGRPQSAIEDLSENYAGYAQMCDVLCQWLEIADVRTA
Chloroplastida_Chlorophyta_EP00878_Enallax_costatus_P043684_GHUV01051734.1.p1_GENE.GHUV01051734.1_GHUV01051734.1.p1_ORF_type_internal_len_338_score_130.34_GHUV01051734.1_2-1012                                                                                                                                                                                                        42    317     15    331 PF04858.16  TH1               Family   112   358   580    135.1   3.5e-39   1 No_clan  
#HMM       LkelvlkkFDpkkADaiFteeGetpaWLteliehetwRsllyrLAeeyPdCLllnftiklisdaGfqgeitsis.taaqqlevfsrvLktavkkileagdddekke.ieelakmvChgqhtyvfsqvllavLaretkggttikrlsqeiekaAaskghdvtvitla.....lngsaayaqakqAlasllsr...................naLnpaDitvLyklysssdpPpvellRhPqflellidelFk........pdskinpelkskyiellayaas
#MATCH     L+el  ++FDp k    F     +p WL+ li+++++R+l+y L   + + Llln++i+ i + G  +e+  ++ + a ++ev++r+L+t ++   +a+ ++e ++    +a  +  +qhtyv++q ll+  a   +gg + krlsqe+e +A+ k++ + v +l      +++ +a+ q  + ++++ls+                    a  +  +++L + y +++  +v+ lRhP+f+ell+  +F         p+sk+  +l+  +i+lla+a++
#PP        899***************..5569*************************************************9899*****************999998888877355667777789********99965.67899**********************999999887778899999999**************************995433334579********************************96666554444554..59***********97
#SEQ       LQELAKERFDPTKFLGAF--RRGPPEWLNTLINDRRGRQLIYDLSATHRNSLLLNYAIQKILKEGHESEVSMVGgSLASYFEVYHRLLATRLQAATTATTTQELQQiSAAVAGSCVGSQHTYVHAQQLLTN-AASWDGGRAFKRLSQEVEATAVAKHGGAKVYQLQplfapVTAGEAELQMIRTVSDILSSssaglpgsaatphpaaaaqLAAVSDQLRQLQQCYKQQEMLTVQHLRHPRFMELLLAGIFSmskplgtpPNSKA--DLRAVCIQLLALAVA
Chloroplastida_Chlorophyta_EP00879_Flechtneria_rotunda_P021413_GHRR01022570.1.p1_GENE.GHRR01022570.1_GHRR01022570.1.p1_ORF_type_complete_len_302_score_121.38_GHRR01022570.1_122-1027                                                                                                                                                                                                    8    294      2    297 PF04858.16  TH1               Family    30   280   580    191.3   3.3e-56   1 No_clan  
#HMM       lenkeevleeclekfsekDyimepgiidqlkrYvqaGGaPeevielLsenYravaqmanllveWLilt........Gvkvsevqasvenh...............................LkelvlkkFDpkkADaiFteeGetpaWLteliehetwRsllyrLAeeyPdCLllnftiklisdaGfqgeitsis.taaqqlevfsrvLktavkkileagdddekke.ieelakmvChgqhtyvfsqvllavLaretkggttikrlsqeiekaAaskghdvtvitlalngsa
#MATCH     l+ +  vl+e+++++  +D+imepg+++ lk+Y++aGG+P+ +ie Lsen++++aqm n++ +WL  +        G  + +  a                                    L+el  ++F+++k   +F     +p+WL+eli+h+++R+l+y+L   + + Llln++i+ i ++G q+e+  ++ + a ++ev++r+L++ +++ ++a+  ++  +   e+ + +   qhtyv++q ll   ar + g ++ +rlsqe+e aA+ k++++ v +l ++ +a
#PP        5667789*************************************************************666664443333333444...2566**********************************************..55589************************************************97889******************99877776664889999999*********************************************9999987766
#SEQ       LDASGGVLSELEARMRAPDSIMEPGVLQLLKEYLRAGGKPQAAIEDLSENFSGYAQMCNVMCRWLEIAdvrvpgsnGSSKATTAAA---AtghaaghahpaaataegarsdgsivpdefelLQELAKERFNAAKFLGVF--RRGNPDWLHELINHRRGRQLIYELSATHRNSLLLNYAIQRILKQGHQDEVAVVGsALASYFEVYHRLLASRLSGAIRATTPQQLLQiAAEISESCVDCQHTYVHAQQLLMAAARWSGGESVFRRLSQEVEAAAVAKHGAAKVYQLQVSDAA
Chloroplastida_Chlorophyta_EP00879_Flechtneria_rotunda_P025754_GHRR01027395.1.p1_GENE.GHRR01027395.1_GHRR01027395.1.p1_ORF_type_complete_len_250_score_98.80_GHRR01027395.1_253-1002                                                                                                                                                                                                    59    227     36    230 PF04858.16  TH1               Family   401   576   580     50.7   1.2e-13   1 No_clan  
#HMM       laeldklyqciriPvvavGiiawvestvte.esyfk.lqtestpvhlalLdevatkhpllhekvlellvklleskqdeleilvqlelkkslldrmveLlarGyvvPvvkyikkcleredlDisliRyFvtevLeiiapPYsseFvqlflplleneeitgtmrgegendpvseFiedck
#MATCH       eld+  ++ + P++a+G+++  ++ + + + y +  +t   p +l +L  +a+ +p+l ++vl +l ++l+  ++      +++l + +l   v +l  G v  v+  ++ ++++ + D+sl+R+F++ vLe + pPYs+ F++ +l +++    + +mr   +     eF + c+
#PP        3467776777779*************999834565568999999****************************976653.....56789**************986555.56789999.9*******************************99876554.443.334456677777666
#SEQ       PDELDSAVEVFQEPAAAIGMLQHSHQLLGNvDAYGEeRMTLVLPNYLSMLHRLACEQPGLIPQVLMVLQAVLKAIGST-----KMDLSRRVLAFLVSMLLSGAVDLVM-NMAMAWST-SADPSLVRHFIQLVLESVEPPYSAFFARSMLAIMHTGLLA-RMR-PTHGTLLREFAVGCQ
Chloroplastida_Chlorophyta_EP00880_Monoraphidium_neglectum_P007015_XP_013897251.1_hypothetical_protein_MNEG_9732_Monoraphidium_neglectum                                                                                                                                                                                                                                                 6     75      1     79 PF04858.16  TH1               Family    30    99   580     57.2   1.3e-15   1 No_clan  
#HMM       lenkeevleeclekfsekDyimepgiidqlkrYvqaGGaPeevielLsenYravaqmanllveWLiltGv
#MATCH        ++e l  ++  +  +D imepg+ + + rY++aGG+Peevie L + Y+++aqma l+  W++l G+
#PP        45688899999999*****************************************************998
#SEQ       AAAPTEELLSLEGAMRAPDAIMEPGMAEVVGRYIRAGGKPEEVIESLTTSYEGCAQMAGLVCSWMRLVGA
Chloroplastida_Chlorophyta_EP00881_Raphidocelis_subcapitata_P007791_GBF95080.1_hypothetical_protein_Rsub_07581_Raphidocelis_subcapitata                                                                                                                                                                                                                                                  8    603      1    606 PF04858.16  TH1               Family    37   576   580    211.3   2.9e-62   1 No_clan  
#HMM       leeclekfsekDyimepgiidqlkrYvqaGGaPeevielLsenYravaqmanllveWLilt.........Gvkvsevqasvenh................................LkelvlkkFDpkkADaiFteeGetpaWLteliehetwRsllyrLAeeyPdCLllnftiklisdaGfqgeitsis.taaqqlevfsrvLktavkkileagdddekke.ieelakmvChgqhtyvfsqvllavLar.etkggtt..ikrlsqeiekaAaskghdvtvitla.lngsaayaqakqAlasllsr.............naL.npaD.itvLyklysssdpPp...vellRhPqflellidelFkpdskinpelkskyiellayaasvvetiakkkekelnkdelkatiqaiekvhaivcnakkgssellaeldklyqcir.iPvvavGiiawvestvteesyfk..lqtestpvhlalLdevatkhpllhekvlellvklleskqdeleilvqlelkkslldrmveLlarGyvvPvvkyikkcleredlDisliRyFvtevLeiiapPYsseFvqlflplleneei.....tgtmrgegendpvseFiedck
#MATCH     l  ++  +  +D +mepg+ d + rY++aGG+Pe+vie L + Y+++aqma+l+  W++l          G         +                                   L+el ++kFDp    a+F   G+ p+WL+ l +++++R l+  L  ++P  L+l ++++ i d G  +e+ + + + + ++ev++r+L+  ++   +a++  + ++   ela+ +  gqhty ++q +l+ La  e   g+    +rlsqe+e aA+s+++ ++v ++  l      +q ++    l+sr              aL +++  +++L +ly+ + +P    +++lRh ++l++l++ lF  +++  p  +    +lla+aa+    +  +         l  ++  ie+v a+ + a+ g++   a+l++  +  r +  ++ G+++ +   + +   ++   +  s+p  + lL   a+ +p   ++v+++l + l   ++        el   ++    eLl  G v  v+ + +++++ +  D+sl+R F+  vL+ ++pPYs+eF++ +l+ll   ++     +g + + g  +  ++F ++c+
#PP        55677788999************************************************995566666441.........33333444455566777888999999****************************.6776.89***********************************************967899*************99998888777666599********************999751444444477************************9988888888888888899***************9555144443688999999888774333799**************************************777666553333334445555668***********************9999888357899********999887766558999*****************************99998777644.....57889999***********999865.679********************************9999874433211110334444555666666666665
#SEQ       LLALEGAMRAPDAVMEPGAADVVARYMRAGGKPEDVIESLTSSYEGCAQMASLVCGWMRLVeapyappgaG---------AGGSsafdalpsgaaaaaattstsgrgevapdeftlLQELAREKFDPDALLAVF-RRGR-PTWLHTLAADPRGRRLILDLSAQHPGSLFLAYALRRIFDTGHDEEVAAAGaSLSSYFEVYHRLLARRLEAAAAAASSAQLQQlAAELAEACAGGQHTYAHAQHMLTHLAArEGASGSGgpFRRLSQELEGAAVSRQGGAAVWAMQpLFVPRDAPQQQRDAVRLVSRalvlgpgsggtggAALmQAGQvLNQLQDLYARQGQPNaceLAPLRHVRMLQMLLEGLFSWQQQPTPAVQRTASHLLALAATGQGAPGVEGGGADHGRALAEAQAYIERVRALGSRAAAGEKLDEADLASAEAAARaLTLAGLGLLHLAGGFLGSAATYEddRCLSSAPQLITLLRRAAAAQPARVPTVVRALQAALTAMGARRP-----ELADRVFGALLELLLEGAVAEVLAA-AEAWAGGGADPSLVRAFALRVLDRAGPPYSREFARPLLRLLLVGKMgvakrAGMLGAAGAVERLQQFADECR
Chloroplastida_Chlorophyta_EP00882_Tetradesmus_deserticola_P010406_GHRQ01010990.1.p1_GENE.GHRQ01010990.1_GHRQ01010990.1.p1_ORF_type_3prime_partial_len_151_score_77.93_GHRQ01010990.1_531-980                                                                                                                                                                                           17    147      6    150 PF04858.16  TH1               Family    26   129   580     77.8   7.7e-22   1 No_clan  
#HMM       aeellenkeevleeclekfsekDyimepgiidqlkrYvqaGGaPeevielLsenYravaqmanllveWLiltGvkvsevqasvenh...........................LkelvlkkFDpkkADaiF
#MATCH     a   + n+ +vl e+++++  +D+i+ep+++d lk Y++aGG+P+ +ie LsenY ++aqm n++ eWL  + v+vs+ ++                                L el + +FD++k   +F
#PP        445578999************************************************************99988877766555444888889999999999999999999999999999999999977777
#SEQ       ATSSMANNDTVLAELEAQLRAPDSILEPNVLDLLKDYLRAGGKPQAAIEDLSENYCGYAQMCNVMCEWLEIADVRVSSSKHGSGGGalaataaagpagapgaaddavpdefalLSELAVARFDAAKFLGVF
Chloroplastida_Chlorophyta_EP00882_Tetradesmus_deserticola_P022149_GHRQ01024038.1.p1_GENE.GHRQ01024038.1_GHRQ01024038.1.p1_ORF_type_complete_len_127_score_32.03_GHRQ01024038.1_531-911                                                                                                                                                                                                 17     74      6    106 PF04858.16  TH1               Family    26    83   580     48.6   5.3e-13   1 No_clan  
#HMM       aeellenkeevleeclekfsekDyimepgiidqlkrYvqaGGaPeevielLsenYrav
#MATCH     a   + n+ +vl e+++++  +D+i+ep+++d lk Y++aGG+P+ +ie LsenY +v
#PP        445578999**********************************************997
#SEQ       ATSSMANNDTVLAELEAQLRAPDSILEPNVLDLLKDYLRAGGKPQAAIEDLSENYCGV
Chloroplastida_Chlorophyta_EP00883_Tetradesmus_obliquus_P002630_jgi_Sobl393_1_12826_SZX66267.1                                                                                                                                                                                                                                                                                           3    634      1    651 PF04858.16  TH1               Family    32   559   580    242.9   7.6e-72   1 No_clan  
#HMM       nkeevleeclekfsekDyimepgiidqlkrYvqaGGaPeevielLsenYravaqmanllveWLiltGvkvsevqasvenh................................LkelvlkkFDpkkADaiFteeGetpaWLteliehetwRsllyrLAeeyPdCLllnftiklisdaGfqgeitsis.taaqqlevfsrvLktavkkileagdddekke.ieelakmvChgqhtyvfsqvllavLaretkggttikrlsqeiekaAaskghdvtvitla.....lngsaayaqakqAlasllsr................................naLnpaDitvLyklysssd........pPpvellRhPqflellidelFk..............pdskinpelkskyiellayaasvvetiakk..............kekelnkdelkatiqaie....kvhaivcnakkgssell..aeldklyqciriPvvavGiiawvestvteesyfk..lqtestpvhlalLdevatkhpllhekvlellvklleskqdeleilvqlelkkslldrmveLlarGyvvPvvkyikkcleredlDisliRyFvtevLeiiapPYsseFvqlflplleneeitgtm
#MATCH     n+ +vl e+++++  +D+i+epg++d lk Y++aGG+P+ +ie LsenY ++aqm n++ eWL  + v++s+ ++                                     L el  ++FD+++   +F   G  p WL+eli+++++R+l+y+L   + + Llln++i+ i ++G  +e+  ++ + a ++ev++r+L+t ++   +a+  ++ ++   e+a+ +  +qhtyv++q lla  a    gg + +rl qe+e aA+ +++   v +l      l++s ++++a   ++++l+r                                 +  +  +++L++ly++++          +v++l hP++++l+++ +F               + +   p+l + +++lla+a++  ++++++               ++ + + e +at++ +     +++++ + ++ g +  l  aeld   q+ + P++a G+++  ++++++   +     +   p hl lL  va+ +p+l  +vl +l ++l   +++       el +++l   v Ll  G     +  + + ++  + D+sliR+F++ vLe + pPYs+ F++ +l++++    t   
#PP        7789************************************************************99999988887766668999**********************************************.555.69************************************************9899*****************9999998888875789*******************98665.6677789***********99999888887777766799999999999999*******************************99988654445778999*****998878887776679******************876655533322111111224688999********99776665554455444333221111223444556666554411114555533333.333332349***************************987665356677889****************************98777654.....6899*************998887765.66877.8********************************9987666554
#SEQ       NNDAVLAELEAQLRAPDSILEPGVLDLLKDYLRAGGKPQAAIEDLSENYCGYAQMCNVMCEWLEIADVRTSSSKHGSSGGaraaagpssaaaaggggaageadggvpdeftlLSELAKERFDAARFLGVF-RRG-HPEWLNELIADRRGRQLIYELSAAHRNSLLLNYAIQRILKQGHEEEVALVGgSLASYFEVYHRLLATRLAAAARATTSKQLAQiAAEIAESCVASQHTYVHAQQLLAAAAS-WPGGGVFRRLGQEVEAAAVAQHGGTKVYQLQpllvpLAASPEERRAVGLVSEVLTRtapslpggatsssqssaggagsasnparaaaqLTQVAQQLRQLLQLYTQQQeqqqqqqvVLSVQPLQHPRLMQLMLSGMFAldgpkqpqaaaaaaASQPKGPDLTETCVQLLALAVAGPQQQQQQqqdqqqqqqqqqqrGSSPVAQVESHATVEGVArllrQALQLTQMVS-GPKAKLgpAELDIAAQVCKQPIAALGLLQHSQAMLSDANAYGddKLAPFLPNHLSLLHRVACEQPSLIAQVLGVLRAVLGALGHNRP-----ELSRKVLGFLVSLLVSGAADAAMDMA-QDWAA-TADPSLIRHFIQLVLESVEPPYSASFARSMLRVMQHSLFTRLK
Chloroplastida_Chlorophyta_EP00885_Auxenochlorella_protothecoides_P001121_RMZ53126.1_hypothetical_protein_APUTEX25_005115_Auxenochlorella_protothecoides                                                                                                                                                                                                                                24     89     20     98 PF04858.16  TH1               Family    32    97   580     60.9   9.9e-17   1 No_clan  
#HMM       nkeevleeclekfsekDyimepgiidqlkrYvqaGGaPeevielLsenYravaqmanllveWLilt
#MATCH     +++++l+e+++ + ++D imep+i+d l++Yv a G P++++e Ls+ Y+++aqma l+ +WL   
#PP        67899**********************************************************764
#SEQ       DHSSTLNELEAFLRQPDAIMEPSIVDRLREYVMANGHPQQAVEYLSDSYQGYAQMAVLVCQWLAAV
Chloroplastida_Chlorophyta_EP00885_Auxenochlorella_protothecoides_P001121_RMZ53126.1_hypothetical_protein_APUTEX25_005115_Auxenochlorella_protothecoides                                                                                                                                                                                                                               119    174    114    176 PF04858.16  TH1               Family   148   201   580     26.9   1.9e-06   1 No_clan  
#HMM       wRsllyrLAeeyPdCLllnftiklisda.Gfqgeitsis.taaqqlevfsrvLkta
#MATCH     +R+l+y L  +y + Lllnf+i+ i ++ G   e+ +++     ++ vf+r++++a
#PP        8*********************9997543999*******999**********9975
#SEQ       GRQLIYDLSGRYANSLLLNFAIQKILQQpGREAEVAAVGpRLGSYFGVFHRLMQNA
Chloroplastida_Chlorophyta_EP00885_Auxenochlorella_protothecoides_P001121_RMZ53126.1_hypothetical_protein_APUTEX25_005115_Auxenochlorella_protothecoides                                                                                                                                                                                                                               175    499    173    523 PF04858.16  TH1               Family   225   557   580    118.7   3.1e-34   1 No_clan  
#HMM       ChgqhtyvfsqvllavLaretkggttikrlsqeiekaAaskghdvtvitlaln.gsaayaqakqAlasllsr...naLnpaDitvLyklysssd...pPpvellRhPqflellidelFkpdskinpelkskyiellayaasvvetiakkkekelnkdelkatiqaiekvhaivcnakkgssellaeldklyqciriPvvavGiiawvestvteesyfk..lqtestpvhlalLdevatkhpllhekvlellvklleskqd.eleilvqlelkkslldrmveLlarGyvvPvvkyikkcleredlDisliRyFvtevLeiiapPYsseFvqlflplleneeitg
#MATCH      ++qhty++ q +l+ L+   +g+   +rl+ ++  +Aa+++++v  +   l  g   +  +   la+l+++   + L + ++  L  ly ++    +P+++llRhP+++  l+ +lF p++++  +     +ella aa+         e+e     + at  a+  ++++  +a + ++    el+   +++ +P+ a+G+++ +e  + ++ ++   + +   p +lalL  v   +p+lh+++l+l+ ++le  ++ + ++       + lld+ v+Lla+G v+ v++ +++  +r   D+sl+R+ + +vLe++ pPYs+ F++ +l+l+  + +++
#PP        589***************998876.68**************999987766665144455555667889988889888999999999999987655569******************************************9......33344443...5566667777777766666666666667777777778*********************995455667789****************************776515566......99**********************998888..9*******************************98876655
#SEQ       SQSQHTYIHVQSVLQSLGAHPQGA-RFRRLAADLAGHAAQTQGAVVWRLSPLFwGEPGSGAVGPLLADLMASvegGPLPSLEVIRLCALYGAEPaeaRPSLDLLRHPRVFRVLLAALFGPGQGLAGQALAGAVELLARAAA------GGPEREAA---VEATRAALMGAVTLTRKALHDAKLSAEELEGTGEVLTVPICAAGLLCGMELRLAKPAHWSttFHGLRLPPFLALLRRVIPLQPQLHDEILRLIGSILEAMGNsNHDV------ARALLDCAVQLLAAGRVLQVLEWAAEYRAR--ADPSLLRHLAYGVLEAALPPYSPAFASALLRLMMHAGVKQ
Chloroplastida_Chlorophyta_EP00886_Chlorella_sorokiniana_P009073_PRW60315.1_Negative_elongation_factor_D_Chlorella_sorokiniana                                                                                                                                                                                                                                                         209    279    195    280 PF04858.16  TH1               Family    19    89   580     54.1   1.2e-14   1 No_clan  
#HMM       raeeseaaeellenkeevleeclekfsekDyimepgiidqlkrYvqaGGaPeevielLsenYravaqmanl
#MATCH      +ee+ aa+e+le  +++l+e+++++ ++D +mepgi+d l++Yv a G P+ ++e L + Y ++aqma+l
#PP        456677777779*********************************************************87
#SEQ       GEEEDAAAQEALEAAQHKLNELEAQLRQPDAVMEPGIMDRLREYVMANGHPQAAVEYLTDSYVGYAQMASL
Chloroplastida_Chlorophyta_EP00886_Chlorella_sorokiniana_P009073_PRW60315.1_Negative_elongation_factor_D_Chlorella_sorokiniana                                                                                                                                                                                                                                                         279    537    278    550 PF04858.16  TH1               Family   117   361   580    148.1     4e-43   1 No_clan  
#HMM       lkkFDpkkADaiFteeGe.tpaWLteliehetwRsllyrLAeeyPdCLllnftikli.sdaGfqgeitsis.taaqqlevfsrvLktavkkileagdddekke.ieelakmvChgqhtyvfsqvllavLaretkggttikrlsqeiekaAaskghdvtvitlalngsaayaqakqAlasllsr.......naLnpaDitvLyklysssd....pPpvellRhPqflellidelFkpdskinpelkskyiellayaasvve
#MATCH     l++FDp+   ++Ft  G  +p+WL++li+++ +R+l+y+LA +y + Lllnf+i+ i  + G  +e+ +++ + a ++ vf+r+++ ++++  +a+d+   ++    l++ +C +qhtyv++q +l  L +  +g+   +rl+qe+e +Aa  ++ v        +   ++++++A+a+lls        +a  ++++++L++ y  ++     Pp++ lRhP+++e l+ +lF p  +++pe  + y  lla+aa+  +
#PP        689***********9997479*********************************7763799*********9899**********************999888757789**********************998765.68****************999888888999999************999999999999***********877644448******************************************9544
#SEQ       LERFDPQLFATVFTSGGSgAPQWLNGLIAEPEGRQLVYELAGRYKNSLLLNFAIHKIlMQPGREKEVAAVGgSLAGYFGVFHRLMAAKLREAAAAADERALETlARGLKEDCCASQHTYVHAQQVLCELVKHPHGA-RFRRLAQELEAHAAALHGPVVWKMRQWFAEPGQPESHYAVAALLSDilassasGAPPASEMAKLHRFYWPQEpgqdIPPIAFLRHPRIIEVLLANLFSPSRQLQPEAVHAYSGLLALAAAADD
Chloroplastida_Chlorophyta_EP00886_Chlorella_sorokiniana_P009073_PRW60315.1_Negative_elongation_factor_D_Chlorella_sorokiniana                                                                                                                                                                                                                                                         582    764    562    784 PF04858.16  TH1               Family   374   561   580     76.0   2.7e-21   1 No_clan  
#HMM       delkatiqaiekvhaivcnakkgssellaeldklyqciriPvvavGiiawvestvteesyfk..lqtestpvhlalLdevatkhpllhekvlellvklleskqdeleilvqlelkkslldrmveLlarGyvvPvvkyikkcleredlDisliRyFvtevLeiiapPYsseFvqlflplleneeitgtmrg
#MATCH       + at  a+e + ++ + + + ++  + ++++  +++ +Pv a+G++++  + ++ + y++  +   ++p +l lL  ++  +p lh+ +l+ll + l   ++  +     ++ k  l   v+L+++G v  v++ +++  +r   D+sl+R+ v ++Le+ apPYs+eF+  +l+++  + i+ ++ +
#PP        5678999*********99999*****************************************666777899**************************9998877654.....589**********************9986666..9********************************99999877644
#SEQ       AAVPATRAALEAAAELAQRVMQDQKSTQEDMETAAAVLEYPVCAAGLLRALGTQLSRPDYWQtaYHLLKSPPFLTLLSLMVPRQPALHTDLLQLLGRALTAMGNTNH-----DMAKGFLSIAVQLVSAGRVFEVLRWAEEWKAR--ADPSLVRHLVFGILEVSAPPYSPEFAGSMLRIMMAAGIRRQRLS
Chloroplastida_Chlorophyta_EP00887_Chlorella_sp_A99_P003095_scaffold9.g3095.t1                                                                                                                                                                                                                                                                                                         247    437    234    445 PF04858.16  TH1               Family    27   172   580    108.3   4.4e-31   1 No_clan  
#HMM       eellenkeevleeclekfsekDyimepgiidqlkrYvqaGGaPeevielLsenYravaqmanllveWLilt.......Gvkvsevqasvenh.....................................LkelvlkkFDpkkADaiFteeGe.tpaWLteliehetwRsllyrLAeeyPdCLllnftikli
#MATCH       + e+++++l+e+++ + ++D +mep+i+  l++Yv a G+P++++e L + Y ++aqm++l+  WL+lt       G+    v   ++                                       L++l +++FDp +   iFt  G  +p WL +li+++ +R l+y+L  +y + Lllnf+i+ i
#PP        4567999****************************************************************99888887777777665555578889***************************************************99974799*********************************98
#SEQ       GGAAEEEASKLNELEAFLRQPDAVMEPDILGRLREYVLARGNPKQAVEHLTDSYVGYAQMSTLVCSWLKLTddaaaapGAAAPAVPPAAVPAaaaaggaadelealspsrhlrkpsgadssaeldeahyLRQLARERFDPGRFAGIFTAGGSgAPPWLSGLISEPEGRRLIYELSAKYKNSLLLNFAIQKI
Chloroplastida_Chlorophyta_EP00887_Chlorella_sp_A99_P003095_scaffold9.g3095.t1                                                                                                                                                                                                                                                                                                         659    914    657    929 PF04858.16  TH1               Family   313   551   580     89.2   2.7e-25   1 No_clan  
#HMM       sdpPpvellRhPqflellidelFkpdskinpelkskyiellayaasvvetiakk.....................kekelnkdelkatiqaiekvhaivcnakkgssellaeldklyqciriPvvavGiiawvestvteesyfk..lqtestpvhlalLdevatkhpllhekvlellvklleskqdeleilvqlelkkslldrmveLlarGyvvPvvkyikkcleredlDisliRyFvtevLeiiapPYsseFvqlflplle
#MATCH      d Ppv+ll hP+++e l+  lF p  ++ pe    +  ll++aa+ v+  +++                     +++ l+  e+ at +a+e++ ++   + +      a+l++  +++ +P+ a+G++++  + +++  y++  +   + p +l lL  ++   p+lh+++l +l + l   ++  +     +l k ll++ v L+a+G v  v++ + + ++ +  D+sl+R+ +  +Le +apPYs+eF+  +++l+ 
#PP        799*********************************************99988778888888889999988887777889999***************87665555555555555555556**********************9767778888************************999997665433.....469********************986.68***********************************9975
#SEQ       RDMPPVALLCHPRVFEVLLAGLFSPTRQLPPEAYAACSGLLGLAAAAVDARSQHgppqeeqqeqhgagrggdsssSDQGLDLSEVTATHEALETAADLARRTLHEHRSSEADLAEAARVLEYPCCAAGVLHMLGAQLSSADYWQssYRLAKQPPFLGLLAALVPAAPGLHPRLLGVLGAALRALGNADH-----DLAKGLLNVAVALVAAGRVSEVLRWA-EGWAAGGADPSLLRHLAFRILERAAPPYSAEFAGSMVRLMV
Chloroplastida_Chlorophyta_EP00888_Micractinium_conductrix_P007878_PSC74880.1_Negative_elongation_factor_D_Micractinium_conductrix                                                                                                                                                                                                                                                     136    542    125    548 PF04858.16  TH1               Family    17   360   580    217.9   2.9e-64   1 No_clan  
#HMM       etraeeseaaeellenkeevleeclekfsekDyimepgiidqlkrYvqaGGaPeevielLsenYravaqmanllveWLiltGvkvsevqasvenh.................................................LkelvlkkFDpkkADaiFteeGe.tpaWLteliehetwRsllyrLAeeyPdCLllnftikli.sdaGfqgeitsis.taaqqlevfsrvLktavkkileagdddekke.ieelakmvChgqhtyvfsqvllavLaretkggttikrlsqeiekaAaskghdvtvitlalngsaayaqakqAlasllsr.......naLnpaDitvLyklysssd....pPpvellRhPqflellidelFkpdskinpelkskyiellayaasvv
#MATCH      + +  +eaae+ +e+++++l+e+++++ ++D +mepgi+d l+ Yv a G P+ ++e L + Y ++aqma+l+ +WL +t  +     a  +                                                   L++l  ++FDp     +Ft  G  +p+WL++li+++ +Rsl+y+LA +y + Lllnf+i+ i  + G  +e+ +++ + + ++ vf+r+++ ++++i +a d+ + +e +  l++ +C +qhtyv++q +l  La+  +g+   +r++qe+e++A   ++ v        +   ++++++ +a lls        +a  +++i+ L++ly  ++    pPp++ lRhP+++e l++ lF p+ +++p+  + y  lla+aa+  
#PP        34556677888889*******************************************************************54444433333333456677899***********************************************************9997479*********************************7763799*********98999**********************9999886778999*********************99876.68****************9998888888888899999999999998888899999999**********988888889******************************************954
#SEQ       AAAEAAAEAAEQHQEQQQRRLNELEAQLRQPDAVMEPGIMDRLRDYVMANGHPQAAVEHLTDSYVGYAQMASLVCRWLEMTQPELPAGGAAGAAAagpsgggdggaggtpgaaaggsaaagpggaatagqaqqaarprldeafyLRQLAKERFDPGLFAGVFTSGGSgAPQWLNGLIAEPEGRSLVYELAGRYKNSLLLNFAIHKIlMQPGREKEVAAVGgSLTGYFGVFHRLMAAKLREIGAARDERKLAElTRSLKEDACSSQHTYVHAQQVLGELAKHPRGA-RFRRVAQELEEHASALQGPVVWKMQQWFAEPGQPESHYTVAGLLSDilassasGAPPTSEIARLFRLYFPPEpaeqPPPLAFLRHPRVFEVLLQGLFIPGRQLQPDTLQAYSGLLALAAAAD
Chloroplastida_Chlorophyta_EP00888_Micractinium_conductrix_P007878_PSC74880.1_Negative_elongation_factor_D_Micractinium_conductrix                                                                                                                                                                                                                                                     594    771    588    792 PF04858.16  TH1               Family   378   560   580     72.2   3.8e-20   1 No_clan  
#HMM       atiqaiekvhaivcnakkgssellaeldklyqciriPvvavGiiawvestvteesyfk..lqtestpvhlalLdevatkhpllhekvlellvklle.skqdeleilvqlelkkslldrmveLlarGyvvPvvkyikkcleredlDisliRyFvtevLeiiapPYsseFvqlflplleneeitgtmr
#MATCH     at +a+e + ++ + + + ++   a++++  +++ +P+ a+G+++++ + +t + y++  +   ++p +l +L  ++  +p+lh+++l ll + l    +++ +i       k  l + v+L+++G v  v++ +++  +r   D+sl+R+ v ++Le+ apPYs++F+  +l+++  + i  ++ 
#PP        7999********999999999999**********************************767778999*************************9998355677888......99*********************9986666..9*******************************99888866554
#SEQ       ATRKALEAAAELAQRVLQDQKSTPADMEQAATVLDYPCCAAGLLRAMGAQLTRPEYWQtaYHLLKAPPFLTILSLLVPRQPGLHGVLLGLLGRALGaLGNANHDI------AKGFLSVAVQLVSAGRVFEVLRWAEEWKAR--ADPSLVRHLVFGILEVSAPPYSPDFAGSMLRIMMAAGIWRQRL
Chloroplastida_Chlorophyta_EP00889_Picochlorum_renovo_P006274_jgi_Picre1_33304_NNA_008628.t1                                                                                                                                                                                                                                                                                           102    554     88    577 PF04858.16  TH1               Family   112   559   580    144.0     7e-42   1 No_clan  
#HMM       LkelvlkkFDpkkADaiFteeGe.tpaWLteliehetwRsllyrLAeeyPdCLllnftikli.sdaGfqgeitsis.taaqqlevfsrvLktavkkileagdddekkeieelakmvChgqhtyvfsqvll.avLar....etkggttikrlsqeiekaAaskghdvtvitlalngsaayaqakqAlasllsr...naLnp.aDitvLyklysssd...pPpvellRhPqflellidelFkpdskinpelkskyiellayaasvvetiakkkekelnkdelkatiqaiekvhaivcnakkgssellaeldklyqciriPvvavGiiawvestvteesyfk..lqtestpvhlalLdevatkhpllhekvlellvklleskqdeleilvqlelkkslldrmveLlarGyvvPvvkyikkcleredlDisliRyFvtevLeiiapPYsseFvqlflplleneeitgtm
#MATCH      ++l l+kF p     iF+  G  +p WL+ lie+  +Rsl+y L  ++ +CLll f+++ i  + G  +e+ s +   + ++ vf+r+L   ++ i +++d+++ k   el +++ hg+ + v + + + +vL++     +  +   krl  +i +  a+    v    +      a+  a++ +a++l+    + ++p +D+ +Ly++y s      P+v+ll hP ++e l+ +lF+p +++  e  +   ++la a+   +  +  + +++ +d  ka +++ie +h+   ++  +++e  a   +l +     + a Gi+   +  + ++ y++  +   + p +l lL  + + +p++++ v++l+ + l++ ++  +    ++    l+  mv+L  + y+  v++ +   ++r +    l R  v ++L i+apPYs  F++ +l+l+  ++i+++ 
#PP        68899*************99997479*********************************9874699**********889***************9988887777666...777777777666665555441334330000334445588885.6888888888888888888888888888999999999776766666527***********997888*******************************************99999999999********************88888777777666556655...79********************9878888999*****************************88877665...5677799*************99999865.6888.5677899****************************99998765
#SEQ       ARQLALEKFKPSIFSGIFSSGGSgAPKWLNSLIEDADGRSLIYDLSFRHQNCLLLTFAVQKIlMQPGRDEEVASQGvDLSSYFGVFHRILMVRLRAIASTNDTERLK---ELSRLIQHGAFSNVTGYLHVrQVLTQleavSQPWSCRFKRLR-RIWRWQAKMVLLVKCLDFSSPPDDASFAASTLIADILATasgGHVAPsSDVIKLYRQYKSRGsgcIPSVKLLHHPMMVEVLLRSLFNPSKRLHGEALEAHAYILAVAVGGRDDCESFDAQKTFVDTKKAISTSIEMAHKATDDVFLTEEERSATEMSLEH---ASCCASGILMLLRKRILSPDYWNsaYHIHKEPPFLVLLMAINKEQPSMRGDVFHLVKNALQTAGNASQS---IDSAIGLVKIMVDLCKTTYIDDVLSWAI-PWAR-NAASELSRELVFGILSIAAPPYSGWFATSMLKLMAVANIRQQA
Chloroplastida_Chlorophyta_EP00890_Picochlorum_soloecismus_P002819_jgi_Picsp_1_3538_NSC_06376-R1_th1_family_protein                                                                                                                                                                                                                                                                     48    633     25    653 PF04858.16  TH1               Family    30   559   580    210.5   5.1e-62   1 No_clan  
#HMM       lenkeevleeclekfsekDyimepgiidqlkrYvqaGGaPeevielLsenYravaqmanllveWLiltGvkvsevqasvenh.....................................................LkelvlkkFDpkkADaiFteeGe.tpaWLteliehetwRsllyrLAeeyPdCLllnftikli.sdaGfqgeitsis.taaqqlevfsrvLktavkkileagdddekkeieel.akmvChgqhtyvfs.qvllavLaretkggttikrlsqeiekaAaskghdvtvitlalngsaayaqakqAlasllsr...naLnp.aDitvLyklysssd..pPpvellRhPqflellidelFkpdskinpelkskyiellayaasvvetiakkkekelnkdelkatiqaiekvhaivcnakkgssellaeldklyqciriPvvavGiiawvestvteesyfk..lqtestpvhlalLdevatkhpllhekvlellvklleskqdeleilvqlelkkslldrmveLlarGyvvPvvkyikkcleredlDisliRyFvtevLeiiapPYsseFvqlflplleneeitgtm
#MATCH      +++++vl+e++ ++ ++D ++ep+i+ +l +Yv+  G+P+++ie + + Y ++aqm +ll  WL+    + +++ +s+ +                                                      L+el+l++F p+    iF+  G  +p WL+ lie++ +R+l+y L  +y +CLllnf+++ i  + G  +e+ + + + + ++ vf+rvL   +k++ ++++++e k++  l ++ +  +q +y++  q+l ++ ++++  ++  krl qe+e a  +  +    + +a +g  a  +a   + ++ls    + ++p +D+ +L +lys++   +P+v+ll hP ++e li +lF+p++k++ e     + lla ++s ++ ++  +e + +  e++    +i  + ++  +a   +     e ++  + ++  + a Gi+   +  +t + y++  + + + p +l lL  +   +p++++kv+ l    l+  +        +++   l+ +   L   G    v+  ++  + r ++D  l R  v + L i+apPYs  F q ++ l+  ++i+ + 
#PP        478899**************************************************************999999988887669**********************************************************************99997479*********************************9874689*9*****99978899****************99999988887555504555567889998724555555788889999********987777777667777777766666.56677999**987776777626*********975334***************************************999998887776633.333445554...55555555333333333334444555555667899******************9888999999*****************************76655443...4777888888888888888777777665.5888.8*********************************999998754
#SEQ       DDENAQVLNELEGQLRKPDAVLEPDILWKLGEYVKNNGSPAQAIEYMTDGYVGYAQMGSLLCSWLRFVEEEEETLYKSAGHGdmrglqaspgfgspsnyslkgmknneaengisksmnslggngspgsvpdesyfLRELILDRFSPNIFSGIFSSGGSgAPKWLNALIEDSDGRNLIYDLSHRYQNCLLLNFAVQKIlMQPGRDEEVAAQAvALSSYFGVFHRVLTVRLKSLASTNEEEELKRLCLLiQQSAQSSQLGYLHViQILSKLASKDSIWSSRFKRLLQEVEIANREAIGWKMGRFFAPSGDIAF-TAASFIGDILSTasgGHVAPtSDVIKLNQLYSGHGdeRPSVSLLHHPMLIEVLIRSLFNPGKKLQGEALVAHVDLLAASVSGFDDVTLLSE-QPKMKEMRQ---TIADAAELGHKATEDTILNERERSRARTSMQQVCCALGIMYLLRKKLTISEYWNsaYHVHKEPPFLVLLFHIIEEQPTMRKKVFALAKDALQVAGCSSRG---IDVASGLVSVLLSLCKSGLAELVLPWAS-DWGR-NVDSQLSRELVFGLLSIAAPPYSDFFSQQMILLMSRASIRRQS
Chloroplastida_Chlorophyta_EP00891_Asterochloris_glomerata_P000738_jgi_Astpho2_738_Aster-x0956                                                                                                                                                                                                                                                                                          23    559     16    562 PF04858.16  TH1               Family    59   576   580    266.7   4.6e-79   1 No_clan  
#HMM       lkrYvqaGGaPeevielLsenYravaqmanllveWLilt.Gvkvsevqasvenh......LkelvlkkFDpkkADaiFt.eeGetpaWLteliehetwRsllyrLAeeyPdCLllnftiklisdaGfqgeitsis.taaqqlevfsrvLktavkkileagdddekkeieelakmvChgqhtyvfsqvllavLaretkggttikrlsqeiekaAaskghdv.tvitlalngs..aayaqakqAlasll.srnaLnpaDitvLyklysssd...pPpvellRhPqflellidelFk....pdskinpelkskyiellayaasvvetiakkkekelnkdelkatiqaiekvhaivcnakkgssellaeldklyqciriPvvavGiiawvestvtee.......syfklqtestpvhlalLdevatkhpllhekvlellvk.lleskqdeleilvqlelkkslldrmveLlarGyvvPvvkyikkcleredlDisliRyFvtevLeiiapPYsseFvqlflplleneeitgt.mrgegendpvseFiedck
#MATCH     + +Yv+aGG+P  +i++L++ Y ++aqma+l+  W+ ++ G + s v      +      L el +++F p+  D+iF   +G +p W+++l +++ +R+l y+L   + +CLlln++++ i +aG  +e+ s + + a ++ vf+r+L++ +++ ++a +   ++  +el++ +C++qhty +  v+la L+r+  gg+  +rl+qe+e aAa +++ +     + l +    ++++a + +++ll ++   + a + +L+ ly + +    P++++l hPq+l  l++ +F        k+ +e++   ++lla+a + v+   ++    +   ++ a+++ ++++++++ +a++g+++    ++   + + +P++a G+++++++ +           +   q e +p +l lL  v+t +p l ekv++   + l++  ++ ++i       +  ld+mv ++  G++  v++ +++  +r ++D sl+R+Fv   L + +pPYs  F+  +++l+ + +++ +   + +++  v+eF+  c 
#PP        678*********************************9987877777764433223457789*****************6258***************************************************98789**********************9999999**************987..89******987776.79*******998887765414445667655115677777778999843344566778999999987665559********************9766534577789*************999887776.7899999***************99999**********9999****************9998754222222247779********************999999987766268999999999......899************************************************************9988777655145788999******9995
#SEQ       VSEYVRAGGKPPAAIDMLADSYVGYAQMASLVCFWMDQAeGDQSSAVTGRRCPEanefhyLAELARERFVPEEFDSIFKsRKGGPPPWIDQLAADPAGRQLYYQLTSGHRNCLLLNYAVQKILNAGHESEVASAGsSLASNFGVFHRLLANRLREAVNADELRLQQLSKELQENCCQSQHTYAY--VILADLGRQPGGGH-FRRLAQELEAAAAAQHRVAlRMQPMFLPACsgDQDQEAATLVSDLLvASQGAARAALPKLHTLYCQGQsvqLPALHILQHPQVLTSLVELAFAspcrQPGKAAAEMHDTALQLLAFACTAVDDRPHS-AAAVHLADVPAATEHLQTAVQLCHEAARGANPDANFIQLAKAALVVPCAAQGVLHAAQQHLAGRagtsgaiAWASAQMEAAPAFLGLLVAVVTLQPVLLEKVVNTASQiLFQIPGQAVDI------AHAFLDLMVLMMREGCIDDVLQTMAQYSSRPSTDLSLVRHFVFRTLSTCGPPYSDWFAASLVRLMYKSNVRVRsTAASSDSSLVQEFVRSCA
Chloroplastida_Chlorophyta_EP00892_Ulva_mutabilis_P007330_jgi_Ulvmu1_496_UM001_0504.1                                                                                                                                                                                                                                                                                                   50    548      2    572 PF04858.16  TH1               Family    69   556   580    150.9   5.5e-44   1 No_clan  
#HMM       PeevielLsenYravaqmanllveWLiltGvkvsevqasvenh.........LkelvlkkFDpkkADaiFteeGetpaWLteliehetwRsllyrLAeeyPdCLllnftiklisdaGfqgeitsis.taaqqlevfsrvLktavkkileagdddekkeieelakmvChgqhtyvfsqvllavLaretkggtt.ikrlsqeiekaAaskghdvtvitla.lngsaayaqakqAlasllsr...naLnpaDitvLyklysssdpPpvellRhPqflellidelFkpdskinpelkskyiellayaasvvet.iakkkekelnkd...elkatiqaiekvhaivcnakkgssellaeldklyqciriPvvavGiiawvestvteesyfk..lqtestpvhlalLdevatkhpllhekvlellvklleskqdeleilvqlelkkslldrmveLlarGyvvPvvkyikkcleredlDisliRyFvtevLeiiapPYsseFvqlflplleneeit
#MATCH      ++vi+ L++ Y+++a++a+l+  WL++   + ++  +  e +         L e+v++++ p+    +  ++Ge+p+W ++l+++ ++R+l+++L   + +C ++  +ik    aG   ++t+ +   a ++ vf ++L    +++l+++d  + +++++l   +Ch qht   +q +l+ + r+  +++t  +   qe+ ++A s ++  +++ l  l + +a+ +a + +a+l +    + L  a  + L+ +  ss + p + l    +le l  ++  p  +  pel    + lla a+      ++    + +  d   el a    + +  a++ +         a  d++ ++i   ++a   ++  ++ + +  +f   ++    p  l lL  va  h+ l+ ++++++   l   ++e       e  + ll +  +Ll  G+v  v++ +++ ++  d D+sl+RyFv +vL     PYs++F++ +l l+   +++
#PP        478*************************9888888777777668999*****************999998.8***************************************************988699**************999999987665.56*******************999877777665555499999***********9999999985666678888988888887766669999999*****************************************************9754333023333333333333399999999999999999999999999**********************************98788888898899999*********************99998865.....5789**************7.79999987.777.8*******************************99765554
#SEQ       AKDVIQKLADGYKGYAAIASLVCSWLQKLESQPTTHTSPSEPDegghdefyfLAEFVRQSYSPASFKDVV-KHGEAPSWAKDLVSQARGRELVFQLSRSHANCPFIAWAIKATVTAGHAVDVTTPGsCMASYFAVFFKLLTRFGRDLLAKPDAAD-AMVQDLCAAACHDQHTLALAQAVLTAVCRQRPHSSTpFRYALQEMLRHACSVRGSRAHMMLPlLCSDSAHMRAMHSVAALAAAahgGELPLAPTQALLSAVESSSRWPADALHYAPLLEALARAACAPRYRCSPELEAAATRLLAIASLTPPSaPSGGAATGTTADisaELDAQEACLRRCAALLRSLFAPRYRPAATFDEVDEVISHRAAASTCVCVTHALLRDAAFFSdaVCLSALPHLLLLLLRVAGAHAALRLRLMRIVADALRAAGSERP-----EHARGLLHLYLHLLMLGHV-EVLEHVRR-WAA-DADVSLVRYFVLQVLARCDGPYSEQFARSMLALMAACSVQ
Chloroplastida_Chlorophyta_EP00893_Bathycoccus_prasinos_P006967_XP_007514995.1_predicted_protein_Bathycoccus_prasinos                                                                                                                                                                                                                                                                    5    809      1    812 PF04858.16  TH1               Family    16   577   580    228.6   1.6e-67   1 No_clan  
#HMM       eetraeeseaaeellenkeevleeclekfsekDyimepgiidqlkrYvq...aGGaPeevielLsenYravaqmanllveWLilt...........Gvkvsevqasvenh.....................................................................................................................LkelvlkkFDpkkADaiFte.eGetpaWLteliehetwRsllyrLAeeyPdCLllnftiklisdaGfqgeitsis.taaqqlevfsrvLktavkkilea....gdddekke...............ieelakmvChgqhtyvfsqvlla.vLaretkggtt..........ikrlsqeiekaAaskghdvtvitla..lngsaayaqakqAlasllsr..........................................................naLnpaDitvLyklysssd...........pPpvellRhPqflellidelFk.............pdskinpelkskyiellayaasvvetiakkkekelnkdelkatiqaiekvhaivcn......akk....gssellaeldklyqciriPv......vavGiiawvestvteesyfklqtestp.vhlalLdevatkhpllhekvlellvklle.........skqdeleilvqlelkkslldrmveLla..rGyvvPvvkyikkcleredlDisliRyFvtevLeiiapPYsseFvqlflplleneeitgtmrgegendpvseFiedcka
#MATCH     e+++++e+++ e+   nke++   +++ +s+kD++m++++i++l++Yv+   +GG P++++elL  nYr++aqm++l+ +WL+ t           G            +                                                                                                                     L+ l+ ++FD+ kADa+F + +G++paWL++++++e++R+ll++LA+++ +CLl++++i++++ aG++ e+++++ +a++++ vf+++++++ +++ e+    ++ +++ +               +  ++ m+ ++ ++y+f+q+ll+ ++  ++  +++          +kr+sq++e aAa+k+++++v+++a  l+ ++++a +  A+++ll                                                             aL++ D+++++ +y + +           +P+ ++lR P+ l  l +e+F+             +++  ++  k  ++e+la+a++  + + ++ + + ++ +l ++ q  +++ +   n       ++    g +e l+  + l +c  +        +++ +++w+es++  +       e++  v  alL+  ++ +p+l+ + le + + +e           ++ +++++ l       d  +  l     ++   +    + ++ + +D s ++ F +e Le + pPYs+ F++ +l  l+    ++       ++ ++ F+e++++
#PP        3445555555555..36666667899*********************976668*******************************96665533322222...........133444677788889999**********************************************************************************************************************7659****************************************************97999************98876654222122222211233455543222211334678****************73444444444336889************************9999998778899999999********999********************************************************99**************9977789999**************************944444433332212222.23567789*******99.5555555.56666666666666665555443321111113322222345555544455555544440000013555677777766544......44444499***************************88776664433444444333322.....222322221134666788889999********************************999999876555544.....6667777777666
#SEQ       EGDNEKEEDNDEN--INKEKRRLYLEQILSQKDFVMDASVIETLREYVHptlSGGEPNRAVELLGGNYRGYAQMTSLVCDWLKITrpprvsattspGP-----------KvsfakfgnaggekeeenegkmglnekrnegqdgggvrgakgtneqtptggvnnnpslllsadgekgavmrdgtktaadlkvvgagttaaahhhhhhhammfnnevgladgtmdeiglLERLIERTFDASKADAVFDKfKGKPPAWLEKIFRSERGRALLFKLADRHQNCLLIDLAIQHAWRAGLRREVRALGsAASAYFGVFHELMADHFTSLCENvlaaASSKSSVNnntapgeleekirkdTIAITDMCTRTVGAYMFAQILLSdIINGDEFSSSKssfnsviqdvAKRFSQDLEIAAAEKHGAAAVRRIAtaLSVTSEDADVASAISDLLQAagkpigglalgsssfasrkrlrsgvgssdsggfnvgagggsavlaaavaasaggghgkRALATWDLKKILGKYKAGEndkendnggrqKPSAAPLRRPDALRALFEEAFQyeanlhqlvtaltSGES-ENSPKALCVEILALATA-NDCYVQE-DVNASRKDLLSALQICNQASKTFDNsttltnDDRkngsGVNEKLSPSEFLEKCAELKTlssslpATAAVLTWIESAIRRD------PEKSHkVAFALLETCVQSQPTLRLRALECVSTAIEvagrgcgddIPKAAIDVILSLFE-----DEKISSLEnyEEFITDALDECVEVWTPNRIDQSHVKRFLSEFLEFAQPPYSRAFAVRVLSCLNACRAKKGF-----SQSIDVFLEEVRV
Chloroplastida_Streptophyta_EP00898_Chlorokybus_atmophyticus_P007824_jgi_Chlat1_8042_Chrsp73S07517                                                                                                                                                                                                                                                                                       2    608      1    630 PF04858.16  TH1               Family    38   551   580    293.7   3.1e-87   1 No_clan  
#HMM       eeclekfsekDyimepgiidqlkrYvqaGGaPeevielLsenYravaqmanllveWLilt.........Gvkv.sevqasvenh...LkelvlkkFDpkkADaiFt..eeGetpaWLteliehetwRsllyrLAeeyPd.....CLllnftiklisdaGfqg........eitsis.....taaqqlevfsrvLktavkkileagdddekke.........ieelakmvChgqhtyvfsqvllavLaretkggttikrlsqeiekaAa..........skghd....vtvitla...l...ngsaayaqakqAlasllsrnaLnpaDitvLyklysssd............pPpvellRhPqflellidelFk.................pdskinpelkskyiellayaasvvetiakkkekelnkdelkatiqaiekvhaivcnakkgssell.aeldklyqciriPvvavGiiawvestvteesyfk..lqtestpvhlalLdevatkhpllhekvlellvklleskqdeleilvqlelkkslldrmveLlarGyvvPvvkyikkcleredlD..isliRyFvtevLeiiapPYsseFvqlflplle
#MATCH     ee+++ ++ +D i e+ i++ l rY+ aGG P+++++ Lse Yr++aqm++l+ eWL+l          Gv++ +e+++ ++     L +lv+++F+p+ AD++F+  +  ++paWL+ l+++  +R+l+y LAe   +     CLllnf+i+ i+++G+ +        + +++s      aa+++ v++rvL + +  +   g+++ + e           ++  ++Ch+q ty+++q+ll  La    gg + +r++qe+e aA+          +++h+    +++++l+   l    +++++ +a q +a++l ++a   +D++ L++ly  +             pP+ ellRhP+fl ll+ +lF+                  + ++np ++ +y+++layaa   +  ++     +++de+  t+ a+ ++++iv+ a+ g+ +     ++   q +++Pv+a+G+++wv + + ++ y+k   q   tpv+l l++ +a  +p +h+ +l++l++ l+  ++el      elkk  +d  v L+  G++ P +  +k+ +++++      l RyFv + L+++apP+s+ F+  +l l+ 
#PP        79999*****************************************************99899999999888625687766544556******************7325689**********************9754333333***************7541111111134456544333489**********9876655544444333222224443336778899***************99986.6799999******9998852222222221122212222445555455433112344556788999*********************76655677788999999********************9777777666555444433568*****************95555444..58899**********************999987725899999***************************744566778*******************************************************************9987776554335799********************99999985
#SEQ       EEIEALLKAPDAITETTILELLGRYIAAGGEPQRAVQFLSEGYRGYAQMTQLVCEWLHLVnsdgdsstaGVNDeTEINRAAAAAqgyLSQLVMDNFNPRVADTVFStaKTSRPPAWLDFLVHDAEGRKLVYALAESTQErhmgtCLLLNFAIQTIWKQGLFEssssstpnNSNTLSppapaVAAAYFGVYHRVLLDRLDALHGVGENQYNDEasglaaskqFADVRALACHSQYTYLYAQMLLLELAS-LPGGRAYRRVAQELEAAAVveaadnttnnNNHHQkgrgAAARRLTallLpagRATSENLEAAQCVADMLQEGATVLGDMRRLHRLYFPPSnptsstpspnpaPPSAELLRHPSFLSLLLGDLFNprkqggaggggvggtggGGGGVNPAYRDEYLHVLAYAACAKDDRER--GGGVDTDEVDRTVVALSTALKIVELAASGTRPRAgGTVGDPVQALQVPVAAMGVLHWVVVHLKDNNYYKsiNQYAATPVYLELIEMIAPLQPRQHGMILDVLMQGLKIAGSELGATAVAELKKRFIDALVVLVRSGCIDPALASVKRWVRQSTSGriHDLARYFVVQLLDAVAPPFSRAFAGHVLDLVA
Chloroplastida_Streptophyta_EP00899_Mesostigma_viride_P020095_jgi_Mesvir1_28087_Mv04678-RA.1                                                                                                                                                                                                                                                                                             5    209      1    220 PF04858.16  TH1               Family    38   205   580    133.9   7.6e-39   1 No_clan  
#HMM       eeclekfsekDyimepgiidqlkrYvqaGGaPeevielLsenYravaqmanllveWLilt.......Gvkvsevqasvenh.............................LkelvlkkFDpkkADaiFteeGetpaWLteliehetwRsllyrLAeeyPdCLllnftiklisdaGfqgeitsis..taaqqlevfsrvLktavkki
#MATCH     e c++k+s++D+++ep+++++l +Y++aGG P+++++lLs nYr+  +ma ll +WL+++       G+  +  +  v+++                             Lk+l+l++FDp+kADai ++    p+WL+ l +++++ +l+y+L e + +CLll++ +  ++  G   ei + s  ta+++++vf+ +L + +k++
#PP        569*********************************************************66666665555555555555589999999999************************************54.4579**********************************************99888999**********9999876
#SEQ       EICEKKLSSTDSVLEPNVLETLAQYLSAGGMPDTAVQLLSANYRGLPHMAMLLSDWLKMAsadeqpaGISGQGGKGAVKKEetgvtsavvvgapvgepsaqageldlvyfLKQLLLERFDPNKADAILSG-SSRPQWLDFLRKDPQGHALVYQLTEAHRNCLLLSYLVSALYRSGCGREIAAASsaTASAYFDVFHPLLLDRLKDV
Chloroplastida_Streptophyta_EP00899_Mesostigma_viride_P020095_jgi_Mesvir1_28087_Mv04678-RA.1                                                                                                                                                                                                                                                                                           280    604    270    675 PF04858.16  TH1               Family   217   496   580    112.2   2.9e-32   1 No_clan  
#HMM       ieelakmvChgqhtyvfsqvllavLaretkggtt..............ikrlsqeiekaAaskghdvtvitla.lngsaayaqakqAlasllsrnaLnpaDitvLyklysssdpPpvellRhPqflellidelFk.......pdskinp.elkskyiellayaasvvetiakkkekelnkdelkatiqaiekvhaivcnakkgssel.....l..............aeldklyqciriPvvavGiiawvestvteesyfk..lqtestpvhlalLde.vatkhpllhekvlellvklle..skqdeleilvqlelkkslldrmveL
#MATCH     ++ +++++Ch+qhty+++q+ll+ L++ ++ + +               +rl qe+e+ A+ ++++v  +      g  a+a + + ++++l +++   +D+  +y++y ++dpPpv llRhP+fl ll+ e+F         +s+  p   + + + lla+a++ v+         l++  + at+ a++ ++ +++ a+ gs +      +              ae d+l +++ +Pv a+G+++wv++++++ +++    q+ stp +l lL     + +p l+++vl++l + l    ++++++ +   e +  l+   v +
#PP        677899********************9665544445999************************99998876554556677788889999*********************************************943333332333222368999*********988887776..6788889999********9999887776643211111111111122222222667899***********************99998656788999******75267889***********99888333444444455555555555555555
#SEQ       VDGITRLCCHSQHTYLYAQMLLQRLSKVADASGAnsnssnaggswggvFRRLGQELEERALAERGAVVYRLGSlFVGGGAEADVATCMTNMLLEGSTIQGDVLAIYRKYQAADPPPVTLLRHPRFLGLLVAEIFTprrathrWGSGGGPlSQRREHVWLLALAVAAVDHRVSG--GALDTCHVDATVAALDGALRLLEGAASGSLPSnttshMgsmgssmhnghggeAEEDSLLSVLELPVCAMGVVHWVRTALSDVRHYGtvHQAASTPAYLELLTShTLAAQPHLQGTVLDVLAQSLAavGRNKDVDAISGAEARCRLVAAAVSV
Haptophyta_Prymnesiophyceae_EP00900_Chrysochromulina_parva_P001943_jgi_Chrpa1_1174_Chrysochromulina_OHIO_Genome00008250-RA                                                                                                                                                                                                                                                              12    233      5    240 PF04858.16  TH1               Family    87   308   580     80.6   1.1e-22   1 No_clan  
#HMM       anllveWLiltGvkvsevqasvenhLkelvlkkFDpkkADaiFteeGetpaWLteliehetwRsllyrLAeeyPdCLllnftiklisdaGfqgeits......istaaqqlevfsrvLktavkkileagdddekkeieelakmvChgqhtyvfsqvllavLaretkggtt.ikrlsqeiekaAaskghdvtvitla.lngsa.ayaqakqAlasllsrnaLnpaDitvLyk
#MATCH      +ll eWL l+Gv++  ++ +v++++ el  ++FD++k Da+     e+p WL+ + ++++wR lly L   +PdC ll+ t+  +s+    +e+ +      +   a  l+ f   L t++++       + +++ e l  ++C g+  + ++q+ll++    t g+ t +++ + ++  aAa +++++ +++l  l++   +++     l s+l  + + paD ++L  
#PP        67999************************************98....89**********************************99999999999987222211334566666666666666655.....3444455677999******************9999988876589999999****************95444440444445778888889*******999965
#SEQ       CSLLREWLSLAGVEKAAIRDMVAKQVSELSHQHFDAQKLDALE----EEPEWLQPMCAERRWRTLLYDLFAANPDCKLLKATVGELSKGEHASEVAAhpgllaLIGGASSLQAFLGSLGTQLHG-----RRHGHTMQEGLDGVACAGEAQFFCAQLLLRTAPLATLGSRTqLEKAAARMADAAAATHGAAGARRLQlLAAGVpRESALLSSLVSVLIAGVITPADAQTLCS
Haptophyta_Prymnesiophyceae_EP00900_Chrysochromulina_parva_P001943_jgi_Chrpa1_1174_Chrysochromulina_OHIO_Genome00008250-RA                                                                                                                                                                                                                                                             305    496    291    498 PF04858.16  TH1               Family   388   577   580     67.5     1e-18   1 No_clan  
#HMM       aivcnakkgssellaeldklyqciriPvvavGiiawvestvteesyf..klqtestpvhlalLdevatkhpllhekvlellvklle...skqdeleilvqlelkkslldrmveLlarGyvvPvvkyikkcleredlDisliRyFvtevLeiiapPYsseFvqlflplleneeitgtmrgegendpvseFiedcka
#MATCH     + vc+++   s+  a+++ l++ci  P++a Gi++w+ +++t  ++   ++ +  +p  ++l+  + + h  l++   +ll + l       +e + l  + +++ lld    LlarGy +Pv+  ++  +     D sl R+  ++ +  +apPYs+ F++l+l ++    + +  rg g  +  + F ++ +a
#PP        44465554.456789******************************97335999999988899999****************99776466556677778889***********************98865.555.58*********************************************99999999998876
#SEQ       QAVCEKNE-VSDIGASVALLHRCIDEPAAACGILHWALVVLTTARFSgaRYNASFAPDVIKLVLAIGARHGALRDAACTLLHACLVhepETDSENNALSVVAVRRLLLDGLLLLLARGYALPVLATLHA-WIA-GSDLSLTRHLLQQLVALVAPPYSRPFAVLVLAIVRHPRTLEAHRGLGARQSLVSFAQQARA
Stramenopiles_Ochrophyta_EP00902_Fistulifera_solaris_P003125_GAX12332.1_negative_elongation_factor_C_D_Fistulifera_solaris                                                                                                                                                                                                                                                              18     44     17     44 PF00397.29  WW                Domain     4    31    31     35.2   1.1e-08   1 CL0680   
#HMM       GWeeqwdpesGrvYYyNheTgetqWekP
#MATCH     +W +++d+e Gr YYyN+ T e++W++P
#PP        7********.*****************9
#SEQ       DWSAYYDEE-GRLYYYNSVTEESSWDPP
#CS        TEEEEE-TTTT-EEEEETTT--EESS--
Stramenopiles_Ochrophyta_EP00902_Fistulifera_solaris_P003125_GAX12332.1_negative_elongation_factor_C_D_Fistulifera_solaris                                                                                                                                                                                                                                                             104    130    102    130 PF00397.29  WW                Domain     4    31    31     43.0   3.6e-11   1 CL0680   
#HMM       GWeeqwdpesGrvYYyNheTgetqWekP
#MATCH      W++++d+e Gr YYyN++TgetqWekP
#PP        6********.*****************9
#SEQ       QWIAYKDEE-GREYYYNSSTGETQWEKP
#CS        TEEEEE-TTTT-EEEEETTT--EESS--
Stramenopiles_Ochrophyta_EP00902_Fistulifera_solaris_P003125_GAX12332.1_negative_elongation_factor_C_D_Fistulifera_solaris                                                                                                                                                                                                                                                             187    468    175    487 PF04858.16  TH1               Family    13   264   580     95.8   2.8e-27   1 No_clan  
#HMM       asgeetraeeseaaeellenkeevleeclekfsekDyimepgiidqlkrYvqa.GGaPeevielLsenYravaqmanllveWLilt................GvkvsevqasvenhLkelvlkkFDpkkADaiFteeGetpaWLteliehetwRsllyrLAeeyPdCLllnftiklisdaGfqgeitsistaaqqlevfsrvLktavk...ki.leagdddekke.....ieelakmvChgqhtyvfsqvllavLar...etkggttikrlsqeieka.Aas
#MATCH      + + +++ ++e++++ ++ +  +++e ++ ++++D+i+ep  i+++ + v++ GG+P+++i  L +nY++++++  ll +WL +                    +  v+++ +  +  +v ++F  +  D i      + a+L+e++++++wR+ll  L   + d  +l + ++ is++G + ei      + ++ vf+ +L++ ++   ++ ++a +d +++      +++l + +C +  ty++s  +l+ L     e  g++t  rl++ i+k  A+s
#PP        33344556666777788899999**************************99755*****************************998777788887777744333455677777777******************99999*****************************************************************87541113313333444444356677999*******************988542337889999999999998752444
#SEQ       PKEDASETAKQESQKQWVDPEVLRVQEAEAALNQTDSILEPTCIKNVAEVVRSeGGQPQKAITSLIDNYHGQTAICGLLGRWLADFrtaatssagtpadgpsQESTDAVREITQGVISRFVKERFSKETGDRILNLSKAEAAFLEEMMDSSRWRKLLIDLSAVHKDSAVLIYCLQAISKRGHHREIAKRVNQSDHFAVFNAMLQSELTivgNVsVSAESDISSAVelddlVDDLVRACCSTSYTYLYSMEMLRHLVSralEVAGSSTGSRLNRAIRKWrALS
Stramenopiles_Ochrophyta_EP00902_Fistulifera_solaris_P003125_GAX12332.1_negative_elongation_factor_C_D_Fistulifera_solaris                                                                                                                                                                                                                                                             577    836    525    849 PF04858.16  TH1               Family   321   562   580     58.8   4.3e-16   1 No_clan  
#HMM       lRhPqflellidelFkpdsk..inpelkskyiellayaasvvetiakk..kekelnkdelkatiqaiekvhaivcnakkgss..ellael.......dklyq.ciriPvvavGiiawvestvteesyfklqtestp..vhlalLdevatkhpllhekvlellvklleskqdeleilvqlelkkslldrmveLlarGyvvPvvkyikkcler...edlDisliRyFvtevLeiiapPYsseFvqlflplleneeitgtmrge
#MATCH     + hP  ++ l+++lFkp+s   + p l++k+  lla+a+  +e+ a +         de+   ++ i ++ +++++ +   s   ll e        +kl +  + + ++a G++ w+e+      +    +  t     l lL  ++ khp  +++++++ v++l   ++++       +k + + + + Ll  G +  v+  +++ +e+   +dlD sliRyFv +vLe + pP sseFv+ f  +l+  ++++ +r+ 
#PP        689*************987544899***************9999998844222233566655.445555555544444322200222222111111134444146889999*********99999998844433332346899************************9999999989999*****************9999988888776522269****************************99999999988888765
#SEQ       VQHPVAIKALLEHLFKPGSTrvVAPVLRNKCARLLAFAVLAAEKAAGEegGMAGDYSDEVAL-TRMIVQASQLCEQLETMVSflVLLDETksgtspgEKLCSlALNCAAIAQGVVIWAEAFTHGTDFASSPAFPTIsvSILSLLRTISVKHPFTRKRIIDVAVNFLGHSNQDISYQKVTTIKEQSIRLLIILLLEGEIPDVLGKLSHKMEQhgsSDLDASLIRYFVGGVLECARPPVSSEFVRCFGLFLKTPKCIDAVRST
Stramenopiles_Ochrophyta_EP00903_Cladosiphon_okamuranus_P010895_g10291.t1                                                                                                                                                                                                                                                                                                              230    258    229    258 PF00397.29  WW                Domain     3    31    31     31.9   1.1e-07   1 CL0680   
#HMM       pGWeeqwdpesGrvYYyNheTgetqWekP
#MATCH      +W++ +d+esG v+YyN+ T e++W+ P
#PP        58************************987
#SEQ       CPWIQSVDEESGNVFYYNEATEESSWDEP
#CS        TTEEEEE-TTTT-EEEEETTT--EESS--
Stramenopiles_Ochrophyta_EP00903_Cladosiphon_okamuranus_P010895_g10291.t1                                                                                                                                                                                                                                                                                                              494    750    483    778 PF04858.16  TH1               Family    20   261   580    114.7   5.3e-33   1 No_clan  
#HMM       aeeseaaeellenkeevleeclekfsekDyimepgiidqlkrYvqa........GGaPeev..........ielLsenYravaqmanllveWLilt..GvkvsevqasvenhLkelvlkkFDpkkADaiFteeGetpaWLteliehetwRsllyrLAeeyPdCLllnftiklisdaGfqgeitsistaaqqlevfsrvLktavkkileagdddekkeieelakmvChgqhtyvfsqvllavLaretkggttikrlsqeieka
#MATCH     +  +++ ++++e+ e+ + +c+++++ekD ime +  + + +Y +a         G P++           +  L   Y+++aq a l+ +WL ++  G +  e +  + ++Lk l+  +FD+kk D++   +   paWL  + e++ wR  l +LA e+ +  +l+f +k +sd G++ ei s+ + +  ++vf+ vLk+a+++i ++ d + ++ + +l++m+C +   +++sq ll  L r + +     rl+  + +a
#PP        45567778899********************************9884444444458886422223333334889********************9989********************************..99***********************************************************************998888888888*******************999888775543...34555555444
#SEQ       RYSEDEVKQMVEKAEREVADCERRLEEKDAIMEVDFSARVAAYQSArerlellkEGVPNRQnflketrnagVRKLVAGYTGYAQQAALVNNWLNQAtdGKEPAETEDLMLQQLKRLIKTNFDAKKVDTLL--DSSMPAWLLTMQEDDGWRRTLIELAREHRQSAFLRFVLKQLSDNGYHREIASVISETDLFSVFNGVLKDALARIPADDDVEATEALADLKRMCCSTSYMFMYSQQLLIDLERAAAE---ESRLAAAVSSA
Stramenopiles_Ochrophyta_EP00903_Cladosiphon_okamuranus_P010895_g10291.t1                                                                                                                                                                                                                                                                                                              981   1209    912   1228 PF04858.16  TH1               Family   314   534   580     83.1   1.9e-23   1 No_clan  
#HMM       d...pPpvellRhPqflellidelFkpdsk.inpelkskyiellayaasvvetiakk......kekelnkdelkatiqaiekvhaivcnakkgssellaeldklyqciriPvvavGiiawvestvteesyfk..lqtestpvhlalLdevatkhpllhekvlellvklleskqd.eleilvqlelkkslldrmveLlarGyvvPvvkyikkcleredlDisliRyFvtevLeii
#MATCH     +   +P+ +l+RhP+++  l+++lF+p ++ + ++l+  ++ ll++a+  ve+++ +       ++ ++  el  t++a+ ++    c +      l+  l     +   P+v+ G+++w+++ v+ e +         +pv+l+l +  a  hp ++++++e+l  +l+ +++ +     +++lk+++l rm eL+ +Gy++Pv++y++k  +   lD  li +F+ +++ ++
#PP        34458*********************776626789***********988.666655434566678888889999999998888877.5444444555555554...446*********************99655678999*****************************88762556679*********************************************99887765
#SEQ       EhtrRPSASLVRHPTVMGILLEALFHPAHRcASEDLRAGCCALLSFASC-VEVPTLDaggeggGREMVDLAELAQTSHALMQAAGE-CFETSQLATLQGRLRP---FAEHPIVSLGVLTWIHAQVSTEAFVStpSFLSYAPVFLKLCGQAADEHPPQRPETFEILKFMLKAHTApDTPPATKMKLKQHVLLRMAELVVKGYMLPVLEYLRKLTSGPGLDQPLIGFFMVKIVGVA
Stramenopiles_Ochrophyta_EP00904_Undaria_pinnatifida_P011498_jgi_Undpi1_7479_HiC_scaffold_22.g09952.m1                                                                                                                                                                                                                                                                                 190    217    188    217 PF00397.29  WW                Domain     4    31    31     31.7   1.3e-07   1 CL0680   
#HMM       GWeeqwdpesGrvYYyNheTgetqWekP
#MATCH     +W + +d+esG v+YyN++T+e++We P
#PP        8*999*********************88
#SEQ       PWMQTVDEESGNVFYYNETTQESSWEEP
#CS        TEEEEE-TTTT-EEEEETTT--EESS--
Stramenopiles_Ochrophyta_EP00904_Undaria_pinnatifida_P011498_jgi_Undpi1_7479_HiC_scaffold_22.g09952.m1                                                                                                                                                                                                                                                                                 507    745    496    767 PF04858.16  TH1               Family    15   239   580    110.5   9.3e-32   1 No_clan  
#HMM       geetraeeseaaeellenkeevleeclekfsekDyimepgiidqlkrYvqa........GGaP......eevielLsenYravaqmanllveWLiltGvkvsevqasvenhLkelvlkkFDpkkADaiFteeGetpaWLteliehetwRsllyrLAeeyPdCLllnftiklisdaGfqgeitsistaaqqlevfsrvLktavkkileagdddekkeieelakmvChgqhtyvfsqvlla
#MATCH      e+ r+  +  +++ +   e+ +  ++++++ekD ime +  + + +Y +a        G a       ++ ++ L   Y+++aq + l+ +WL+l+   +++ ++ + ++L +l+ k+FD+kkADa+   e   p+WLt +  h+ wR  l +LA e+    ll+f +k +sd+G + ei ++   +  ++vf+ vLk+a++++ ++ + + ++ + +l++m+C +   +++sq ll 
#PP        56666666666666677778888999*****************99999887555555533332112222467899999*******************999********************************************************************************************************999888888888******************99875
#SEQ       VEGGRHVSEAVKQQRIVSAEKDVAAMEARLEEKDAIMEVDFHARVTEYQSAlrrlrllkGEASnnreslNQSVKKLIAGYHGYAQQVALVNNWLHLATNGQQDTENLMLQQLTKLIKKNFDAKKADALLDSESGVPSWLTAMQGHDGWRRTLIELAREHRGSALLRFVLKQLSDRGHHREIAAVINETDLFSVFNGVLKDALARVPADDEVEVTEALADLKRMCCSTSYMFMYSQQLLI
Stramenopiles_Ochrophyta_EP00904_Undaria_pinnatifida_P011498_jgi_Undpi1_7479_HiC_scaffold_22.g09952.m1                                                                                                                                                                                                                                                                                 968   1273    958   1292 PF04858.16  TH1               Family   286   560   580     78.4     5e-22   1 No_clan  
#HMM       kqAlasllsr............naLnpaDitvLykl..ysssdpPpvellRhPqflellidelFkpdski.npelkskyiellayaasvvetiakk.....kekelnkdelkatiqaiekvhaivcnakkgssellaeld....klyqciriPvvavGiiawvestvteesyfk..lqtestpvhlalLdevatkhpllhekvlellvklle.skqdeleilvqlelkkslldrmveLlarGyvvPvvkyikkcleredlDisliRyFvtevLeii......apPYsseFvqlflplleneeitgtmr
#MATCH     ++A+  l+s             +a ++a ++ +  +   s++ +Pp +llRh ++++ l+++lF+p ++   ++++  ++ +laya+  ve+++        e +  k+ +   +++ e+ hai++ a+       a+l+    +l  +   P v+ G ++w+++ v++e +         +pv+l+l +  a  hp +++  +e+l  +l     ++     + +lk+++l rm +L+ +Gyv+Pv+ y++k  e   lD  l+ +F+ +++ ++      a+ Ys+ F++ +  l+    +++ ++
#PP        55555555556666666666666666666665543300345559*********************876652679***********988.677665545666455555555555.66666666666666655444444444000145567789********************99655678999************************99999434556777799*********************************************999887544444457888888888888776666666555
#SEQ       TEAVETLVSAfglreatraavqGAAEAAAVAAVEGKaaRSGEARPPGSLLRHSTVMDILLEALFHPAHRSpSEDFRAGCCAVLAYASC-VEVPTLGgggsgGEGSFTKEAVDF-VEVAETSHAIMQAAEECFDMRPAQLTslqgRLRPYAEHPLVSLGALKWIHAQVSKEAFCStpSFLSYAPVFLKLCGQTADEHPPQRPDAFEVLKLMLSaRTAADTPAASKTKLKQQVLLRMADLMVKGYVLPVLDYLRKLAEGPGLDQPLVAFFIIKIVGVAitrggeAKTYSPAFLNAMADLIGVPRVKQALQ
Stramenopiles_Ochrophyta_EP00905_Microchloropsis_salina_P008675_TFJ88516.1_hypothetical_protein_NSK_000090_Nannochloropsis_salina_CCMP1776                                                                                                                                                                                                                                             132    160    130    160 PF00397.29  WW                Domain     3    31    31     29.9   4.6e-07   1 CL0680   
#HMM       pGWeeqwdpesGrvYYyNheTgetqWekP
#MATCH     ++W e++d+e+G+vY++N + g t+W+kP
#PP        78**************************9
#SEQ       DDWGEAKDEETGQVYFFNQRDGSTTWDKP
#CS        TTEEEEE-TTTT-EEEEETTT--EESS--
Stramenopiles_Ochrophyta_EP00905_Microchloropsis_salina_P008675_TFJ88516.1_hypothetical_protein_NSK_000090_Nannochloropsis_salina_CCMP1776                                                                                                                                                                                                                                             390    627    366    673 PF04858.16  TH1               Family    23   244   580     77.6   8.9e-22   1 No_clan  
#HMM       seaaeellenkeevleeclekfsekDyimepgiidqlkrYvq.......aGGaPeevi....elLsenYravaqmanllveWLilt...Gvk.vsevqasvenhLkelvlkkFDpkkADaiFteeGetpaWLteliehetwRsllyrL.AeeyPdCLllnftiklisdaGfqgeitsistaaqqlevfsrvLktavkkileagdddekkeieelakmvChgqhtyvfsqvllavLare
#MATCH     +++ae+++   ee l + ++ + ++D+im+pgi+  ++ Y++       aG   ee +    elL+ nYr++a+ma l+ +WL+     G++ + + q+ v +hL+  +  +FD  kADa+  +  +   ++++++  ++wR  l ++ A +    Ll  + ++++s  G + e+  + ++  + +v   v+ + ++++  a + + ++   +l++++C ++  + fsq +l  L   
#PP        4456667889999***************************853333333787766533244489********************99555565346789***********************99999***************9887776266666678889**************************************999999999999******************9888666443
#SEQ       HREAEAAMRAAEEALAQARALLCSEDSIMDPGIVGAVRTYIKehsrrveAGEEVEEDVmdvdELLAGNYRGMANMALLVGKWLQELggdGAEpDMDGQELVLEHLRGEIKGRFDVDKADALLFGRKQDMVFIDDMMGYKRWRRTLMEIfAQHKESKLLGGYCMQHLSRTGHNTEMADLVSVEDYWSVARGVVTELLAEVPWADHVHLSRLSANLKRICCSTAYLHAFSQDVLWSLESK
Stramenopiles_Ochrophyta_EP00905_Microchloropsis_salina_P008675_TFJ88516.1_hypothetical_protein_NSK_000090_Nannochloropsis_salina_CCMP1776                                                                                                                                                                                                                                             791   1046    783   1052 PF04858.16  TH1               Family   317   575   580    105.6   2.9e-30   1 No_clan  
#HMM       pvellRhPqflellidelFkpdskinpelk.skyiellayaasvvetiakkkekelnkdelkatiqaiekvhaivcnakkgssellae.ldklyq.ci.riPvvavGiiawvestvteesyfk.lqtestp.vhlalLdevatkhpllhekvlellvklleskqdeleilvqlelkkslldrmveLlarGyvvPvvkyikkcleredlDisliRyFvtevLeiiapPYsseFvqlflplleneeitgtmrgegendpvseFiedc
#MATCH     p++ lRhP++le l+ ++F+p +++++e +    +++la a++ +e      + +++++e  a    + ++ a++ +++    ++ ++ +  + +  +   Pvva+G ++w ++t++++ +++  q ++   v++ lL+ ++   pl h+ ++e+l +ll  k  e     ++++k++ l++ v L++ G+v+Pvv + ++ l++  +D +l+R+F    L ++ pPYss Fv  +  ll +  + + +r+  ++ p    ++ +
#PP        8999**********************9976267899***9999554......4566677777777788888888777764444443332444443133158*********************9756555555*****************************99999887.889****************************9998..*******************************************988877765544444
#SEQ       PLAFLRHPRLLEVLVRAVFDPKDRLDTETRrASACQVLAVASTALE------DGSVDREEADALYGGLRQASALLADEEMLRWNMCTSgMPPVLKgLLrAHPVVAMGFLHWLRVTIQDPEFHNsRQFNEVMhVFMRLLQFLVLERPLHHPAIFEALKALLTLKPTESSF-NIIKMKRQALQCCVFLMSHGFVLPVVAFFHENLAE--MDHALVRHFLGLTLVAAQPPYSSVFVCALASLLRETVVSKALRSSLDEAPKRALVKFI
Euglenozoa_Euglenida_EP00906_Rhabdomonas_costata_P022415_RCo032376                                                                                                                                                                                                                                                                                                                      11     82      6    103 PF04858.16  TH1               Family   487   559   580     24.8   8.5e-06   1 No_clan  
#HMM       kslldrmveLl.arGyvvPvvkyikkcleredlDisliRyFvtevLeiiapPYsseFvqlflplleneeitgtm
#MATCH     + +l   v +   +G v+Pv+   +  l    lD sliR+F   +L  i pP+s+ Fv+ +  ++   ++ + +
#PP        555555555541469*******99988876..**************************9998888776666655
#SEQ       RAMLGALVFMAhRCGLVLPVLGVFASQLPG--LDLSLIRFFLHRMLSPIEPPFSAAFVVSLASIVCHPKVLSAI
Haptophyta_Prymnesiophyceae_EP00908_Phaeocystis_cordata_P016838_Transcript_28155.p1_GENE.Transcript_28155_Transcript_28155.p1_ORF_type_internal_len_310_score_115.26_Transcript_28155_1-927                                                                                                                                                                                             47    206     43    238 PF04858.16  TH1               Family    85   246   580     69.1   3.4e-19   1 No_clan  
#HMM       qmanllveWLiltGvkvsevqasvenhLkelvlkkFDpkkADaiFteeGetpaWLteliehetwRsllyrLAeeyPdCLllnftiklisdaGfqgeitsistaaqql......evfsrvLktavkkileagdddekkeieelakmvChgqhtyvfsqvllavLaretk
#MATCH     ++a  l  WL l+G k + v+   ++h   lv ++FD++k D++     e+p WL++l++h++wR ll +L e +Pd Lll+++++ i +    ge+ts    ++ l        f   L t+++ +l++g   +++    l  + C g+   ++sq+ll+  a+   
#PP        45667789**********************************998....99***********************************************988777654111111568888888888888888877777....99999*************998776655
#SEQ       NTAATLRSWLLLAGEKEKAVNDLEAEHTCLLVKQRFDAAKLDELE----EQPEWLEGLLAHKRWRTLLCSLLEANPDSLLLQYAVRRIHQSAHAGEVTSRPGLCALLgggsslGDFVGTLGTQLQALLRDGAGAQEA----LSGIGCAGEVQLLCSQLLLHAAAHAVA
Alveolata_Apicomplexa_EP00914_Ancora_sagittata_P002832_GHVO01005985.1.p1_GENE.GHVO01005985.1_GHVO01005985.1.p1_ORF_type_5prime_partial_len_754_score_163.93_GHVO01005985.1_98-2359                                                                                                                                                                                                     550    704    535    718 PF04858.16  TH1               Family   410   556   580     36.6   2.3e-09   1 No_clan  
#HMM       ciriPvvavGiiawvestvteesyfklqtestpvhlalLdevatkhpllhekvlellvklle.......skqdeleil....vqlelkkslldrmveLlarGyvvPvvkyikkcleredlDisliRyFvtevLeiiapPYsseFvqlflplleneeit
#MATCH      +   v+a  ++++++ tv ++s   l +   +  l +L  +a  h++ h  v++ l + +e        ++++l+       + + ++ +ld  + L+ +G  vPv+ ++++ ++   lD   +R     + e   pPYs+eF + fl ll+ +   
#PP        5666788888999999999999988876554.44599*************************777777734445544311112456799************************9998..********************************9877655
#SEQ       NVSTAVAASVVLNYIQLTVLDNSDDPLLSLT-SSVLTVLCHIAIRHKKKHALVVTFLKRCFEseatlpdPEHKQLAAAdfqeKRAHTRRRILDFCMWLVGAGSYVPVMAFLANHVSF--LDRTVVRAQLETIFELCKPPYSAEFCEAFLGLLHAAADE
Alveolata_Squirmida_EP00916_Digyalum_oweni_P020952_GHVL01034867.1.p1_GENE.GHVL01034867.1_GHVL01034867.1.p1_ORF_type_3prime_partial_len_716_score_181.44_GHVL01034867.1_1-2145                                                                                                                                                                                                           29    283     21    340 PF04858.16  TH1               Family    33   260   580     67.3   1.2e-18   1 No_clan  
#HMM       keevleeclekfsekDyimepgiidqlkrYvqaGGaPeevielLsenYravaqmanllveWLilt.........Gvkvsevqa.svenhLkelvlkkFDpkkADaiF....t........eeGetp....aWLteliehetwRsllyrLAeeyPdCLllnftiklisdaGf...qgeitsistaaqqlevfsrvLktavkkileagdddekkeieelakmvChgqhtyvfsqvll.avLaretkggttikrlsqeiek
#MATCH     +++  +ec++ +s++D+ime  +++ +  ++q GG  +  ++lL   Yr+ a+m +l++ W             G +  ++++ ++++++ + ++ +FDp+k   +F    t        ++ ++p        +l++ + wR+++y+LA    + ++++f i+lis+  +    + i+ + +a  +   f rv+ + + k++++g + +   i+++ + +  ++ +y+f+q +l av  r    ++++k ls e+ +
#PP        345568*******************************************************876666566666644444444314455676666778********9833323111111111223331111334689999***********875.8899***********99332345777779999999**************9987654..47999999888*********87526777777788888888877654
#SEQ       QNRARSECEAVLSQPDSIMENRVVEMVGIFIQNGGHLQASLDLLTLTYRGFADMLELVAGWAAYLdtgvspaivGKEGAKLKEeIIVKEIASQMILSFDPNKGKDVFqfdfThqfqkhylKDPRQPlsvvKRCAQLVSFHHWRNVVYELAQSQ-NSVFISFCIHLISEITYlskEDSIQYLRAARSNCTGFVRVIVKEILKCINSGTKPR--PISNVLEACHFTEYSYIFTQAMLlAVHERRPVFAASLKALSLELVS
Alveolata_Dinoflagellata_EP00928_Gymnodinium_smaydae_P008520_TRINITY_DN13101_c0_g1_i1.p1_TRINITY_DN13101_c0_g1_TRINITY_DN13101_c0_g1_i1.p1_ORF_type_complete_len_2289_score_469.50_TRINITY_DN13101_c0_g1_i1_118-6984                                                                                                                                                                   958   1187    952   1208 PF04858.16  TH1               Family    74   292   580     74.9   5.7e-21   1 No_clan  
#HMM       elLsenYravaqmanllveWLilt...GvkvsevqasvenhLkelvlkkFDpkkADaiFteeGetpaWLteliehetwRsllyrLAeey..PdCLllnftiklisda.GfqgeitsistaaqqlevfsrvLktavkkileagddd...ekke.ieelakmvChgqhtyvfsqvllav.LaretkggttikrlsqeiekaAaskghdvtvitlalngsaayaqakqAlasl
#MATCH     e+L++ Yr++  +  l+++W+++        +   +   n ++  +++ FD+ kAD++ + +   p+WL  +i+ + wR+++y+L  +   P   l+++ ++ isd+  + +e++  ++ + ++ vf r L+  ++++    +++     ++ + ++ +++  ++ tyv++q +l+  +    + +++++ +sq++ +aA +k + v    l  +  a+y+  +  l s+
#PP        78999****************9984432333444555666666677899************************************9875459*************9747*************************99875544444111445558999999999**********997615557788999************************999999999998888887
#SEQ       EILANGYRGYHWLCHLTARWIQVLersRFVSTRASQLLRNLMRGRMVEYFDADKADQVLATQRPMPQWLGSFIQVPEWRAVVYELVKRAkgPASSLVSCLLRQISDKeDYESELQMHGSSTSNFIVFCRTLRGEISRLFMLLKQTcgpPGEMvVADICRVCSSSEYTYVYAQAILHQaMRLRPQWSASLRHVSQRLSEAASQKSGSVLRLDLRFTPLARYPDIQGILHSM
Alveolata_Dinoflagellata_EP00929_Paragymnodinium_shiwhaense_P012981_TRINITY_DN120848_c0_g1_i1.p1_TRINITY_DN120848_c0_g1_TRINITY_DN120848_c0_g1_i1.p1_ORF_type_complete_len_2012_score_453.76_TRINITY_DN120848_c0_g1_i1_106-6141                                                                                                                                                        907   1209    894   1232 PF04858.16  TH1               Family    40   292   580     64.4     9e-18   1 No_clan  
#HMM       clekfsekDyimepgiidqlkrYvqa..GGa.........PeevielLsenYravaqmanllveWLiltGvkvsevqasvenh......................LkelvlkkFDpkkADaiFtee....Get......paWLteliehetwRsllyrLAeeyP..dCLllnftiklisd.aGfqgeitsistaaqqlevfsrvLktavkkileagddd...ekkeieelakmvChgqhtyvfsqvllavLaretkggtt.ikrlsqeiekaAaskghdvtvitlalngsaayaqakqAlasl
#MATCH      l+ ++++D im p+i + +++  +a  GGa          +ev e L++ +r+   +anl+++W    G     +    +                        +k  ++  FD ++AD++ +      G+t      paWL  +ie + wR  +y+L  ++      +l++ ++ is    f++e+++ s+++ ++ vf + L + ++++ +   +d    ++++ el + +  ++ tyv++q +l+ L re       ++ +sq+++ +A +k   v   +l  ++  ++++    l s+
#PP        5667899**************99875458862222222224578999*******************999777766665555555677899**********9999878778889********98642233366544455589*******************9996225789********97357**************************987654433311166779999999*********************9988654899*********************999999999988888877
#SEQ       SLRLVKSEDAIMTPSIGERVREACKAasGGAtdqeskveaASEVAEALADGFRGFHIVANLAAKWTVALGGGSRGLPPALASStvspdcsgpsvnaperilmrmlMKRQMVAGFDCERADELLVASecsgGRTartptmPAWLGPFIEVPEWRHAVYELVKRHEgqASAFLKCILHQISRySKFKEELQAHSSTTSHFMVFCNTLPSELSRYFALLREDpllAETNVGELCRTCSFAEYTYVYAQAVLHQLMRERPYCRDaLRHISQKLTDVACEKSSSVLRLNLRFAALRQHPEIFDILHSM
Alveolata_Dinoflagellata_EP00930_Biecheleria_cincta_P046176_TRINITY_DN31850_c0_g1_i1.p1_TRINITY_DN31850_c0_g1_TRINITY_DN31850_c0_g1_i1.p1_ORF_type_5prime_partial_len_1219_score_248.49_TRINITY_DN31850_c0_g1_i1_128-3784                                                                                                                                                               88    363     65    384 PF04858.16  TH1               Family    46   291   580     44.8   7.9e-12   1 No_clan  
#HMM       ekDyimepgiidqlkrYvq...aGG.......aPeevielLsenYravaqmanllveWLilt.Gvkvsevqasvenh........LkelvlkkFDpkkADaiFt..eeGet..paWLteliehetwRsllyrLAe.eyPdCL.llnftiklisda.GfqgeitsistaaqqlevfsrvLktavkkilea.gddd..ekkeieelakmvChgqhtyvfsqvllavLaret.kggttikrlsqeiekaAaskghdvtvitlalngsaayaqakqAlas
#MATCH      +D +m pgi ++++++ +   a G       a +++ elL++n+++   +   +++W+ l  G + + +   +  +        L + +l +FDp++AD++     +G++  p+WL+ +i+ + wR ++y LA  +   C  +l   +  is+a  + +e++  ++ ++++ vf r  +  ++++ +  g+d+   k+ ++el k+   ++ ty+++q  l+ L r    + ++++++s+ ++ a + +   v    l  +++  y++ ++ l s
#PP        55666666666666666542222232222222457889999999999999999999999876576666554444333457877777888899*********98522467753388*******************7246788534444455566653799*********************999886553144430145559************************986415566788888877777666666666666666666666665555555
#SEQ       APDGLMTPGIGEKVREFCSlaaAQGlhsdlaeAAKHAAELLARNFQGLHWLCHHAARWVGLFrGTEGEAMLLQAPGQqdsllrslLAQRMLAEFDPQRADELLRmpVNGKPaaPDWLDPFIKIPEWRGVVYDLAKqRRGRCSpFLGALLLQISEAeCYIDELRKQASSSENIFVFIRTFRAGLTRCFALlGEDEslAKAALDELCKIGSYSKATYMYGQATLHQLKRLCpAQRHQLQFVSEALTVAGLLRFDMVLRLDLNFTSAGLYHEISHILHS
Alveolata_Dinoflagellata_EP00930_Biecheleria_cincta_P046176_TRINITY_DN31850_c0_g1_i1.p1_TRINITY_DN31850_c0_g1_TRINITY_DN31850_c0_g1_i1.p1_ORF_type_5prime_partial_len_1219_score_248.49_TRINITY_DN31850_c0_g1_i1_128-3784                                                                                                                                                              564    719    495    737 PF04858.16  TH1               Family   318   471   580     26.6   2.4e-06   1 No_clan  
#HMM       vellRhPqflellidelFkpdskinpelkskyiellayaas..vvetiakkkekelnkdelkatiqaiekvhaivcnakkgssellaeldklyqciriPvvavGiiawvestvteesyfk..lqtestp.vhlalLdevatkhpllhekvlellvklle
#MATCH     +e lR P++le l+ +  +p   + p   s y  lla+a +  +v    ++++++  +   +at   +ekvh++   a++ +s+l++++d l +  +     +  ++w +++  +++  k  l    ++     +L   +  h l+ ++v+++l ++++
#PP        689************************************98223444445577788888899************...788999***********999999888889*********9998866555666535557999999**************99998
#SEQ       LEALRSPNILEALMARFVDPSLSLSPSECSAYARLLAMACTdgLVPSEGENEQHSAARAVAQATAMELEKVHHV---AHHPQSPLISKIDDLVRLQKNALSCATGLRWLQQVALNQRIPKeqLLRRMAQpYVFYMLKFACDAHVLQARTVMKILKHMIQ
Alveolata_Dinoflagellata_EP00931_Biecheleriopsis_adriatica_P064709_TRINITY_DN39436_c0_g2_i1.p1_TRINITY_DN39436_c0_g2_TRINITY_DN39436_c0_g2_i1.p1_ORF_type_3prime_partial_len_1943_score_430.22_TRINITY_DN39436_c0_g2_i1_1-5826                                                                                                                                                         822   1118    794   1133 PF04858.16  TH1               Family    43   306   580     77.0   1.3e-21   1 No_clan  
#HMM       kfsekDyimepgiidqlkrYvqaGGaPe......evielLsenYravaqmanllveWLiltGvkvsevqasvenh...........LkelvlkkFDpkkADaiFte....eGet..paWLteliehetwRsllyrLAeey..PdCLllnftiklisda.GfqgeitsistaaqqlevfsrvLktavkkileagdddekke...ieelakmvChgqhtyvfsqvllavLaret.kggttikrlsqeiekaAaskghdvtvitlalngsaayaqakqAlasl..lsrn.aLnpaDitvL
#MATCH      ++ +D+++ pg+ d+++++ ++    +      ++ +lL ++Y++   +  l+++W+   G +    q+   +            L + +l +FDp++AD + t     +G +  p+WL+e+i+ + wR ++y+LA +       +l+  +  is+a G+q+e+ + ++ ++++ vfsr ++  ++++ + +++de+     ++e+ k++  ++ ty+++q +l+ L r    +  +++r+sq +++a +++   v ++ l  +++a y++ ++ l s+  l r+  + paD+  L
#PP        577889999999999999998876544311111256789**********************99998888887777889999988888888999********99874223367643389*******************9752245667777777777655*****************************99988888877656789*********************999975156678***********************************999999933333324566666655
#SEQ       ALEAADSLLTPGVGDKVREFCSTTSCQNqcevavQAADLLGSHYQGNHSLCHLVANWISFLGSDNAAEQVGLSEApgqaetllrslLSQRMLAEFDPERADGLMTMtmsvNGTPvkPDWLDEFIRIPEWRGVVYELAKQRrgRSSSFLSAVLLQISEAdGYQDELLAKASSSENFIVFSRTMRGELTRCFALASEDESLVvlaLDEFCKICSFSKYTYMYGQAVLHQLMRICpVQRPQLQRISQALTEAGIKRFSMVLKMDLRFTSAALYPEISAILYSMcrLGRDiRVVPADVVRL
Stramenopiles_Opalozoa_EP00938_MAST-03A_sp_MAST-3A-sp1_P004467_g4467.t1                                                                                                                                                                                                                                                                                                                 29     55     28     55 PF00397.29  WW                Domain     5    31    31     35.0   1.2e-08   1 CL0680   
#HMM       WeeqwdpesGrvYYyNheTgetqWekP
#MATCH     We+++d++  ++YYyN+eT+et+W+kP
#PP        **************************9
#SEQ       WEAYYDENERKYYYYNTETQETTWDKP
#CS        EEEEE-TTTT-EEEEETTT--EESS--
Stramenopiles_Opalozoa_EP00938_MAST-03A_sp_MAST-3A-sp1_P004467_g4467.t1                                                                                                                                                                                                                                                                                                                141    653     75    655 PF04858.16  TH1               Family    79   577   580     99.0   2.9e-28   1 No_clan  
#HMM       nYravaqmanllveWLiltGvkvsevqasvenhLkelvlkkFDpkkADaiFteeGetpaWLteliehetwRsllyrLAeeyPdCLllnftiklisdaGf...qgeitsis.taaqqlevfsrvLktavkkileagdddekke.ieelakmvChgqhtyvfsqvlla...vLaretkggtt.ikrlsqeiekaAaskghdvt.vitlalngsaayaqakqAlasllsr...naLnpaDitvLyklyss.sdpPpvellRhPqflellidelFkpdskinpelkskyiellayaasvvetiakkkekelnkdelkatiqaiekvhaivcnakkgssellaeldklyqciriPvvavGiiawvestvtee..syfk.lqtestpvhlalLdevatkhpllhekvlellvklle..skqdeleil..vqlelkkslldrmveLlarGyvvPvvkyikkcleredlDisliRyFvtevLeii.apPYsseFvqlflplleneeitgtmr.gegendpvseFiedcka
#MATCH     n+++v +   ll  WL ++   ++  ++++++ L + +++kF ++k + +  +   +p W+++l + ++  +ll  L   +   L+ln++++ + ++     +  ++ +  t+   ++ + +vLk+ +++++++ +  e ++ ++ + +++ h  hty+++  +l    +L ++++++t+  + + +++++  +++++ vt + t++   ++++++  q la++l r   ++ + a+i++L++     +++  +++lR    +  li+++ +p  ++  e++++++ ++a+ +s     + +++++   + l + ++  ++ ++i  ++ kgssel+ ++ +    +  P+    ++ w++++  ++  s  + +q++   v+l +L  v     + h+ v+++l k l   +k +  +++   +  + +++  + +   +  +   ++ +++   e+   D s +RyFv     ++ ++  s + ++ +++l e+e++++++  +++e   v++ +  ck 
#PP        8999999*******************************************9.8999*************************************988765111455666767*********************99998887776899999************9998722134433333433578899********999999956789977888999999*********44345566777777765543144778999995..6779***************************996555555544444455565555566666666..999******988765..4457*************98765511455567888888************************996543365555555411566799999999999999999999**999876665..**********998887626899*****************99875378899999999999986
#SEQ       NFQGVPASIRLLSTWLDTATTSQNYSENVIVESLCNTIRRKFSAEKLEHLL-NSTSPPIWIENLTNVDFSSQLLRDLSSVHSKSLILNYAVRRVLEKNEtnsNTKLNGVEgTVGTFFNTYVKVLKDLLSNLVRSKNAREYETiLSSMVSVASHDLHTYMYTIAVLDrlvILEEQSSHSTSwWRGVRERLQRDSLNEEKVVTlDATMTRLYAKTNPKLVQYLANILKRghsESFEIAEIRKLLEEEEEeKESKYLDPLRD--TIVTLIKQIMNPFRRLAVEHRKNICWIIALVSSSSSSSSSSSSSNKLYETLCTLSNLCNNQLTI--HETKGSSELILSIVT--PLLDTPASCLCVLIWIDQAWFSSrtSNNRfVQVKCIDVFLEILLSVIERYVQHHPFVFKILTKSLTfeTKIKREDLMkvRRRTMSRMIYALTISSYSSRFATRTLDFVSSRTEK--FDRSELRYFVIRLSSVMtGKGISVDMARAVVRLFEEENVKKSLSlTDSERAHVQNLLRVCKG
Stramenopiles_Opalozoa_EP00940_MAST-03C_sp_MAST-3C-sp2_P003199_g3199.t1                                                                                                                                                                                                                                                                                                                 69     97     68     97 PF00397.29  WW                Domain     3    31    31     30.5     3e-07   1 CL0680   
#HMM       pGWeeqwdpesGrvYYyNheTgetqWekP
#MATCH     + W e++d++s  +YYyN +T+et WekP
#PP        58**************************9
#SEQ       DEWLEYFDESSEMPYYYNVNTQETKWEKP
#CS        TTEEEEE-TTTT-EEEEETTT--EESS--
Stramenopiles_Opalozoa_EP00940_MAST-03C_sp_MAST-3C-sp2_P003199_g3199.t1                                                                                                                                                                                                                                                                                                                199    793    156    809 PF04858.16  TH1               Family    46   566   580     66.5   2.1e-18   1 No_clan  
#HMM       ekDyimepgiidqlkrYvqaGGaP....eevielLsenYravaqmanllveWLiltGvkvsevqasvenh................LkelvlkkFDpkkA..DaiFteeGetpaWLteliehetwRsllyrLAeeyPdCLllnftiklisdaGfqg....eits......i.staaqqlevfsrvLktavkkileagdddekke.ieelakmvChgqhtyvfsqvllavLaretkggtt..................ikrlsqei.ekaAaskghdvtvitlalngsaayaqa....kqAlasllsrnaLnpaDitvLyklysssd....pPpvellRhPqflel....lidel...Fkpdskinpelkskyiellayaasvvetiakkkekelnkdelkatiqaiekvhai.....vcnakkgssellaeldklyqciriPvvavGiiawvestvteesyfk..lqtestp..vhlalLdevatkhpllhekvlellvk.lleskqdeleilvqlelkkslldrmveLla.....rGyvvPvvkyikkcleredlDisliRyFvtevLeiiapPYsseFvqlflplleneeitgtmrgegend
#MATCH       D+i+ep+i+ ++ + +++  +     ++v++ Ls+++r+  + ++ l+ WL++t +k++ v++ +e +                +k  +++      A  D+       +p W++ l +++     l +L  + P  Llln++++ + d         ei s      + +t+ + +  f ++L  ++ ++ +a dd + ++ ++ l ++  ++ h++vf+   l  +    +   +                    rl+ ++ +k  a   +  +++t+ +++s++++q     ++    +  +n  +p   + L  l+ ++d     P   ++  P fl l    li +l   Fk + +    ++++ ++lla+ +   +  ++  ++ ++  + + t  a+ kv ++     v ++ +gss  +  +++l++ ++iP+va+  ++w++ +  ++ y +    +  t    +  l+  +  +hpl h+  +++l + l+ +  ++++    l  k+ l+ +m++ l+     r + v  ++ +++ l++  lD  liR+Fv    e++ pP+ss F   +++l ++e+++  ++g ++  
#PP        569************9999887641222678999********999999********************99999999999999988856555555544444448877.66789************************************998655432333787633333333589999********999999999999876555499999*************988876544433333336678999*****9888656777666233344444567899999**9999887611114444555566888898899999***999998864433333333.333311114555522266666655.89999*******98744444444444443333.556788888877732222345567776665..7899999**************9886653.3332233333322478999999***************986577777777788799************99873333345678888888888876..*************************************999997766654
#SEQ       AVDSILEPSILRNIAHALSSSQNVnvqvKSVMSDLSKKFRGFPAQVKTLASWLHTTSAKDHVVKKDAESDtcdeseeiilnsfrleMKRHLRRIKGGSHAllDKTL-RANAPPKWVECLARSDEFSPFLVSLSKQEPRSLLLNYAVRRAIDCKCERaggcEISSslpapgVeGTTNNFFRSFRKLLMRTLVDLRSARDDITYESrMKYLMHLTERSLHAHVFTIASLDAMIAKCSPKNVdgnpgdtldaerewwrgvRDRLQINVyTKQGALPFKVLSKRTVGITASESERQLwmrmCKIWEWITNHNVAEPDACAELCSLFDAADvgvsVPRRCIILLP-FLRLlapvLIAQLvhpFKLEFQSK-SHRKNTCKLLALCSYDDDDDEDAADSVVQMLD-QETYLALMKVSEVfkcptVLQETRGSSAYI--VTTLHRHLHIPIVAMVTLRWIREAWFSH-YSRgnNFVHITCvrAFSELIHCIIEQHPLHHRDAFDILCSgLFVQVAKDVHADKWLAAKRGLVTQMIHALTvptfgRRFAVSLIEHMRDKLAE--LDFFLIRHFVGRLWEVLKPPFSSAFGASLFKLFDDEKTKRAINGVDDRA
Stramenopiles_Opalozoa_EP00941_MAST-03F_sp_MAST-3F-sp1_P003644_g3644.t1                                                                                                                                                                                                                                                                                                                584    752    543    756 PF04858.16  TH1               Family   410   576   580     71.5   6.3e-20   1 No_clan  
#HMM       ciriPvvavGiiawvestvteesyfklqtes....tpvhlalLdevatkhpllhekvlellvklleskqdeleilvqlelkkslldrmveLlar.GyvvPvvkyikkcleredlDisliRyFvtevLeiiapPYsseFvqlflplleneeitgtmrgegendpvseFiedck
#MATCH      i  P+v+vG+++w+e++  +++    +t +     p++l lL e+++ h l+++ v+++l + +    +el+ +  l+ k+++l + v  +   G+ + v+++i++     d+D +l+RyF ++ ++ +apPY +eF + +l+ll+ + +++ m   ++++  ++F++  +
#PP        5779*************99887666544433111157************************************************9999888644**********875..567****************************************99.7788999999997665
#SEQ       LISHPAVSVGVLHWIEIAWLSPRSSSNSTIHlsnlLPIFLGLLREISNRHVLQRGLVFDILCAAFLLPLKELDAVKVLKSKQKILTQLVLFMEHpGFGLSVLRFISER--AADTDHALLRYFLKNLMDLAAPPYGKEFSKAVLRLLKCKWMRQAM-MTSQSKLYQNFVALFE
Stramenopiles_Sagenista_EP00942_MAST-04A_sp_MAST-4A-sp1_P010058_g10058.t1                                                                                                                                                                                                                                                                                                               27    290      6    340 PF04858.16  TH1               Family    22   245   580     40.3   1.8e-10   1 No_clan  
#HMM       eseaaeellenkeevleeclekfsekDyimepgiidqlkrYvqaGGa.....PeevielLsenYravaqmanllveWLiltGvkvsevqasvenh..........................LkelvlkkFDpkkADaiF...teeGe...tpaWLtelieh.etwRsllyrLAe..eyPdCLllnftiklisdaGfqgeitsistaaqqlevfsrvLktavkkileagdddekkeieelakmvChgqhtyvfsqvllavLaret
#MATCH         + ++++ ++e  + + +k++++Dyi+  ++ ++  +Y++   +      eev + Ls+nY++     n+l        +k+ +++                                Lk+l+++kFD+ k  a        G    + ++L+++i++ ++wR  l +LA   +y +   +n  +  +s++G+ +++   + +  +++ f +v+++ +k++  a+ +  +  +     +  +   + ++++ +l+ L+ et
#PP        4455667789999999**************************97665222226899***********999998776555555555555543333245666677777999999999999999*************9875422134565222468******86268*********6447***********************999999***************9996555554444477777777788888888888888888776
#SEQ       XXXVNSDTSDSTNEASNRLIKKLKSPDYILSINAHKTASEYLKINNNnvearKEEVTKFLSDNYEGLPFYRNALFYIGAYVAAKKDTLKFPNDATnadikkikndnlekkkkqienkfikkLKDLIVEKFDSDKMHAFHdvtDASGTnnfNENYLDNMINDeKIWRPFLLKLAGdpKYRNSKYMNHVVAKLSNKGYYKDVIKNAKTNDYFSAFGKVIHEILKEVPVANANYWEDILGPYVALLTREPYSILYANSILQRLSDET
Stramenopiles_Sagenista_EP00942_MAST-04A_sp_MAST-4A-sp1_P010058_g10058.t1                                                                                                                                                                                                                                                                                                              422    698    382    702 PF04858.16  TH1               Family   299   575   580     49.8   2.4e-13   1 No_clan  
#HMM       npaDitvLyklysssdpPpvellRhPqflellidelFkpdski.npelkskyiellayaasvvetiakkkekelnkdelkatiqaiekvhaivcnak..kgssellaeldklyqcir.iPvvavGiiawvestvteesyfk...lqtestpvhlalLdevatkhpllhekvlellvklle.skqdeleilvqlelkks..lldrmveLlarGyvvPvvkyikkcle....redlDisliRyFvtevLeiiapPYsseFvqlflpl.leneeitgtmrgegendpvseFiedc
#MATCH     np  ++ ++ +  s+ +  +++l  P++++ ++ ++F+p  +  n+ ++  ++e++a  +s          ++ n+d +k     +e++  ++ n +    s +++    kl ++ r +P+v++G+++wv++++t++ y+     ++e+ +  + l++ + + ++ l ++ +e++ + +  +k  e+e+   ++ kk+   l++ v+ +  G  + ++k++ + ++    + d+D+ +i   v+ ++ i++ P+ss F +   ++ l+ +  +g +   +++   ++F++dc
#PP        5555677777777888889*******************877653789***********999..........2345566665...66666666444443222334444445666665549********************9752134555567899********************99998344567777.344555543379*************99999988665222256899***********************987666414444445544.334555566666665
#SEQ       NPDLVKSILAHLQSNPNKYIKVLQCPEMFDIFLTDIFHPYFECrNDSHRRTICEIIAIISS----------NNNNVDIIKK---KLENASMLCNNPDnlIKSYQEQDLFIKLLEYSRnVPCVSMGVLKWVRIALTSQDYWTrvkKSSEEVKEMVDLVESIGKEEKVLAQEAVEIFQEGIRyQKVIEIEV-KVVDHKKMqiFLEKVVDAMVYGDAIVIMKFLTELVTlnqgKVDVDVNQIQMLVNYIITIASAPFSSSFSNACYKFfLKRAVKRGCL-KIADKRMLKKFLNDC
Stramenopiles_Sagenista_EP00943_MAST-04B_sp_MAST-4B-sp1_P001458_g1458.t1                                                                                                                                                                                                                                                                                                                10    639      3    673 PF04858.16  TH1               Family    16   545   580     81.1   7.5e-23   1 No_clan  
#HMM       eetraeeseaaeellenkeevleeclekfsekDyimepgiidqlkrYvqaGG......aPeevielLsenYravaqmanllveWLiltGvkvsevqasvenh..........................LkelvlkkFDpkkADaiFteeGe...tpaWLtelieh.etwRsllyrLA..eeyPdCLllnftiklisdaGfqgeitsistaaqqlevfsrvLktavkki.leagdddekkeieelakmvChgqhtyvfsqvllavLaretkggtt.........................ikrlsqeiekaAaskghdvtvitlalngsaayaq...akqAlasllsr.................................naLnpaDitvLyklysssdpPpvellRhPqflellidelFkpdskinpelkskyiellayaasvvetiakkkekelnkdelkatiqaiekvhaivcnak..kgssellaeldklyqci.riPvvavGiiawvestvteesyfk...lqtestp.vhlalLdevatkhpllhekvlellvklle...skqdeleilvqlelk...kslldrmv..eLlarGyvvPvvkyikkcleredlDisliRyFvtevLeiiapPYsseFvql
#MATCH     +e +++ ++ +++++  + e+   + +k++++D+i+  ++ +   +Y++         + +++ ++Ls+nY++     n+l        +k+  +q   ++                           L el+ k+FD+ k  +    +G    + ++L+ + ++ + wR  l +LA   ++ +  ++n  ++ +s++Gf+ ++   + +  + + f++v+ + ++++ ++++  +++  ++   k+  +   + ++++ ll+ L++ t  g t                          +r++qe +++A + ++ v +        +  ++    +  +++ ls                                  n  np  ++ ++k+y  + +  v++l +P+f++ +i ++F+p +  + e+++ +++++a  +s      +++++++   ++    + +    +++ n +   +s +++   dkl+++   +P+v++Gi++w++++ t+ +y+     +t++     l l++ + +k++ll ++v+++l ++++   + +++  +  + +++   k+++d mv  + +     + ++  i+   +r +l++ +i + v+ ++ i++ P+s+ F   
#PP        333444455556667777788888999**********99999999998754322111145566689*******9988887765545555555555555554455666666669****************************9987766664334679*****986378*********444789*******************************************9945666666655.9**********************9999877665558999999999*************99***********999988887654433332222211135566666776999999999***************************************98876.7*************************.*************99......22222332..22...2244445555444332245556666678888876479*********************833333333333689*******************999988854433333333.333332112567777774434555566777888999999**************************99654
#SEQ       DEYEDTTDTITNNIISARDEKNARLIKKLKSPDFILSLSAQNSAIQYMENNTdiatetNIKQIRSMLSNNYKGLPYHRNALFFIGAYVAAKKDALQLQGQETpeviremkkdklqekkveiekkllktLSELIEKHFDSDKIVSFKESNGGgnfNEQYLDTMCNDgSYWRPFLIKLAgdSKHRNTKFMNHVVQKLSQKGFHFDVIKQAKTNDYYSAFNQVIYEILNEVpITNSAYWKDI-LKPYGKLLTREPYSVLYTDTLLRRLTKITMVGGTlsnnddnggssslnsndynhgasyrFRRVAQEFRRCASEFDTHVDDLGEFKKKQEVLRKifiDNLIVTNALSTdddneflakieevlksydevflsrvtesqlsapNYTNPKLVESILKKYLEKTK-YVKILQNPEFFDIFIADIFHPYHSCD-EHRESLCKIIAILSS------NNNKEKVG--DI---ERKLRLSSELCNNPDnlSASYQEVDLFDKLWKFAdNVPCVSAGILKWIRVAWTSRRYWTqgeKKTDEQVqGILNLMESIGKKEALLAPEVVNILQEVMKlqeTVGSNSSL-THKKMQmflKKIVDAMVygDAIIIMTFLSTLVEINPVTKRPKLEVEQIQWLVKCIIGIASAPFSKLFSMT
Stramenopiles_Sagenista_EP00944_MAST-04C_sp_MAST-4C-sp1_P001794_g1794.t1                                                                                                                                                                                                                                                                                                                51    568      1    604 PF04858.16  TH1               Family   101   543   580     65.9     3e-18   1 No_clan  
#HMM       vsevqasvenhLkelvlkkFDpkkADaiFtee.Ge.tpaWLtelie.hetwRsllyrLAe..eyPdCLllnftiklisdaGfqgeitsistaaqqlevfsrvLktavkkileagdddekkeieelakmvChgqhtyvfsqvllavLaretkggtt..................ikrlsqeiekaAaskghdvtvitlalngsaayaq..akqAlasllsr...................................................naLnpaDitvLyklysssdpPpvellRhPqflellidelFkpdskinp.elkskyiellayaasvvetiakkkekelnkdelkatiqaiekvhaivcnakkgssellaeldklyqci.riPvvavGiiawvestvteesyfk..lqt.estpvhlalLdevatkhpllhekvlellvklleskqdeleilvqlelkkslldrmveLlarG...yvvPvvk...yikkcleredlDisliRyFvtevLeiiapPYsseFv
#MATCH     +  v++ +   L el+ ++ D  k      ++ G+   ++L+e+ + ++ wR  l +LA   ++ +  +ln  +  +  +G++ ++   + ++ + + f+rvL++ ++++ +a+    + +++   k+     h+ +++++ll+ L +  +  +                    +r+ qe ++ Aa+ + d ++  +    sa  +       l++ ls                                                    n  np  ++++++   ++    ++ l +P+f++ l+ ++F+p ++     +++ ++e+la  as      ++k+  l k+ l a++   ++  +++++ +    +l     +l++    iP+v +G+++w+++++t+e y+    +t e+ +  l lL+ + + ++l  ++v+e+l  ++  +   ++  +  +  + ll++ v  +  G    v+  +k    ++  ++  +l++ li   v ++  +++ P+s  F+
#PP        3445555555599999999999998776644413312479****972578*********633689*********************************************99988877777***********************99887654444455667999******999999********99976.7777766644444433311344566666668999999999999999************************666666666655555555566666665555778*******************988876516888899********......5556667677777766667777777554443..33444...455433189********************97633341445589************************99999999999888888889******99999933335555441114666788999***********************997
#SEQ       KALVEKKMLTTLSELIKDRLDGDKILGYLDGQsGNgRDNFLDEMCNdKKYWRPFLINLAGnsKHRNSKFLNHVVDKLAAKGYHFDVIKQAKTSDYYSAFQRVLEEILAGVPNANAAYWRGRLKPYGKVLTVDLHSVLYTDMLLRRLIEHFRCRVDsagsdasvnessynaayrFQRVIQEFRRWAAEYH-DLSENEVNEKQSALRTIfiNDLCLTKKLSVkddteflkcleevlrrydvvqygrelllesksiassgrsrkvvnsgdiaypNYTNPDLMQNILEILRKDPDKHIKALQNPHFFDILLTDVFHPYHECHGdSHRKLVCEILAVVAS------NNKDVDLIKQKLIAASMLCNNPDNLIQSYQE--ANLYK---RLWNHAeNIPIVCMGVLKWIRVALTSEEYWTkvRKTdEEIQNMLNLLEKIGKSEALVAQEVFEILRDVILFRDTIGDTYIDHRKMQILLQKVVSAMLYGdpiLVMDFLKllvQVRPGMRAPKLNVELIPQVVRDITSTVSGPFSDRFA
Stramenopiles_Sagenista_EP00945_MAST-04E_sp_MAST-4E-sp1_P006207_g6207.t1                                                                                                                                                                                                                                                                                                                20    640      2    642 PF04858.16  TH1               Family    38   578   580     45.3   5.4e-12   1 No_clan  
#HMM       eeclekfsekDyimepgiidqlkrYvqa...GG.....aPeevielLsenYravaqmanllv...eWLilt.............Gvkvsevqasvenh...........LkelvlkkFDpkkADaiFt.eeGetpaWLteliehetwRsllyrLAeeyPdCLllnftiklisdaGfqgeitsistaaqqlevfsrvLktavkkileag.dddekke.ieelakmvChgqhtyvfsqvllavLaretkggtt.........ikrlsqeieka.AaskghdvtvitlalngsaayaqakqAlasllsr................................naLnpaDitvLyklysssdpPpvellRhPqflellidelFkpds.kinpelkskyiellayaasvvetiakk.kekelnkdelkatiqaiekvhaivcnakkgssellaeldklyqci.....riPvvavGiiawvestvteesyfklqtestpv..hlalLdevatkhpllhekvlellvk..lleskqdeleilvqlelkkslldrmveLlarGyvvPvvkyikkcleredlD......isliRyFvtevLeiiapPYsseFvqlflplleneeitgtm.rgegendpvseFiedckan
#MATCH     + +l++++ +D++++ ++ +  k Yv a    G     a +e+i+ L + +++ +++an++     W++                 +++ v+++ +n+           L++l+ +kFD++   +    +     a + ++ +h +wR+ + +L   +    ++ +  k +   G++++i   +++  ++e ++rvL +a++++ +   +++e  + ++   +++   + ++++++ ll+ La+ ++++            + ++qe ++  A+skg ++ +++   ng+ +    +  + + ls                                  +  + D++    + +s+ p  + +l +P+f++ l+ ++++p +   ++ +++ ++ +la  +s +e   +  k k +++  +    + +               + +  ++ +y+ +       Pvv +G++ w  ++ ++++++  + e+ ++   l l + v + + l  ++++++l    l+  k +  ++    ++k   l++ v+++     + ++k+  k ++ +  D      i  +R   +  +  i pP+s+eF      +l  + ++++  r e+ +   ++F+ +++ n
#PP        5678999999999999999999999986333232332267899**********999999864222799887778887555544444455566666666*********************9865443330344567899***************9887766666667789999******************************987644256666667899999*******************9655443333567777777888888887537788888888888888888888888888888888889999999999999999999999999888776677788888777778888999**************999997551567889**********99955555544222333333333333333...............33334444443321111149*********************9888877752268888888888888889999999753377777777777...6788899******************9988887544442222227788999999999**********9999988888877766514444455567777777665
#SEQ       NPLLARLKAPDFVLDFEMPEVCKGYVAArlaDGveldqAQKEIISALKNGFEGSTNVANVVSslhSWIKARtqqnvggsrdeskEKRTKRVKKILKNEqlktegkicinLEKLIEEKFDSETIVKNSRlDMKAFNAMVAQMCHHVFWRKTMIKLLRSHKRSPFCIYLAKKLTGWGYHHQIAKEAATVDYFEPYQRVLIEALHTVPTGDwKQWEGDQgLTATGELAALEASSFLYANALLEQLANRHEETGDkskqarsyrFRCVQQEFRRLsALSKGANAEQRKDSRNGTRSMFLENLRVRHGLSAdseffadiellhkryddvraerersgadnlstPNFSTPDLAANILTGVSELPARLRVLQQPEFFKILLLDIYHPYHlCRDDAHRNSVCDILARMSSNAEGDCEGvKIKLVQTSKVCNNPDNL---------------QKIYRVHDMYHNLagmafGTPVVCMGVLLWGSNAFQSNKFWVDKKEKKEIqdLLNLFETVGQYNNLHIPELFRILQDsyLFVEKMETTNV---RQVKVLFLEKLVDMMMYSEPISILKFFMKICQPHGNDgkarikIPEVRKVLKRLMRSIMPPFSEEFSLTCCEFLTTNFVRDSCyREEDMQTDLKKFLMNIRKN
Stramenopiles_Sagenista_EP00948_MAST-09A_sp_MAST-9A-sp1_P003759_g3759.t1                                                                                                                                                                                                                                                                                                               532    841    529    845 PF04858.16  TH1               Family   318   576   580     48.0     8e-13   1 No_clan  
#HMM       vellRhPqflellidelFk..pdskinpelkskyiellayaasvvetiakk..............kekelnkdel...k.....atiqaiekvhaivcnak......kgssellaeldklyqciriPvvavGiiawvestvteesyfklqtestp...vhlalLdevatkhpllhekvlellvklle...skqdeleilvqlelkkslldrmveLl.........arGyvvPvvkyikkclere...dlDisliRyFvtevLeiiapPYsseFvqlflplleneeit....gtmrgegendpvseFiedck
#MATCH     ++++ +  fl +li +lF+  + + + + ++++++e+l + asv e+  ++              k +++ +d     k     +t++ +   ++++ +a+         s+ +++ ++  +c  + v a G + w++ ++  e  f  +++  +   v   l+ ++a++hp ++ +v++++  +l    + +++ e++  +++++s +d  + L+          +   +Pv++y    ++r+    lD  liR+F++ vL   ++PYs  F+++fl ++     +    ++ ++ ++     +F++ ck
#PP        77888899***********655666788****************9987655445555555555431.23333332222122222556666666666544432111103334566677778889999*********************977765432226667789****************99877657766778899999******99999988633322222235678******9887766522369******************************98876544000044444555566667777776
#SEQ       IQVITEACFLRNLIRDLFHpfAATLLTNSHRKHLCEILVLVASVKEKCIERqneerqrsdhrgevK-RKTIVDHFfqtKffydeSTQHQLSARIDLIFKASeqcgnnGNISQTVSDPKRFRSCQGVKVLANGFLFWAKKALDPECIFSTSSGAKAvanVMDILVRDIAKHHPDMQCTVFKIISDFLInalTYESDQEVFGLVNMQRSAVDALIGLMilpneddvsHQSLTLPVLNYFYSLVSRHrqfRLDEPLIRHFISRVLLLSSQPYSIPFINVFLAIMAAPVAIaaleKSDKSTSQRRSLLQFLQFCK
Chloroplastida_Chlorophyta_EP00951_Prasinocladus_malaysianus_P023271_scaffold197222_cov30-Prasinocladus_malaysianus.AAC.1                                                                                                                                                                                                                                                               30     78     20     81 PF04858.16  TH1               Family    34    82   580     46.5   2.3e-12   1 No_clan  
#HMM       eevleeclekfsekDyimepgiidqlkrYvqaGGaPeevielLsenYra
#MATCH     ++ le +++k++e+D i+ep+i+d+l+rYv  GG P++v+ +Ls+nY +
#PP        5678999****************************************98
#SEQ       SDDLERLEAKLKEPDAILEPQILDTLRRYVMKGGEPQTVVAVLSDNYAG
Stramenopiles_Ochrophyta_EP00953_Heterococcus_sp_UTEX-ZZ885_P011746_6797-Heterococcus_DN1.PRE.2                                                                                                                                                                                                                                                                                         15    152      3    190 PF04858.16  TH1               Family   108   248   580     65.1   5.6e-18   1 No_clan  
#HMM       venhLkelvlkkFDpkkADaiFteeGetpaWLteliehetwRsllyrLAeeyPdCLllnftiklisdaGfqgeitsistaaqqlevfsrvLktavkkileagddde.kkeieelakmvChgqhtyvfsqvllavLaretkgg
#MATCH     +  +L++ +   F++ +AD++       p WL el e+++wR++l rL + + d  ll++ +k +sd+G + ei    ++a  + vf+ vL++++ +i +a +    k ++ +l++m+C +   + +sq ll+vL + +  g
#PP        556799999999********99....89***********************************************999*******************98776665515559************************8876665
#SEQ       MLAQLEKALFAAFNSGRADTLK----DIPRWLGELQESPRWRKVLVRLFDVHRDSALLRYVLKQLSDRGHHAEIAVTVSVADIFHVFNGVLQDCLGQIPTADSSRLlKDQLPDLKRMCCSTDYMFAYSQELLRVLEERSAAG
Chloroplastida_Chlorophyta_EP00955_Chlamydomonas_euryale_P112453_366131-Chlamydomonas_euryale.AAC.4                                                                                                                                                                                                                                                                                      4     57      2     68 PF04858.16  TH1               Family    34    87   580     36.3     3e-09   1 No_clan  
#HMM       eevleeclekfsekDyimepgiidqlkrYvqaGGaPeevielLsenYravaqma
#MATCH     ++vl+  +e +  +D+i+ep+  d++ +Y++aGG+P++++e L++ Y +  + a
#PP        57899999***************************************9987665
#SEQ       SHVLSSYEELLRRPDFILEPKCWDTIVKYIKAGGKPDQLVECLADSYVGACAHA
Stramenopiles_Ochrophyta_EP00956_Cyclotella_meneghiniana_P007127_scaffold9670_cov60-Cyclotella_meneghiniana.AAC.2                                                                                                                                                                                                                                                                      117    144    115    144 PF00397.29  WW                Domain     3    31    31     42.3   6.1e-11   1 CL0680   
#HMM       pGWeeqwdpesGrvYYyNheTgetqWekP
#MATCH     +GW++++d+e Gr+YYyN+   etqWekP
#PP        7*********.*****************9
#SEQ       DGWIAYKDDE-GRTYYYNSVSEETQWEKP
#CS        TTEEEEE-TTTT-EEEEETTT--EESS--
Stramenopiles_Ochrophyta_EP00956_Cyclotella_meneghiniana_P007127_scaffold9670_cov60-Cyclotella_meneghiniana.AAC.2                                                                                                                                                                                                                                                                      181    649    176    665 PF04858.16  TH1               Family     5   366   580     67.7   9.1e-19   1 No_clan  
#HMM       eeekweeeasgeetraeeseaaeellenkeevleeclekfsekDyimepgiidqlkrYvqaGG..aPeevielLsenYravaqmanllveWLiltGvkvsevqasvenh...................................LkelvlkkFDpkkADaiFteeGetpaWLteliehetwRsllyrLAeeyPdCLllnftiklisdaGfqgeitsistaaqqlevfsrvLktav............kkileagdddekke...ieelakmvChgqhtyvfsqvll.avLaretkggtt..............ikrlsqeiekaAaskghdvtvitlalngsaayaqakqAlasllsr.............................................naLnpaDitvLykl.ys.ssdpPpvellRhPqflellidelFkpdskinpelkskyiellayaasvvetiakk
#MATCH     e+e+ e+e++++et++++++a+++ +e+k + +++ ++ ++e+D ime++++d++   v+  G  a  +v+  L + Y++++++  l+  WL    +   ++++ v+                                     ++ l  ++F     D i     +++a+L+ +i++e+wR+ll  L   + d  l  + ++ is++G +  i +    + ++ v + +L   +            k++ e+ d+++ ++   i +l + +  +  t+++++ ll +++++ + ++++               +rl++e+e   +++++  t+        ++   ++ A+++l+ r                                             n ++   ++ ++k  y  s+d+    l++h   +  l+ ++F ++   + e ++k+  l+a+a+   e +a++
#PP        3333.3344446777777777777.7999999***************************9988334567899999*****************************99999999****************************9999999999****************************************************************999999999999998886543111111112221233444455555557779999999999*******976661556666666666688888855555555555555555555544333322.....234455566777888888888888888888999**************************999999999999999995265244566666899999999********99999999***********99877776665
#SEQ       EDEA-EDETETKETNNDDATAIKD-QEKKDDPVTKAENFLKEPDAIMESQVFDHISTLVTETGpqAGVKVMYSLMNGYQGETAICGLMGLWLAELKASNATLKSPVAPSatataggaaangeeenekkrfekgadaardvveqvVNRLAKERFTKDGGDDIMKLSKKEVAFLDAMIDSERWRNLLIDLSATNKDTKLFMYCLQSISNKGHHRAIANRINQSDYFGVLNSMLSAELsllgkiavdgysKQVSESVDTSNGQMgtlIADLRRTCSSTSYTFLYTNELLcELITQAETRASNndkdanafkqaaqkWRRLQEELEDEMLKSQTTGTTF-----QRKRRVDVTLAMSDLIQRqrrrinpsvytssehtngvngnskraladnldssiasfltkcslgNPIDKETVESIFKFaYGgSTDRIGDLLIKHSLAITFLLRNMFGTNRMRQLEVRQKCARLVALAVMSSERKAQH
Stramenopiles_Ochrophyta_EP00956_Cyclotella_meneghiniana_P007127_scaffold9670_cov60-Cyclotella_meneghiniana.AAC.2                                                                                                                                                                                                                                                                      669    743    661    763 PF04858.16  TH1               Family   490   562   580     42.0   5.3e-11   1 No_clan  
#HMM       ldrmveLlarGyvvPvvkyikkclere..dlDisliRyFvtevLeiiapPYsseFvqlflplleneeitgtmrge
#MATCH     + +m+ L ++G+v+ v++++++ l+++  ++D +l+RyFv++ Le++ pP+s  Fv++f  +l +  +++t+ ++
#PP        678999*******************973369********************************999999888665
#SEQ       VRLMIWLSTQGMVIAVISAVREKLQKGssEMDSALVRYFVSGLLEVMQPPFSLSFVRVFSGMLMQRPCIDTLTSQ
Chloroplastida_Palmophyllophyceae_EP00958_Prasinococcus_capsulatus_P007734_scaffold707_cov399-Prasinococcus_capsulatus_cf.AAC.35                                                                                                                                                                                                                                                         6     96      2    104 PF04858.16  TH1               Family    38   133   580     61.1   8.8e-17   1 No_clan  
#HMM       eeclekfsekDyimepgiidqlkrYvqaGGaPeevielLsenYravaqmanllveWLiltGvkvsevqasvenhLkelvlkkFDpkkADaiFteeG
#MATCH     ee+l+ ++e+D+++ ++++  lk++++ GG+Pe ++ lLs+ ++++a+ma+l+ +WL l G  +++         ++lv+++F p+kAD++F  +G
#PP        79999*******************************************************98776543....445789**************4.44
#SEQ       EEMLHLLQEPDSVLRTDMYPILKKFISLGGQPELAVRLLSDSFKGQAHMAQLCCKWLALLGQGDKTEA----SYARNLVVSHFTPEKADTVFN-DG
Cryptophyceae_Cryptomonadales_EP00961_Rhodomonas_salina_P230290_3112299-Rhodomonas_salina.4                                                                                                                                                                                                                                                                                             74    107     60    127 PF04858.16  TH1               Family   114   147   580     28.2   7.9e-07   1 No_clan  
#HMM       elvlkkFDpkkADaiFteeGetpaWLteliehet
#MATCH      l++++FDpkkAD++F+  G +p WL+ +++ + 
#PP        699**************************98764
#SEQ       GLIVREFDPKKADSVFSAAGSPPKWLELMVDVPP
Alveolata_Dinoflagellata_EP00976_Prorocentrum_cordatum_P115875_1196077-Prorocentrum_minimum.AAC.6                                                                                                                                                                                                                                                                                        3    197      1    209 PF04858.16  TH1               Family    37   215   580    169.6   1.2e-49   1 No_clan  
#HMM       leeclekfsekDyimepgiidqlkrYvqaG..........GaPeevielLsenYravaqmanllveWLilt......GvkvsevqasvenhLkelvlkkFDpkkADaiFteeGetpaWLteliehetwRsllyrLAeeyPdCLllnftiklisdaGfqgeitsistaaqqlevfsrvLktavkkileagdddekk
#MATCH     l+e++  +s++D imep i+d+l+rYv aG          G+P++++el+senYr++aqma+l+  WL+l       G  + e  +  ++ L elv +kF+p++AD++F     +paWL+ +++++ +R lly LA+++ +CLll+++i+ i++aG+q+e+ s s+aa+++ v  ++L++ +++++++ d++ ++
#PP        789999***********************9888888888899***************************99888855444433333334459*****************999999*************************************************************************9998876
#SEQ       LNELELAMSQNDAIMEPTILDTLRRYVAAGarslrspyssGKPQSAVELISENYRGYAQMASLVCSWLKLVnepspvGDSKDEAVVDEVHFLSELVKEKFEPRQADTVFNSGAAAPAWLERMLQDRHGRYLLYDLADQHRNCLLLSCAIQSIWKAGYQSEVASTSSAAAYFGVMRKLLAERLRTYISTHDEQAER
Stramenopiles_Ochrophyta_EP00977_Amphora_coffeiformis_P015034_scaffold4298_cov183-Amphora_coffeaeformis.AAC.11                                                                                                                                                                                                                                                                          91    116     90    116 PF00397.29  WW                Domain     5    31    31     35.5   8.4e-09   1 CL0680   
#HMM       WeeqwdpesGrvYYyNheTgetqWekP
#MATCH     W + +d+e GrvYYyN+eT+et+W++P
#PP        99******.*****************9
#SEQ       WYASYDDE-GRVYYYNSETQETSWDPP
#CS        EEEEE-TTTT-EEEEETTT--EESS--
Stramenopiles_Ochrophyta_EP00977_Amphora_coffeiformis_P015034_scaffold4298_cov183-Amphora_coffeaeformis.AAC.11                                                                                                                                                                                                                                                                         153    180    152    180 PF00397.29  WW                Domain     3    31    31     39.0   6.7e-10   1 CL0680   
#HMM       pGWeeqwdpesGrvYYyNheTgetqWekP
#MATCH     + W +++d+e Gr YYyN +TgetqWe P
#PP        57********.****************98
#SEQ       SEWAAYRDDE-GREYYYNATTGETQWEAP
#CS        TTEEEEE-TTTT-EEEEETTT--EESS--
Stramenopiles_Ochrophyta_EP00977_Amphora_coffeiformis_P015034_scaffold4298_cov183-Amphora_coffeaeformis.AAC.11                                                                                                                                                                                                                                                                         223    507    212    518 PF04858.16  TH1               Family    10   260   580     87.8   7.4e-25   1 No_clan  
#HMM       eeeasgeetraeeseaaeellenkeevleeclekfsekDyimepgiidqlkrYvq.aGGaPeevielLsenYravaqmanllveWLiltGvkvsevqasvenh............................LkelvlkkFDpkkADaiFteeGetpaWLteliehetwRsllyrLAeeyPdCLllnftiklisdaGfqgeitsistaaqqlevfsrvLktavkki....leagdddekke...ieelakmvChgqhtyvfsqvllavLaretkggttikrlsqeiek
#MATCH     ++e s   +++ e+e +ee ++ +  +l++ ++ ++++D++me   i+++ +  +   G+Pe+++ +L enY++++++  ll +WL    +  ++ ++s +                              ++ +  ++F     D i     e  ++L+e+i++++wR+ll  L   + +  +l++ +k+is+ G + ei      +++++vf+++L++ ++ i    ++ag+d +      +++l++ +  +  ty++s  +++ L    + +t+  r+++ ++k
#PP        33333.2333344444444.67888899**********************99986368****************************9996655555554444455677788888888888888888877779999999***************************************************************999999************99987633335566666543345589999999999**************9999999987777776655
#SEQ       QDEPS-PVEQEPEKEPEEE-IDPEVLKLQQAQTALEQPDSVMERTCIAHVAELAKrHNGNPEHALAMLVENYQGQTAVCGLLSQWLCRLKASNNNSNSSSNMAssamnttselaetsaaaaeeiresiqdvINRIAKENFSKDVGDGILNLSSEDASFLQEMIHSSRWRKLLIDLSASHKESAVLKLCLKMISKGGHHREIARRINQSEHFSVFHQMLQSELTAIgrlsVSAGSDMSIGFtelMQDLERACTSTSYTYLYSLEMIRALIDSVDVSTVSPRFQRAVRK
Stramenopiles_Ochrophyta_EP00977_Amphora_coffeiformis_P015034_scaffold4298_cov183-Amphora_coffeaeformis.AAC.11                                                                                                                                                                                                                                                                         606    867    596    874 PF04858.16  TH1               Family   320   562   580     63.8   1.3e-17   1 No_clan  
#HMM       llRhPqflellidelFkpdsk..inpelkskyiellayaasvvetiakk....kekelnkdelkatiqaiekvhaivcnakkgssella...........eldklyqciriPvvavGiiawvestvteesyfk.lqtestp.vhlalLdevatkhpllhekvlellvklleskqdeleilvqlelkkslldrmveLlarGyvvPvvkyikkclere...dlDisliRyFvtevLeiiapPYsseFvqlflplleneeitgtmrge
#MATCH     ++ hP  +  l+ +l+kp++    np  k+k+  l+a+++  +e ++++     +++l+ de+  t++ ++ + +++++ +   s l+            +l  l q   + +va Gi+ w+++      +    +    +   l l+  va  +p  +++ +++  ++l   ++++      e+k + l + v Ll +G vv v++++ k ++++   dlD sliRyFv +v+ ++ pP s  F++lf++ll + ++ + +r++
#PP        688999***********98753379**************9989888877566668999*****9988766544.343444443333333000000000004444444..78999*********99999998874444555545678888889999999*************999999999999**************************99998743449*************************************99999876
#SEQ       MIEHPLAIRALLGHLYKPGQTrvTNPVTKNKCARLVAFSVLAAEEKTRTecptLSESLSSDEVALTTTILQGA-QLCEQLESMISFLVVstpktahqpgpKLVGLAQ--DCAAVAQGIMIWAKAFTLGTEFSGsASFPTLSvCILSLVRVVAIDQPFTRKEAIQIALQFLAHSNSDISYKKVSEIKEQSLRLLVFLLVKGEVVGVLEAVMKMVAKKgssDLDASLIRYFVGGVVAVVKPPVSFIFARLFVKLLRSPSCVDAVRSK
Stramenopiles_Ochrophyta_EP00978_Attheya_sp_CCMP212_P007375_scaffold17121_cov60-Attheya_sp.AAC.14                                                                                                                                                                                                                                                                                       51     79     50     79 PF00397.29  WW                Domain     2    31    31     36.5   4.2e-09   1 CL0680   
#HMM       PpGWeeqwdpesGrvYYyNheTgetqWekP
#MATCH     P  W +  d++ Gr+YYyN +T e++We+P
#PP        789********.*****************9
#SEQ       PFEWSAFLDAS-GRTYYYNASTEESSWEPP
#CS        -TTEEEEE-TTTT-EEEEETTT--EESS--
Stramenopiles_Ochrophyta_EP00978_Attheya_sp_CCMP212_P007375_scaffold17121_cov60-Attheya_sp.AAC.14                                                                                                                                                                                                                                                                                      184    210    182    210 PF00397.29  WW                Domain     4    31    31     41.5   1.1e-10   1 CL0680   
#HMM       GWeeqwdpesGrvYYyNheTgetqWekP
#MATCH     +W+++ d+e Gr Y+yN  TgetqWe+P
#PP        7********.*****************9
#SEQ       DWVAYQDDE-GREYFYNAVTGETQWERP
#CS        TEEEEE-TTTT-EEEEETTT--EESS--
Stramenopiles_Ochrophyta_EP00978_Attheya_sp_CCMP212_P007375_scaffold17121_cov60-Attheya_sp.AAC.14                                                                                                                                                                                                                                                                                      265    535    249    570 PF04858.16  TH1               Family    19   242   580     69.0   3.6e-19   1 No_clan  
#HMM       raeeseaaeellenkeevleeclekfsekDyimepgiidqlkrYvqa.GGa..PeevielLsenYravaqmanllveWLilt...Gvkvsevqasvenh..............................LkelvlkkFDpkkADaiFteeGetpaWLteliehetwRsllyrLAeeyPdCLllnftiklisdaGfqgeitsistaaqqlevfsrvLktavkki..le.ag......dddekke......ieelakmvChgqhtyvfsqvllavLa
#MATCH     +++e+e +e  ++  ++ le+ ++ ++e+D imepg +d++   v+  GG+   ++++++L + Y++++++  l++ WL +    Gv  s+   s +                                ++++ +++F     D+i      + a+L+e+i+++ wR ll  L   + d  ll + ++ is++G + ei      + +++vf+ +L++ ++ i  ++ +g       d+          i++l + +  +  ty+++  +l+ L 
#PP        233333334.4688999***************************985477633589**********************988777777665533333333567788999999*****************99*****************99999***********************************************99999************98754331122122111111222...023356688888888888999999855554443
#SEQ       EEKEEEPEE-EIDPVQKALENAERALKEPDAIMEPGCLDNVSDVVNGlGGSvgGQKAMQMLVSGYSGQTAVCGLFALWLADLkadGVASSTHLISSKSSssvnvtssvsaqrdpfvaaadatraaaenvVHKIAMERFTKTGGDNILNLSKAEAAFLEEMIDSDEWRRLLIDLSATHKDSALLMYCLQSISKKGHHREIARRINQSDYFSVFNGMLASELSVIgkIAvSGmpgssgIDT---VvgmeglIDDLRRTCTSTSYTYLYAIQVLHELV
Stramenopiles_Ochrophyta_EP00978_Attheya_sp_CCMP212_P007375_scaffold17121_cov60-Attheya_sp.AAC.14                                                                                                                                                                                                                                                                                      785    943    675    958 PF04858.16  TH1               Family   392   546   580     38.6   5.7e-10   1 No_clan  
#HMM       nakkgssell.aeldklyqciriPvvavGiiawvestvteesyfklqtes..tpvhlalLdevatkhpllhekvlellvklleskqdeleilvqlelkkslldrmveLlarGyvvPvvkyikkclere...dlDisliRyFvtevLeiiapPYsseFvqlf
#MATCH     +a+ +ss  +  +l++l   ir+P va G++ w+ s  + + +    +    +p  lal   ++ +hp  ++ vl+l+  +l+    +l       lk + l +   L ++G  + v   +++ l+++   ++D +l+RyF  +v+ei +pP+s  F++ +
#PP        33333333330334444..49***************99999998844433014588998889999********************************************************999987543379************************9866
#SEQ       EASSSSSTSIgRQLSSL--AIRCPPVAQGLLLWATSLSSGSEFVASASYPtlSPSILALGRIISIHHPFTRPAVLNLVFIFLKHSSRDLSYQKTTALKEQGLRMLLWLATKGQAIAVFDTVADRLKNGgsmEIDAALLRYFFGGVVEIFGPPFSLPFIRSM
Stramenopiles_Ochrophyta_EP00979_Chaetoceros_neogracilis_P012278_scaffold3179_cov278-Chaetoceros_neogracile.AAC.1                                                                                                                                                                                                                                                                      141    168    139    168 PF00397.29  WW                Domain     3    31    31     27.5   2.7e-06   1 CL0680   
#HMM       pGWeeqwdpesGrvYYyNheTgetqWekP
#MATCH     p W  + d+e Gr YYyN  T+etqWe P
#PP        89********.****************88
#SEQ       PEWTRYQDDE-GRDYYYNAATQETQWEEP
#CS        TTEEEEE-TTTT-EEEEETTT--EESS--
Stramenopiles_Ochrophyta_EP00979_Chaetoceros_neogracilis_P012278_scaffold3179_cov278-Chaetoceros_neogracile.AAC.1                                                                                                                                                                                                                                                                      304    498    282    564 PF04858.16  TH1               Family    33   202   580     65.9   3.1e-18   1 No_clan  
#HMM       keevleeclekfsekDyimepgiidqlkrYvqaGGaPeevielLsenYravaqmanllveWLiltGvkvsevqasvenh........................Lkelvlkk....FDpkkADaiFteeGetpaWLteliehetwRsllyrLAeeyPdCLllnftiklisdaGfqgeitsistaaqqlevfsrvLktav
#MATCH     +e  +e+ ++ +s++D +mep++ ++l    qa G Pe++i +L + Y  ++++  +l +WL +   k+ + q+s  nh                        +++++ k+    F  k   ++     +  ++ +e++ehe+wR ll  L  e+ d  ll + ++ is++G++ ei    t++ ++evf+ +L++ +
#PP        444567777778999******************99.**************************986..66666777777777999999************9998666666651111544444567777788899*************************************************************9875
#SEQ       QEIAIENAQSFLSKPDAVMEPDAPTHLITLAQASG-PETAIRTLLSSYVNQTAVCGVLSKWLVDL--KTANHQHSSSNHqngsieafdssklhqsntdyvrqlVEKVIAKTakanFSEKAQQTLLNLSKKDRQFFEEMMEHERWRRLLIDLSAEHKDSALLTLLLQSISKRGYHREIAKRITISDYFEVFHGMLASEL
Stramenopiles_Ochrophyta_EP00979_Chaetoceros_neogracilis_P012278_scaffold3179_cov278-Chaetoceros_neogracile.AAC.1                                                                                                                                                                                                                                                                      706    950    694    974 PF04858.16  TH1               Family   331   554   580     48.7     5e-13   1 No_clan  
#HMM       idelF..kpdskinpelkskyiellayaasvvetiakk........kekelnkdelkati......qaiekvhaivcnakkgssellaeldklyq..ciriPvvavGiiawvestvteesyfk..lqtestpvhlalLdevatkhpllhekvlellvklleskqdeleilvqlelkkslldrmveLlarGyvvPvvkyikkcle..redlDisliRyFvtevLeiiapPYsseFvqlflpllenee
#MATCH     +++lF  k+ sk n e++ k+ +l+a+++  +++  ++        +++ +++  + + +      + ie+v++ v +++ +s+   +++++  +  ci++ +va G + w++   +++ + +     + +p  l l+  ++++hpll++  +e+   +++  ++el       +k + l +   + ++G  v v ++++  l+  r+++D  liRyFv++ L+i+ pP s   v+ +  +l   +
#PP        55666324667777.89999999998877544444333455566666666666666554311111157999999999999999999999876543359***********************9954456888999*********************9999999999**99666679************************9988522779**********************999988777765555
#SEQ       LHSLFlkKSRSKSN-EMRMKCSKLVAMSVLSAQKALQTrgsgkladEQDAVDVHPVASLSkgsklcEQIENVVNFVATEDLSSNGSTSSVGAQLSnlCIKCSAVAQGFLVWARERSSNSEFANtaAYPGTAPGILSLVRIIVNHHPLLRSLAIEIALLFMDHFNSELTYQKLNGIKEQALRLLFIVATKGLAVDVFNAVRSKLKneRSKIDAGLIRYFVAGSLDIMKPPLSLGIVRSMGAMLLLPK
Stramenopiles_Ochrophyta_EP00980_Cylindrotheca_fusiformis_P009116_scaffold1984_cov99-Cylindrotheca_fusiformis.AAC.1                                                                                                                                                                                                                                                                     20     46     18     46 PF00397.29  WW                Domain     4    31    31     33.9   2.7e-08   1 CL0680   
#HMM       GWeeqwdpesGrvYYyNheTgetqWekP
#MATCH      W + +d+e Gr+YY+N++ ge++W+ P
#PP        7********.****************98
#SEQ       EWSAFYDDE-GRIYYHNEKSGESSWDAP
#CS        TEEEEE-TTTT-EEEEETTT--EESS--
Stramenopiles_Ochrophyta_EP00980_Cylindrotheca_fusiformis_P009116_scaffold1984_cov99-Cylindrotheca_fusiformis.AAC.1                                                                                                                                                                                                                                                                     86    112     84    112 PF00397.29  WW                Domain     4    31    31     33.8   2.8e-08   1 CL0680   
#HMM       GWeeqwdpesGrvYYyNheTgetqWekP
#MATCH      W+++ ++e G+ YY+N+eT et+WekP
#PP        6********.*****************9
#SEQ       SWVAYQTDE-GQEYYFNTETEETTWEKP
#CS        TEEEEE-TTTT-EEEEETTT--EESS--
Stramenopiles_Ochrophyta_EP00980_Cylindrotheca_fusiformis_P009116_scaffold1984_cov99-Cylindrotheca_fusiformis.AAC.1                                                                                                                                                                                                                                                                    153    420    145    437 PF04858.16  TH1               Family    11   245   580     99.0     3e-28   1 No_clan  
#HMM       eeasgeetraeeseaaeellenkeevleeclekfsekDyimepgiidqlkrYvq.aGGaPeevielLsenYravaqmanllveWLilt.......................GvkvsevqasvenhLkelvlkkFDpkkADaiFteeGetpaWLteliehetwRsllyrLAeeyPdCLllnftiklisdaGfqgeitsistaaqqlevfsrvLkta..vkkileagdddekke.......ieelakmvChgqhtyvfsqvllavLaret
#MATCH     ++a+  e  ++e+ +a el++   ++l++ ++ + ++D imepg+++++ + v+  GG+Pe++i+ Ls+ Y ++++   ll +WL +                         ++  e++ ++++ ++ + +++F  +  D i     +++a+L+e++++++wR+ll  L   + d  +l++ +k is++G + ei      + ++ vf  +L++   v + ++ ++ +ek +       +++l + +  ++ ty+++  +  vL  + 
#PP        4455445555566666677999*****************************99736*****************************9988888888888888888888777777777888888888*******************9**************************************************999999***********9962244555555444443334444567788888889999***9987777776665
#SEQ       NQADAVERDEKEEVEAMELVDPAVKRLQDAERALDQPDAIMEPGVMSHVTEVVSrDGGNPEQAIQSLSKSYFGTTAACGLLGRWLADLkshaaasdevdpskrqlrqskvfRATADEIRGMAQEVVNRIARERFTNQGGDDILNLSKNEVAFLEEMMDSPRWRALLIDLSATHKDSAMLRYCLKSISKRGHHREIARRIDQSDHFAVFDAMLASElaVVGKIAVSPCHEKDTaislhelVSDLRRTCTSTAYTYIYALEVSGVLWIDR
Stramenopiles_Ochrophyta_EP00980_Cylindrotheca_fusiformis_P009117_scaffold1984_cov99-Cylindrotheca_fusiformis.AAC.2                                                                                                                                                                                                                                                                    151    294    115    318 PF04858.16  TH1               Family   410   546   580     33.0   2.8e-08   1 No_clan  
#HMM       ciriPvvavGiiawvestvteesyfklqtest..pvhlalLdevatkhpllhekvlellvklleskqdeleilvq.l.elkkslldrmveLlarGyvvPvvkyikkcler...edlDisliRyFvtevLeiiapPYsseFvqlf
#MATCH      ++ P +a G+  w++ ++    +    t st  p  l l+  + +kh +l++  le+   +l   +++ ++  q l e+k + l +   L  rG    v++ ik+ +++    +lD sl RyF+++ L+++  P+s  Fv+ +
#PP        4789********************996665541169999*************************9999999976633489***************998999999988876333589************************9865
#SEQ       ALQNPLIAQGVAIWAREVIKGTEFVSSGTYSTvaPSILSLVRVLYAKHHSLRDDSLEVAFGFLSHSKSNSDVSYQkLnEIKEQSLRLLLFLSIRGEGPTVLNRIKDVMSQsggTSLDASLARYFASGLLDVARGPFSVPFVRSL
Stramenopiles_Ochrophyta_EP00986_Skeletonema_menzelii_P002770_scaffold790_cov149-Skeletonema_menzelii.AAC.15                                                                                                                                                                                                                                                                            17     44     16     44 PF00397.29  WW                Domain     4    31    31     33.2   4.5e-08   1 CL0680   
#HMM       GWeeqwdpesGrvYYyNheTgetqWekP
#MATCH      W +  d++sG++YYyN++Tge+ W+ P
#PP        6*************************98
#SEQ       EWTAFLDDTSGQTYYYNETTGESRWDAP
#CS        TEEEEE-TTTT-EEEEETTT--EESS--
Stramenopiles_Ochrophyta_EP00986_Skeletonema_menzelii_P002770_scaffold790_cov149-Skeletonema_menzelii.AAC.15                                                                                                                                                                                                                                                                           150    177    148    177 PF00397.29  WW                Domain     3    31    31     43.7   2.3e-11   1 CL0680   
#HMM       pGWeeqwdpesGrvYYyNheTgetqWekP
#MATCH     +GW+++ d e GrvYY N+eTgetqWe+P
#PP        7*********.*****************9
#SEQ       GGWIAYHDGE-GRVYYANSETGETQWERP
#CS        TTEEEEE-TTTT-EEEEETTT--EESS--
Stramenopiles_Ochrophyta_EP00986_Skeletonema_menzelii_P002770_scaffold790_cov149-Skeletonema_menzelii.AAC.15                                                                                                                                                                                                                                                                           196    864    183    876 PF04858.16  TH1               Family    13   562   580    140.9   6.1e-41   1 No_clan  
#HMM       as.geetraeeseaaeellen.keevleeclekf.sekDyimepgiidqlkrYvqaGGa..PeevielLsenYravaqmanllveWLiltGvkvsevqasvenh........................LkelvlkkFDpkkADaiFteeGetpaWLteliehetwRsllyrLAeeyPdCLllnftiklisdaGfqgeitsistaaqqlevfsrvLktavkki...leagdddekke...................ieelakmvChgqhtyvfsqvllavLaretkggtt.........ikrlsqeiekaAaskghdvtvitlalngsaayaqakqAlasllsr..............................................naLnpaDitvLyk.lysssd.pPpvellRhPqflellidelFkpdskinpelkskyiellayaasvvetiakkkekel...nkde.....lkatiqaiekvhaivcnakkgssellaeld...kl.yqciriPvvavGiiawvestvteesyfklqt..estpvhlalLdevatkhpllhekvlellvklleskqdeleilvqlelkkslldrmveLlarGyvvPvvkyikkclere...dlDisliRyFvtevLeiiapPYsseFvqlflplleneeitgtmrge
#MATCH     a+ +  +++++ + +e+ +e+ ++     + e+f + +D ime ++++q+   ++  G+   +++ + L + Y++ ++m  l+  WL    +   + ++  +                          ++ l +++F ++  Dai     ++ a+++e+i++++wR++l  L   + d  l  + ++ is+ G++ ei +    + ++ vf+ +L++ ++ +     ag d  k++                   + +l + +  +  ty+++ v+l+ L +++k++            +rl +e+e+  ++   + t+ +      ++   +  A+++l+ r                                              n ++    ++++k +ys+s  +    l++hP  +  l+++lF +    + e + k+  l+a+a++ +e  a+++++ +   n+d      lk  +q  e+v ++v+ ++  s e+  e +   +l   ci++Pv+a G + w++   +++ +    +    +p  l l+  ++ +hpl ++  le+   ++   ++++       +k + l +m  L a+G  + v++++k+ l+++   +lD +liRyFv++ L+++ pP +  F + f  ll + ++ + ++++
#PP        33133344455555565433313333445555552779****************998862257999*********************9986655555444443346689999999*********9999999*********************************************************************99*************9865433111323322222111222223344555554444456778888999**************9999988767677776666777777766666555555432.....334445566777777777888888888999****************999999999999999966666544455555267766525555689***************99999999******************999987766122344422221233.56677777777766655555544433111441459***********************996551155679*********************8777776666666655556799***************************99644479*******************************9999999988876
#SEQ       ATgNAASQDDDGQGIEDKEEDePTLDAAAVAEQFlQGQDAIMEDSVLEQIATLINELGNvaGKKAQQYLVQGYQGDTAMCGLMGLWLAELKASRAQPKRASAASandvhandvfqegadaardvvesvVNRLARERFTTNGGDAIMKLTKKQAAFVDEMIKSDRWRKMLIDLSASNKDSKLFMYCLQTISNLGYHREIANRIDQSDYFGVFNSLLRSELSVVgklAVAGYDGYKADdapggnasaslasgqietlTADLRRTCTATSYTYLYAMVVLQELINDSKESNDaslqkacwkWERLREELEEEMMKPVSAGTTFQ-----RKRRIDVALAMSDLVQRqrrrldptsddagnhspvpsniaqknnladaldsaivvmltksslgNQVDKDMAENILKfAYSGSTeRIGDLLIKHPFAITTLLHNLFGTKRIRQLETRLKCARLIALAVTAAERAARSQQEGItvsNEDSlyqivLKG-SQLCEQVENMVSFTAIDSVEEGQETSagrQLsAMCIKYPVIAQGALIWAKELASNPDFVTTAAypTLAPCILCLVRIISLHHPLARPAALEVSLIFISHSNSDISHQKMESIKEQCLRLMLLLSAQGLCIEVISAVKDKLRKNgssELDSALIRYFVSGLLDTVQPPLTVPFCNAFCGLLVESQCLDALKSQ
Euglenozoa_Euglenida_EP00993_Chasmostoma_nieuportense_P004695_NODE_5350_length_667_cov_10.251852_g5187_i0.p1_GENE.NODE_5350_length_667_cov_10.251852_g5187_i0_NODE_5350_length_667_cov_10.251852_g5187_i0.p1_ORF_type_internal_len_222_score_60.75_NODE_5350_length_667_cov_10.251852_g5187_i0_3-665                                                                                     1    217      1    220 PF04858.16  TH1               Family   347   550   580     86.4     2e-24   1 No_clan  
#HMM       skyiellayaasvvetiakkkekelnkdelkati..qaiekvhaivcnakkgssellaeld.......klyqc.iriPvvavGiiawvestvteesyfklqtestpv....hlalLdevatkhpllhekvlellvklle.skqdeleilvqlelkkslldrmveLlarGyvvPvvkyikkcleredlDisliRyFvtevLeiiapPYsseFvqlflpll
#MATCH     +kyi+lla a     t++   + +ln++e+  ti  + +++  a v+++  + +  l+ ++       +l++c + + vva+G+i+w+++ + + +     t+s +v    +l lL e+a  h+ ++++vlell+k +  s   ele   ++   k++l  m  L+  Gy +Pv++y +  +    lD+ liRyF  + L +i pP+s  Fv+ +  ++
#PP        69**********888888889********9987722458888777777776655555544422223336888747899*************9888777767777764355599*************************989999***********************************98888..**************************9876665
#SEQ       PKYIYLLAHACGTKTTVQTVVQPNLNREEILNTItsRHVDENTAGVETTRAALQAVLSLIStnhdvclTLFRCyLPYGVVAMGLIKWIDCRMPSIQTMLDITNSMNVvlpsFLRLLAEIARLHSHQRGRVLELLIKNFSiSPDTELEATQRVAYVKHMLSGMLYLVRIGYAIPVLSYFQGRIPL--LDMWLIRYFLHKLLSMIHPPFSDLFVTTLAAIV
Euglenozoa_Euglenida_EP00993_Chasmostoma_nieuportense_P006884_NODE_7556_length_429_cov_4.718543_g7390_i0.p1_GENE.NODE_7556_length_429_cov_4.718543_g7390_i0_NODE_7556_length_429_cov_4.718543_g7390_i0.p1_ORF_type_internal_len_143_score_30.09_NODE_7556_length_429_cov_4.718543_g7390_i0_2-427                                                                                        11    142      1    142 PF04858.16  TH1               Family   212   328   580     60.9     1e-16   1 No_clan  
#HMM       dekkeieelakmvChgqhtyvfsqvllavLaretkggtt.....ikrlsqeiekaAaskgh.dvtvitla........ln.gsaayaqakqAlasllsrnaLnpaDitvLyklysssdpPpvellRhPqfle
#MATCH       ++e +++ +++   +hty++sq ll +L +  k ++t      krl +eie +A++kg  +v+ +            n  s + a+++qAl  +ls na n+ D+ +Ly ly s++pPpv+ + hP++le
#PP        4556678889999999***************99999888889999************99842555554433353333212236678999****************************************997
#SEQ       LCSNEFTQFRELCTVFHHTYLYSQSLLMMLIQLPKSAATrqagfYKRLLDEIEAFAIQKGVgKVALRSCYlhhlqsfvSNpVSRQLAEVNQALLPILSTNATNTVDVIKLYALYHSPNPPPVDFIQHPTLLE
Euglenozoa_Euglenida_EP01004_Peranema_trichophorum_P003054_NODE_2067_length_1700_cov_74.821179_g1768_i0.p1_GENE.NODE_2067_length_1700_cov_74.821179_g1768_i0_NODE_2067_length_1700_cov_74.821179_g1768_i0.p1_ORF_type_5prime_partial_len_535_score_114.55_NODE_2067_length_1700_cov_74.821179_g1768_i0_94-1698                                                                           8    493      5    501 PF04858.16  TH1               Family   124   572   580    207.0   5.7e-61   1 No_clan  
#HMM       kADaiFteeGetpaWLteliehetwRsllyrLAeeyPdCLllnftiklisdaGfqge.itsistaaqqlevfsrvLktavkkileagdddekke..ieelakmvChgqhtyvfsqvllavLaretkggtt...ikrlsqeiekaAaskghdvtvitla.......lng....saayaqakqAlasllsrnaLnpaDitvLyklysssdpPpvellRhPqflellidelFkpdskinpelkskyiellayaasvvetiakk.................kekel..nkdelkatiqaiekvhaivcnakkgssellaeldklyqciriPvvavGiiawvestvteesyfk...lqtestp.vhlalLdevatkhpllhekvlellvklle.skqdeleilvqlelkkslldrmveLlarGyvvPvvkyikkcleredlDisliRyFvtevLeiiapPYsseFvqlflplleneeitgtmrgeg.endpvseFi
#MATCH     kAD++      +p WL+ +i +  wR lly+LAe++   +l+++ti+ i +aG++ e + s   aa +l +f++  k+ ++ il+  +d  + +   + +  ++  ++ ty++sq ll +L +++  +++    +rl +e+e++A ++g +  + + +       ln+    +++ +++k+Al  +l  +a n+ Di +L+kly+++dpP  e + hP+fle+l+++lF+p + i++ + +kyi+ll+ a   + t ++                  ++  +  ++ e+  t +aie v+a+   +++ + e++ +++    ++++ v+++G+ +w++  + + +       + ++     ++lL e+a ++p ++++v+++lvk  + + + ++e   ++   k +l     L   G+v+Pv++  +++l++  lD+ liRyF  + L +i pPYs+ Fv  + +++   ++t+ + + +  + pv + +
#PP        999999888899*****************************************9987366777**********************999987653237778889999*****************99887776879***********999876433322222344467662111345667899*********************************************************************98554444335667788888666666533333114569**************...55667899*****9999*******************98765542123334444346789*********************87743444555556778889999999999999***************9..**************************999999988877777755432455665444
#SEQ       KADKLLEVCHSSPHWLEAMIGSVEWRPLLYKLAEDHSTSILMKYTIQRIVEAGLHTEqLPSPRLAATYLPIFNHAFKELLSPILTMEEDALTCSqeFSSFMDLCLYSHATYLYSQGLLVLLLKDSTTTAQqplYRRLLEEMENIACRQGMAKVALKTTylhhvasLNAgsnfAERANEVKKALVPMLLAGATNTVDIIKLHKLYTKPDPPLAEYIQHPTFLEMLVHDLFNPTKTIQALHLPKYIFLLSHACGTTFTRHQPpsssglamyfkdtfmgmSDGWVmeDHSEVEPTKSAIESVLAL---VSQRKLEMICDVHVFRPYLKFAVASMGVTHWIDRQLYNLQPLLgttTTIDDLLvALVKLLAEIARQQPNQRSRVFQVLVKYRNpQPEVHMESNQRVSYVKLMLTGLLYLARLGFVLPVLHNFEESLQH--LDMWLIRYFLYKLLSMIDPPYSRRFVLSLTRIILYPKVTEAISSSSlASSPVPNLL
Euglenozoa_Euglenida_EP01006_Ploeotia_vitrea_P012055_TRINITY_DN32028_c0_g1_i1.p1_TRINITY_DN32028_c0_g1_TRINITY_DN32028_c0_g1_i1.p1_ORF_type_5prime_partial_len_636_score_44.31_TRINITY_DN32028_c0_g1_i1_3-1910                                                                                                                                                                          10    576      2    596 PF04858.16  TH1               Family    44   560   580    182.7   1.3e-53   1 No_clan  
#HMM       fsekDyimepgiidqlkrYvqaGGaPeevielLsenYravaqmanllveWLiltGvkvsevqasvenhLkelvlkkFDpkkADaiFteeGetpaWLteliehetwRsllyrLAeeyPdCLllnftiklisdaGfqgeitsis..taaqqlevfsrvLktavkkileagdddekke..ieelakmvChgqhtyvfsqvllavLar..etkggttikrlsqeie..kaAaskghdvtvitla.................lngsaayaqakqAlasllsrnaLnpaDitvLyklysssdpPpvellRhPqflellidelFk.....pdskinpelkskyiellayaasvvetiakk........................kekel.nkdelkatiqaiekvhaivcnakkgssellaeldklyqciriPvvavGiiawvestvteesyfk.lqtes...tpvhlalLdevatkhpllhekvlellvklle.skqdeleilvqlelkkslldrmveLlarGyvvPvvkyikkcleredlDisliRyFvtevLeiiapPYsseFvqlflplleneeitgtmr
#MATCH     + ++D i+  +++d++   v+ G + +++++ L e Y + ++  nll +   + G + +e+q++    Lke +l++F ++ AD+   + G +p WL+el++   w +l+++L e + d  l+ +++  + d   + ++ s s   a + ++vf + Lk++ + +++ g+d+ + +   + + +++ ++q ty+ +qv+l +La+  e+++    krl +e+e   +A+++g    ++  +                 +  +++ +++++Al+ +l + + n +Di +L+kly++++pP+ + l h +fl+l++ +l          ++ p ++sky+ lla a   + +                            +++ + +  ++ a  +++++ + i  na + ++ ll e++   + +++   a+  ++wv+ ++ + + +  + t      p  l +L  +a+ h+ +h ++++++ k ++      +e    +  kk+ll++  +L+ +G+ vPv++  +  +++ +lD sliR Fv +   +   PYs+ + +l ++ll+ e++++  +
#PP        6789**********************************************************97...59*****************6555.9**************************************************84555678****************9999875432388899********************973355666669999998752156776665433322112222333333333324444456677889999999999**************************************987545445678999*************8744322211112345556666666666554432222221123355556666666666.666666666666666...567799999************99988766554311144689*************************974445555556789**********************9875.6888.9**********************************999987765
#SEQ       LLQPDAILKWNVFDEIATRVTEGCTGNDILDELEESYVGNGDACNLLLDCFSVLGHHSTELQRT---YLKECLLHHFTTEAADTTLNDTG-PPEWLNELLSGAEWQDLFFKLGESHSDSHLVTYAMENLMDNKKHCDVASSSpdLAQNFFKVFVEGLKQHAALLMQLGPDELTFSanWTLFVELCAKTQYTYITAQVVLFLLAHvaEQQQRPFFKRLFEELEleLIAQEEGSSERPRIDTcrtnwlyyvssfhqasgVLETTQVDEVRRALQPMLLSKSTNVGDILKLHKLYATDEPPSASYLQHKSFLDLMVRDLVPnqgnnEHRGVPPAHRSKYVWLLAHACGTTTKFVVAseetnfedlmegtsavvtatgdstTDRLVdESSQVPAVRESLDTLLRI-LNATQNETGLLKEIQ---AHLKWAGCAMCTLQWVDHAMHNMQQHLgVPTTLhrvVPNLLRILHHIAKRHSAQHATIFNIVEKYFHpLDPTSIEPDQTVAYKKMLLQLLLQLVHQGFAVPVLSKFA-IWSK-ELDSSLIRMFVCKLFRMTKAPYSHSYTKLAVKLLQLEKVIDAWK
Euglenozoa_Euglenida_EP01012_Entosiphon_sulcatum_P040098_TRINITY_DN5373_c0_g1_i1.p1_TRINITY_DN5373_c0_g1_TRINITY_DN5373_c0_g1_i1.p1_ORF_type_5prime_partial_len_684_score_111.10_TRINITY_DN5373_c0_g1_i1_2-2053                                                                                                                                                                         59    617     53    646 PF04858.16  TH1               Family    31   550   580    190.2   7.1e-56   1 No_clan  
#HMM       enkeevleeclekfsekDyimepgiidqlkrYvqaGGaPeevielLsenYravaqmanllveWLiltGvkvsevqasvenh..........LkelvlkkFDpkkADaiFteeGetpaWLteliehetwRsllyrLAeeyPdCLllnftiklisdaGfqgeitsistaaqqlevfsrvLktavkkileagdddekke..ieelakmvChgqhtyvfsqvllavLaretkggttikrlsqeiekaAaskghdvtv..itla.......lngsaaya.......qakqAlasllsrnaLnpaDitvLykly..sssdpPpvellRhPqflellidelFkpdskinpelkskyiellayaasvvetiakk..........kekelnkdelkatiqaiekvhaivcnakkgssellaeldklyqciriPvvavGiiawvestvte..esyfklqtestpv..hlalLdevatkhpllhekvlellvklle.skqdeleilvqlelkkslldrmveLlarGyvvPvvkyikkcleredlDisliRyFvtevLeiiapPYsseFvqlflpll
#MATCH     e++++  +  l+ +  +D +++ ++++ql ++ qaGG+ +e ++ L + Y + a+  +ll+ W +l  v+ + v                  ++ + k+F    AD+       +p  Lt++++ ++ R+l++ LA   P   ll++ ++   + G+ +e+ + s a  +   f  v  + ++k+le  +d+  +   ++e+ +++  +qh y+ sq ll +L+r+     t+ rl +eie +A ++    t+    l        l g +a +       ++++ ++ +l+ +  n+aD+  L+  y  s sd Ppve l h +fl l+i++lF p +   p+ +  yi lla+a++   + + +          ++   n  e +a  + +  +++    ++ ++++ la +++ y    i v+a  +++w+e  + +  ++   lq++ + v    +lL ++a  h++lh+ ++e+ v++++   + ele    ++ ++ ll +   L+ rGyvvPv++  ++ +   +lD+sliR+F  + L ++ pPYs+ Fv+ +   +
#PP        5566667788899999************************************************9997777766432222123455555559999***********988.57789999*************************************************99999999999999999999999887777779***************************99999999999****9998776443331122212322333666554331111111455667899999***************444578****************************************997644443433123333222222222344445555555555555..344567778888887776..67899**********997622566778877765422578999**********************667899**988899*****************************97.9**************************8665554
#SEQ       EEESTDYQAALQALRLPDGVLNRDALSQLTAFRQAGGSLNEGVNHLVNCYDGLADQCELLASWTQLIDVDPQRVILNWLAArtngstqeteTENGLNKHFVQLEADKSL-LRACPPLALTGILDTPVSRALVFALARSQPRSHLLRYLVQRCAEIGYAEEMVAGSVAGLHQPGFIAVFGNYLQKLLELEEDELAEApcLTEFLQLCTSSQHRYLTSQCLLVMLSRDLPIKGTLLRLLEEIEAHAYRQSFVRTAsrTSLLshlialqLYGKTAPPpelqaaiKVRYLVQGMLADGYANSADLLWLHSIYfdSPSDAPPVEYLQHFTFLSLIINHLFTPSKAQTPQQRATYISLLALASATSVQRKPQtsfetpetalRRWGGNAVEGRAEFEHVRSAVQF--VVELTEQQFLAGIARQYY--PISVAALCLLRWAELRLRDtlPKLTTLQADTSLVagIFKLLVDLARLHKSLHSSIFEVTVRVFQlPSGVELEPQQLVHYQRVLLSLVLLLVRRGYVVPVLRQFRQVWLG-ELDMSLIRFFLFQLLSVARPPYSRSFVRELCSTV
Chloroplastida_Chlorophyta_EP01024_Parvocaulis_polyphysoides_P043235_TRINITY_DN39478_c0_g1_i1.p1_TRINITY_DN39478_c0_g1_TRINITY_DN39478_c0_g1_i1.p1_ORF_type_3prime_partial_len_193_score_36.42_TRINITY_DN39478_c0_g1_i1_37-576                                                                                                                                                           5    168      1    180 PF04858.16  TH1               Family   224   391   580     71.9   4.9e-20   1 No_clan  
#HMM       vChgqhtyvfsqvllavLaretkggttikrlsqeiekaAaskghd.vtvitla..lngsaayaqakqAlasllsrnaLnpaDitvLyklysss.dpPpvellRhPqflellidelFkpdskinp.elkskyiellayaasvvetiakkkekelnkdelkatiqaiekvhaivc
#MATCH      C+ +  yv+ q++la L++  ++g + +rlsqe+e +Aa+ ++  v +++    l+g +a++q+   la+ll   +  pa +++L+++ys++ d P  ellRhP +++ l+d+lF p++ + + +  +++i lla+a+  v+  +++       +e+   ++a+  + ++++
#PP        69**************9965.7899***************99865143333.246***********************************986269*********************999987515567899*******977665544.......444444455555555555
#SEQ       WCQDEVLYVYVQLVLAKLQQ-MQNGWIFRRLSQELEMHAAKLHGSqVWKMR-SwwLQGGSADRQVVDSLAQLLEDVTKGPALVQQLLHMYSQKqDVPRFELLRHPYLFDYLLDQLFLPQNSLSSqQEEQNFINLLALASGGVDGAENE-------EEIEKVVSALADARDLLK
Chloroplastida_Chlorophyta_EP01025_Chloroclados_australasicus_P015426_TRINITY_DN17392_c0_g4_i1.p1_TRINITY_DN17392_c0_g4_TRINITY_DN17392_c0_g4_i1.p1_ORF_type_internal_len_387_score_61.00_TRINITY_DN17392_c0_g4_i1_3-1160                                                                                                                                                               13    380      3    385 PF04858.16  TH1               Family    32   334   580    191.9   2.2e-56   1 No_clan  
#HMM       nkeevleeclekfsekDyimepgiidqlkrYvqaGGaPeevielLsenYravaqmanllveWLiltGvkvsev.qasvenh........................................................LkelvlkkFDpkkADaiFtee..GetpaWLteliehetwRsllyrLAeeyPdCLllnftiklisdaGfqgeitsis.taaqqlevfsrvLktavkkileagdddekke.ieelakmvChgqhtyvfsqvllavLaretkggttikrlsqeiekaAaskghd.vtvitla..lngsaayaqakqAlasllsrnaLnpaDitvLyklysss.d.pPpvellRhPqfl.ellidel
#MATCH      +e  +ee+++ +s +D imep++++q+k+Yv  GG P +v+el+s+ Y ++aqma+ll  WL+++  + +++ q+  +++                                                        L+e v ++FDp++   iF+++    t  WL+ l+++ ++R+l+y LA ++ + Lll f+ik i  aG  +e+ s+s + + +  vf+r++ + +  +++++d+   +e iee+++  Ch +  yv+ q++la L++  ++g + +rlsqe+e +Aa+ ++  v +++    ++g  a++qa   la+l+   +     + +L++lys + d +P+ ++lRhP ++ +l i+  
#PP        55667899*********************************************************97666654255555557899**********************************************************************8751146789***********************************************988899********************99998887***********************9965.7899***************99865143333.246*******************99999999999*****9752349*********86505545544
#SEQ       INELSQEELEQWLSAPDAIMEPSVFQQIKKYVGNGGDPRRVVELISSGYVGYAQMASLLCTWLKDSFEQPKQLlQQETKQEnqdnldilddlddnshetesrhqavndgvgkhndqkfqieedeqpseeqivdefyfLQEYVKQEFDPQQFSGIFAGKrdQSTLKWLDTLLADVRGRKLIYDLAAQHKNSLLLAFAIKKILRAGHDSEVASLSsSLSGYYGVFHRLMTSRLLALVRSQDEAAVTElIEEMKNNWCHDEVLYVYVQLILAKLQQ-MENGWIFRRLSQELEIYAAKLHGSqVWKMR-SwwVQGNDADHQAADLLAALIEDPNKGIIIVPQLLQLYSLPiDqRPSYDVLRHPCLFvYLRIKLF
Chloroplastida_Chlorophyta_EP01025_Chloroclados_australasicus_P029851_TRINITY_DN29837_c0_g1_i2.p2_TRINITY_DN29837_c0_g1_TRINITY_DN29837_c0_g1_i2.p2_ORF_type_5prime_partial_len_271_score_51.24_TRINITY_DN29837_c0_g1_i2_2-814                                                                                                                                                          14    220      2    242 PF04858.16  TH1               Family   344   558   580     58.1     7e-16   1 No_clan  
#HMM       elkskyiellayaasvvetiakkkekelnkdelkatiqaiekvhaivcnakkgssellaeldklyqciriPvvavGiiawvestvteesyfk..lqtestpvhlalLdevatkhpllhekvlellvklleskqdeleilvqlelkkslldrmveLlarGyvvPvvkyikkcleredlDisliRyFvtevLeiiapPYsseFvqlflplle.neeitgt
#MATCH     +  +++ +lla+a++ ++ +++  e+e++k  +++t+ a + + ++ +  + +++el  el++++q     vv vGi+++    +  + ++   + +   p +  +++ ++  h+ +h k+ +ll + l   ++  +      l  + +d+ v L+  G v  +++ +++ +++ + + sl+RyFv + L    pPYs  +++ +l+l+  +   +g+
#PP        56678899*************999999955.6889999999999997777788889999*******...99**************9999987678889999**************************99999998888.....66799********************98.777.79*****************************986413333343
#SEQ       QEEEDFAKLLALASAGMDGTEDGGEEEIEK-VIQTTSYARNFMKEVKQGRQVSQEELDGELGNIFQ---STVVCVGILRYLSPQLNRQEFYLdpVRSRLVPNYFRIIGSMTVRHTRIHAKIGTLLLECLVALGNGSAA-----LTCQCIDQVVLLMREGEVDSILEGVRE-WSK-TAESSLVRYFVYQCLSFFCPPYSGIYANFMLQLMIiSGVRRGR
Chloroplastida_Chlorophyta_EP01026_Neomeris_dumetosa_P046765_TRINITY_DN39949_c0_g1_i1.p3_TRINITY_DN39949_c0_g1_TRINITY_DN39949_c0_g1_i1.p3_ORF_type_internal_len_117_score_30.28_TRINITY_DN39949_c0_g1_i1_2-349                                                                                                                                                                          7     69      2     85 PF04858.16  TH1               Family    35    97   580     58.0   7.7e-16   1 No_clan  
#HMM       evleeclekfsekDyimepgiidqlkrYvqaGGaPeevielLsenYravaqmanllveWLilt
#MATCH     e +ee++  +s +D ime+++++q+k+Yv  GG P +v+el+s  Y ++aqma+ll +W++++
#PP        567899999***************************************************986
#SEQ       ESQEELQVWLSGSDAIMEANVFQQIKKYVGGGGDPRKVVELISGGYVGYAQMASLLCDWIQDS
Heterolobosea_Heterolobosea_EP01027_Heterolobosea_sp_BB2_P000019_GEZU01000025.1.p1_GENE.GEZU01000025.1_GEZU01000025.1.p1_ORF_type_internal_len_152_score_42.40_GEZU01000025.1_3-455                                                                                                                                                                                                      1    151      1    151 PF04858.16  TH1               Family   305   450   580    102.5   2.5e-29   1 No_clan  
#HMM       vLyklysssdpPpvellRhPqflellidelFkpdski.npelkskyiellayaasvvetiakkkekelnkdelkatiqaiekvhaivc....nak.kgssellaeldklyqciriPvvavGiiawvestvteesyfk..lqtestpvhlalLde
#MATCH     +L++ly+s+ pPpve + hP++l l+i++lF + ski np lk+k+i++laya++   + + +++ + +k +l+ ti+aie +++i +    +++  +s   ++++++l q++ +Pvv++Gii+w ++   +++yf+  +  ++t+v+l lL e
#PP        699*********************************9899*************99...555556788899****************86222233346788899*********************************9888999*********87
#SEQ       KLHNLYTSASPPPVEFIQHPELLGLFISDLFGSSSKIgNPALKKKFIYILAYAVT---QSSTSTDANESKKDLQQTISAIESALTIFSgdtfHSDlTTSAAVQTSVSELRQFLGFPVVSMGIIEWTRTRFKDPQYFNstYNIKNTKVYLDLLKE
Heterolobosea_Heterolobosea_EP01027_Heterolobosea_sp_BB2_P024183_GEZU01036395.1.p1_GENE.GEZU01036395.1_GEZU01036395.1.p1_ORF_type_complete_len_225_score_31.11_GEZU01036395.1_3-617                                                                                                                                                                                                     15    192      4    200 PF04858.16  TH1               Family    24   199   580    203.7   5.7e-60   1 No_clan  
#HMM       eaaeellenkeevleeclekfsekDyimepgiidqlkrYvqaGGaPeevielLsenYravaqmanllv.eWLiltGvkvsevqasvenhLkelvlkkFDpkkADaiFt.eeGetpaWLteliehetwRsllyrLAeeyPdCLllnftiklisdaGfqgeitsistaaqqlevfsrvLk
#MATCH     +++ +++  k++vl++c+e ++++D+im+p+i+ +lk+Y+qaGG Pe+vielLs+ Yr++a+m+nl+  +WL l G   +++ + v++hLk ++ ++F+pkkAD+iF+ +  ++p WL+ +i+++ wR l+y+L e++ dCL+lnf+i+ is+aG q+ei ++++aa  + vf+rv  
#PP        445556677899*****************************************************98638*************************************6246799*************************************************************976
#SEQ       DQNSNVHYPKAAVLQKCKEVLAQPDSIMDPNILLNLKNYIQAGGRPENVIELLSTSYRGYAEMVNLICsNWLPLCGFSEEDISKLVVDHLKGVIQDNFNPKKADEIFSaGASRAPKWLEFMISSPEWRRLIYHLSEKNKDCLMLNFAIQKISEAGHQDEIATVTSAATFFRVFHRVFT
Stramenopiles_Opalozoa_EP01029_Cantina_marsupialis_P017958_TRINITY_DN406_c0_g1_i7.p1_TRINITY_DN406_c0_g1_TRINITY_DN406_c0_g1_i7.p1_ORF_type_complete_len_733_score_165.76_TRINITY_DN406_c0_g1_i7_1258-3456                                                                                                                                                                              89    452     69    466 PF04858.16  TH1               Family    30   355   580     35.7   4.5e-09   1 No_clan  
#HMM       lenkeevleeclekfsekDyimepgiidqlkrYvqaGGaPeevielL...senYravaqmanllveWLiltGvkvsevqasvenhLkelvlkkFDpkkADai.FteeGetpaWLteliehetwRsllyrLAeeyPdC........LllnftiklisdaGfqgeitsistaaqqlevfsrvLktavkkileagdddekkeieelakmvChgqhtyvfsqvllavLaretkggttikrlsqeiekaAaskghdvtvitlalngsaayaqakqAlasllsr.........................naLnpaDitvLyklysss..dpP.pvellRhPqflellidelFk..pdskinpelkskyiellay
#MATCH     +e+ ee+   +++ ++++D++m+   i  l     a  +P+e+i+ +    +++++ a m+ ++ +WL +   +  + ++++   + +++ + +Dp+   +    e     +   +l+  ++w + + +LA ++            + ++ + l+ + G  + it+  +a+  ++vf +vL + + +i ++ d  ++  ++ +  ++ ++ +t+ fsq  ++ L++ ++  +   +    i+   + +     + +l   g ++ ++a + l  lls+                          a + + ++ L + ++ +  ++P +++  R+ ++l  l+ +lF    +s  n+ ++s+ + ll +
#PP        34444445555666778999999999999885...667777777665322689*******************************************96433212355555667899***************876432111111224566678899*******************************998888887777.************************9987766655444455666666667777777778888888888888888888888888888888888889999***99987777788999999988652255526899***************94456779*******9999865
#SEQ       SEEIEEKRARLEQIMEQTDSLMDNHFIPALED---AELSPDEMISCIkssTDKFEGFATMVGVVGNWLNMMDEDEGTCDSMISSIIADVIDDVYDPNDDLTTrVLEVPDGQDICAQLVGLPFWQEKFNQLALKHVGHkstsnkvdFFASVLLPLMCELGAGDKITAYKSASTDFKVFYQVLSNLILNIQTHKDRLHEL-LQPIYDLCANSPQTFAFSQRAFRELQKRASAEVENMKGEAAIHMKTLASTYRRCEEALRAHGIESRQNAVACLHPLLSNkaevqrahadsimrlvctpnldkpvTADAMSAMKSLIESFTFQilEKPaALAATRTSTLLLILLRQLFTprIESICNTAYRSHACRLLVL
Stramenopiles_Opalozoa_EP01029_Cantina_marsupialis_P017958_TRINITY_DN406_c0_g1_i7.p1_TRINITY_DN406_c0_g1_TRINITY_DN406_c0_g1_i7.p1_ORF_type_complete_len_733_score_165.76_TRINITY_DN406_c0_g1_i7_1258-3456                                                                                                                                                                             531    677    508    698 PF04858.16  TH1               Family   402   559   580     35.5   4.9e-09   1 No_clan  
#HMM       aeldklyqciriPvvavGiiawvestvteesyfklqtestpvhlalLdevatkhpllhekvlellvklleskqdeleilvqlelkkslldrmveLlarGyvvPvvkyikkcleredlDisliRyFvtevLeiiapPYsseFvqlflplleneeitgtm
#MATCH     a+ ++l  +i +P+va+  ++w + +v      +l     p  l+l   ++ khp+l ++ le + + +  k ++          +s+l   + L+a+G+v  v++ +k+ +  + lD+s +RyF +e    + pP+ + F++ +  ll +   ++  
#PP        66788999******************9887555543....3.4555568*************9988777766555544......489******************************************************87666666655555544
#SEQ       AKTKNLLIYINLPCVARFTLHWLQEAVDGRFIMNLD----P-LLQLAVTISEKHPMLSKVALEFVESNITDKVEHKST------VQSILKALCRLMATGCVSGVMSLMKRRVGDGILDVSDLRYFLNELQKFAKPPFNNLFAVQVAILLREGMKRSAF
Stramenopiles_Ochrophyta_EP01031_Cornospumella_fuschlensis_P005324_gene5324-6632_t                                                                                                                                                                                                                                                                                                       2    148      1    199 PF04858.16  TH1               Family    41   179   580     53.5   1.8e-14   1 No_clan  
#HMM       lekfsekDyimepgiidqlkrYvqaG.GaPeevielLsenYravaqmanllveWLilt.......GvkvsevqasvenhLkelvlkkFDpkkADaiFteeGetpaWLteliehetwRsllyrLAeeyPdCLllnftiklisdaGfqg
#MATCH     le +s kD+i+ep+ i   +r +++   aP+ +i+ L+  Y+++ qm ++l + L  +        + +++ ++ + +h   +  ++F+ kkAD+i     +tp+WL+++i++e  R+ll +L  ++ d  +l++  k +   G+ +
#PP        57799*************99999985268**************************98877885555556666788889999999*********************************************999999999988888865
#SEQ       LELLSRKDSILEPDTIRIAQRLIKVYkQAPKMIIDKLAGTYSGYPQMCKILLDILGFAqalegkpQASIEPPERLALDHFVGIAKQRFNKKKADEILLRYTHTPSWLKDMIHNEDSRELLSELNMKHRDSKFLRICTKEMNALGYGN
Stramenopiles_Ochrophyta_EP01036_Dinobryon_divergens_P023479_gene23479-31830_t                                                                                                                                                                                                                                                                                                          24    260     17    281 PF04858.16  TH1               Family     8   238   580     94.3   7.7e-27   1 No_clan  
#HMM       kweeeasgeetraeeseaaee.llenkeevleeclekfsekDyimepgiidqlkrYvqaGGaPeevi.elLsenYravaqmanllveWLilt........GvkvsevqasvenhLkelvlkkFDpkkADaiFteeGetpaWLteliehetwRsllyrLAeeyPdCLllnftiklisdaGfqgeitsistaaqqlevfsrvLktavkkileagdddekkeieelakmvChgqhtyvfsqvll
#MATCH     + + + + e + + e +++e+ ++  ++++  ++l+++++kD+i+e+ +++  k+ +++   P+ vi ++L +nY ++ +m ++l   +  +        G   s+ ++++++ L + ++kkFD + AD +      tp+WL+ li +++ R+ + +L ++    +lln+ i+ is  Gf++ei  i+t ++ ++vf++ + + + k++++    e+  i+e+  ++C+++ t++++  +l
#PP        333333333333333332222023344445557999***************************9986489***************999988888995555555566667788889****************99999*************************************************************99888877777654....4555999**************86554
#SEQ       QDNYTVEVEVEVEVEMKSEEDkAKGGNQDKKLQLLSTLQSKDSILETTVVNSAKELINVHSEPAAVIvKMLTDNYCGYPHMCKMLLSTIYRAqaidgaqiGDSRSSQDSIIQEILADYLIKKFDKNTADDLILRFSGTPQWLKPLILNPIFRKTIINLYDKQSTSVLLNLFIREISILGFNSEISQIATKSEFFDVFKNTMTEILIKVMKK----ERGAINEFVILCCRSEYTFLYAVDVL
Stramenopiles_Ochrophyta_EP01041_Mallomonas_annulata_P004821_gene4821-9616_t                                                                                                                                                                                                                                                                                                           219    481    215    504 PF04858.16  TH1               Family     5   245   580    115.4   3.1e-33   1 No_clan  
#HMM       eeekweeeasgeetraeeseaaeelle......nkeevleeclekfsekDyimepgiidqlkrYvqa.GGaPeevielLsenYravaqmanllveWLilt...Gvkvsevqasvenh................LkelvlkkFDpkkADaiFteeGetpaWLteliehetwRsllyrLAeeyPdCLllnftiklisdaGfqgeitsistaaqqlevfsrvLktavkkileagdddekkeieelakmvChgqhtyvfsqvllavLaret
#MATCH     +e++ ++    ++  ++++ + e++le      ++e+  +  ++ +s +D+i+ep+i d + + ++    +P++v++ L + Y++ aqm  ++ +WL  t     k s++q+  +++                L +l+ +kFD    D++  +  e p+WL e++ +++wR ll +L +++    ll + ++ is  G++ +i  i   a +++vf  +L +++++i++++++d + +++++ + +C ++ t++++  ll  + r++
#PP        4444222....23334444444444330000003444455667778999**************9996267***************************998776556667777766667888888888888888******************888899**************************************************************************************************976665556665
#SEQ       DEDYSNN----NDCPEDDDYNLEDILEdtnqtdESEANRKHAEDLLSGRDSILEPNITDAIDKLIHLyEWTPKNVVDKLVQGYTGSAQMIYIVNDWLNITikaEKKHSDLQSNYNENiiiptnididstitsqLAHLIKQKFDKSAVDSLLDKGSEVPSWLLEMMLDSVWRRLLIELYDQNRGSALLGYCLRKISAMGYHRDIADIIGEADYFQVFDDLLVDTLQRIIQSSEKDLEITVKNIRRTCCSSEYTFLYALELLLQVERDI
Stramenopiles_Ochrophyta_EP01041_Mallomonas_annulata_P004821_gene4821-9616_t                                                                                                                                                                                                                                                                                                           689    964    675    984 PF04858.16  TH1               Family   313   562   580     65.3   4.7e-18   1 No_clan  
#HMM       sdpPpvellRhPqflellidelFkpdskinpelkskyiellayaas...vvetiakk............kekelnkdelkatiqaiekvhaivcnakkgssella..el.dklyqciriPvvavGiiawvestvteesyfk..lqtestpvhlalLdevatkhpllhekvlellvklle..........skqdeleilvqlelkkslldrmveLlarGyvvPvvkyikkcleredlDisliRyFvtevLeiiapPYsseFvqlflplleneeitgtmrge
#MATCH       +P+v  lRhPq+++llid+l +p + +     +++  lla++as   vve+  +             +++e+   ++   ++++ ++ +++ +++ ++   l   e+ ++l   ++iP+v+  i++ v   + ++ +      ++  p++l  +   +  hpl+++  ++++  +l+          s + +l+ +v +  +   l++ ++++  Gyv+  + ++k  l +  lD  liR+ v ++L++++pPYs+eF++ +  ++  +++++ +  +
#PP        568*********************987775.78888999999999733366654433344445544443344444455666788888999997777776665544114434688999**********************98656777788****99988999*****************9*****999999999**955.678999****************9****999987..***************************999999999888776544
#SEQ       RSRPSVRFLRHPQVVDLLIDALIHPKKALP-ITNTHVAVLLALSASlpsVVEVEVEVdvnnkdsssttsTKDETVAADVTVVMRSLLRARELCLEMNTAAFLVLPvlEIpTELIGLMKIPIVSKCILHRVLHLIRDKDFVSgnAYANILPIFLEFVIVSTDLHPLQRPYCFTIMKDVLQqspetddsglSSRTDLDCFV-ISSRTDALNCFMHIMGSGYVMEPLLFLKTLLPT--LDAKLIRHLVLGILNMASPPYSEEFATKIAEIITHKSVRDAIARH
Stramenopiles_Ochrophyta_EP01042_Synura_sphagnicola_P000681_gene681-756_t                                                                                                                                                                                                                                                                                                              191    391    120    408 PF04858.16  TH1               Family   371   545   580     33.6   1.9e-08   1 No_clan  
#HMM       lnkdelkatiqaiekvhaiv...cnakkgssellaeldklyqciriPvvavGiiawvestvteesyfk..lqtestpvhlalLdevatkhpllhekvlellvk.lle..skqdeleilvqlelkkslldrmveLlarGy...vvPvvkyikkcl...............eredlDisliRyFvtevLeiiapPYsseFvql
#MATCH       + el  +++a+ ++ +++   +n ++g s+ +   ++l + +++Pvv++ +++wv   v++  +      + + p+ l+ +  v   hp lh+  +++l   +l     ++ +e    l  ++  l+  v+L+  G+    +P+ +  + ++               +  ++D  l+R+ +   L +++pPYs++Fv+ 
#PP        234577777778877777752226788999999999999***************************8646677778899********************9975155543334457888999****************9844458888877764322222222222222256799************************975
#SEQ       ERESELNEAVTALLRARNLClelSNLDHGLSPGVDAPASLLTLLKLPVVSALVLRWVYLRVSDAEFSGrgHYATQLPTLLQFVVAVIDDHPPLHPDCFTVLEMtFLRsaESEERGEAARLLSARRDTLETLVHLMGSGHgheYLPTSNSCQSAFfssgyslgpldflaaHIATVDATLVRHLMVAFLRTVSPPYSPQFVRR
Picozoa_Picozoa_EP01044_Picomonas_judraskeda_P012658_COSAG03_NODE_1833_length_3456_cov_40.065237_4_plen_383_part_00                                                                                                                                                                                                                                                                     28    243     22    267 PF04858.16  TH1               Family    84   266   580     46.3   2.7e-12   1 No_clan  
#HMM       aqmanllveWLilt.......Gvkvsevqasvenh.............LkelvlkkFDpkkADaiFteeGe......tpaWLteliehetwRsllyrLAeeyPdCLllnftiklisdaGfqgeitsis.taaqqlevfsrvLktavkkileagdddekke..........ieelakmvChgqhtyvfsqvllavLaretkggtt.......ikrlsqeiekaAaskg
#MATCH       man l+ WL l+                 v+ +             L+  + k+FDp  AD  F++ G       +p WL +++ ++++R+ll  LA ++P+C ll+f+          g  t+ +    ++le f +   ++v ++l+a ++ +++           + +l +++  +  t v++  ll+v     ++  +       ++rl+qe+ + A   +
#PP        579********99854433332.........3333344455566666699999*************99885444444799*******************************98777778888889988677899****************999888876545544443334455667778899**********97432222..22234556**********997654
#SEQ       PTMANCLASWLELAagstlkpN---------VARDaicpradevmmarLQINLQKSFDPSLADRAFAQAGAgadssgPPPWLCGILWSHQGRKLLAALASQHPECRLLSFATAASDSLAAAGSATATGgLEFEELESFLQRFGDCVIDVLNAVKEAQRSPspgdegahasLCKLCELCSATDFTLVYGLHLLRVADARGSN--QpsrvttsARRLAQEVYRWASTGQ
Alveolata_Apicomplexa_EP01054_Gregarina_sp_Poly1_P006046_Gregarina_sp_Poly_1_6045@NODE_318_length_9563_cov_157_467039_g272_i0_p2_GENE_NODE_318_length_9563_cov_157_467039_g272_i0NODE_318_length_9563_cov_157_467039_g272_i0_p2_ORF_typecomplete_len975_score192_76TH1_PF04858_13_9_9e19TH1_PF04858_13_1_1e06_NODE_318_length_9563_cov_157_467039_g272_i01243048                       213    308    199    322 PF04858.16  TH1               Family   183   274   580     24.0   1.5e-05   1 No_clan  
#HMM       sistaaqqlevfsrvLktavkkileagddde..kkeieelakmvChgqhtyvfsqvllavLaretkggttikrlsqeiekaAask..ghdvtvitl
#MATCH      ++ +++++++f++   + + ++l + d+ e  +k+ +++ ++ Ch++++y ++q ll+ L + + + ++ +rl+q i +   ++  +h+++++ l
#PP        4556789*****************99998873245589****************************************987665411344444433
#SEQ       QLTEITAHFSIFTKAFGELLVEFLVEEDTYEfgDKDPHNISRLLCHAENAYCYAQALLHFLPYCQAEFASCRRLAQLIFRNLRETraEHAAADRLL
Alveolata_Squirmida_EP01066_Platyproteum_vivax_P000864_Platyproteum_vivax@DN10964_c0_g1_i1.p1                                                                                                                                                                                                                                                                                            3    208      1    226 PF04858.16  TH1               Family    61   245   580     46.8   1.8e-12   1 No_clan  
#HMM       rYvqaGGaPeevielLsenYravaqmanllveWLilt.......GvkvsevqasvenhLkelvlkkFDpkkADaiFt...eeG.........etp.aWLte...liehetwRsllyrLAeeyPdCLllnftiklisdaG...fqgeitsistaaqqlevfsrvLktavkkileagdddekkeieelakmvChgqhtyvfsqvllavLaret
#MATCH     +Y++ GG+ ++v++lL  nY+++++m +l++ W+           +++ + +a++ ++++  ++++FDp k   +F     +          ++p a +++   l++ +twR+ ly+LA       ++++ i+lis+       + i+ +  a  +   f r+L++a+++     ++d +  i++l + +  ++ ty+f+q +l  +++++
#PP        8*********************************998775555555555566788899*************9999852222221111111113331333323338999***********98765.678999****98630003334444444444445566777666655....5566666799*****************7776666654
#SEQ       QYIKNGGTLQTVLDLLTFNYQGYSEMLELTAGWMTYLdigetseEARTLHKDAIIIEEIERQMIQSFDPTKGRDVFYldaAQQhqkhflrdpRQPsAVVQQcshLVSFKTWRQALYKLAATQQS-AFVSYCIHLISELDdltNLDTIKYLEIAYTNWISFGRILNKAIQR----LQQDASLPIDNLVNACRWTEYTYLFTQSVLLSVSQNS
Alveolata_Apicomplexa_EP01069_Polyplicarium_translucidae_P007226_Polyplicarium_translucidae@DN3075_c0_g1_i2.p1                                                                                                                                                                                                                                                                         457    611    441    624 PF04858.16  TH1               Family   409   557   580     43.8   1.6e-11   1 No_clan  
#HMM       qciriPvvavGiiawvestvteesyfklqtestpvhlalLdevatkhpllhekvlellvklle.........skqdeleilvqlelkkslldrmveLlarGyvvPvvkyikkcleredlDisliRyFvtevLeiiapPYsseFvqlflplleneeitg
#MATCH     q i   v+a  ++++++++v ++s   l   s p  +alL  +a  h++ ++ +++ll + +e         ++ +e     + + ++ +ld    L+  G   Pv+ ++++ ++   lD s++R     +L++  pPYs++Fv  +l ll+ +   g
#PP        66888899999999999999999998876654.5669**************************99998877544444444467899**************************9998..**********************************988766
#SEQ       QNITTSVAASVVLNYIQMVVLDSSDEPLLCLS-PAIMALLCHIAFRHKKKQPLIMTLLKRCFEhettssdhpYRSEEDVASKRAQARRRILDFSTWLIGMGSFTPVLAFLSENVSF--LDRSIVRSQLELILDVCVPPYSTDFVCAVLSLLDAAAAEG
Alveolata_Apicomplexa_EP01069_Polyplicarium_translucidae_P007227_Polyplicarium_translucidae@DN3075_c0_g1_i3.p1                                                                                                                                                                                                                                                                         311    439    300    452 PF04858.16  TH1               Family   436   557   580     42.1   5.2e-11   1 No_clan  
#HMM       lqtestpvhlalLdevatkhpllhekvlellvklle.........skqdeleilvqlelkkslldrmveLlarGyvvPvvkyikkcleredlDisliRyFvtevLeiiapPYsseFvqlflplleneeitg
#MATCH       + +t   +alL  +a  h++ ++ +++ll + +e         ++ +e     + + ++ +ld    L+  G   Pv+ ++++ ++   lD s++R     +L++  pPYs++Fv  +l ll+ +   g
#PP        5677888999**************************99998877544444444467899**************************9998..**********************************988766
#SEQ       WDVSQTDAIMALLCHIAFRHKKKQPLIMTLLKRCFEhettssdhpYRSEEDVASKRAQARRRILDFSTWLIGMGSFTPVLAFLSENVSF--LDRSIVRSQLELILDVCVPPYSTDFVCAVLSLLDAAAAEG
Heterolobosea_Heterolobosea_EP01080_Neovahlkampfia_damariscottae_P009737_gene9737-2064_t                                                                                                                                                                                                                                                                                                 7    524      1    529 PF04858.16  TH1               Family    31   550   580    330.1   3.1e-98   1 No_clan  
#HMM       enkeevleeclekfsekDyimepgiidqlkrYvqaGGaPeevielLsenYravaqmanllveWLiltGvkvsevqasvenhLkelvlkkFDpkkADaiFte.eGetpaWLteliehetwRsllyrLAeeyPdCLllnftiklisdaGfqgeitsistaaqqlevfsrvLktavkkileagdddekke..ieelakmvChgqhtyvfsqvllavLaretkggttikrlsqeiekaAaskghdvtvitla........lngsaayaqakqAlasllsrnaLnpaDitvLyklysssdpPpvellRhPqflellidelFkpdskinpelkskyiellayaasvvetiakkkekelnkdelkatiqaiekvhaivcnakkgssellaeldklyqciriPvvavGiiawvestvteesyfk..lqtestpvhlalLdevatkhpllhekvlellvklleskqdeleilvqlelkkslldrmveLlar.GyvvPvvkyikkcleredlDisliRyFvtevLeiiapPYsseFvqlflpll
#MATCH      n+++ l+e ++k+ e+D+i++p+++++lk +++ GGaP+e+ + + + Y+++ +m +++  +L+  G   +e+++++ +++k  + k+FD k AD+iF +   ++p WL+ +i+++twR+l+y+L e yPdC llnf+i+ i   G  +ei   ++ + ++++f++vL + + k+ ++++++   +    ++ k+ C  q ty++++ ll+ L+    +  +++rl++ +e     k+++  + t+         l      +  + Al s+      np+D+ +Lyk+y s++pP+ e l + +f+e ++++l+ p + +n+e+ksky++llaya+  +e          ++d l  ti+ai+  ++i c++    s+   + ++l   +++ v+ +Gii+w+e+  t++++f   +  +st++++ lL  +at +  + + +lell kl+  ++ +l+++ ++e+kk  ld+ v Ll    +v+Pv+k  k+ +  ++lD  liR+F  ++ ++i +PYs+eF +l+  +l
#PP        478999*********************************************************************************************87257899************************************************************************999876553377899*************98876665....677899999988876655555555444432254555667777778999**********************************************************************99332..........4577899***********.99998999999999******************************8779999*******************************9876.6******************99864389*********988888****************************997776
#SEQ       VNNTSLLKESESKLIENDSILDPQLYNTLKVFISEGGAPKEATKFVVDSYHGYCDMIKITSGFLKICGHSNQEIESMIIEDIKTEIFKHFDIKNADSIFLKtTTKPPEWLNYMISKPTWRNLIYKLSEMYPDCYLLNFSIQKICANGHIDEISHFTSSSTNFNIFHNVLVNLIDKLSTKTEEELLIDesFLDFLKITCYNQYTYLYTHCLLRELS----KIINLRRLMEAVELNLSTKKNNLLSQTIPleflkydsLKDGIDPSDISDALISMYKTKKTNPSDVIKLYKAYKSTNPPSKEFLQNLHFFEIFVSDLYTPYNIVNEEHKSKYVYLLAYASCTIE----------DEDVLNQTISAINSSLEI-CSTRIDYSNIEKSTQELMPLLKYNVICMGIIKWIEILFTHSQFFVssYNINSTSLFMDLLKGIATNNEIQCSSILELLSKLFTVHT-DLDVFKIIEIKKLYLDVFVYLLFElNFVLPVLKSFKELCLSQSLDFELIRHFFGKIFNMIEKPYSNEFTDLLKEIL
Stramenopiles_Ochrophyta_EP01082_Thalassiosira_pseudonana_P016220_g14038.t1_g14038_contig9_1020055-1023290                                                                                                                                                                                                                                                                              14     40     13     40 PF00397.29  WW                Domain     4    31    31     32.1   9.8e-08   1 CL0680   
#HMM       GWeeqwdpesGrvYYyNheTgetqWekP
#MATCH     +W ++ d+e Gr+YYyN eT e++W++P
#PP        7********.*****************9
#SEQ       DWTAYQDDE-GRTYYYNNETEESSWDPP
#CS        TEEEEE-TTTT-EEEEETTT--EESS--
Stramenopiles_Ochrophyta_EP01082_Thalassiosira_pseudonana_P016220_g14038.t1_g14038_contig9_1020055-1023290                                                                                                                                                                                                                                                                             156    183    154    183 PF00397.29  WW                Domain     3    31    31     43.4   2.8e-11   1 CL0680   
#HMM       pGWeeqwdpesGrvYYyNheTgetqWekP
#MATCH     +GW++++d+e Gr+YYyN   getqWe+P
#PP        7*********.*****************9
#SEQ       DGWIAYKDDE-GRTYYYNADSGETQWERP
#CS        TTEEEEE-TTTT-EEEEETTT--EESS--
Stramenopiles_Ochrophyta_EP01082_Thalassiosira_pseudonana_P016220_g14038.t1_g14038_contig9_1020055-1023290                                                                                                                                                                                                                                                                             231    886    220    904 PF04858.16  TH1               Family    12   550   580    121.9   3.3e-35   1 No_clan  
#HMM       easgeetraeeseaaeellenkeevleeclekfsekDyimepgiidqlkrYvqaGGaPe...evielLsenYravaqmanllveWLilt.................Gvkvsevqasvenh......................LkelvlkkFDpkkADaiFteeGetpaWLteliehetwRsllyrLAeeyPdCLllnftiklisdaGfqgeitsistaaqqlevfsrvLktav............kkileagdddekke...ieelakmvChgqhtyvfsqvllavLaretkggtt...............ikrlsqeiekaAaskghdvtvitlalngsaayaqakqAlasllsr.............................................naLnpaDitv.Lyklys.ssdpPpvellRhPqflellidelFkpdskinpelkskyiellayaasvvetiakk.........kekelnkdelkatiqaiekvhaivcnak.kgssellaeldklyq..ciriPvvavGiiawvestvteesyfklqtest..pvhlalLdevatkhpllhekvlellvklleskqdeleilvqlelkkslldrmveLlarGyvvPvvkyikkcleredlDisliRyFvtevLeiiapPYsseFvqlflpll
#MATCH     ++sg e++++ s+a+ + +e+++++ e   + ++++D imep+++d++   v+  Ga     ++++ L + Y++ ++m  ++  WL                    G  +s+v    +n+                      ++ l  ++F  +  Dai +   ++ a+++e+i++e+wR+ll  L   + +  l  + ++ is+ G +  i      + ++ vf+ +L++ +            k++ ++ d+++ ++   i +l + +  +  ty+++  +l  L  e+k+ ++                +rl++e+e+  ++ +   t+ +      ++   +  A+++l+ r                                             n ++    +  L  +y  s+d+    l++hP+ ++ l+ ++F +    + e ++k+  l+a+a+   e  a++         +e+ l +  lk  +q  e+v ++v+ ++  + ++   ++++  +  ci++ v+a G++ w++   +   +    +  t  p  l l+  ++  hpl ++ vl+l   ++   ++e+       +k + l +   L a+G+ + v+++++ +    ++D +l+RyFv+++Lei+ pP s  Fv+ f  ll
#PP        334455555555555555666666555...456789****************9988753222789*********************9988999999999999865545555554...444445799************999999999******************************************************************9999************9864222222222222233444566666667779999999999********99999999888877777999******9999888999999999988885555432.....3445556666777777777777777777888888889*********************99987776554444144456525667777899***************9999999*************9988888776543322222223333333555.6778888888877773333444456655433359***********************997776542269**********************99999999999998888899**********************99865....79*************************8776666
#SEQ       TSSGGEAKDKTSKAQLQQQEDPATIAE---NFLQQPDAIMEPSVMDHISTLVNKEGAQVgfpKAVQSLINGYQGDTAMCGVMGLWLAELkssggaagaeggkggggGRSISDVG---ANEvesesdrfnqgadaardvaeevVNRLAKERFTKNGGDAIMSLSKKQAAFVDEMIQSERWRNLLIDLSASNKESKLFMYCLQSISNLGHHRAIAKRINQSDYFGVFNSMLASELslvgkiavdgysKEVSKSIDTTQGQMgtlIADLRRTCTSTSYTYLYAMEVLDELISESKKQSKngtadapglelaarkWERLKEELEEEMLKPHATGTTFQ-----RKRRIDVALAMSDLVQRqrrridptadgenkkmiastvspkhalantlddaiagfltksslgNQIDKDTAESmLNYAYGgSTDRIGDLLIKHPSAVNSLLRNMFGSKRVRQLETRQKCARLVALAVIASERSARSssqidiaesDEDFLCQTFLKG-SQLCEQVESMVSFIAiDSVENTDGSVGRQLSalCIKYSVIAQGVLIWAKELASGAEFVTTAGYPTlsPCILSLVRLICVYHPLARPSVLDLALVFMGHSNSEISHQKMQSIKEQCLRLLLFLSAQGMSLAVISAVRSS----EIDSALLRYFVSGMLEIVQPPLSLPFVRGFGSLL
Rhizaria_Foraminifera_EP01083_Nonionella_stella_P143222_444614_1                                                                                                                                                                                                                                                                                                                        23    572     11    593 PF04858.16  TH1               Family    35   551   580    240.2   5.1e-71   1 No_clan  
#HMM       evleeclekfsekDyimepgiidqlkrYvqaGGaPeevielLsenYravaqmanllveWLiltGvkvsevqasvenhLkelvlkkFDpkkADaiFteeGetpaWLteliehetwRsllyrLAeeyPdCLllnftiklisdaGfqgeitsis......taaqqlevfs....rvLktavkkileagdddekkeieelakmvChgqhtyvfsqvllavLaretkggttikrlsqeiekaAaskghd..vtvitlalngsaayaqakqAlasllsrnaLnpaDitvLyklysssdpPpvellRhPqflellidelFk............pdskinpelkskyiellayaasvvetiakk..........kekelnkdelkatiqaiekvhaivcnakkgssellaeldklyqciriPvvavGiiawvestvteesyfk.lqtestp.vhlalLdevatkhpllhekvlellvklleskq.deleilvqlelkkslldrmveLlarGyvvPvvkyikkcleredlDisliRyFvtevLeiiapPYsseFvqlflplle
#MATCH     + le  ++ + ++D+im+ +++d+++   ++G   +ev  ++s+ Yr+ a  anl+ +  +  G + s vq+ +   L +++l++ D +  ++      ++p W++ lieh++wRs++ +L  ++ dC ll++  + +  +G+ +     s      t    ++ fs    r+Lk++  ++ ++g  +   ++  l +++C  +++yvf+q  l+vLar  + g + +r+ q + ++A+s++    + +i +al+ s  + q ++   s++  + +  + i+ ++  y++sdpPp+ +lR  q +  li+++F              ++ ++ +  +k  +llaya+ v +  +            + + ++k +l +t+qa++ v ++ c++ +    l  + + l++ + iPvva Gi++w +  +t+  yf+      ++ ++  lL+ + + h  l+  v+ ll   ++ +  +    +  + l+k +l +mv++l    v Pv     ++++r  +D sl+R+Fv+e+L + + PYs++F++ ++ ++ 
#PP        55778888999************************************************************************************************************************************764332221200014445555554333344555555555555555555589999*******************************************997611556666665.67899999*************************************************866666655443334568889999************9987655445555444445678899***************.6666666666677788*****************************544555669****************************95541333444889********************************..**************************99988775
#SEQ       KGLEHAKKLLYKEDSIMNVNALDTIQTLCKSGTDQQEVATIVSQSYRGNALAANLMYDLFQRVGQHESYVQNLAGSVLVDMILERLDVEVLNKFLQSVTKEPPWIDSLIEHQQWRSMFRKLRAKHSDCSLLDYINQKMVTQGYDEKEDDGSsqqhssTFRSFFKAFSsqilRLLKSSTLDLTTEGLPSPGGKLALLCQLCCAQEGAYVFAQRALTVLARHPETGGVFRRIGQVLSRYAVSERPPliIHNIGFALE-SIPHGQLRNSFISVFQTGEISNSHISLMHSEYTASDPPPITPLRATQCIRALIKSVFTvksahwrapnarGEQSVDLDIGEKARFLLAYAVCVRDCRSYArdheessdyiEFSMVDKSNLDSTSQALKMVTSV-CTEPHFGLSLPLNSKVLFDNLEIPVVASGIVHWLRGRLTSTEYFNtTYQSTCNdIFFCLLGRIISIHHHLRLDVFALLRDTFNVQLpSTYGPVSAVALHKVILKCMVHVLHHHIVDPVFDHFDQACSR--MDHSLVRFFVSEILRTTSSPYSTHFLNRMFNVIS
Rhizaria_Foraminifera_EP01083_Nonionella_stella_P157517_511462_1                                                                                                                                                                                                                                                                                                                       180    603    166    606 PF04858.16  TH1               Family   194   576   580     91.4   5.9e-26   1 No_clan  
#HMM       fsrvLktavkkilea...gdddekkeieelakmvChgqhtyvfsqvllavLaretkggtt...ikrlsqeiekaAask...g.hdvtvitlalngsaayaqakqAlasllsrnaLnpaDitvLyklysssd..pPpvel..lRhPqflellidelFk.....pdskinpelkskyiellayaasvvetiakkkekelnkdelkatiqaiekvhaivcnakkgs..sellaeldklyqciriPvvavGiiawvest..vteesyfk..lqtestpvhlalLdevatkhpllhekv.lellvklle..................skqdeleilvqlelkkslldrmveLlarGyvvPvvkyikkc.leredlDisliRyFvtevLeiiapPYsseFvqlflplleneeitgtmrge.gendpvseFiedck
#MATCH     f+   k++++ki ++   ++ d +++++++   + + +  y++++ lla L +++  ++    +  +   + ++   k   + +++ +  +   g + +++ +    +ll +++   aDit++y+ y ++   + +++l  l + ++++ l ++lF         ++n+ + s+yi+ll ya       + +++++++k+e    i+ +++  +i+++ + g   se   + ++l++ ir P +a+Gi+ w++    + +e+yf+  + +  tp+ +al+ ++at h  l++kv l + + + +                   k+     + ++e+ k++ld  v ++  G  v v   i+k   +  +lD sl R+F+t+++ +   P  +eF+  +++ll+ ++i+  +r + +  ++v+ F+++ k
#PP        55667788887765511144555666999999999******************9998887777444444444444433000213444555557777788888888999****************9998865444555533399999999888888862222266789999************87.....4556789*******************8888887522566777899******************9652278999**9656667799*****************9885677777777999*******9999877755555555699*************************99876155679******************************************998456799999998766
#SEQ       FQDKFKNHLHKICSSkkgSESDYERKVQRFVTYCTKNELHYLYARRLLAQLREDNVWSMFdyaLSHIESTLDEYTNTKledNcNKIKELSIYAKGIEFQSELRVPSIELLRKGSFTKADITKVYNYYYAHYkhNKSIKLrfLQNKEMINYLYHTLFIpsihkNSFQANKTYISQYIFLLNYALF-----EGQNHNRIDKEEFDRNIEILTQLTEICTDRNYGLilSEDGEKQNRLFNGIRQPGIARGIVIWINHCmyIKSETYFNenFEAYLTPLLVALVADIATLHVFLRPKVaLFAYNMIYNigdqttstlatksaasfdAKTTSFCSIKNMEVIKTMLDIIVYIIQLGEYVLVFDIINKRpNDLIKLDRSLHRHFITQIIKTCNDPLPNEFILNLFQLLKHNQIIAAIRNDmNTAKTVQVFVDNHK
Rhizaria_Foraminifera_EP01084_Bolivina_argentea_P006825_12896_1                                                                                                                                                                                                                                                                                                                         44    358     11    361 PF04858.16  TH1               Family   290   576   580     83.1     2e-23   1 No_clan  
#HMM       asllsrnaLnpaDitvLykly....sssdpPpvellRhPqflellidelFk..pdskinpelkskyiellayaasvvetiakkkekelnkdelkatiqaiekvhaivcnakkgss..ellaeldklyqciriPvvavGiiawvest..vteesyfk..lqtestpvhlalLdevatkhpllhekvlellvklle...................skqdeleilvqlelkkslldrmveLlarGyvvPvvkyikkc.leredlDisliRyFvtevLeiiapPYsseFvqlflplleneeitgtmrgege.ndpvseFiedck
#MATCH      +ll +++   aDi+++y+ y    +++    +  l + q+++ l ++lF    +++i + + s+yi+ll y+    e ++   ++++nk++    ++ ++k+ +i+ + + g +  e   + + l++ i+ P +a Gi+ w++    + +++yf   + t  tp+ +al+ ++at h+ l++k+     +++                     k+     + ++++ k +ld  + ++  G    v + i+k   +  +lD sl R+F+t+++e+   P  + F+ l+++ll++++i+  +r + +  + v++F+++ k
#PP        579999*********99876511115555667888***************944578899*************765..6555...559*******************88888775421455556679*****************9652278999**76688999*******************99966555554449999*******9999888777777778999*****************999999988765145568*******************************************99652678899998876
#SEQ       IELLRKGSFTKADINKVYNYYykyyTQNKCIKLRFLQNKQMINYLYNTLFIpsKNQQITKTYISQYIFLLNYSLF--EGQN---KNKINKQQFNKNMEILNKITTICRDRNYGVTlsEDGEKQNILFNGIKQPGIALGILIWINYCmfIKSDTYFAenFETYLTPLLVALIADIATLHIFLRRKIAVFAYNMIYniggqttsdmatkstasfdAKTTSFSSIKNMQVIKIMLDIIIYIIQLGEYNMVFEIIHKRpNDLIKLDRSLHRHFITKIIETCNDPLPQSFILLLFRLLKDNHIIAAIRNDIHtTKVVTKFVNNHK
Rhizaria_Foraminifera_EP01084_Bolivina_argentea_P192240_330059_1                                                                                                                                                                                                                                                                                                                        17    153     11    162 PF04858.16  TH1               Family   105   241   580     83.5   1.4e-23   1 No_clan  
#HMM       qasvenhLkelvlkkFDpkkADaiFteeGetpaWLteliehetwRsllyrLAeeyPdCLllnftiklisdaGfqgeitsistaaqqlevfsrvLktavkkileagdddekkeieelakmvChgqhtyvfsqvllavL
#MATCH      a++ +hL++ +++kFD++ AD++F +    p WL+ l e+++wR +l +L + + d +ll+f +k is +G + ei +i + a  + vf+ vL++++ +++e ++ +  + + ++++ +C ++  +++sq +l  L
#PP        567889*******************999999************************************************************************99999999999*****************988776
#SEQ       SAFILQHLRQTIMEKFDSATADQLFEDTQGMPVWLDTLSEEPFWRTMLIELFDAHRDSVLLRFLLKRISTQGHHREIAAIVSGADIFHVFKGVLQDQLGQVMEGNECQMATLTLDIQRTCCSTAYMFLYSQEVLMYL
Amoebozoa_Centramoebia_EP01087_Luapelamoeba_hula_P004055_TRINITY_DN14016_c0_g1_i1.p2_TRINITY_DN14016_c0_g1_TRINITY_DN14016_c0_g1_i1.p2_ORF_type_complete_len_354_score_50.04_TRINITY_DN14016_c0_g1_i1_101-1063                                                                                                                                                                           4    296      1    300 PF04858.16  TH1               Family    30   323   580    327.1   2.5e-97   1 No_clan  
#HMM       lenkeevleeclekfsekDyimepgiidqlkrYvqaGGaPeevielLsenYravaqmanllveWLiltGvkvsevqasvenhLkelvlkkFDpkkADaiFteeGetpaWLteliehetwRsllyrLAeeyPdCLllnftiklisdaGfqgeitsistaaqqlevfsrvLktavkkileagdddekkeieelakmvChgqhtyvfsqvllavLaretkggttikrlsqeiekaAaskghdvtvitlalngsaayaqakqAlasllsrnaLnpaDitvLyklysssdpPpvellRh
#MATCH     +e+ ++  +e+ ++f ekD+ime +++++ kr+++aGG+P+ v++lLs+nY ++aqm nll +WL  +G+    v a++++hLk+++l+kFDp +AD+iF e  ++p WL+ +ieh  wRsl+y+L e +P+CL+lnf+i+ isdaG q ei s++ta+ +++vf++vL +a++++l++++ d ++ +  ++k++Ch+qhty+++q +l+ L +et+ g ++kr+ qe+eka +++g+   +i l l+   +y+++ +A++s+ls +a  p+D+ +L+k ys+++pPpve lR+
#PP        58889999*******************************************************************************************************************************************************************************9999***************************985.789***************99999***************************************************97
#SEQ       EEEAQSASSELSKRFVEKDSIMEVNVLQETKRFLSAGGTPQGVVQLLSDNYVGYAQMCNLLGDWLERSGMPADVVSAMMKDHLKSIILEKFDPIQADTIFGEMQNAPEWLDVMIEHYEWRSLIYQLSEVHPNCLMLNFAIQRISDAGHQTEIASLATASTNFSVFNKVLMHALRQMLHHNEYDLQEALPSFKKLCCHSQHTYLYTQAVLTSLVKETN-GYNLKRIVQELEKATLEHGQVSRKISLLLSEIWRYPNVAAAISSILSAGATSPGDVIKLHKEYSKPEPPPVEYLRN
Amoebozoa_Centramoebia_EP01089_Gocevia_fonbrunei_P017550_TRINITY_DN5734_c0_g1_i1.p1_TRINITY_DN5734_c0_g1_TRINITY_DN5734_c0_g1_i1.p1_ORF_type_internal_len_143_score_26.79_TRINITY_DN5734_c0_g1_i1_1-426                                                                                                                                                                                  7    142      2    142 PF04858.16  TH1               Family     6   142   580    123.6     1e-35   1 No_clan  
#HMM       eekweeeasgeetraeeseaaeellenkeevleeclekfsekDyimepgiidqlkrYvqaGGaPeevielLsenYravaqmanllveWLiltGvkvsevqasvenhLkelvlkkFDpkkADaiFteeGetpaWLtel
#MATCH     +++ +e+++ e+ + ++s++  + ++ ++ + eec +kf ++D im+  i+++ kr+++aGG+P +vi+lLse Yr++a+m+ l+ +WL+l+G++  e++++v++hLk ++l++FDp +AD+iF e   +p+WL+ +
#PP        22334444466777777766666.89999999*********************************************************************************************999******976
#SEQ       NNYNDEDEEVEDMEVDDSSNYSQ-GDSQQLIREECTTKFLKADAIMDIVILSDTKRFLSAGGTPGDVIQLLSESYRGYAEMVRLIFDWLKLSGMENAEINKIVKEHLKTVILDRFDPIQADNIFGEMEYAPQWLDVM
Amoebozoa_Centramoebia_EP01089_Gocevia_fonbrunei_P022001_TRINITY_DN8727_c0_g1_i1.p1_TRINITY_DN8727_c0_g1_TRINITY_DN8727_c0_g1_i1.p1_ORF_type_internal_len_357_score_25.46_TRINITY_DN8727_c0_g1_i1_2-1069                                                                                                                                                                                 5    355      1    356 PF04858.16  TH1               Family   232   576   580    182.9   1.1e-53   1 No_clan  
#HMM       vfsqvllavLaretkggttikrlsqeie.kaAaskghdvtvitlalngsaayaqakqAlasllsrnaLnpaDitvLyklysssdpPpvellRhPqflellidelFkpdskinpelkskyiellayaasvvetiakkkekel..nkdelkatiqaiekvhaivcnakkgssellaeldklyqciriPvvavGiiawvestvteesyfk..lqtestpvhlalLdevatkhpllhekvlellvklle..skqdeleilvqlelkkslldrmveLlarG...yvvPvvkyikkcleredlDisliRyFvtevLeiiapPYsseFvqlflplleneeitgtmrgegendpvseFiedck
#MATCH      ++q++l++L +  k g  ++rl qe+  ++A  + +   + +l l   ++y+     l s+l + +  p+Di +Ly+ ys+++ Pp+  lR+ +f++lli +lF+p +++n+ +k+ky+ ll++a++  +    +ke+el  +k e   + + ++++  + c++  + +e     ++  +++ +P++a+G++++ e+ + ++ ++   + t  t+++l l+ e++  h   +e++ ++lvk+++       ++ l  +e kk +l+  + L+ +G   + + v++ ++k ++r  +D sl+RyFv++vLe +a P+s++Fv+++l+l++n ++ +   +++ ++ +  Fi++c 
#PP        5899***99998775.6679*******835555566666788999***********************************************************************************999877665554322899999999999999999.7777777776666666667999******************99997568899999****************************944455577889******************99444468999*****9999..**********************************************************5
#SEQ       FYTQFVLRLLEKHPK-GDFLRRLRQELDfEVAEISPQFSLKLNLLLYDISEYPDIFDSLFSILINKSTTPGDIIKLYDSYSKKEHPPIRFLRNFAFFDLLIRDLFNPTKNLNSPHKHKYYWLLTFASTAKDRFDTDKEEELtaSKKEFENALNGMKEIQPL-CQKFYSGTEFFEICKTFKKFVIFPIIAMGLLKFLEINLLDQNFYLtsYNTAITNLYLNLVKEISYLHRYAREEIYNVLVKIFDldLTVFGIDALTAVENKKLILENLIYLMVCGegeMGLKVLHWMEKKMAR--IDYSLLRYFVNNVLEYVAEPFSPHFVKVLLQLIQNVNVDSFKTADESKELMAAFIAHCV
Amoebozoa_Centramoebia_EP01090_Pellita_catalonica_P004166_TRINITY_DN14007_c0_g1_i1.p1_TRINITY_DN14007_c0_g1_TRINITY_DN14007_c0_g1_i1.p1_ORF_type_5prime_partial_len_526_score_96.57_TRINITY_DN14007_c0_g1_i1_2-1579                                                                                                                                                                      2    221      1    234 PF04858.16  TH1               Family   157   374   580    183.0   1.1e-53   1 No_clan  
#HMM       eeyPdCLllnftiklisdaGfqgeitsistaaqqlevfsrvLktavkkileagdddekkeieelakmvChgqhtyvfsqvllavLare..tkggttikrlsqeiekaAaskg.hdvtvitlalngsaayaqakqAlasllsrnaLnpaDitvLyklysssd...pPpvellRhPqflellidelFkpdskinpelkskyiellayaasvvetiakkkekelnkd
#MATCH     e+yP CL+lnf+i+ is+aG+++ei s+++a+++++vf+r+L + ++++l++++ + k+e+++++k +Ch+ hty+++q +++ L     t++++ ++r+++e+ek   +++ h vt+  + lng+++y+ +  Al s+l++ a  p+D+ +Lyk+ys++d   +Ppve lR+ ++lel+i++lF+p++ +n +++ ky+++laya++    ++k+ ++  + d
#PP        9*****************************************************999999*************************87622566677*********9987765278********************************************998878*****************************************98...33333.3333333
#SEQ       ERYPSCLILNFAIQRISEAGLHSEIASVTAASANFQVFNRILIHPLERFLQSSQIEFKEELSKFTKTCCHSVHTYLYTQAIIKSLEDSapTSKTFHLRRFAEELEKQTRKEHgHFVTKLSILLNGVNRYPDVADALISILTNQATTPGDVIKLYKAYSNKDpseRPPVEYLRNAKLLELFIHDLFDPQKTVNVQHRDKYYYVLAYATT---SPKKE-DSDADSD
Amoebozoa_Centramoebia_EP01090_Pellita_catalonica_P004166_TRINITY_DN14007_c0_g1_i1.p1_TRINITY_DN14007_c0_g1_TRINITY_DN14007_c0_g1_i1.p1_ORF_type_5prime_partial_len_526_score_96.57_TRINITY_DN14007_c0_g1_i1_2-1579                                                                                                                                                                    261    470    250    472 PF04858.16  TH1               Family   367   578   580    127.5   6.8e-37   1 No_clan  
#HMM       kekelnkdelkatiqaiekvhaivcnakkgssellaeldklyqciriPvvavGiiawvestvteesyfklqtes...tpvhlalLdevatkhpllhekvlellvklleskqdeleilvqlelkkslldrmveLlarGyvvPvvkyikkcleredlDisliRyFvtevLeiiapPYsseFvqlflplleneeitgtmrgegendpvseFiedckan
#MATCH     k ++l+      t +a++ v  i c+++    el++  + + + +  Pv+a+G+++wv+  +t++s+f +++ +   +pv+ alL e+a  h  +++ ++++l + +e++ + l+ l  ++lkk lld+m  L+ +G+v+Pv+  ++  + +  +D sliR+F t+ L ++ pPYs+eFv  +l+++    + +   + +++++ s Fi++c+ n
#PP        45666777778899999999999.9999999**************************************8887733247****************************976.579999**************************999876665..*********************************988877665.66677899*******986
#SEQ       KVRQLKSGSFTETLKALKIVAPI-CQKNPNGLELVSTANDIRNLMSSPVIAMGLLHWVKRNLTDSSFFTIMSYHaitAPVYFALLLEMAYLHRFMQPLIMDVLTNCFEKE-HGLDALAAVDLKKNLLDKMLYLMQCGHVMPVLWKLEAWVVK--IDHSLIRHFLTKLLSMAEPPYSNEFVASLLKIVGLVRMESLK-TTENKEAFSRFIDYCQEN
Amoebozoa_Centramoebia_EP01091_Cochliopodium_minus_P018538_TRINITY_DN754_c3_g1_i1.p1_TRINITY_DN754_c3_g1_TRINITY_DN754_c3_g1_i1.p1_ORF_type_complete_len_738_score_236.70_TRINITY_DN754_c3_g1_i1_63-2216                                                                                                                                                                                 8    671      2    677 PF04858.16  TH1               Family    42   573   580    308.6   9.6e-92   1 No_clan  
#HMM       ekfsekDyimepgiidqlkrYvq.aGGaPeevielLsenYravaqmanllveWLilt....Gvkvsevqasvenh.................................................LkelvlkkFDpkkADaiFt.eeGetpaWLteliehetwRsllyrLAeeyPdCLllnftiklisdaGfqgeitsistaaqqlevfsrvLktavkkileagdddekkeieelakmvChgqhtyvfsqvllavLaretkggtt.........................................ikrlsqeiekaAaskghdvtvitlalngsaayaqakqAlasllsr......................................................................................naLnpaDitvLyklysssd..................pPpvellRhPqflellidelFkpdskinpelkskyiellayaasvvetiakkkekelnkdelkatiqaiekvhaivcnakkgssellaeldklyqcir.iPvvavGiiawvestvteesyfklqtestpvhlalLdevatkhpllhekvlellvklleskqdeleilvqlelkkslldrmveLlarGyvvPvvkyikkcleredlDisliRyFvtevLeiiapPYsseFvqlflplleneeitgtmrgegendpvseFie
#MATCH     + +s++D+im+ ++i  +k++v+  GG+Pe+vie Ls  Y +++++ nll +W +      G    ++++  e +                                                 +ke++++kFD+kkAD+iF+ +e  t  WL+ +iehe wR+lly+L e++ d L+lnf+i+ +s+aG+q+ei s+sta+  + vf++vL+++++++ +  d + +  + +l km+Ch+qhty +sq+ll++L   ++ + +                                                                                     +                                                                                                        +                  +P+v+ +R P +l+ li++lF+p + +n++  +ky+++laya+  v+  +++ e++ +++++k ti+a++  +++ c+ +  +++ + +l  l + ++ +Pvv+vG++ wv+  + e+    ++  s p  l lL  ++  +pl+++k+++++ + ++ +++  ++l  ++++k+ll+    +l +G vv v++ i++  ++   D sliR+F   v++i  pP+s+ F++ +l l+     +++   ++ ++ vs F++
#PP        6799*****************9636****************************9988544444...34444443344689**************************************************************423445667**********************************************************************999999999***********************99877766665223344444444444444444444444444444444444440...........................................4555555555555666666666666666666666666666666666666666689999999999999999887776665555433332.................1222233334455556667*****************************************866.5555555.46667899**************.*****************9999769****************99877665.57899999*****************************************************************9998..8*******************************987777766667777777777765
#SEQ       KELSSHDFIMNNEVIGIIKKFVTeDGGKPEKVIEALSGGYVGYSNICNLLGDWTKILsedqGQ---SLKKRKEREnenesdnntnmskssnfsslnsnfhysnkrmkqtgeeyqtnislliknkIKEMIISKFDTKKADNIFSkGENSTLVWLDFMIEHEHWRKLLYELSEKNSDSLMLNFAIQRVSEAGYQKEIASLSTASTFFPVFNKVLQQTLQSTFSMDDLELSLFLPDLLKMCCHSQHTYFYSQLLLSLLILPSSSSNNnsnnnnnnnnnnnnnnnnnhtfngnnkkndsfstlsssrtiS-------------------------------------------SpssynlrslffhlrdfalekehnlvfkihqsmdhqlfqhpslsealsniflakktnfadiskiereynpnspsnnpnnpinknystS-----------------QvnkeeekeeentikinkkKPSVKYIRDPLLLKILIQDLFNPKASLNEKNLPKYFYILAYASV-VDEETEE-EDSQENENIKETINALHFSYNL-CKLNLFDQDFQRSLPILTNHLKsFPVVSVGVLYWVQLSLLESDSGTIS-LSLPYLLLLLRYICFYQPLQRDKIINIIEQAFDIERSSFDVLASVNFRKKLLNTILYVLRCGNVVQVLSCIERLATK--HDSSLIRFFLELVIQITEPPFSEVFLKYMLELISISMPIDNSSLQSWEEKVSPFLN
Amoebozoa_Flabellinia_EP01094_Clydonella_sp_ATCC50884_P010088_TRINITY_DN1965_c0_g1_i1.p1_TRINITY_DN1965_c0_g1_TRINITY_DN1965_c0_g1_i1.p1_ORF_type_5prime_partial_len_589_score_197.19_TRINITY_DN1965_c0_g1_i1_68-1834                                                                                                                                                                    8    558      4    561 PF04858.16  TH1               Family    34   576   580    378.8  5.5e-113   1 No_clan  
#HMM       eevleeclekfsekDyimepgiidqlkrYvqaGGaPeevielLsenYravaqmanllveWLiltGvkvsevqasvenhLkelvlkkFDpkkADaiFteeGetpaWLteliehetwRsllyrLAeeyPdCLllnftiklisdaGfqgeitsistaaqqlevfsrvLktavkkileagdddekkeieelakmvChgqhtyvfsqvllavLaretkggtt...ikrlsqeiekaAaskghdvtvitla..lngsaayaq.akqAlasllsrnaLnpaDitvLyklysssd.pPpvellRhPqflellidelFkpdskinpelkskyiellayaasvvetiakk.....kekelnkdelkatiqaiekvhaivcnakkgssellaeldklyqciriPvvavGiiawvestvteesyfk..lqtestpvhlalLdevatkhpllhekvlellvklleskqdeleilvqlelkkslldrmveLlarGyvvPvvkyikkcleredlDisliRyFvtevLeiiapPYsseFvqlflplleneeitgtmrgegendpvseFiedck
#MATCH     ee l+  +e++s +D +me+++ + ++  + +G  P+ev+  Ls+ Yr++a man +++WL ++Gv+ s v  +      + + + F p  AD+iF e   tp WL+e++ +++wR+lly+LAee+  CL+l+f+++ is+aG ++ei  +s+a+ ++ +fsrvL +++ +  + + ++ ++ ++ l k++C+ ++t++fs  ll++L       +    ++r++qe+e +  s++ +   i++   l+   a++     Al+++    +  ++Di +L++l+  s  pPp   lRhP +l+ l+ elF+ dskin+++  +++ +layaa+ ++  + +     + + ++k  +  t +a+++v a+ c       e   +++k  q++ +P+v++G+++w++  + ++s++   + +   pv l+lL  ++ khp++h+++l+l++  ++ ++d+ ++  +le+k+sl+d+   L+ +G v+ v++  ++ + r  +D sliRyF t++ +i++pP+s+ Fv+ ++ +l+  ++++ mr+ ++ ++++eFi++c 
#PP        567888899******************************************************************************************************************************************************************************************************98766554444559*********9999888877777653366666665515789**********************97765888899**************************************9998887766655667899*****************.7665..557788999*****************************9666777789******************************9998765.9***************************9999999..9********************************************************95
#SEQ       EEELRRWQEHLSRPDAVMESDVAAAIRSVIASGARPQEVVGRLSSGYRGYAPMANTAAHWLAVAGVTPSRVVDIFRARCADEIKRVFSPTEADKIFDEVSATPEWLEEMVVDKRWRALLYELAEEHESCLMLSFAMQKISEAGHHEEIAGLSSATTNFFIFSRVLSHMLVEACRVPIENFDAVLSTLLKLCCECEQTFLFSLALLHLLISRCASPSErerLRRVAQELEAFVSSSRSEEIGIKVPlyLSNMLAWPPpLALALTAIKRTKTCTSGDIMKLHNLFCDSAsPPPAIYLRHPVVLQVLLGELFQRDSKINARYLDRFFDVLAYAAAAADPRSSDarpshEPTFIDKSSVPPTAEALKEVRAL-CMLP--PAEISGHVSKFEQYLDFPIVSMGVLEWMQKLLLDSSFYAaaYAAALIPVLLHLLRWISFKHPQQHPRLLNLVILAFDFETDQDAL-TELEFKRSLVDLLLFLVQCGNVLQVLSPFSERCPR--IDQSLIRYFLTNMFQIASPPFSPSFVHAMVGILKHRQTIQAMRAPANRNAIVEFIQKCY
Amoebozoa_Flabellinia_EP01095_Lingulamoeba_sp_RSL-Kostka_P006689_TRINITY_DN2107_c0_g1_i1.p1_TRINITY_DN2107_c0_g1_TRINITY_DN2107_c0_g1_i1.p1_ORF_type_3prime_partial_len_180_score_68.44_TRINITY_DN2107_c0_g1_i1_1-537                                                                                                                                                                    5    179      1    179 PF04858.16  TH1               Family    12   185   580    180.3   7.1e-53   1 No_clan  
#HMM       easgeetraeeseaaeellenkeevleeclekfsekDyimepgiidqlkrYvqaGGaPeevielLsenYravaqmanllveWLiltGvkvsevqasvenhLkelvlkkFDpkkADaiFteeGe.tpaWLteliehetwRsllyrLAeeyPdCLllnftiklisdaGfqgeitsis
#MATCH     e+++e+++++e+e+++e +++k    +++l+ +++ D imep+++d+l+ ++++GG+P+ev+  L e Y++ aqmanl+ +WL ++G k ++v++++ + Lkel+l++FDpkkAD++F +e + +p WL+ +i h  wRslly+L e++  C ll+f+i+ isdaG  +ei  +s
#PP        3334556666666666655666677899******************************************************************************************999873699********************************************9886
#SEQ       ENENENENENENENENENENEKDIEYKKLLNELQQVDAIMEPNVLDTLRYFISSGGKPSEVVASLTEGYIGFAQMANLVSNWLVSAGEKEENVNKIITDYLKELILETFDPKKADSMFNQETRsAPLWLEFMIGHAEWRSLLYQLSEKHKKCFLLRFSIQRISDAGHYKEIAQLS
Amoebozoa_Flabellinia_EP01095_Lingulamoeba_sp_RSL-Kostka_P018161_TRINITY_DN9849_c0_g1_i1.p1_TRINITY_DN9849_c0_g1_TRINITY_DN9849_c0_g1_i1.p1_ORF_type_internal_len_216_score_45.65_TRINITY_DN9849_c0_g1_i1_1-645                                                                                                                                                                         10    214      2    215 PF04858.16  TH1               Family   368   573   580    147.0   8.8e-43   1 No_clan  
#HMM       ekelnkdelkatiqaiekvhaivcnakkgssellaeldklyqciriPvvavGiiawvestvteesyfk..lqtestpvhlalLdevatkhpllhekvlellvklleskqdeleilvqlelkkslldrmveLlarGyvvPvvkyikkcleredlDisliRyFvtevLeiiapPYsseFvqlflplleneeitgtmrgegendpvseFie
#MATCH     e +lnk+el at +aiek+ +i++++ + + +   ++++l ++ ++P+v++G+i w+++ + +esy+   ++   tpv+  +L e+++ hpl++e ++el+ + +e    el+ l  l++kk +ld  + L+  Gy++Pv++ +kk +++ + D sliRyF+++ L +i pP+s+ F + ++ ++   eit+ ++ ++      eF++
#PP        5689******************88888*999************************************9744555556*****************************75.689999*****************************98.666.79*****************************************99988888888876
#SEQ       EFSLNKNELNATKRAIEKAQKICQDSLRMTPDTPKQVEELLEYCKYPIVSMGVIYWIKMSLASESYYAstYSNSCTPVYNYILHEICKLHPLQRESLFELFSTCFELS-PELDALDTLKMKKGVLDNIMYLMQFGYILPVLQKVKK-WSK-TEDKSLIRYFISKLLIMIEPPFSNSFCNYLIEIISIPEITKALQQQESRLLCIEFLD
Amoebozoa_Flabellinia_EP01096_Ripella_sp_DP13-Kostka_P015030_TRINITY_DN6922_c0_g2_i1.p1_TRINITY_DN6922_c0_g2_TRINITY_DN6922_c0_g2_i1.p1_ORF_type_3prime_partial_len_354_score_120.37_TRINITY_DN6922_c0_g2_i1_101-1060                                                                                                                                                                   73    275     58    284 PF04858.16  TH1               Family    17   215   580    196.2   1.1e-57   1 No_clan  
#HMM       etraeeseaaeellenkeevlee....clekfsekDyimepgiidqlkrYvqaGGaPeevielLsenYravaqmanllveWLiltGvkvsevqasvenhLkelvlkkFDpkkADaiFteeGetpaWLteliehetwRsllyrLAeeyPdCLllnftiklisdaGfqgeitsistaaqqlevfsrvLktavkkileagdddekk
#MATCH     ++ ++es++   ++ ++ + l+     + + ++++D ime+++++ l r++qaGG+Pe+vi  L++ Y+++aqm n++  WL  +G+ + ev++++  +Lke++l++FDpkkAD+iF +   +p WL+ +i++e wRs+ly+L ++y dCLll+f+i+ i   Gf  ei ++s+ + +l++fsrvL+ ++++++++  d+++ 
#PP        222333333333333333444331222567899*********************************************************************************************************************************************************99999988887666655
#SEQ       DDGEDESKEGTSTVAKNDSLLHApdawLFDELNQPDEIMETDVLTALGRFLQAGGSPEQVITSLASSYKGYAQMINITQYWLLASGMSKAEVNSIITANLKEMILEQFDPKKADTIFQNSTTSPVWLEYMIRSEEWRSVLYKLTDRYKDCLLLRFAIQRIASEGFTAEIANLSSSSLHLSIFSRVLELSLRETIDSVLDNTQD
Amoebozoa_Flabellinia_EP01096_Ripella_sp_DP13-Kostka_P016887_TRINITY_DN8401_c0_g1_i1.p1_TRINITY_DN8401_c0_g1_TRINITY_DN8401_c0_g1_i1.p1_ORF_type_internal_len_213_score_100.96_TRINITY_DN8401_c0_g1_i1_1-636                                                                                                                                                                             3    167      1    174 PF04858.16  TH1               Family   404   571   580     65.1   5.6e-18   1 No_clan  
#HMM       ldklyqciriPvvavGiiawvestvteesyfklqtestp..vhlalLdevatkhpllhekvlellvklleskqdeleilvqlelkkslldrmveLlarGyvvPvvkyikkcleredlDisliRyFvtevLeiiapPYsseFvqlflplleneeitgtmrgegend.pvseF
#MATCH     l+++ + + +P+v+vG+i+w+     e+ ++  +  s +  ++  lL e++  ++ l + +l+ll+k ++  + el    + +++  +++    ++  G+vvPv+k ++           l+R+Fv++ L +i  P+s+ Fv  f++++ + + ++ + ++++   +v +F
#PP        677888899************99999999887443333336****************************9654.7777789999**********************99865443.....69******************************99999988877754145555
#SEQ       LQSIQSHLEYPIVSVGMIKWIAKKFLESEFYISTHFSVSyrIFHFLLREITRRNKPLCPIILQLLIKAFNPPG-ELSTNEKERIRTIIVEDLLYMIKYGFVVPVLKEVASMSLG-----TLLRFFVKKLLAVIEGPFSESFVGTFIQIISSSSNREILLSHNDTRsAVLKF
Amoebozoa_Flabellinia_EP01097_Dermamoeba_algensis_P007541_TRINITY_DN4781_c0_g2_i1.p1_TRINITY_DN4781_c0_g2_TRINITY_DN4781_c0_g2_i1.p1_ORF_type_5prime_partial_len_605_score_145.37_TRINITY_DN4781_c0_g2_i1_493-2307                                                                                                                                                                      40    584     21    587 PF04858.16  TH1               Family    29   577   580    512.5  1.7e-153   1 No_clan  
#HMM       llenkeevleeclekfsekDyimepgiidqlkrYvqaGGaPeevielLsenYravaqmanllveWLiltGvkvsevqasvenhLkelvlkkFDpkkADaiFteeGetpaWLteliehetwRsllyrLAeeyPdCLllnftiklisdaGfqgeitsistaaqqlevfsrvLktavkkileagdddekkeieelakmvChgqhtyvfsqvllavLaretkggttikrlsqeiekaAaskghdvtvitla..lngsaayaqakqAlasllsrnaLnpaDitvLyklysssdpPpvellRhPqflellidelFkpdskinpelkskyiellayaasvvetiakk.kekelnkdelkatiqaiekvhaivcnakkgssellaeldklyqciriPvvavGiiawvestvteesyfk..lqtestpvhlalLdevatkhpllhekvlellvklleskqdeleilvqlelkkslldrmveLlarGyvvPvvkyikkcleredlDisliRyFvtevLeiiapPYsseFvqlflplleneeitgtmrgegendpvseFiedcka
#MATCH      +enke  +e  l+ f++kD+im+ +++  +kr+++a G+P+++ielLs+nYr+++qmanll  WL+l+   ++ev++ v+ +Lk ++ ++FDpk+AD+iF+e  e+p WL+ +i+++ wR l+y+L e + +CL+lnf+i+ isdaG+q ei s++ta+ ++ vf++vLk++++++++  + + ++e+ e +km+ h+ hty+++q+ll+ L+ e+ +g+++ r+sqe+e+  ++kg     +++   l+++a+y+ + + l+s+ls+ +  p++  +Ly++y+++dpPpv+ lRh ++++l+i +lF+p++ inp +ksk+++l+ayaasv e+   + +  el+k el  t +a+e+v ++    +k+s el+a++++l + +++Pvv+ Gi++wv+s +t++ y+   ++t  tp++l l+ +++  hpll+e +l+llv  +e +  +l+ l  l lkksll+  ++L+  G v+Pv+k ++  ++  ++D sliR+ +t++ e++  PYs+eF++ ++ l+    + + +++  en+  s Fi++c  
#PP        47999999999*****************************************************************************************************************************************************************************9999*************************8.567899************999997644.3443349**************************************************************************************9988244689999***************...5699**************************************9778899999*****************************986.59999****************************97.5666.7*********************************99999999955.6899********965
#SEQ       QSENKEMEMETSLNYFKQKDSIMNLDVFPMIKRFMEASGQPQQLIELLSDNYRGYGQMANLLCSWLKLSSLSTEEVKQLVVGQLKRIITENFDPKRADTIFSEGAEPPVWLDVMIQDPEWRTLIYQLSETHKNCLMLNFAIQRISDAGYQTEIASLTTASTYFGVFNKVLKDKIAQLINLDEYQLRQEMFETQKMCSHSPHTYLYTQLLLKCLS-ESPNGHNLTRISQELENGVKDKGIPLV-RRMSflLSSAANYPDVLESLSSMLSSSSTTPGNTIKLYNQYTKPDPPPVKFLRHKEIIDLFIRDLFNPQKTINPAHKSKFFYLVAYAASVREVRGPDqHLIELDKTELDDTLRALETVQEL---CHKSSFELQASVSALKANLKYPVVSKGILQWVRSNLTDPGYYAtsYSTLCTPIYLDLIRDIMHLHPLLQEDILSLLVDSFEMEP-DLDALSSLVLKKSLLEHLIHLMRSGLVLPVLKQVE-VWSP-KIDHSLIRFLITQITEMVQEPYSPEFINKMVDLIIVPTTLEALKA-IENKFLSSFIDYCLK
Amoebozoa_Flabellinia_EP01099_Mayorella_cantabrigiensis_P002124_TRINITY_DN1933_c1_g6_i1.p1_TRINITY_DN1933_c1_g6_TRINITY_DN1933_c1_g6_i1.p1_ORF_type_complete_len_758_score_219.62_TRINITY_DN1933_c1_g6_i1_39-2075                                                                                                                                                                        1    374      1    417 PF04858.16  TH1               Family    86   366   580    261.8   1.5e-77   1 No_clan  
#HMM       manllveWLiltGvkvsevqasvenh...........................................................................................LkelvlkkFDpkkADaiFteeGetpaWLteliehetwRsllyrLAeeyPdCLllnftiklisdaGfqgeitsistaaqqlevfsrvLktavkk.il.eagdddekkeieelakmvChgqhtyvfsqvllavLaretkggttikrlsqeiekaAaskghdvtvitlalngsaayaqakqAlasllsrnaLnpaDitvLyklysssd.pPpvellRhPqflellidelFkpdskinpelkskyiellayaasvvetiakk
#MATCH     m nll  WL+l+G +  e ++  +n                                                                                            Lk lv+k+FDpkkAD++F++   tp WL+ +i+++ wR lly+L ee+ +CL+lnf+i+ is+aG+q ei s+sta+ + +vf+rv  +++ +  + ++++d+ ++ +++l+k++Ch+ hty+++q  l  + +   ++  +kr sqe+e + askg  + ++ + l+ + ay+q++  l+ +ls+ ++np+Di +Ly+lys    +Ppv+llR+P+++el+i++lF p + +n+ +k+ky++llay asv   i+  
#PP        789999999999999999888888888999999999999999999999999999999999999999999999999999999999999999999999999999999999999999999**************************************************************************************998876513414555555666*******************8877776655.57899***********************************************************97655********************************************97766554
#SEQ       MCNLLLSWLKLSGYEEREREKLSANPspsvatpspaspshinsptspsvselersisdnergsfslsndssselrrsnsnqsnhpsnetsqknntsqnlngtpdlstsrvdhlvpsfLKTLVMKQFDPKKADTVFSNVDSTPEWLERMISSSSWRRLLYELSEEHKNCLMLNFAIQRISEAGYQTEIASLSTASTYYSVFNRVFCDTLLNlSIhTNNEDQFQEYLNDLKKLCCHSPHTYLYAQSTLLAIMKKV-DAPYLKRTSQELEACVASKGFLARKVGFLLSNTVAYPQVHSCLSCILSEQSINPGDIIQLYNLYSEGKsKPPVDLLRIPELVELFIQALFTPSQPVNESHKHKYLYLLAYIASVPSNIHSP
Amoebozoa_Flabellinia_EP01099_Mayorella_cantabrigiensis_P002124_TRINITY_DN1933_c1_g6_i1.p1_TRINITY_DN1933_c1_g6_TRINITY_DN1933_c1_g6_i1.p1_ORF_type_complete_len_758_score_219.62_TRINITY_DN1933_c1_g6_i1_39-2075                                                                                                                                                                      449    658    440    660 PF04858.16  TH1               Family   365   578   580    137.5   6.6e-40   1 No_clan  
#HMM       kkkekelnkdelkatiqaiekvhaivcnakkgssellaeldklyqciriPvvavGiiawvestvteesyfk..lqtestpvhlalLdevatkhpllhekvlellvklleskqdeleilvqlelkkslldrmveLlarGyvvPvvkyikkcleredlDisliRyFvtevLeiiapPYsseFvqlflplleneeitgtmrgegendpvseFiedckan
#MATCH     k++ek++ +  l   ++a+ ++ +i c+++   sel+ + ++l q+i++P+v +G+++w+++ +t++sy+     t  tp+hl lL e+++ hpll+ k l++lv+ +e + +el+ l  le+k++l+d    Ll +G+v+Pv++  +k ++  ++D sliRyF ++   +i+  Ys  F++ ++++l   +   +++ +  +   s+F+++c ++
#PP        2334444.56799999*********.99999999************************************9433455678*****************************76.68888999*************************9987.555.6**********************************99999888443.455789999999876
#SEQ       KEREKKI-EKKLEEVVEALREAQSI-CHKNSFGSELQISAQTLKQYIKYPIVCMGVLHWIRVNLTDPSYYDtsHNTLCTPIHLSLLREISALHPLLQLKSLQILVSCFEME-SELNALAVLEFKRTLVDNVLYLLQCGCVIPVLRQFQK-WSP-QIDQSLIRYFLNKLFGMIGGNYSLIFIREMIKILAFTNPDTRLNPD-SKLLLSNFLDECLSH
Amoebozoa_Flabellinia_EP01100_Stratorugosa_tubuloviscum_P002706_TRINITY_DN1642_c2_g1_i1.p1_TRINITY_DN1642_c2_g1_TRINITY_DN1642_c2_g1_i1.p1_ORF_type_5prime_partial_len_498_score_190.43_TRINITY_DN1642_c2_g1_i1_3-1496                                                                                                                                                                  12    475      2    480 PF04858.16  TH1               Family   115   572   580    384.1  1.4e-114   1 No_clan  
#HMM       lvlkkFDpkkADaiFteeGetpaWLteliehetwRsllyrLAeeyPdCLllnftiklisdaGfqgeitsistaaqqlevfsrvLktavkkileagdddekkeieelakmvChgqhtyvfsqvllavLaretkggttikrlsqeiekaAaskghdvtvitlalngsaayaqakqAlasllsrnaLnpaDitvLyklysssdpPpvellRhPqflellidelFkpdskinpelkskyiellayaasvvetiakk........kekelnkdelkatiqaiekvhaivcnakkgssellaeldklyqcir.iPvvavGiiawvestvteesyfklqtestp..vhlalLdevatkhpllhekvlellvklleskqdeleilvqlelkkslldrmveLlarGyvvPvvkyikkcleredlDisliRyFvtevLeiiapPYsseFvqlflplleneeitgtmrgegendpvseFi
#MATCH     l+ +kFD +kADa+F +   +p WL+e++ ++ wRs++y+L ee+ +C llnf+i+ +s+ G+++ei ++s+a+ +l+vf+ vL +++ k+l++ + +  + + +++km+ h+qhty ++q +l+ L + + +++ ++rlsqe+e++A++k + + +i++ l+g   +++++q ++s+l + +   +Di +L+++ys + pPpve +RhP+fl+ ++ +lF+p + +n+   +ky+++laya+sv e + +         ++++lnkd l+ t++ai+++ ++ cn+ ++  e ++ ++ + q+i+ +P++++Gi++w++  +te sy+  +t      +hl +L  +a  hpl+h+++++l+v+ +e +  +l+ l  +el+k  l+ m+ Ll +Gyv+Pv++yi+++ ++  +D sliR+F+ +vL+ ++pPYs +F  l+++++ n  +t+ +++  e +++ +F+
#PP        7899***********55557899******************************************************************************9***********************************************************************************************************************************************99865544666677899*********************.9999999*************965***********************8888653349****************************986.5899999******************************988..************************************99999966.4566666775
#SEQ       LIKQKFDIRKADAVFEKGPSPPPWLEEMLLDSNWRSMIYQLSEEHQNCALLNFAIQRVSELGLHNEISTLSSATTRLSVFNLVLIEMLLKLLDEDESSLVSVLPQFKKMCSHSQHTYFYTQAVLHKLCQTNPRAQHLRRLSQELENHAVEKSTFARKINFLLSGIIDWPEVSQSVQSVLMSRTTSLGDIIKLFDKYSLEIPPPVEFVRHPNFLDIFVRDLFNPSKTLNTVNLNKYLYVLAYAVSVKEEYPNPtiphrqqfNQRKLNKDRLQPTMNAIQQAREL-CNKTHTGAEIVTAIQDIKQFIHeFPIISIGILHWIRLEMTELSYYTASTTPIVlpLHLYILKQIALEHPLQHPNLMDLIVNCFELEP-DLDALALMELRKLFLEIMIFLLQCGYVLPVMQYIENSNNK--IDQSLIRFFIFQVLDFASPPYSLDFSFLLFQIIRNPMTTQALKS-IERKQILDFL
Amoebozoa_Flabellinia_EP01101_Sappina_pedata_P000891_TRINITY_DN11034_c0_g1_i1.p1_TRINITY_DN11034_c0_g1_TRINITY_DN11034_c0_g1_i1.p1_ORF_type_internal_len_237_score_82.60_TRINITY_DN11034_c0_g1_i1_1-708                                                                                                                                                                                  7    231      2    235 PF04858.16  TH1               Family    35   259   580    244.2     3e-72   1 No_clan  
#HMM       evleeclekfsekDyimepgiidqlkrYvqaGGaPeevielLsenYravaqmanllveWLilt.GvkvsevqasvenhLkelvlkkFDpkkADaiFteeGetpaWLteliehetwRsllyrLAeeyPdCLllnftiklisdaGfqgeitsistaaqqlevfsrvLktavkkileagdddekkeieelakmvChgqhtyvfsqvllavLaretkggttikrlsqeie
#MATCH       l+e+   +s++D imep+i++  k +++aGG+P+ +++lLs+nYr+ aqm +l++ WL     ++  ++ +++++hLk+l+l++FDp+kAD+iF ++  +p+WL+ +++++ wRs++y+L e++  CL+lnf+i+ is+aG q+ei s+ ta+ + +vf+r+Lk+ ++ki ++ +++  + +++++km  h+qhty+++q++++ L re+ +g  +krlsqe+ 
#PP        578999999***************************************************9875788999********************************************************************************************************************************************96.67899******86
#SEQ       PHLNELMCILSSSDCIMEPSILSLTKSFISAGGNPNVMVQLLSDNYRGFAQMIQLVAGWLEALcDMDSDSIGHMIKDHLKDLILSNFDPHKADSIFEQDASSPDWLDFMVKDPEWRSVIYQLSEQHKSCLMLNFAIQKISEAGHQSEIASLETASTYYSVFNRILKDLLSKIFQSDEHTLPHLLKDFKKMSNHSQHTYLCTQIVVHRLIREK-NGLPLKRLSQELI
Amoebozoa_Flabellinia_EP01102_Stenamoeba_stenopodia_P020223_TRINITY_DN7808_c0_g1_i1.p1_TRINITY_DN7808_c0_g1_TRINITY_DN7808_c0_g1_i1.p1_ORF_type_complete_len_621_score_179.13_TRINITY_DN7808_c0_g1_i1_61-1923                                                                                                                                                                           56    601     26    606 PF04858.16  TH1               Family    31   575   580    525.0  2.8e-157   1 No_clan  
#HMM       enkeevleeclekfsekDyimepgiidqlkrYvqaGGaPeevielLsenYravaqmanllveWLiltGvkvsevqasvenhLkelvlkkFDpkkADaiFteeGetpaWLteliehetwRsllyrLAeeyPdCLllnftiklisdaGfqgeitsistaaqqlevfsrvLktavkkileagdddekkeieelakmvChgqhtyvfsqvllavLaretkggttikrlsqeiekaAaskghdvtvitlalngsaayaqakqAlasllsrnaLnpaDitvLyklysssdpPpvellRhPqflellidelFkpdskinpelkskyiellayaasvvetiakk..kekelnkdelkatiqaiekvhaivcnakkgssellaeldklyqciriPvvavGiiawvestvteesyfk..lqtestpvhlalLdevatkhpllhekvlellvklleskqdeleilvqlelkkslldrmveLlarGyvvPvvkyikkcleredlDisliRyFvtevLeiiapPYsseFvqlflplleneeitgtmrgegendpvseFiedc
#MATCH      +k ++l+e  + +  +D+imep+++ +++++++ GG Pe+v+  L + Yr++a+m+nl+veWL+ +Gv+  e+ +sv+nhL++l++++FDpkkAD+iF e   +p WL+ +i++++wRsl+y+L ee+ dCL+lnf+i+ is aGf++ei +++ta+  ++vf+ v k++++k+l+a++++  + ++++ km+ h+qhty ++q ll+ L +e k+g ++krlsqe+e+   +kg+    + ++l+  ++y+ +   ++s+ls  +  ++Di +Ly+lys+++ Pp+e lRhP+++elli +lF+p + +n+ +k+ky+++la a+s+    + +   ++  nk     t +a+e+v +i c+++    +l+  l ++ + + + vv++G+i+w++  +++e y+k  + +  tp++l lL e+++ h l+h+ +l+ll k +e   d l+ l  +e kkslld+mv Ll  G+v+Pv+  i+k  +  ++D sliRyF+t+vLe++  PYs+eFv+ +l +++ + +++++++   +   s Fie+c
#PP        4566789999999**************************************************************************************99999***********************************************************************************************************998.57899************************************************************************************************************987665443378889999***************.99999999*************************************766677799*****************************9875.777899*******************************************************************************999999*****999
#SEQ       PEKIAKLMEAWSFLCRDDSIMEPKVMPNVRQFIKCGGRPEDVLRSLTSSYRGYAEMVNLMVEWLQFAGVNADEIVTSVQNHLRDLIVRSFDPKKADTIFQEGPSAPEWLEAMIQEPFWRSLIYQLSEEHKDCLMLNFAIQRISAAGFHSEIAALATASTFFDVFNDVFKDSLQKVLQANEETIGSYLNDFRKMCNHSQHTYFYAQTLLHKLEKE-KNGYNLKRLSQELESSVSEKGGLGRRMGMILSEMYKYPDVVSSVTSMLSTKTTSSGDIIKLYNLYSKQEHPPIEYLRHPDLIELLIRDLFNPSKPVNAMHKNKYLYILAAATSIPSSSSSEekGHRGKNKTHFDETLKALEEVQSI-CQSNPFGPDLQVVLPQIISHLTFGVVSMGVIEWIRRNLMDEGYHKssYASVGTPIYLYLLRELSARHHLQHNIILQLLFKCFEMDVD-LNPLEAVEWKKSLLDCMVFLLQHGHVLPVLDQIEKWNNMLKIDQSLIRYFITKVLEMVDAPYSEEFVVRMLNIINCKPTIESLKTFTIKTILSPFIEEC
Amoebozoa_Flabellinia_EP01103_Thecamoeba_quadrilineata_P017215_TRINITY_DN6009_c0_g1_i2.p1_TRINITY_DN6009_c0_g1_TRINITY_DN6009_c0_g1_i2.p1_ORF_type_complete_len_567_score_58.45_TRINITY_DN6009_c0_g1_i2_88-1704                                                                                                                                                                          1    517      1    521 PF04858.16  TH1               Family    59   575   580    471.2  5.4e-141   1 No_clan  
#HMM       lkrYvqaGGaPeevielLsenYravaqmanllveWLiltGvkvsevqasvenhLkelvlkkFDpkkADaiFtee..GetpaWLteliehetwRsllyrLAeeyPdCLllnftiklisdaGfqgeitsistaaqqlevfsrvLktavkkileagdddekkeieelakmvChgqhtyvfsqvllavLaretkggttikrlsqeiekaAaskghdvtvitlalngsaayaqakqAlasllsrnaLnpaDitvLyklysssdpPpvellRhPqflellidelFkpdskinpelkskyiellayaasvvetiakk..kekelnkdelkatiqaiekvhaivcnakkgssellaeldklyqci.riPvvavGiiawvestvteesyfklqtestpvhlalLdevatkhpllhekvlellvklleskqdeleilvqlelkkslldrmveLlarGyvvPvvkyikkcleredlDisliRyFvtevLeiiapPYsseFvqlflplleneeitgtmrgegendpvseFiedc
#MATCH     +k++++ GG+P+  ++lLs nYr++aqm+nll+eWL+ +G +  ++ + +++h+k l l+kFDp+kAD+iF e+    +p WL+ +i+++ wR l+y+L e++ +CLllnf+i+ is+aG q ei s+ ta+ +++vf++v+k+++++il+  + + ++ + +++km+ h+ hty+++q +l+ L+ e  + ++ikrlsqe+e   ++k+ +   +++ l+ + +y+     l+ +ls ++ n aDi +Ly++ys +dpPp el+R P++++l+i++lF+p + +np +k+ky+++layaasv e+   +  +++  +k el  ti+a+e vh+i c+++    el+  l++l q + ++Pv+++ i+ w ++ +t+++y+    +s   h  lL e+ ++hpl+ + +l+ll + +e ++d le    +elk+ lld m+ L+  Gyv+Pv++ i++ +++ + D sliRyF+ ++L++i  PYs+eFv+ +  ++ n  +t+ +r  + +   s+F+ +c
#PP        58999******************************************************************8873347899************************************************************************9999*99*************************9887.5789****************999999999**************************************************************************************9876655889999*****************.*****************987548**********************98887777*****************************9875.77789****************************98.555.59*******************************************999999****9998
#SEQ       MKNFLSFGGTPQVFVQLLSGNYRGYAQMVNLLAEWLKIAGFQEDSISNLIKEHIKGLSLQKFDPRKADTIFEEDdlSSAPEWLEYMIQEPDWRTLIYKLSEDHKNCLLLNFAIQQISEAGHQTEIASLETASTYFSVFNKVMKDSITNILHCDEMSLSAFLPDFKKMCNHSPHTYLYTQSVLHNLQAEP-NCSNIKRLSQELEASLKEKNSAGRRMRFLLTDVFHYPDIASSLTCILSTGTTNLADIIKLYNQYSRPDPPPAELIRCPDVFDLIIKALFNPSKSVNPAHKNKYFYVLAYAASVKEIFDLDnpSQRIQDKSELEETIKALEVVHTI-CHKSTVVYELQDYLGELRQHLtQYPVISMAILYWLRINLTDSTYHTTVHNSNLFHFPLLREIISHHPLQYPAILDLLAHCFEMETD-LEATAAVELKRNLLDNMIFLMQHGYVLPVLSHIER-WNT-KADQSLIRYFMIQILDMIDAPYSAEFVRSIWSIISNPLTTEALRVPESKPLLSNFLGQC
Amoebozoa_Flabellinia_EP01104_Vermistella_antarctica_P012485_TRINITY_DN3629_c0_g1_i1.p1_TRINITY_DN3629_c0_g1_TRINITY_DN3629_c0_g1_i1.p1_ORF_type_complete_len_733_score_159.04_TRINITY_DN3629_c0_g1_i1_142-2340                                                                                                                                                                        102    709     81    712 PF04858.16  TH1               Family    19   577   580    410.1  1.8e-122   1 No_clan  
#HMM       raeeseaaeellenkeevleeclekfsekDyimepgiidqlkrYvqaGGaPeevielLsenYravaqmanllveWLiltGvkvsevqasvenh........................................LkelvlkkFDpkkADaiFteeGetpaWLteliehetwRsllyrLAeeyPdCLllnftiklisdaGfqgeitsistaaqqlevfsrvLktavkkileagdddekke.ieelakmvChgqhtyvfsqvllavLaretkggttikrlsqeiekaAaskgh.dvtvitla..lngsaayaqakqAlasllsrnaLnpaDitvLyklysssdpPpvellRhPqflellidelFkpdskinpelkskyiellayaasvvetiakk........kekelnkdelkatiqaiekvhaivcnakkgssellaeldklyqciriPvvavGiiawvestvteesyfklqtestp..vhlalLdevatkhpllhekvlellvklleskqdeleilvqlelkkslldrmveLlarGyvvPvvkyikkcleredlDisliRyFvtevLeiiapPYsseFvqlflplleneeitgtmrgegendpvseFiedcka
#MATCH     +a   +++++ + n++++le +++k++ +D+im+ +++d+l +Y++aGG+P++vie Ls+ Y ++aqm+nl+  WL +    v +  ++                                            +kel+ ++FDp+ AD+ F +    paWLt++ie++ wR +lyrL e++ dCL+ln++i+ is+aG qgei s+  a+ ++ vf+rvL++a+++     d++ +++ i el km+ h+qhty+++  + + La  +++g+++ r+ qe+e    + +     + +l   +++  +y++ ++A++sl+s++ L ++D+  Ly+ y+++ pPp++ lRhP ++ +++++lF+p +  +  + +ky+++l+ya+s v+    k         + +++k  + +t +a++ v+ i  n++ + +el+ + d+l +  ++Pvva+G+++w+  + ++++++    ++ +  +hl lL  ++  hpl  + vl+llv+ ++   d l+ l  +e +++lld+mv Lla G+v  v+ ++++ ++  ++D sl R+   +++ ++ pP+s  F + +l+ll +  it+t++   + + v  F+e+c+ 
#PP        3444455555.78999************************************************************999655444333222224579999***************************************************999999*******************************************************************987666665544444******************************************98877665403445555565788899*****************************************************************************9987554434566554567899999**************.9********************************************999998888*****************************9876.7777*****************************98.555.7**********************************************************95
#SEQ       SALTTGEHDD-GSNESTILEPIEAKLARSDFIMDVDVFDTLEKYIKAGGKPQRVIENLSDGYVGYAQMSNLVGGWLSDVSHYVDPSSNVGTAGngegavsgggdgsdgsedtrtpssangssgglatlvveeyIKELLERSFDPRVADSTFGGSQGVPAWLTHMIESPEWRPVLYRLSEKHRDCLMLNYAIQKISEAGHQGEIGSLVIASTYFGVFNRVLRNALRRATLCDDTELTSSvIPELLKMCTHSQHTYLYTLAVCRELATVSERGHILMRIEQELEGSLFRLEDrSSCALRLHylISSLHSYPRLSKAVTSLFSSGELSTGDVIALYDEYTKAVPPPIDHLRHPVLISMFVKHLFDPSKTTQRAHLPKYLYVLSYATSAVDERVWKsddgaaptCTGKVDKSRIPSTRSALQAVYRI-LNKNPSRTELQQHADELESSCKVPVVAAGVLHWIGLVWSDQTFYATAYDKISlgIHLRLLRKICDLHPLDVSSVLSLLVTTFDMDID-LHALTAMEHRQKLLDCMVYLLAHGHVTAVIDAVRR-WAP-TIDLSLSRHILMQIMSVVQPPFSGSFTSKMLQLLVDPVITDTLKQCKDMKNVLAFLENCRD
Amoebozoa_Archamoebea_EP01105_Mastigella_eilhardi_P005836_TRINITY_DN1753_c0_g1_i1.p1_TRINITY_DN1753_c0_g1_TRINITY_DN1753_c0_g1_i1.p1_ORF_type_5prime_partial_len_825_score_244.89_TRINITY_DN1753_c0_g1_i1_3-2477                                                                                                                                                                       238    806    229    809 PF04858.16  TH1               Family    12   576   580    373.2  2.6e-111   1 No_clan  
#HMM       easgeetraeeseaaeellenkeevleeclekfsekDyimepgiidqlkrYvqaGG....aP..eevielLsenYravaqmanllveWLiltGvkvs.evqasvenhLkelvlkkFDpkkADaiFteeGetpaWLteliehetwRsllyrLAeeyPdCLllnftiklisdaGfqgeitsistaaqqlevfsrvLktavkkileagdddekkeieelakmvChgqhtyvfsqvllavLaretkggttikrlsqeiekaAaskghdvtvitlalngsaayaqakqAlasllsrnaLnpaDitvLyklysssdpPpvellRhPqflellidelFkpdskinpelkskyiellayaasvvetiakkkekelnkdelkatiqaiekvhaivcnakkgssellaeldklyqciriPvvavGiiawvestvteesyfklqtestp.vhlalLdevatkhpllhekvlellvklleskqdeleilvqlelkkslldrmveLlarGyvvPvvkyikk.cleredlDisliRyFvtevLeiiapPYsseFvqlflplleneeitgtmrg..egendpvseFiedck
#MATCH     ++++ e+ +ee++++e+ ++ +++    c++ ++ +D+++ep ++d   ++v+  G    aP  eev+  L +nYr++aqmanll +W+  +Gv  + e+q+sv+  L+  v+k+F  + AD++F+ +  +p+WL+ + +h++wRsl+y+L e++  C ll+++i+ isd G  +ei s+ + a+++ vf++vL + +++  +  + + ++ +++l+k++ + +hty++ q ll+ L  e k+g+++kr+ +e++++A  ++  v +i + lng   y+++ + + s+ ++++  p+Di +Ly  y++s+pPp + +R+ ++++ li++lF+p + +   +k+kyi+llaya+s     +++ ++ +++ e++  i a+  v+ i c+    + +l+++ ++l +  r+Pvv++G + w+e  +t++  + + +     v   l+  ++ +h l+ + +l ++ + ++ + + l+ +  lel+k+l++  +eLl  GyvvP ++ ++k c +++ +D +liR+ v + ++++ pP+s+eFv+l+  +le   + g ++   +    + ++F++ c 
#PP        1122223333333333334455566778************************97764444444489****************************87637********************************************************************************************************999999999************************97.788999*****************************************************************************************9999.9**************....5667789999*****************.9999999*************************************9876665558899**************************************************************9875888999************************************9999988522556677889999886
#SEQ       QHQKMEHDEEEAKQQEQDQQPQRKDAAFCKSVLAGADSVLEPCVMDVAYNFVELAGpeaaAPalEEVVTSLWQNYRGYAQMANLLGDWILASGVMPKpELQSSVQSVLHVAVVKNFSVEAADSVFASQLLPPDWLETMTSHPQWRSLIYELSEKNDGCWLLDYAIQKISDDGHTSEIASLPSLANNFRVFNQVLVNLLEHAFACDESQFEAVMTDLKKLCSNHEHTYLYVQTLLQQLV-ERKNGANVKRVVEELQSYASTRRALVQNILFKLNGLWLYPSVMHPVRSMCTSGTSTPGDIIQLYSEYTKSNPPPAQFIRNKEIIDVLIKSLFDPAKSVT-AHKEKYIYLLAYASS----AHENGDSAVDTTEVHQVIAALSAVVPI-CKRGPLNHQLQSSYATLKSHSRYPVVSMGFLYWIERCLTDPDLHAVDSAAFVtVSSDLIIQIVRQHHLQWPSILGMVSRCMDAEVSGLDSISLLELRKHLVEIVIELLHGGYVVPSLNLVSKwCHSTKGMDQALIRFLVLQLIDVVVPPFSAEFVNLIATILEVPTVCGALKLldQTATTTLNNFLVACA
Amoebozoa_Archamoebea_EP01106_Pelomyxa_sp_JSP_P010349_TRINITY_DN27622_c0_g1_i1.p1_TRINITY_DN27622_c0_g1_TRINITY_DN27622_c0_g1_i1.p1_ORF_type_5prime_partial_len_179_score_57.26_TRINITY_DN27622_c0_g1_i1_25-561                                                                                                                                                                          3    121      2    151 PF04858.16  TH1               Family   436   551   580    103.5   1.3e-29   1 No_clan  
#HMM       lqtestpvhlalLdevatkhpllhekvlellvklleskqdeleilvqlelkkslldrmveLlarGyvvPvvkyikk.cleredl..DisliRyFvtevLeiiapPYsseFvqlflplle
#MATCH     ++t+st ++l l+  ++ +h l+ + vl+l+ + +e+  + le + qle++k+ll++mveL+ +GyvvPv++ ++  cl  +++  D +liRyFvt++L+i++pPYs+ F+ l++ ++ 
#PP        68999*******************************************************************99764776554445****************************99875
#SEQ       VSTQSTGIYLDLILHIVRQHHLQWPAVLKLVTRCFEQDLNALEAVPQLEMRKHLLQVMVELVRCGYVVPVLSQVHAwCLPSSSTmkDQALIRYFVTQILDIVSPPYSAAFAGLMVSIMG
Amoebozoa_Archamoebea_EP01107_Rhizomastix_libera_P001933_TRINITY_DN13380_c0_g1_i1.p1_TRINITY_DN13380_c0_g1_TRINITY_DN13380_c0_g1_i1.p1_ORF_type_5prime_partial_len_708_score_176.29_TRINITY_DN13380_c0_g1_i1_1-2124                                                                                                                                                                     42    438     35    443 PF04858.16  TH1               Family    43   374   580    194.8   2.9e-57   1 No_clan  
#HMM       kfsekDyimepgiidqlkrYvqaGGaPeevielLsenYravaqmanllveWLilt........Gvkvsevqasvenh............................................................LkelvlkkFDpkkADaiFteeGetpaWLteliehetwRsllyrLAeeyPdCLllnftiklisdaGfqgeitsistaaqqlevfsrvLktavkkileagdddekke.ieelakmvChgqhtyvfsqvllavLar.etkggtt.....ikrlsqeiekaAaskghdvtvitlalngsaayaqakqAlasllsrnaLnpaDitvLyklysssdpPpvellRhPqflellidelFkpdskinpelkskyiellayaasvvetiakkkekelnkd
#MATCH     ++  +D i++ ++  ++ ++++  G Pe+v+ lLs+ Yr++  m  l+ +W  +         G      ++    +                                                            + + v + F+p kAD +F e  + p WL++ ++ + wRsl+y L e++  C+lln++i  is  Gfq+eits++++++++ vf+r+L ++ +ki++  +d   +e + +l+k++ ++++ty++ q+ll+ L r e++++ +     ++r+s+e+++   ++    +v     +   +y++  + l ++ls  +  + Di+ Ly++yss+ pPp + lR  +++e l++elF p +   + ++ k+i+ll+ a+s +e  ++ + k++ +d
#PP        78999**********************************************9987664433222......222...12235566889**************************************************9*****************.99***************************************************************************99998877769**********************9976155555557777799*****998877777666776666778889********************************************************************************9999888887666
#SEQ       RLRAPDAILDRSVARTIGEFIRKKGRPEDVVLLLSDGYRGYPTMIGLVSRWSSDDwddcdaehG------RKN---KnntrdshslkvpprkrmlmdasssssssssssaspasssspapanehvidprvtkvafqkIASTVKNVFEPSKADVVF-ERNQVPIWLDQAMKITEWRSLIYDLSERHGGCMLLNYAIEKISILGFQSEITSLTSVSANFIVFNRILVEQFSKIIQGKEDAVYSElLPKLIKVASQSEQTYLYVQLLLQYLIRqEEQKSENwgaktLERISEELRQSISKQLFLPSVLHSLYTVQHRYPSIDAPLRDILSTQSRLTEDIEALYEAYSSPSPPPASCLRFFELFESLVKELFSPAKAFTSPFHDKCIFLLSIASSFIEAEKRIEGKQIPQD
Amoebozoa_Archamoebea_EP01107_Rhizomastix_libera_P001933_TRINITY_DN13380_c0_g1_i1.p1_TRINITY_DN13380_c0_g1_TRINITY_DN13380_c0_g1_i1.p1_ORF_type_5prime_partial_len_708_score_176.29_TRINITY_DN13380_c0_g1_i1_1-2124                                                                                                                                                                    463    685    456    686 PF04858.16  TH1               Family   362   579   580     77.9   7.4e-22   1 No_clan  
#HMM       tiakkkekelnkdelkatiqaiekvhaivcnakkgssellaeldklyqciriPvvavGiiawvestvteesyfklqtestp..vhlalLdevatkhpllhekvlellvklleskqdeleilvqlelkkslldrmveLlarGyvvPvvkyikkcleredlDisliRyFvtevLeiiapPYsseFvqlflplleneeitgtmrg..egend...pvseFiedckanv
#MATCH     + + kk  +++ de   ti+a++ ++ + c++   s +   +l+   +++ iPv++vG+++w + ++ e     + ++s++  v + ++ e  + hp  h++vl+++ +++ s      + v  e++k+l+d+ v+L+++G+vv +++ + + l   + D  l   F+++ L  + p Ys  F +l++ +l ++   + +r   +++++    +++F+ +c a++
#PP        4555677888999999999999999999.7777777777788888889*******************987666655554442378889************************99988887.889****************************99999******************************99999988777766411333332236899*****9865
#SEQ       QENPKKMAKVEIDESSRTIEALKSIVPL-CKKGGFSGNFANNLSIFDKYLDIPVISVGLLEWSQKILLEIDSSTMHSQSSTvkVAICIMRETIARHPPHHQRVLKVVSTFFSSDVISSSL-VLGEIRKKLVDVIVDLICAGHVVNTLSLVYDWLCSRSFDSELAGIFISQLLVCVKPEYSVSFESLLVLVLAQQPALQALRLlfQSDSKfslLIHNFVSHCSARY
Amoebozoa_Eumycetozoa_EP01109_Acytostelium_subglobosum_P007172_XP_012754713.1_hypothetical_protein_SAMD00019534_057690_partial_Acytostelium_subglobosum_LB1                                                                                                                                                                                                                              2    193      1    195 PF04858.16  TH1               Family   135   328   580    181.6   2.9e-53   1 No_clan  
#HMM       tpaWLteliehetwRsllyrLAeeyPdCLllnftiklisdaGfqgeitsistaaqqlevfsrvLktavkkileagdddekkeieelakmvChgqhtyvfsqvllavLaretkggttikrlsqeiekaAaskghdvtvitlalngsaayaqakqAlasllsrnaLnpaDitvLyklysssd.pPpvellRhPqfle
#MATCH     +p+WL+e+i++  wRsl+y+L e + +CL+lnf+i+ isdaG+q+ei s+sta+ +++vf++vL ++++++++  + + + +i e++k +C++qhty+++q l++ +a+ +    ++kr++qe+e    ++ + + +i l ++  ++y++  + + s+ls+n+ +++Di +Ly+ ys++  pPpv+ lR+P++l+
#PP        79***************************************************************************99999**********************9999875...579***********************************************************976549**********997
#SEQ       PPQWLDEMISDADWRSLIYQLSETHKNCLMLNFAIQKISDAGYQNEIASLSTASTYFSVFNKVLLDSLTHLVQLDEAELQDSIGEFKKTCCNSQHTYLYAQALISNIAQSH---PNLKRIAQELELEVFERSKVARKISLMMTNISSYPTIYESIISILSNNTAATGDIIKLYNEYSKAAnPPPVDFLRIPSLLQ
Amoebozoa_Eumycetozoa_EP01109_Acytostelium_subglobosum_P007172_XP_012754713.1_hypothetical_protein_SAMD00019534_057690_partial_Acytostelium_subglobosum_LB1                                                                                                                                                                                                                            196    277    193    286 PF04858.16  TH1               Family   373   454   580     30.6   1.5e-07   1 No_clan  
#HMM       kdelkatiqaiekvhaivcnakkgssellaeldklyqciriPvvavGiiawvestvteesyfk.lqtestpvhlalLdevatk
#MATCH     k el  ti+aie+v  i c+++   sel+  +  l   + +P++++Gi++w++s +++      + t  tpv+l  L e +tk
#PP        789**************.****9999*******************************99887769999999********9886
#SEQ       KSELNETIKAIEEVQGI-CKINPLGSELQNVVPVLKGHLELPIISMGILQWIQSNLMNTNNISsYNTLCTPVYLDFLREASTK
Amoebozoa_Eumycetozoa_EP01109_Acytostelium_subglobosum_P007172_XP_012754713.1_hypothetical_protein_SAMD00019534_057690_partial_Acytostelium_subglobosum_LB1                                                                                                                                                                                                                            283    354    275    367 PF04858.16  TH1               Family   479   551   580     68.5   5.2e-19   1 No_clan  
#HMM       il.vqlelkkslldrmveLlarGyvvPvvkyikkcleredlDisliRyFvtevLeiiapPYsseFvqlflplle
#MATCH     i+ + le++++++d  v + ++G+v+Pv++ i++   +  +D+sl+RyF+++vLeii pPYs+eF++ +  ++e
#PP        552589***************************97766..**************************99877776
#SEQ       IMaLDLEMRRTIIDNIVFMFSCGHVIPVLNVIRQWAPK--IDPSLVRYFINQVLEIIEPPYSKEFIKSMSGIIE
Amoebozoa_Eumycetozoa_EP01109_Acytostelium_subglobosum_P007173_XP_012754714.1_hypothetical_protein_SAMD00019534_057680_partial_Acytostelium_subglobosum_LB1                                                                                                                                                                                                                             92    186     61    187 PF04858.16  TH1               Family    36   130   580    100.6   9.6e-29   1 No_clan  
#HMM       vleeclekfsekDyimepgiidqlkrYvqaGGaPeevielLsenYravaqmanllveWLiltGvkvsevqasvenhLkelvlkkFDpkkADaiFt
#MATCH     +    + +++ +D+im  +i +++k Y+++GG+P +vi  Lse Yr++aqm nll  W+  tGv  +++ a+v+ hLk+++++kFDpkkAD+iF+
#PP        44455668999***********************************************************************************5
#SEQ       IRARGELQLQVPDSIMSIDIAQTMKDYITTGGSPPDVIRFLSESYRGYAQMCNLLCSWMSCTGVSNETILATVKGHLKDIIMEKFDPKKADTIFS
Amoebozoa_Eumycetozoa_EP01110_Echinostelium_bisporum_P008198_TRINITY_DN30080_c0_g1_i1.p1_TRINITY_DN30080_c0_g1_TRINITY_DN30080_c0_g1_i1.p1_ORF_type_internal_len_87_score_10.84_TRINITY_DN30080_c0_g1_i1_3-260                                                                                                                                                                           2     86      1     86 PF04858.16  TH1               Family    69   153   580    106.2     2e-30   1 No_clan  
#HMM       PeevielLsenYravaqmanllveWLiltGvkvsevqasvenhLkelvlkkFDpkkADaiFteeGetpaWLteliehetwRslly
#MATCH     P++v++ Lse Y+++aqm nl+ eWL+ tG++ ++v+++ve +Lk+l+ + F+pkkAD+iFte   +p+WL+ +i +++wRsl+y
#PP        99***********************************************************99999******************9
#SEQ       PQDVVQALSESYKGYAQMCNLMCEWLQITGADNQTVENIVERELKKLITEVFNPKKADTIFTEGQSAPQWLEFMITEPKWRSLIY
Amoebozoa_Eumycetozoa_EP01111_Echinosteliopsis_oligospora_P001588_TRINITY_DN12351_c0_g1_i1.p1_TRINITY_DN12351_c0_g1_TRINITY_DN12351_c0_g1_i1.p1_ORF_type_internal_len_103_score_16.00_TRINITY_DN12351_c0_g1_i1_2-307                                                                                                                                                                     1     87      1     90 PF04858.16  TH1               Family   486   577   580     60.4   1.5e-16   1 No_clan  
#HMM       kkslldrmveLlarGyvvPvvkyikkcleredlDisliRyFvtevLeiiapPYsseFvqlflplleneeitgtmrgegendpvseFiedcka
#MATCH     k++lld    ++ +Gyv+Pv++ +++  +r  +D sl RyFv ++Le++ pP+s  Fvq +l++l    i + m+    n+  +eFi +c +
#PP        799*********************998877..******************************************5...57899*******76
#SEQ       KRTLLDNALYVMRCGYVLPVMQTLEHWANR--IDQSLTRYFVVQILEMVEPPFSYPFVQSLLKILSGPLINEAMK---SNEYLKEFISHCSS
Amoebozoa_Eumycetozoa_EP01111_Echinosteliopsis_oligospora_P016289_TRINITY_DN6709_c0_g1_i1.p1_TRINITY_DN6709_c0_g1_TRINITY_DN6709_c0_g1_i1.p1_ORF_type_3prime_partial_len_238_score_49.06_TRINITY_DN6709_c0_g1_i1_2-712                                                                                                                                                                  11    235      3    237 PF04858.16  TH1               Family    20   244   580    241.5     2e-71   1 No_clan  
#HMM       aeeseaaeellenkeevleeclekfsekDyimepgiidqlkrYvqaGGaPeevielLsenYravaqmanllveWLiltGvkvsevqasvenhLkelvlkkFDpkkADaiFteeGetpaWLteliehetwRsllyrLAeeyPdCLllnftiklisdaGfqgeitsistaaqqlevfsrvLktavkkileagdddekkeieelakmvChgqhtyvfsqvllavLare
#MATCH     +++++++ +++e + ++ e+cl+ ++  D+ime ++ ++lk+Y+ a G+P  v+  Lse Y+++aqm nl+  WL  +G ++++v + ve++ ++++ ++FDpkkAD+iF+e   +p+WL+++i +++wR+l+y+L e + +CL+lnf+i+ isd G+q+ei s++ta+ ++ vf+rvL  ++++i +  + +  + + +l+km+Ch+qhty ++q +++ L + 
#PP        566777888899999***********************************************************************************************988899***************************************************************************999999**********************999875
#SEQ       TQQQQQQPQVQESQDQIREKCLHALHMVDSIMEVNASNNLKAYMGAAGQPLMVVRALSESYKGYAQMCNLINTWLTAAGLDQNQVSSLVEDQFQSMITEHFDPKKADTIFSEGQSAPQWLEHMITEPKWRNLIYQLSESHKNCLMLNFAIQRISDLGLQEEIASLTTASTYFGVFNRVLIGTLNNICTLDEMSLPNALADLKKMCCHSQHTYTYAQAVIHKLMKT
Amoebozoa_Eumycetozoa_EP01112_Ceratiomyxa_fruticulosa_P002520_TRINITY_DN12644_c0_g1_i1.p1_TRINITY_DN12644_c0_g1_TRINITY_DN12644_c0_g1_i1.p1_ORF_type_internal_len_257_score_49.82_TRINITY_DN12644_c0_g1_i1_1-768                                                                                                                                                                         2    248      1    256 PF04858.16  TH1               Family   300   554   580    210.4   5.3e-62   1 No_clan  
#HMM       paDitvLyklysssdpPpvellRhPqflellidelFkpdskinpelkskyiellayaasvvetiakkkekelnkdelkatiqaiekvhaivcnakkgssellaeldklyqciriPvvavGiiawvestvteesyfklqtestpvhlalLdevatkhpllhekvlellvklleskqdeleilvqlelkkslldrmveLlarGyvvPvvkyikkcleredlDisliRyFvtevLeiiapPYsseFvqlflpllenee
#MATCH     p+D++ Ly  +s+sdpPpv+l+ hP+fl  l+  lF+p +  np ++sky+++laya+sv +  a+     l k  ++ t++ai+++  i  +++    el   + ++ +++r+Pv+++Gii+w+++ + e+ yf   t  tp+hl lL e+at hpllh+ +le++ + +  k  el+ l  le+k+ +ld  + L+ +G+v+Pv++ i + ++  ++D  l+R+F+t++L +i pPYs  F++ +l ++   +
#PP        89*********************************************************99998887..899******************.88888899999********************************9..6889**************************9999.57899******************************988.57888.9******************************9985443
#SEQ       PGDVSRLYTEFSQSDPPPVDLIPHPEFLSILVTYLFNPLKTPNPLHRSKYVYVLAYAVSVKDERAQG--GVLHKSGIQHTMNAIDTIQPI-AQKNPVGVELNQAIPTIKEYLRFPVISMGIIQWIKINLYEPHYF--VTSYTPIHLELLREIATRHPLLHQPILEIIASCF-IKDTELDSLAALEMKRNMLDNIIFLMKCGHVLPVLNVI-QGWTS-SIDHGLLRHFMTQILGAIEPPYSLSFATSMLNIICASQ
Amoebozoa_Eumycetozoa_EP01112_Ceratiomyxa_fruticulosa_P004716_TRINITY_DN15261_c0_g1_i1.p1_TRINITY_DN15261_c0_g1_TRINITY_DN15261_c0_g1_i1.p1_ORF_type_3prime_partial_len_345_score_83.37_TRINITY_DN15261_c0_g1_i1_1-1032                                                                                                                                                                 32    344      9    344 PF04858.16  TH1               Family    37   350   580    300.9   2.1e-89   1 No_clan  
#HMM       leeclekfsekDyimepgiidqlkrYvqaGGaPeevielLsenYravaqmanllveWLiltGvkvsevqasvenhLkelvlkkFDpkkADaiFte.eGetpaWLteliehetwRsllyrLAeeyPdCLllnftiklisdaGfqgeitsistaaqqlevfsrvLktavkkileagdddekkeieelakmvChgqhtyvfsqvllavLaretkggttikrlsqeiekaAaskghdvtvitlalngsaayaqakqAlasllsrnaLnpaDitvLyklysssdpPpvellRhPqflellidelFkpdskinpelkskyi
#MATCH       +  + ++ +D ime +++++ ++Y++ GG+Pe+v++ Lse Yr++ qm +l+ +W++l+ v+ + ++ s+e +Lk+l+l++FDpkkAD iF      +p+WL+ li +++wRslly+L e yP CL+lnf+i+ +sd G+qgei s+sta+ ++ vf+rvL +++  + +  +d  +  + +l+km+Ch+qhty+++q ll+ L +   +g  +k l+qe+e+a  ++g  v  i   l+  ++y+++++ ++s+l ++a  p+D++ Ly  +s+sdpPpv+l+ hP+fl  l+ +lF+p +  np ++sky+
#PP        34455668899**********************************************************************************5414568********************************************************************9999999999999*************************9976.67889******************************************9888.7*************************************************96
#SEQ       TDKYATILQAPDAIMELNVVKNTREYMTNGGKPENVLKYLSEGYRGYPQMCELMCNWMKLANVDSNIINDSIEGELKALILDRFDPKKADMIFDSsRSGAPTWLESLITQPKWRSLLYELSETYPHCLFLNFSIQKVSDLGLQGEIASLSTASTYFTVFNRVLTDQLDLMRKMDQDALHDAMVDLQKMCCHSQHTYLYAQTLLSNLIKKP-NGYPLKLLAQELENAVRDRGSIVRRISSLLSDGNKYTTVSTNVSSILNNGA-TPGDVSRLYTEFSKSDPPPVDLICHPEFLSILVTDLFNPLKTPNPLHRSKYV
Amoebozoa_Eumycetozoa_EP01113_Clastostelium_recurvatum_P007300_TRINITY_DN13395_c0_g1_i1.p1_TRINITY_DN13395_c0_g1_TRINITY_DN13395_c0_g1_i1.p1_ORF_type_5prime_partial_len_290_score_91.35_TRINITY_DN13395_c0_g1_i1_198-1067                                                                                                                                                               2    265      1    267 PF04858.16  TH1               Family   305   575   580    200.6   4.9e-59   1 No_clan  
#HMM       vLyklysssdpPpvellRhPqflellidelFkpdskinpelkskyiellayaasvvetiakkkekelnkdelkatiqaiekvhaivcnakkgssellaeldklyqciriPvvavGiiawvestvteesyfklqtestpvhlalLdevatkhpllhekvlellvklleskqdeleilvqlelkkslldrmveLlarGyvvPvvkyikkcleredlDisliRyFvtevLeiiapPYsseFvqlflpllenee.itgtmrgegendpvseFiedc
#MATCH      L+  ys++dpPpv+llRhP+++  ++ +lF+p + in  ++ ky+++laya+sv +   +     l+k  +  t+ ai+ ++ iv + + g  el+     + + +r+Pvv++G+i+wv+++v+++ y+   t  tp+hl lL eva  h+ll++ vl+++++ ++ +  +l+ l +le+k+ +ld m+ Ll +G+v+Pvv +++    r  +D  l+R+F+   Le i pPYss Fv+ +l +++  + i + ++g +    vs F e+c
#PP        59****************************************************99987666..899******************8777666.578888999***************************8..5889******************************986.58999******************************998888..*********************************97653889999999999999999998
#SEQ       RLFSEYSKPDPPPVSLLRHPDVMAIFVRDLFNPLKAINLTHRAKYVYVLAYAVSVRDDRGQG--GALDKSGIAETTAAIDAILPIVLKNSFG-AELMQAFPVIKEHLRFPVVGMGVIQWVRTIVQDSNYW--ATSYTPMHLDLLREVALRHALLRPDVLDMFMTYFDAE-TQLDALAKLEMKRAILDNMIFLLRCGCVMPVVVAVQGRAVR--MDHGLLRHFMLMTLESIEPPYSSVFVSGILAIVNATSgIVEALKGSESRPIVSLFFEQC
Amoebozoa_Eumycetozoa_EP01113_Clastostelium_recurvatum_P011370_TRINITY_DN15786_c0_g1_i1.p1_TRINITY_DN15786_c0_g1_TRINITY_DN15786_c0_g1_i1.p1_ORF_type_internal_len_343_score_91.09_TRINITY_DN15786_c0_g1_i1_3-1028                                                                                                                                                                      21    336      4    340 PF04858.16  TH1               Family    43   359   580    309.0   7.2e-92   1 No_clan  
#HMM       kfsekDyimepgiidqlkrYvqaGGaPeevielLsenYravaqmanllveWLiltGvkvsevqasvenhLkelvlkkFDpkkADaiFteeGetpaWLteliehetwRsllyrLAeeyPdCLllnftiklisdaGfqgeitsistaaqqlevfsrvLktavkkileagdddekkeieelakmvChgqhtyvfsqvllavLaretkggttikrlsqeiekaAaskghdvtvitlalngsaayaqakqAlasllsrnaLnpaDitvLyklysssdpPpvellRhPqflellidelFkpdskinpelkskyiellayaasv
#MATCH      ++++D+ime g+ + +k+Y+  GG Pe++++ Lse Yr+++qm nl+  W+++  ++++++++++en+L++l+ ++FDpk+AD+iF+    +paWL+ li +++wR +lyrL eeyP+CLllnf+i+ +sd G+qgei s++ta+ +l vf+rvL ++++ i ++ +      i++l+km+Ch+qhty+++q l++ La++  +g   krl+qe+e   ++kg  +      l+ + ++a +   +as+   +  n++D   L+  ys++dpPpv+llRhP+++  ++ + F+p + + p ++ k +e+laya+sv
#PP        5899*************************************************************************************999********************************************************************98888877777777*************************9876.57889*******98877777555555555999999*****************************************************************************8
#SEQ       ALQTPDSIMEIGVGKAMKEYIAQGGMPEDIVKFLSESYRGYGQMCNLICTWMRTMDIQDTSINEIIENELRHLITERFDPKRADSIFVSSQGAPAWLDVLITQPVWRPMLYRLSEEYPNCLLLNFAIQRVSDLGLQGEIASLATASTYLTVFNRVLVDQLELIRNTEEAAWAGAISDLQKMCCHSQHTYLYAQSLIHALANQP-HGYPFKRLAQELEGGIKDKGPVARRLSALLSEAGSHAVVASSVASIRNMDGTNTGDTLRLFSEYSKPDPPPVSLLRHPDVVAIFVRDPFNPLKAVHPPHRAKSVEVLAYAVSV
Amoebozoa_Variosea_EP01114_Cavostelium_apophysatum_P017848_TRINITY_DN5391_c0_g1_i1.p1_TRINITY_DN5391_c0_g1_TRINITY_DN5391_c0_g1_i1.p1_ORF_type_complete_len_603_score_146.86_TRINITY_DN5391_c0_g1_i1_116-1924                                                                                                                                                                           24    578      5    580 PF04858.16  TH1               Family    19   577   580    509.4  1.5e-152   1 No_clan  
#HMM       raeeseaaeellenkeevleeclekfsekDyimepgiidqlkrYvqaGGaPeevielLsenYravaqmanllveWLiltGvkvsevqasvenhLkelvlkkFDpkkADaiFteeGetpaWLteliehetwRsllyrLAee..yPdCLllnftiklisdaGfqgeitsistaaqqlevfsrvLktavkkileagdddekkeieelakmvChgqhtyvfsqvllavLaretkggttikrlsqeiekaAaskghdvtvitlalngsaayaqakqAlasllsrnaLnpaDitvLyklysssdpPpvellRhPqflellidelFkpdskinpelkskyiellayaasvvetiakkkekelnkdelkatiqaiekvhaivcnakkgssellaeldklyqciriPvvavGiiawvestvteesyfk..lqtestpvhlalLdevatkhpllhekvlellvklleskqdeleilvqlelkkslldrmveLlarGyvvPvvkyikkcleredlDisliRyFvtevLeiiapPYsseFvqlflpllene...eitgtmrgegendpv.seFiedcka
#MATCH     + e+s  ++ ++   e+ l +  + f+++D+im+p ++++++++++  G+P++v++ L   Yr++aq++nll++WL+ +G +  ev +   +hLk++vl++FDpkkAD+iF e   +p WL+ +i+++ wR+++y+LAe   + +CL+lnf+i+ isd G q ei s++ta+  ++vf++vLk++++++l+  + +    +++++km+Ch+qhty+++q++l+ L +e++gg+ +kr+sqe+e+  + kg+   +i  ++  s  y  +   +a++ + n+ np+Di +Ly lys+++pP+ve lR P +++lli++lF+p++ inp +ksky+++layaa+ ++       k+  + elk+t +a+e v  i c+ +   sel+a+++ l + i +Pvva+Gi++w+++ +t++ y+   + t   p+hl lL e+++kh ll++++++ll   +e k+  l+ l  le+k+slld  + L+ +Gyv+Pv+  +++  ++  +D sliRyF+ +vL++i pPYs++F++ +l+++e     e  ++++ ++++d v s+ ie+c a
#PP        33344444444555667788888899****************************************************************************************************************963478***********************************************************************************998875.7*************99888888899**********************************************************************************9.22......2345678**************9.99999999************************************9556666778****************************9986.69999*****************************987776..**********************************862224556777888888875899999965
#SEQ       KIEKSATHQPASPSIENELAKYVSFFESPDSIMDPTLLSKMRAFLSLEGQPQTVVKALIASYRGYAQTSNLLAHWLKASGLDSAEVYKLTDDHLKKVVLHSFDPKKADSIFGEAFAPPIWLESMIKQPDWRAVIYQLAETqsFRNCLMLNFAIQRISDEGHQTEIASLTTASTFFSVFNKVLKDSIENLLQLDELTLGPALDDFKKMCCHSQHTYLYAQLMLQALMKEKNGGS-LKRISQELEQEIVTKGRITQAIGGVIHPSPDYLAVASSIAAMAATNSTNPSDIMKLYTLYSGNNPPSVEFLRLPLLFDLLIKDLFNPGKTINPTYKSKYLFVLAYAAT-MD------AKKSGEAELKTTLKALEIVQPI-CQRNSYGSELQASIGDLKENISFPVVAMGILQWIRFNLTDPEYYAtsYNTLCVPIHLELLRELSSKHVLLRPQIMDLLSISFEMKT-SLDALAALEMKRSLLDNIIFLMQCGYVLPVMVTVERWAQK--TDQSLIRYFIVQVLDMIEPPYSHKFLSSLLRIIERPgtiEALKSLKVQEKKDVVlSQMIEHCIA
Amoebozoa_Variosea_EP01115_Flamella_aegyptia_P001783_TRINITY_DN13000_c0_g1_i1.p1_TRINITY_DN13000_c0_g1_TRINITY_DN13000_c0_g1_i1.p1_ORF_type_internal_len_69_score_9.77_TRINITY_DN13000_c0_g1_i1_1-204                                                                                                                                                                                    5     67      3     68 PF04858.16  TH1               Family   399   459   580     32.3   4.5e-08   1 No_clan  
#HMM       ellaeldklyqciriPvvavGiiawvestvteesyfk..lqtestpvhlalLdevatkhpllh
#MATCH     el+ +l +l + i  P+v++Gi+aw+++ +t++ y+k    t s p+ l lL ++  khpl++
#PP        7899999999***************************434456778**************986
#SEQ       ELQQSLPELKEGIERPIVSMGILAWIKTNMTDSEYYKttSHTFSIPILLELLRDINEKHPLQR
Amoebozoa_Variosea_EP01117_Protostelium_nocturnum_P012647_TRINITY_DN4655_c0_g1_i3.p2_TRINITY_DN4655_c0_g1_TRINITY_DN4655_c0_g1_i3.p2_ORF_type_complete_len_569_score_175.29_TRINITY_DN4655_c0_g1_i3_1490-3196                                                                                                                                                                           13    550      1    552 PF04858.16  TH1               Family    31   578   580    445.9  2.6e-133   1 No_clan  
#HMM       enkeevleeclekfsekDyimepgiidqlkrYvqaGGaPeevielLsenYravaqmanllveWLiltGvkvsevqasvenhLkelvlkkFDpkkADaiFteeGetpaWLteliehetwRsllyrLAeeyPdCLllnftiklisdaGfqgeitsistaaqqlevfsrvLktavkkileagdddekkeieelakmvChgqhtyvfsqvllavLaretkggttikrlsqeiekaAaskghdvtvitlalngsaayaqakqAlasllsrnaLnpaDitvLyklysssdpPpvellRhPqflellidelFkpdskinpelkskyiellayaasvvetiakkkekelnkdelkatiqaiekvhaivcnakkgssellaeldklyqciriPvvavGiiawvestvteesyfk.lqtestp.vhlalLdevatkhpllhekvlellvklleskqdeleilvqlelkkslldrmveLlarGyvvPvvkyikkcleredlDisliRyFvtevLeiiapPYsseFvqlflplle.neeitgtmrgegendpvseFiedckan
#MATCH      +++++  e+++ ++++D++mep++++++k++++ GG+P+ +++ + enYr+ aqm+nll eWL  +G+  +e+ ++v + +++ + k FDpkkAD+iF+e   +p+WL+++i ++  Rs++y+L e + +CL+lnf ++ isd+Gf  e+ s+ +a+ +  vf+r  ++++ ++ +  + + ++ + e++k++C +++ty++sq++++ L + ++  +++krlsqe+e   + kg  + +  + l+g ++++++ + ++s+ls  a np+Di +L++ y++++pP+v+ lR+Pqfl+ l  +lF+p + in+++ksky+ llaya+ v +  +++        e k + +a+e +  i c ++   sel+++++++  ++ iPvva G+++w+++   ++ y+   +t s+  +hl lL  v + hpl h++vle+l+  ++ +++   + + l++kk+lld+m+ L+  Gy +Pv++ i+      ++D sl+R+F+ +vLe+i pPYs+ F++ fl+ +e + e     r  ++++ +++F+e+c  +
#PP        467778889******************************************************************************************9999***************************************************************************99999999********************************************************************************************************************************************9976655544.......4667777789999999.89999999*************************************545666656*****************************99988777.89************************99975....468******************************9994456666677778999*********765
#SEQ       SKPKDKTLELRNWLESADSVMEPQVLEKMKEFFSFGGQPQVAVSSIVENYRGLAQMSNLLGEWLAFSGMSEEEISKTVGDSVRSHITKIFDPKKADTIFSEGAAPPTWLDQMILQQSARSMIYQLSESHRNCLMLNFCLQKISDRGFETELGSLVSASSYYGVFNRAFREHLLNLCTLDEFSLHQALPEFKKICCSSEQTYLYSQFVINSLYQSSSSLKNLKRLSQELEGEMVGKGSSIQNLSFHLSGLSNHPNVAAGISSVLSAQATNPGDIVKLHNIYTGENPPTVQFLRNPQFLDILTRDLFNPHKPINSNYKSKYLSLLAYASCVEDGSSDR-------TEYKEALRALEIINPI-CMENSFGSELQSSMEEINGFLSIPVVAQGVLHWIRANFANPDYYTiSSTTSCIpLHLELLRGVISAHPLDHPVVLEILMIGFDMHTSWDPV-MALDFKKTLLDQMIYLVRYGYLLPVLQVIEG----MKVDQSLVRHFILQVLEMIEPPYSTTFLDSFLRTMEfSVEALRATREFDKKKLIQQFLENCSDH
Amoebozoa_Variosea_EP01118_Nematostelium_gracile_P004208_TRINITY_DN14934_c0_g1_i1.p1_TRINITY_DN14934_c0_g1_TRINITY_DN14934_c0_g1_i1.p1_ORF_type_internal_len_114_score_17.69_TRINITY_DN14934_c0_g1_i1_2-340                                                                                                                                                                              6    113      1    113 PF04858.16  TH1               Family   441   551   580     84.4   7.9e-24   1 No_clan  
#HMM       tpvhlalLdevatkhpllhekvlellvklleskqdeleilvqlelkkslldrmveLlarGyvvPvvkyikkcleredlDisliRyFvtevLeiiapPYsseFvqlflplle
#MATCH      p+hl lL e+++k pl+++++l+llv+ +e+    l+ l  le+kksl+   + L+ +Gyv+Pv++ i++     ++D sl+R+F+ +vLe+i pPYs+ F + +l+++e
#PP        58*****************************86.579999****************************998555..5*******************************986
#SEQ       IPIHLELLREISNKYPLQRPEILSLLVTSFETV-TGLDALSALEMKKSLMSNIIYLMRCGYVLPVMHVIERWAL--KIDQSLLRFFIVQVLEMIEPPYSTVFCSSLLRIME
Amoebozoa_Variosea_EP01118_Nematostelium_gracile_P004975_TRINITY_DN15941_c0_g1_i1.p1_TRINITY_DN15941_c0_g1_TRINITY_DN15941_c0_g1_i1.p1_ORF_type_internal_len_232_score_53.04_TRINITY_DN15941_c0_g1_i1_1-693                                                                                                                                                                             32    231     15    231 PF04858.16  TH1               Family    39   238   580    251.4   2.1e-74   1 No_clan  
#HMM       eclekfsekDyimepgiidqlkrYvqaGGaPeevielLsenYravaqmanllveWLiltGvkvsevqasvenhLkelvlkkFDpkkADaiFteeGetpaWLteliehetwRsllyrLAeeyPdCLllnftiklisdaGfqgeitsistaaqqlevfsrvLktavkkileagdddekkeieelakmvChgqhtyvfsqvll
#MATCH     +  + f+  D++me +i+++++ ++q GG+P+ v++lLs+nYr+ a+++nll  WL+ +G +   vq++ven+Lk lv+++FDpkkAD+iF+e   +p WL+ +i+++ wRs++y+LAe y +CL+lnf+i+ isd G q ei s++ta+ ++ vf+rvLk+++ +il+  ++     +++++km+Ch++hty+++q ll
#PP        555668889**********************************************************************************887789*******************************************************************************99*******************987
#SEQ       DFVTFFEGIDSVMEVDIFNKMRGFIQHGGQPQVVVKLLSSNYRGLAELSNLLSFWLKISGLDEDAVQSMVENQLKRLVIQHFDPKKADTIFSEGQGSPVWLEAMIKSPEWRSVIYQLAETYRNCLMLNFAIQKISDEGHQTEIASLATASTYFGVFNRVLKDSLGNILTMDEEGLVVALKDFKKMCCHSEHTYLYTQALL
Amoebozoa_Variosea_EP01119_Soliformovum_irregulare_P011574_TRINITY_DN2913_c0_g2_i2.p1_TRINITY_DN2913_c0_g2_TRINITY_DN2913_c0_g2_i2.p1_ORF_type_5prime_partial_len_568_score_92.81_TRINITY_DN2913_c0_g2_i2_146-1849                                                                                                                                                                       3    543      1    546 PF04858.16  TH1               Family    37   577   580    416.5    2e-124   1 No_clan  
#HMM       leeclekfsekDyimepgiidqlkrYvqaGGaPeevielLsenYravaqmanllveWLiltGvkvsevqasvenhLkelvlkkFDpkkADaiFteeGetpaWLteliehetwRsllyrLAeeyPdCLllnftiklisdaGfqgeitsis..taaqqlevfsrvLktavkkileagdddekkeieelakmvChgqhtyvfsqvllavLaretkggttikrlsqeiekaAask.ghdvtvitla.lngsaayaqakqAlasllsrnaLnpaDitvLyklys..ssdpPpvellRhPqflellidelFkpdskinpelkskyiellayaasvvetiakkkekelnkdelkatiqaiekvhaivcnakkgssellaeldklyqciriPvvavGiiawvestvteesyfk..lqtestpvhlalLdevatkhpllhekvlellvklleskqdeleilvqlelkkslldrmveLlarGyvvPvvkyikkcleredlDisliRyFvtevLeiiapPYsseFvqlflplleneeitgtmrg..egendpvseFiedcka
#MATCH     +e+c + f+ kD++me+++i++++++v+  G+P+ +++lL +nY++ a+m+nl+ +WL + G + ++v+++v++h k+ v+ +FDpkkAD+iF+e   +p WL+ +i+++ wR ++y+LA  +  CL+lnf+i+ is+aGf ge+   s  + a  ++vf+rvL++a+k + +++++d ++ ++ + +++  ++ t v++ ++++ L +e    + ++r+   +    +++ g++  +   a l+g + y++ +  ++sl    + npaDi +L+++y   +sd+Ppve + +P +le l  +lF+p + inp +  ky+++la+aa+v + ++   + e+ + el+ ti+a+e v  i c++   +sel+a++++l + + +Pvv++Gi++w++  +t+++y+   + t s p+hl lL e++++h+l+++++l+l+ + +e+k+ + + +  lelk+ lld+   Ll +G+v+Pv++++++ ++    D sliRyF t+ L ++ pP+s  F++ +l+++e  ++++++r+   ++++ v+ Fi++c +
#PP        789999***************************************************************************************999999**********************************************8776658999****************99999999999*************************98864.555666666665554444044444444447***********************************733689********************************************88776665.4455.679*********99999.654...589***********************************866899999*******************************998765.5****************************987.666.57***********************************9999999632567889********87
#SEQ       MEKCVTFFEGKDSVMEADVIQKIREFVSLKGSPQVLVQLLGNNYKGFAEMSNLICNWLEVIGEDSTTVDEVVNQHFKQYVVTNFDPKKADTIFSEGVGEPEWLEFMIHSPEWRGVIYELARTHKSCLMLNFAIQKISNAGFEGELAERSggSSAVFFSVFTRVLRHALKILATSQPEDLDRAVDSFVQLAGSSAWTCVYTLLVIQYLKNEMG-WVGLNRVWWAVYVRILETqGQNSVPQLYAfLTGLNMYPSITSSIQSLTVARSTNPADIMKLHQAYGggASDRPPVEFIQNPIILEVLTRDLFDPSKTINPTHIGKYFYVLAFAATVPNSQEAL-SPET-EKELRDTITALEVVQPI-CQK---NSELQASIESLKRNLAFPVVSMGIMQWIRLNLTDPQYYTtnYNTLSIPIHLELLREISAVHSLQRPHILDLIDATFETKTGQDA-MSALELKRNLLDLSLLLLQQGHVIPVLHAVER-WSI-LNDQSLIRYFLTQLLSVVEPPFSFSFLTAILRIVERPSTMESLRSvaADKKELVVSFINHCTT
Amoebozoa_Tubulinea_EP01120_Amphizonella_sp_Union-15-10_P007396_TRINITY_DN2490_c0_g1_i1.p1_TRINITY_DN2490_c0_g1_TRINITY_DN2490_c0_g1_i1.p1_ORF_type_5prime_partial_len_193_score_17.34_TRINITY_DN2490_c0_g1_i1_31-609                                                                                                                                                                    1    107      1    116 PF04858.16  TH1               Family   307   409   580     59.2   3.4e-16   1 No_clan  
#HMM       yklysssdpPpvellRhPqflellidelFkpdskinpelkskyiellayaasvvetiakk.....kekelnkdelkatiqaiekvhaivcnakkgssellaeldklyq
#MATCH     ++ly ++ pPpve +R P++++lli +lF+p   i +  +skyi++laya++v++  +       +   ++k+el+ t++a++ +    c+++  ss++l +++ +++
#PP        789***************************************************987643222112335799*************999.7777777777777888875
#SEQ       FNLYIGDHPPPVEFIRRPDLIDLLIRDLFDPLIHIPDAQRSKYIFILAYATTVADNRSILrteedHFICVEKNELQETVKALDVIRPF-CQKEYISSQELLSVADIFR
Amoebozoa_Tubulinea_EP01120_Amphizonella_sp_Union-15-10_P007397_TRINITY_DN2490_c0_g2_i1.p1_TRINITY_DN2490_c0_g2_TRINITY_DN2490_c0_g2_i1.p1_ORF_type_internal_len_148_score_7.31_TRINITY_DN2490_c0_g2_i1_2-442                                                                                                                                                                            1    147      1    147 PF04858.16  TH1               Family   161   308   580    116.0   2.1e-33   1 No_clan  
#HMM       dCLllnftiklisdaGfqgeitsistaaqqlevfsrvLktavkkileagdddekkeieelakmvChgqhtyvfsqvllavLaretkggttikrlsqeiekaAaskghdvtvitlalngsaayaqakqAlasllsrnaLnpaDitvLyk
#MATCH     dCLll+f+i+ isdaGfq ei s+s+a+ +++v++ vL + +++++e  + + ++ + +++k++ h+qhty+++q +++ L+ e+ +g  +krlsqe+    ++kg     + + l++ ++y++   Al  +ls+na npaD+ +L++
#PP        8***********************************************99999999*************************9886.67899***************999999999*******************************95
#SEQ       DCLLLHFAIQRISDAGFQTEIASLSSASTYFSVYNSVLSNILQNLIEVDEMQFSSLLPDFKKICTHSQHTYLYTQAMIHKLQMES-NGYRLKRLSQELSLGVLDKGPLGRRMEFLLTTISNYPELYSALFTMLSQNATNPADVMKLFN
Amoebozoa_Tubulinea_EP01121_Diplochlamys_sp_Union-15-3_P019360_TRINITY_DN7286_c0_g1_i1.p1_TRINITY_DN7286_c0_g1_TRINITY_DN7286_c0_g1_i1.p1_ORF_type_3prime_partial_len_107_score_9.38_TRINITY_DN7286_c0_g1_i1_2-319                                                                                                                                                                       1    105      1    106 PF04858.16  TH1               Family   223   328   580     84.1   9.5e-24   1 No_clan  
#HMM       mvChgqhtyvfsqvllavLaretkggttikrlsqeiekaAaskghdvtvitlalngsaayaqakqAlasllsrnaLnpaDitvLyklysssdpPpvellRhPqfle
#MATCH     m+ h+qhty+++q +l+ L  e+ +g  +krlsqe+ +  +++g  +  + + l+  +  ++   Al+ +ls+n+ npaD+ +Ly+lysss pPpve +R P++++
#PP        99*****************9985.67889***************999999999**************************************************987
#SEQ       MCIHSQHTYLYTQSMLHKLISEK-NGRHLKRLSQELGSSVTNRGFIAQRMGFLLTIISDFPELLSALSTMLSQNTTNPADVIKLYNLYSSSSPPPVEFIRRPDLID
Amoebozoa_Tubulinea_EP01122_Echinamoeba_exundans_P012668_TRINITY_DN5356_c0_g1_i1.p1_TRINITY_DN5356_c0_g1_TRINITY_DN5356_c0_g1_i1.p1_ORF_type_5prime_partial_len_668_score_105.64_TRINITY_DN5356_c0_g1_i1_2-2005                                                                                                                                                                         81    642     63    645 PF04858.16  TH1               Family    26   576   580    397.2  1.5e-118   1 No_clan  
#HMM       aeellenkeevleeclekfsekDyimepgiidqlkrYvqaGGaPeevielLsenYravaqmanllveWLiltGvkvsevqasvenhLkelvlkkFDpkkADaiFteeGetpaWLteliehetwRsllyrLAeeyPdCLllnftiklisdaGfqgeitsistaaqqlevfsrvLktavkkileagdddekkeieelakmvChgqhtyvfsqvllavLaretkggttikrlsqeiekaAaskghdvtvitlalngsaayaqakqAlasllsrnaLnpaDitvLyklysssdpPpvellRhPqflellidelFk..pdskinpelkskyiellayaasvvet.....iakkkekelnkde.......lkatiqaiekvhaivcnakkgssellaeldklyqciriPvvavGiiawvestvteesyfk..lqtestpvhlalLdevatkhpllhekvlellvklleskqdeleilvqlelkkslldrmveLlarGyvvPvvkyikkcleredlDisliRyFvtevLeiiapPYsseFvqlflplleneeitgtmrgegendpvseFiedck
#MATCH     a+e+++ k+   e+ ++ ++ +D i ep+ +++l++Y+++GG+P evi++L   Y+++ qm nl+  WL+++Gv  +++qa+v + +k+ +l+kFD +k D +F      p+WL+ +++ + wR+lly+L  ++ d Llln++i+ is+ G q+ei s+ +a  ++ v++rvL  a  ++++ ++d+  + + e+++m+ hg+hty+++q l  +La e  gg + +rlsqe+e+  a+kg+ +   ++ l+   +y++  + ++ +l ++  n aD+ ++y+ly+s+ pPpv+ +R P+f++ l+++lF+  + s + +e   k+i + aya++vv+      +a+ ++ ++ +d        l   +  ++ v ++ c  +    el++ +d+l + i  P ++ Gii+wv++ + e   f   + t+s++ + alL e++  hp +++kv+e+l + +e ++ +l+ l+ l  kk ++d+   L+  Gyv Pv+ky+  +++   +D s  R+F+t+vL+   pPYs +F++ ++ ll    +   +++ +  + v+ F+ +c 
#PP        456677778888899999*************************************************************************************************************************************************************************************************999998875.8899****************999999999*************************************************************87778899999***************96222223444555555555110000044444445555565.77777778****************************999988887578899999*****************************987.58999****************************86.78888**********************************9877665.568888999*****9996
#SEQ       AAEVIDPKKLENEQAKAMLQRPDAIFEPDCFQHLRKYISTGGSPVEVIQMLEGGYIGYPQMCNLVCYWLKVAGVSEEDIQAIVYEYVKKSILEKFDVAKTDILFQHLQAVPDWLEAMLQAPAWRKLLYELSAKHKDSLLLNYAIQRISEDGHQNEIASLPAANTYFPVYNRVLDYAFGRVVQMSEDELFNFLPEFTRMCNHGEHTYLYAQALSYMLAGEP-GGDIFRRLSQELERDVADKGTIAQRLAFYLTNILEYPSLMASISTILGEGRANVADMDKIYNLYTSAAPPPVKYIRRPDFIDILVHDLFEmsSSSMVTKEDARKWIWVAAYASAVVDNrpilaYADADKAQTPVDPprvdkqvLDVITGHVTSVRDV-CRRSYFGPELISAVDQLRAHIDSPLASLGIIRWVRTNLVEGNNFAtaFNTKSSTSYFALLREICHIHPFQRPKVFEVLTACFEVET-DLDALMALSAKKVVVDQLAFLMEVGYVPPVLKYAV-SWTSRHVDQSVTRHFITKVLDNSEPPYSVQFIEAMVSLLAPLTVEA-LKAAETAKVVNPFLLHCS
Amoebozoa_Tubulinea_EP01124_Arcella_intermedia_P018740_TRINITY_DN25880_c0_g1_i1.p1_TRINITY_DN25880_c0_g1_TRINITY_DN25880_c0_g1_i1.p1_ORF_type_5prime_partial_len_571_score_141.42_TRINITY_DN25880_c0_g1_i1_113-1825                                                                                                                                                                      8    526      4    549 PF04858.16  TH1               Family    31   552   580    439.8  1.7e-131   1 No_clan  
#HMM       enkeevleeclekfsekDyimepgiidqlkrYvqaGGaPeevielLsenYravaqmanllveWLiltGvkvsevqasvenhLkelvlkkFDpkkADaiFteeGetpaWLteliehetwRsllyrLAeeyPdCLllnftiklisdaGfqgeitsistaaqqlevfsrvLktavkkileagdddekke.ieelakmvChgqhtyvfsqvllavLaretkggttikrlsqeiekaAaskghdvtvitlalngsaayaq.akqAlasllsrnaLnpaDitvLyklysssdpPpvellRhPqflellidelFkpdskinpelkskyiellayaasvvetiakkkekelnkdelkatiqaiekvhaivcnakkgssellaeldklyqciriPvvavGiiawvestvteesyfk..lqtestpvhlalLdevatkhpllhekvlellvklleskqdeleilvqlelkkslldrmveLlarGyvvPvvkyikkcleredlDisliRyFvtevLeiiapPYsseFvqlflpllen
#MATCH     e+ e+ +ee+ + ++ +D im p+ + +l+ +++ GG P+++i+lLs  Y+++aqm nll+ WL+++G  ++++ + ve+h+k+lvl++FDpkkAD i  +   +p+WL ++ie ++wR+l+y+L  e+ dC llnfti+lisdaG q ei s+++a+ +++vf+rv    ++++++  d++e +  + ++++m+ h+qhty ++q ++ +L++e+ +g ++ rlsqe+++   +++  + +  l l+  ++y+q   +A+ s+l r +   +D+ +Ly++yss++pPpv+ l  P++l ll+ ++F+p++ i  ++++ y+++laya+   ++++++  ++ +kdel   i+a+++v+    ++     el   +++l ++i++Pv+a+G ++w  + +++  ++   + t+s ++ l lL e+  +h  ++ +vl+ll k +e    el+ l  l++kk++ld  + L+ +Gyv+Pv++ + + ++ + +D sliRy+vt+vLe+++pPYs  Fvq +l+++  
#PP        566788999*******************************************************************************************99******************************************************************************99988879*************************986.5778889*****9876.5566788999999998888872579********************************************************************987..788888778889**************999.5555566789999***************************998854699**********************************86.699*******************************987.78889*******************************9964
#SEQ       EQMESGFEEVTKLLELPDAIMQPNTLINLRTFLKLGGHPADAIKLLSGSYQGYAQMCNLLASWLKVSGESDQQISELVEDHIKNLVLQRFDPKKADYIIQQAQDPPSWLPKMIETPKWRQLIYTLSKEHKDCELLNFTIQLISDAGHQTEIASLTSASIYFSVFNRVFSGFLERVIKVEDETELAAlLPDFKQMCNHSQHTYAYAQAMIGLLSKEK-NGENLVRLSQELTQSV-KEHALAEKFDLYLSNYSSYPQeLIEAVVSILRRKSAGQGDVLKLYNVYSSQNPPPVKFLCRPDLLALLVGTIFQPGETIPIQYRNAYFYVLAYASC--KKPQNNILSREEKDELDEIISALTEVYMT-YQQFYVGRELEGVVTRLLDFIKYPVIAMGTLHWCSIPLSDAGWYLtnYNTQSIQILLDLLKEIGYMHVFQRVQVLTLLKKSFELD-TELDPLASLDVKKKVLDAIIYLMECGYVMPVLSTVDE-WSLQGIDQSLIRYYVTKVLEMVGPPYSVVFVQRLLKIISR
Amoebozoa_Tubulinea_EP01125_Pyxidicula_operculata_P007527_TRINITY_DN2556_c0_g1_i1.p1_TRINITY_DN2556_c0_g1_TRINITY_DN2556_c0_g1_i1.p1_ORF_type_complete_len_588_score_92.28_TRINITY_DN2556_c0_g1_i1_36-1799                                                                                                                                                                              18    555      4    559 PF04858.16  TH1               Family    34   575   580    438.5  4.4e-131   1 No_clan  
#HMM       eevleeclekfsekDyimepgiidqlkrYvqaGGaPeevielLsenYravaqmanllveWLiltGvkvsevqasvenhLkelvlkkFDpkkADaiFteeGetpaWLteliehetwRsllyrLAeeyPdCLllnftiklisdaGfqgeitsistaaqqlevfsrvLktavkkileagdddekke.ieelakmvChgqhtyvfsqvllavLaretkggttikrlsqeiekaAaskghdvtvitlalngsaayaqakqAlasllsrnaLnpaDitvLyklysssdpPpvellRhPqflellidelFkp.dskinpelkskyiellayaasvvetiakkkekelnkdelkatiqaiekvhaivcnakkgssellaeldklyqciriPvvavGiiawvestvteesyfk..lqtestpvhlalLdevatkhpllhekvlellvklleskqdeleilvqlelkkslldrmveLlarGyvvPvvkyikkcleredlDisliRyFvtevLeiiapPYsseFvqlflplleneeitgtmrgegendpvseFiedc
#MATCH      ++lee  + ++ +D+im p+++d+l+ +++ GG+P+e+i++Ls  Y+++aqm nl+  WL++t   + ++q +ve+h+k++v+++FDpkkAD+i  +  ++p+WL  +i++++wR+l+y+L  e+ dC llnfti+lis+aG q ei s+++a+ +++vf+rvL  ++++++++ d++e  + + ++++m+ h+qhty ++q +l+ L+ e +g+  + rls+e+    ++   +    tl    s++ +  k  + s++ r ++  +D+ +L+ ly+s++pPpv+ +R P++l+ li +lF p ++ i  e++  y+++lay++    + + ++ +  +kde+   i+a+ +  +i c+      el++ ++ l +++ +Pvv++G++ w  + ++++ ++   + t+s ++ l lL e+++ +  +++++l+l+ k++  +  el+ l  l++k+++ld m+ L+ +G+v+Pv+  +++ +++  +D sliRyFvt+vL++++pPYs+ F++ fl+++     ++  +  + ++    Fi+ c
#PP        56799999*******************************************************987.578**********************************************************************************************************9999877689**************************98776.568************99999999999999999******************************************************62577899************999...44444566789*****************.99999999*********************************99855699*********************************875.699********************************997666.9*******************************998666666655555555566666655
#SEQ       LTQLEEASKALQAPDSIMQPQVLDNLRTFLTLGGQPAEAIKTLSGSYQGYAQMCNLVSSWLKVTTC-DAQIQDIVEEHVKNMVMQRFDPKKADSIIQKSQQAPDWLPRMIDEPKWRQLIYTLSKEHKDCELLNFTIQLISEAGHQTEIASLTSASIYFSVFNRVLSGTLERVIRTRDETELDKiLPDFKQMCNHSQHTYSYAQAMLRQLSAEPNGAN-LVRLSEELYDSVKEYPMAEKLDTLLSDYSSSAEDLKVSIVSIIQRKSVGHGDVLKLHGLYTSPQPPPVHYIRRPDILQYLIRALFLPgGEAIPMEYRDCYYYVLAYTSC---KREGNTLTDPEKDEINNVINALRECSNI-CHRLYVGRELQSMVSLLSEYLVFPVVSMGVLFWSSVPLSDPGWYVtnYNTQSIQILLDLLKEMSSINVFQRREILKLFTKMFTLE-TELDSLASLDVKRKILDGMIYLMECGCVLPVLDTVENWCTE-GIDQSLIRYFVTKVLDMVGPPYSKTFIDHFLKVVSVLGERSIHQNPEYKQSLLPFIATC
Amoebozoa_Tubulinea_EP01126_Amoeba_proteus_P033672_TRINITY_DN3314_c0_g1_i5.p1_TRINITY_DN3314_c0_g1_TRINITY_DN3314_c0_g1_i5.p1_ORF_type_3prime_partial_len_200_score_41.93_TRINITY_DN3314_c0_g1_i5_62-658                                                                                                                                                                                13    181      3    199 PF04858.16  TH1               Family    43   213   580    186.0   1.3e-54   1 No_clan  
#HMM       kfsekDyimepgiidqlkrYvqaGGaPeevielLsenYravaqmanllveWLiltGvkvsevqasvenhLkelvlkkFDpkkADaiFteeGetpaWLteliehetwRsllyrLAeeyPdCLllnftiklisdaGfqgeitsistaaqqlevfsrvLktavkkileagddde
#MATCH      ++++D+imep+i+d l+++++ GG P+e+i  +s  Y+++aqm nl+ +W  l+G+   +v+++v + +k+lv+++F+pkkAD +F+   e+p WL eli+ ++wR+l+y+L  +yP C llnfti+lisdaG q ei s+++a+ +++vf+rvL++++ +i++++++ +
#PP        57899***************************************************7..57999****************************************************************************************************9988754
#SEQ       ILEQTDSIMEPNILDALRNFLKEGGHPSEAIRAMSGSYQGYAQMCNLVSRWFNLSGM--ANVETIVDETVKNLVIQHFNPKKADLLFSRVQEAPEWLSELIATPKWRQLIYTLSKQYPTCDLLNFTIQLISDAGHQTEIASLTSASIYFSVFNRVLEETLDTIIHTTNQCD
Amoebozoa_Tubulinea_EP01126_Amoeba_proteus_P033674_TRINITY_DN3314_c0_g1_i8.p1_TRINITY_DN3314_c0_g1_TRINITY_DN3314_c0_g1_i8.p1_ORF_type_complete_len_506_score_64.89_TRINITY_DN3314_c0_g1_i8_154-1671                                                                                                                                                                                     1    460      1    484 PF04858.16  TH1               Family    86   552   580    332.7   4.8e-99   1 No_clan  
#HMM       manllveWLiltGvkvsevqasvenhLkelvlkkFDpkkADaiFteeGetpaWLteliehetwRsllyrLAeeyPdCLllnftiklisdaGfqgeitsistaaqqlevfsrvLktavkkileagddde.kkeieelakmvChgqhtyvfsqvllavLaretkggttikrlsqeiekaAaskghdvtvitlalngsaayaqakqAlasllsrnaLnpaDitvLyklysssdpPpvellRhPqflellidelFkpdskinpelkskyiellayaasvvetiakkkekelnkdelkatiqaiekvhaivcnakkgssellaeldklyqciriPvvavGiiawvestvteesyfk..lqtestpvhlalLdevatkhpllhekvlellvklleskqdeleilvqlelkkslldrmveLlarGyvvPvvkyikkcleredlDisliRyFvtevLeiiapPYsseFvqlflpllen
#MATCH     m nl+ +W  l+G+   +v+++v + +k+lv+++F+pkkAD +F+   e+p WL eli+ ++wR+l+y+L  +yP C llnfti+lisdaG q ei s+++a+ +++vf+rvL++++ +i++++++ + ++++ ++ +m+ h+qhty++sq +l++L +e+     + +ls+++ +  +++  +    +l +n s+  + +  A++s++  + +  +  ++L+++ys++ pPpv+ +R  ++++ li+elF p+++i +++++ yi+llay +   + ++    ++ ++ e++  i  i+++ +  c+ + +  e +   + ly+ ++ P+v++ ++ w+++++ ++s++     t+s  + l lL+e+++ hp +h +v+++l++ +e ++ +l+ l  le+kk+ +d    ++ + yv+P++  +   + r ++D sliRyF+t+ L +++pP+++eF+  fl++l +
#PP        88***********7..57999****************************************************************************************************999886515559************************9885...678999999999999999999999***********************************************************************************988.4444443.3344455666666677777776.6666666666666678**************************996446778888****************************9553.4555566************************999877777.9******************************99975
#SEQ       MCNLVSRWFNLSGM--ANVETIVDETVKNLVIQHFNPKKADLLFSRVQEAPEWLSELIATPKWRQLIYTLSKQYPTCDLLNFTIQLISDAGHQTEIASLTSASIYFSVFNRVLEETLDTIIHTTNQCDlETKLPDFLQMCTHSQHTYLYSQTILHLLMKEN---LFLSKLSHDLYEQVKHQPLAQQLEKLFMNYSECPDDVFSAMSSIIRAEKVSHGHAHKLFNVYSGNSPPPVKFIRRVEIFDSLIHELFTPGKNIPNDFREYYIFLLAYMSC-KDDTSPI-MSSEEQKEIQDVIGIITEMQDN-CQRNMAGREFQLLSTDLYKSVKHPIVSMSVLYWAHTILHDSSWYLtnCNTKSLDILLDLLNEIVSLHPFQHAHVFKILISCFEIET-HLDPLAVLEVKKKYIDSLSYMMECNYVIPILYEVLTWVGR-NIDQSLIRYFATKTLGMVGPPFTREFLLPFLQILSQ
Amoebozoa_Tubulinea_EP01127_Copromyxa_protea_P021066_TRINITY_DN7149_c0_g1_i2.p1_TRINITY_DN7149_c0_g1_TRINITY_DN7149_c0_g1_i2.p1_ORF_type_complete_len_588_score_74.81_TRINITY_DN7149_c0_g1_i2_30-1766                                                                                                                                                                                    3    531      1    553 PF04858.16  TH1               Family    29   552   580    368.1  9.3e-110   1 No_clan  
#HMM       llenkeevleeclekfsekDyimepgiidqlkrYvqaGGaPeevielLsenYravaqmanllveWLiltGvkvsevqasvenhLkelvlkkFDpkkADaiFteeGetpaWLteliehetwRsllyrLAeeyPdCLllnftiklisdaGfqgeitsistaaqqlevfsrvLktavkkileagdddekke.ieelakmvChgqhtyvfsqvllavLaretkggttikrlsqeiekaAaskghdvtvitlalngsaayaqakqAlasllsr....naLnpaDitvLyklysssdpPpvellRhPqflellidelFk.......pdskinpelkskyiellayaasvvetiakkkekelnkdelkatiqaiekvhaivcnakkgssellaeldklyqciriPvvavGiiawvestvteesyfk..lqtestpvhlalLdevatkhpllhekvlellvklleskqdeleilvqlelkkslldrmveLlarGyvvPvvkyikkcleredlDisliRyFvtevLeiiapPYsseFvqlflpllen
#MATCH     ++e+++++le  l+ ++ +D+imep+++d+l+ ++   G+P+e+i  Ls  Y+++aqm nl+ +WL  +G  +++v   ven Lk+ v+++F+pk+AD++     ++p WLt+l + ++wR+l+y+L  ++PdC llnfti+lis+aG q ei s+++a+ +++vf+rvL++++++il+a +  e    + ++ +m+ h qhty+++q +l++L+++++ ++ +++ls +++ + ++   +    +l ++  +   +  + l +l+s+    + + p   ++L+ ++ss+ pPpv+l+R+ ++++ li +l+        + s + +e+k++ i+llay +   e  a    +  +++e+   i  ++   +  c+++    el+a  ++ly+ +++Pv+++ +++w+   + +++++   + t+s  + l +L+e++ +h+ +h+ v+++lv+ +  ++  l+ l  l +kk+++d  v L+  G+v+Pv++ ++k ++++ +D sliRyF t+ L +++pPYs+eF++ +l+++++
#PP        6788999999999********************************************************9..579*************************99*****************************************************************************99887766659***************************99876.699********9998766655555554333.33333445555555555699**************************************964444323346778************99966666555..566789999988888888888.99999999*********************************9985458899999****************************8765.69999*****************************98.6666****************************99999976
#SEQ       VEEEENTQLEAYLKILEFPDSIMEPNVLDTLRTFMVHKGTPSEAIRALSGSYQGYAQMCNLVSNWLNIAG--TTQVSDLVENYLKNNVIQEFNPKQADTVLFSSQQAPGWLTQLTQTPKWRNLIYTLSKQHPDCQLLNFTIQLISEAGHQREIASLTSASIYFNVFNRVLQETLEDILKAKNPIELDAlLPDFLQMCTHNQHTYLYCQSVLQILTQDKRFAH-LRKLSTDLQTHVQHLPVAQNISRLMVSKDS-VVSCPEDLFNLISSitraGKITPMVAEKLHFVFSSPSPPPVSLIRKEAIFKYLIGDLYSpptaavsSLSSASDEHKQHGIYLLAYLSCKREDSAPL--TPEEREEITELIPILTLLQDA-CQKHIVGRELQALSNELYKSVKCPVASMCLLHWISLSLKDSTWYLtnVNTKSLDILLDILNEITLTHTFQHQYVFSILVSSFAMET-SLDALATLTVKKKIIDSLVFLMEHGWVLPVLQEVHK-WTTKRVDQSLIRYFTTKLLVMAGPPYSHEFLSPVLQIINK
Amoebozoa_Tubulinea_EP01128_Nolandella_sp_AFSM9_P008295_TRINITY_DN4905_c0_g1_i1.p1_TRINITY_DN4905_c0_g1_TRINITY_DN4905_c0_g1_i1.p1_ORF_type_3prime_partial_len_248_score_43.39_TRINITY_DN4905_c0_g1_i1_45-743                                                                                                                                                                            1    216      1    229 PF04858.16  TH1               Family    51   265   580    180.3   6.8e-53   1 No_clan  
#HMM       mepgiidqlkrYvqaGGaPeevielLsenYravaqmanllveWLiltGvkvsevqasvenhLkelvlkkFDpkkADaiFteeGetpaWLteliehetwRsllyrLAeeyPdCLllnftiklisdaGfqgeitsistaaqqlevfsrvLktavkkileagdddekke.ieelakmvChgqhtyvfsqvllavLaretkggttikrlsqeiekaAask
#MATCH     m  +i+d l+++++ GG+P+ +i+ Ls+ Y+++aqm++l+  WL ++G  + e++++    L++l l +FDp  AD    e   +paWL+eli  ++wRsl+y+L  +y  C llnft++lis+aG q+ei s+ +++ +++vfs v  t+++k+l+a +++  ++ + e   m+ h+qhty+++q +l+ L   + +++++ r++ e++ aA ++
#PP        6789***************************************************************************9*999************************************************************************998877655559****************************************99888765
#SEQ       MRVDILDRLREFMTLGGKPQAAIKGLSQSYEGYAQMSSLVSSWLVQSGSSKDEIHEITDTYLRDLALARFDPVIADISMKEAHGAPAWLEELILARKWRSLIYTLSRKYKSCELLNFTVQLISEAGHQSEIASLESTSIYFQVFSDVFSTVLSKLLTAENESVFHKlLPEALTMATHSQHTYLYAQCMLEALRSSSVQAQALPRVQAELHLAARDS
Amoebozoa_Tubulinea_EP01129_Flabellula_baltica_P012166_TRINITY_DN5449_c0_g1_i1.p1_TRINITY_DN5449_c0_g1_TRINITY_DN5449_c0_g1_i1.p1_ORF_type_complete_len_728_score_153.74_TRINITY_DN5449_c0_g1_i1_421-2604                                                                                                                                                                               13    548      2    551 PF04858.16  TH1               Family    34   576   580    254.2   2.9e-75   1 No_clan  
#HMM       eevleeclekfsekDyimepgiidqlkrYvqaGGaPeevielLsenYravaqmanllveWLiltGvkvsevqasvenhLkelvlkkFDpkkADaiFte.eGetpaWLteliehetwRsllyrLAeeyPdCLllnftiklisdaGfqgeitsistaaqqlevfsrvLktavkkileagdddekkeieelakmvChgqhtyvfsqvllavLaretkggttikrlsqeiekaAaskghdvtvitla.....lngsaa..yaqakqAlasllsrnaLnpaDitvLyklysssdpPpvellRhPqflellidelFkpdskinpelkskyiellayaasvvetiakkkekelnkdelkatiqaiekvhaivcnakkgssellaeldklyqciriPvvavGiiawvestvteesyfk..lqtestpvhlalLdevatkhpllhekvlellvklleskqdeleilvqlelkkslldrmveLlarGyvvPvvkyikkcleredlDisliRyFvtevLeiiapPYsseFvqlflplleneeitgtmrgege.ndpvseFiedck
#MATCH       v   +++++s++D i e+ ++d+    +++ G+ ++vi+lL e + ++  m nll  W      + ++v + ve+h k+ vl+ FDp   D    + + ++++W+ ++ e   wR+l+y+L  +yP C +l+ +i l+sd G+ +ei s+++++ ++  f+rv+k+ ++ ++++ + + + +++ l++++ h +hty++   l++ L++  +   + +r+ q+i+    +++  + +i        l  s+a  +++ ++ ++ ++++n+ npaD+ +L+++y  s +Ppv+++R  +f++++i++++ p ++  p++++ y+++l+ya+     +++kk++e n+  ++  ++++ek++ i c+++ + +e + +++   + +   ++++ i+ w+e+ ++++s++   + t+s +v l lL e+a  hp ++++vl++l+  +     +l+ +  +e++k +l+  v L+ +Gyv+  +  ++  +  +++D sliR+ + +vL   + P+s+e+++ +  ++e+  +  t++   +     ++F e+c+
#PP        4566789999*************986...556665.79**********************97....7899***********************8775524689**************************************************************************9999999**************************99875..578999***9999998877766653331233444444004445677999*******************976.689***************************************99....44455666677777778889*******.****99999999998888899999********************9999*********************************9876.569999**********************96665555.56677****************************999999887665555444331455677777775
#SEQ       DVVTASLEKQLSHPDAIFESLAFDEA---IDTLGS-QKVIHLLTEGFVGMNLMCNLLCSWFD----NPETVLEGVEEHFKQAVLRCFDPDVMDVWMGDrKLKEVDWVVKMSETANWRQLMYTLSKKYPKCNFLSEAIALLSDLGYENEILSMASVSIYFTGFNRVMKEGLQAVVSSDEISLSDNMKSLEELCGHNEHTYLYMLSLVHYLSKTVDP--KFHRIFQDITASVSEEHVLAYKISSYiintdLPESKAieNSELSKFVNGMITSNTTNPADMITLHNAYLES-SPPVSIIRRYDFMKMIIKDIYSPTKRSSPKFRKSYLYILSYASC----YNEKKSDEENRAMIQEISKSLEKIYPI-CHSNITGTEVQENMHLFEKTLPHSIISMVILFWIEQNMMDPSFHSsgYNTKSINVLLDLLKEIAYIHPFQRSEVLRILNDCFLLD-TDLDAMAAIEVRKYMLNAIVYLMECGYVLEPLICAE-RWIDDNVDQSLIRFMIVKVLKLFGAPFSKEYAERLSGVIEKFLSSRTRKQSPDfLTLLQNFKENCE
Amoebozoa_Tubulinea_EP01130_Rhizamoeba_saxonica_P005614_TRINITY_DN2239_c0_g1_i1.p1_TRINITY_DN2239_c0_g1_TRINITY_DN2239_c0_g1_i1.p1_ORF_type_5prime_partial_len_489_score_80.19_TRINITY_DN2239_c0_g1_i1_3-1469                                                                                                                                                                            2    352      1    356 PF04858.16  TH1               Family   218   575   580    219.3   1.1e-64   1 No_clan  
#HMM       eelakmvChgqhtyvfsqvllavLaretkggttikrlsqeiekaAaskghdvtvitla.l....ngsaayaqakqAlasllsrnaLnpaDitvLyklysssdpPpvellRhPqflellidelFkpdskinpelkskyiellayaasvvetiakkkekelnkdelkatiqaiekvhaivcnakkgssellaeldklyqciriPvvavGiiawvestvteesyfk..lqtestpvhlalLdevatkhpllhekvlellvklleskqdeleilvqlelkkslldrmveLlarGyvvPvvkyikkcleredlDisliRyFvtevLeiiapPYsseFvqlflplleneeitgtmrgegendpvseFiedc
#MATCH     ee+   + h++hty+++q +l  L++++ + ++++ l+q + k   +k +    i +  l    ng + y++  + + s+ s  +  ++D+ +Ly++ys+++ Ppvel+R  ++le +i+++F+p +++ p+++++y+++laya+      ++++++e +k e++  i+++  +h+i  +++ + +ell +ld+l + + +Pv ++ i++w+++ +te+  +   + t+s  +hl +L e+   h+ +++++++ll+  +e +  el+ l  le++k ll+  ++L+ +Gyv+Pv++ ++  +++ ++D sliR+Fv++vL+ ++pP+s+ F+q f+ +l n   ++      e   v+ F+++c
#PP        78888999*****************986.58999*********9999987777777664433336778899999999999999************************************************************987.....6666778899****************.77888889********************************99887567888888*****************************87.689****************************99875.7887.8*********************************997766655....677777777777
#SEQ       EEFMATCIHSEHTYLYAQAILYKLSKNN-DCHSLRMLMQTMDKDVRDKSTLTQRIEFLlLntpeNGNEPYTEIITSVLSMTSAQSTRSGDMIKLYNAYSGNNTPPVELIRRQDLLEIIINDVFHPTKNLAPKYRHHYLFVLAYASY-----KDDSSNEDSKPEVQNIIKSLLSIHTI-VHKNYTGTELLNNLDTLQTAMIYPVCSMVILHWIRMNLTEPANYStsVNTKSIDTHLDILREIGHLHAFQRQTIFSLLIDSFEIE-TELDALATLEVRKNLLENIIHLMECGYVIPVMSCME-VWAK-KIDQSLIRHFVSNVLNLVGPPFSKIFLQKFISILPNLTQRSLK----EVASVQLFLDHC
Amoebozoa_Tubulinea_EP01130_Rhizamoeba_saxonica_P005615_TRINITY_DN2239_c0_g2_i1.p1_TRINITY_DN2239_c0_g2_TRINITY_DN2239_c0_g2_i1.p1_ORF_type_internal_len_217_score_45.48_TRINITY_DN2239_c0_g2_i1_1-648                                                                                                                                                                                   7    213      1    216 PF04858.16  TH1               Family    14   220   580    187.8   3.9e-55   1 No_clan  
#HMM       s.geetraeeseaaeellenk.eevleeclekfsekDyimepgiidqlkrYvqaGGaPeevielLsenYravaqmanllveWLiltGvkvsevqasvenhLkelvlkkFDpkkADaiFteeGetpaWLteliehetwRsllyrLAeeyPdCLllnftiklisdaGfqgeitsistaaqqlevfsrvLktavkkileagdddekkeieel
#MATCH     + ++e+++++s+++ ++l+n+ +e + + ++k++ +D ime +++++l ++++ GG+  e+i  Ls+nY++++qm nl+ +WL++tG+  ++ +++ve+h+k+lvl+kFD+ kAD i       p W+  lie ++wR+++y+L   +  C llnf i+lisdaG q+ei s+s+a+ +++vf+rvL ++++++l+ag+dd  + iee+
#PP        2357889999999999888873678*********************************************************************************************..6689****************************************************************************999999886
#SEQ       RrMDEEQSGDSTETSQTLDNQvNEDIDDYKKKLQMPDAIMEHDVFETLVEFISLGGSTPEAIGHLSHNYQGYSQMCNLTSKWLRMTGIPATNTRNIVEEHVKNLVLQKFDSVKADVII--ADSLPEWVPSLIEYPKWRQMIYTLSKTHKGCELLNFIIQLISDAGHQSEISSLSSASIYFSVFNRVLTESLSSVLKAGKDDVGQAIEEF
Amoebozoa_Eumycetozoa_EP01132_Coremiostelium_polycephalum_P007548_gene7548-9280_t                                                                                                                                                                                                                                                                                                       47    402     34    411 PF04858.16  TH1               Family    36   402   580    369.1  4.8e-110   1 No_clan  
#HMM       vleeclekfsekDyimepgiidqlkrYvqaGGaPeevielLsenYravaqmanllveWLiltGvkvsevqasvenhLkelvlkkFDpkkADaiFteeGetpaWLteliehetwRsllyrLAeeyPdCLllnftiklisdaGfqgeitsistaaqqlevfsrvLktavkkileagdddekkeieelakmvChgqhtyvfsqvllavLaretkggttikrlsqeiekaAaskghdvtvitlalngsaayaqakqAlasllsrnaLnpaDitvLyklysssdpPpvellRhPqflellidelFkpdskinpelkskyiellayaasvvetiakkkekelnkdelkatiqaiekvhaivcnakkgssella
#MATCH     + e+c+++++ +D+im  +i + +k +++ GG+P+evi  Lse Yr++aqm nll +WL++tG+ +++vq++ +nhLk++++++FDpk AD+iF     +p+WL+e+i++++wRsl+y+L e++ +CL+lnf+i+ isdaG+q+ei s+sta+ +++vf++vL +++ ++++  + + ++ ++e+++++C+ qhty+++q  ++ L + + ++ ++krlsqe+e  A++k   v +i l ++  ++y+  +  ++ ll++n+  ++Di +Ly+ y +s pPpve lRhP++le l+++lF p+++++p++ksk+++l+ay+  v +        + +k+ l  ti+aiekvh+i c+++   sel+ 
#PP        3457******************************************************************************************..889**************************************************************************99999999********************************************************************************************************************************************99544........3345678889**********.988876666654
#SEQ       IKEKCEQQLQIPDSIMSVEIPTIMKDFISNGGQPHEVIRFLSESYRGYAQMCNLLCHWLKSTGISTESVQQIFANHLKDIIINRFDPKVADTIF--SSSPPQWLDEMISDPQWRSLIYQLSENHKNCLMLNFAIQRISDAGYQNEIASLSTASTYFSVFNKVLLDSLCNLINLDEISFQHALSEFKRVCCQHQHTYLYAQASIQNLIQSNPNANNLKRLSQELEIEAVEKSLIVRKISLMMSDISKYPLISSCISTLLTSNTSTTGDIIKLYNEYIKSTPPPVEYLRHPNILEILLNDLFSPGKNLQPQHKSKWVYLVAYSICVDD--------KGKKEGLDETIKAIEKVHSI-CHSNPVGSELQN
Anaeramoebidae_Anaeramoebidae_EP01155_Anaeramoeba_flamelloides_P008378_Anaeramoba_flamelloidesa122726_13.p1_GENE.a122726_13_a122726_13.p1_ORF_type_internal_len_107_score_21.61_a122726_13_2-319                                                                                                                                                                                         7    105      3    106 PF04858.16  TH1               Family   247   341   580     50.8   1.2e-13   1 No_clan  
#HMM       ggttikrlsqeiekaAaskghdvtvitla..lngsaayaqakqAlasllsrnaLnpaDitvLyklysssd...pPpvellRhPqflellidelFkpdski
#MATCH      ++++kr+ qe+ ++  ++ + v   ++    +  ++y++++q + ++l + +  ++Di++Ly  y +++   +Pp+e++R+Pq++e li+++F+p++++
#PP        57789*******9998888877654.455025555799*****************************999999**********************98765
#SEQ       SSKSLKRIIQEMINTIEERYQSVVW-KMYiqTSEISKYSKVCQPVYNMLRKQNTSAGDIRKLYLEYLNDNlinRPPIEIIRIPQLIEYLIEDIFNPQKRV
Anaeramoebidae_Anaeramoebidae_EP01155_Anaeramoeba_flamelloides_P015860_Anaeramoba_flamelloidesa361438_8.p1_GENE.a361438_8_a361438_8.p1_ORF_type_5prime_partial_len_150_score_36.93_a361438_8_3-452                                                                                                                                                                                       9    146      3    147 PF04858.16  TH1               Family   349   487   580     44.2   1.2e-11   1 No_clan  
#HMM       yiellayaa..svvetiakkkekelnkdelkatiqaiekvhaivcnakkgssellaeldklyqciriPvvavGiiawvestvteesyfklqtestpvhlalLdevatkhpllhekvlellvklleskqdeleilvqlelkk
#MATCH      i lla+ +  s +e i + +++el k e+ +ti+ai ++  ++ n+    s+l    +++ + i+iPv++v i++w+e+ +t+  y     +   + l l+ e+   h++l++++l++l k l  k d   il+ le+kk
#PP        5667776651144566666666666.889**************99999999999999999999**********************9964.344555**************************9999876.6899******9
#SEQ       RISLLALIVhnSEIENIDRMSSTEL-KREIESTISAIRTMKRVCANEVLIISDLENRYKEIKKTIKIPVISVAILKWIEMSLTKTAYNS-PKNIMIIQLELIKEIIYSHKQLQDRTLNVLQKWLLIKID-YTILLALEMKK
Anaeramoebidae_Anaeramoebidae_EP01155_Anaeramoeba_flamelloides_P041329_Anaeramoba_flamelloidesc34809_g1_i1.p1_GENE.c34809_g1_i1_c34809_g1_i1.p1_ORF_type_3prime_partial_len_190_score_28.91_c34809_g1_i1_45-611                                                                                                                                                                         10    184      4    188 PF04858.16  TH1               Family    34   206   580    145.0   3.5e-42   1 No_clan  
#HMM       eevleeclekfsekDyimepgiidqlkrYvqaGGaPeevielLsenYravaqmanllve.WLiltGvkvsevqasvenhLkelvlkkFDpkkADaiFteeGetpaWLteliehetwRsllyrLAeeyPdCLllnftiklisdaGfqge..itsistaaqqlevfsrvLktavkkil
#MATCH     ++++ ++ e++s+kDyi+e++++ ++++Y+q+GG+P +vi +Ls+nY+++a+m+nl+   ++ +  ++ ++v +++ +hL +l++++FDp+k D++F +   +p WL ++i+++ w  l+  L   yPdCL+ln++i+ is+   +++  it+is   + +e f+  + + + k++
#PP        445567999**********************************************987614445599***************************************************************************99887667899985.3567777777777666666
#SEQ       RAKQIQLTEHLSSKDYILETEVMRTIQEYLQTGGKPLDVITMLSTNYKGYAEMVNLISYlYIYVFEMEPEDVTKMIIQHLFQLIIQQFDPQKVDTLFKQSTSAPVWLSNMIKSPEWQPLINDLHKMYPDCLILNYAIQKISQLNQKEDelITNISG-KETFENFNVAITNLIGKLI
Anaeramoebidae_Anaeramoebidae_EP01156_Anaeramoeba_ignava_P018538_Anaeramoba_ignava_a92089_40.p1_GENE.a92089_40_a92089_40.p1_ORF_type_3prime_partial_len_554_score_154.24_a92089_40_3-1661                                                                                                                                                                                               11    517      3    535 PF04858.16  TH1               Family    41   546   580    303.8   2.7e-90   1 No_clan  
#HMM       lekfsekDyimepgiidqlkrYvqaGGaPeevielLsenYravaqmanllveWLilt.GvkvsevqasvenhLkelvlkkFDpkkADaiFteeGetpaWLteliehetwRsllyrLAeeyPdCLllnfti...klisdaGfqgeitsis..ta.aqqlevfsrvLktavk....kileagdddekke..ieelakmvChgqhtyvfsqvllavLaretkggttikrlsqeiekaAaskghdvtvitlalngsaayaqakqAlasllsrnaLnpaDitvLyklysssdpPpvellRhPqflellidelFkpdskinpelkskyiellayaasvvetiakkkekelnkdelkatiqaiekvhaivcnakkgssellaeldklyqciriPvvavGiiawvestvteesyfklqtestpvhlalLdevatkhpllhekvlellvklleskqdeleilvqlelkkslldrmveLlarGyvvPvvkyikkcleredlDisliRyFvtevLeiiapPYsseFvqlf
#MATCH     +ek+  +D+imep+++ ++++Y+q   +Pee+i++Ls nY++  qm nl+ eW  +  G      +++++nhL +l+ ++FDp+  D+iF e    p W++e+i+ + w  lly+L  ++   Ll   t    +l  ++  ++e+ +i+  t+ +  ++ f+ +L + +k    + ++++++de+ +  ++ l++++C+ q+t+v+s  +l+ L +e + g+ +kr+ qe+ +  ++k++ + ++ l  ++ ++y+ + + + + l+ n   p+D+ +Ly+ly ++d Pp++ lR+Pqf+e li +lF+  s in +  ++ ++lla +       ++ ++ +l++  ++  +++i+ v +i++n+    s+   el+k+ + ir+P+++vGi++w++ ++++++y   +       l+ ++e+ + hp +h++v+e+l +ll     +++i   +++kk ++d m+eL+ +Gyv+P++k+ +     ++lD +l+RyFv++ Leii pP+s+ F + f
#PP        58999******************97.69*************************876549999999********************************************************999887775112344566677788888522221334555555554444411113333333333322458899*********************99887.57799*****999999888888888788888899*************************************************************.6667889999987773...3445577888888888889********888888899999******************************9964.44455668999*********************997665.689999*************************99765....5899*********************997633
#SEQ       REKLMMADSIMEPDVLITIQKYLQD-SSPEEIIQMLSANYKGFPQMINLIREWRTSVlGESPDIFDSMIKNHLSSLIKQNFDPHVVDKIFLEVNSRPLWIDEMIKTPEWQTLLYELSRKHTSRLLTYSTTrisQLNLQKSNKSELANITssTVfSVFINSFTDLLLEILKltseTSVKNNQTDEQFNklLSALKHLCCEDQNTFVCSLAILNNLIEEPD-GKPLKRIIQELVNEVKDKDRTIWKMILGTSSISKYPVVYRSIFNTLTGNHTTPGDVIKLYNLYRKADHPPLDFLRIPQFIEALIRDLFDHTSTIN-DRIEERVYLLAISICP---FEEGQDIQLQESLIHEISEVITLVRSICKNQLSIISYSDQELSKMKEAIRFPIASVGILKWIKGALSNKTYTL-SLVIILAQLQFINEIICRHPCQHPEVFEILRQLLFLSI-DVDISDSFKIKKLVVDSMIELMKAGYVIPIIKFFES----SSLDRALLRYFVNQLLEIIEPPFSNVFFEEF
Opisthokonta_Fungi_EP00130_Batrachochytrium_dendrobatidis_P003933_XP_006678808.1_hypothetical_protein_BATDEDRAFT_88143_Batrachochytrium_dendrobatidis_JAM81                                                                                                                                                                                                                             74    458     65    462 PF04858.16  TH1               Family   187   574   580    151.5   3.6e-44   1 No_clan  
#HMM       aaqqlevfsrvLktavkkileagdddekk.eieelakmvChgqhtyvfsqvllavLaretkggtt....ikrlsqeiekaAaskghdvtvitlalngsaayaqakqAlasllsrnaL...npaDitvLyklysssdpPpvellRhPqflellidelFkpdskinpelkskyiellayaasvvetiakkkekelnkdelkatiqaiekvhaivcnakkgssellaeldklyqciriPvvavGiiawvestvteesyfk...lqtestpvhlalLdevatkhpllhekvlellvklleskqdeleilvqlelkkslldrmveLlarGyvvPvvkyikkcleredlDisliRyFvtevLeiiapPYsseFvqlflplleneeitgtmrgegendpvseFied
#MATCH     +a+ l+ f+  L + + +i   ++d+  + +  +l+ ++    h ++f q ll+ L++e ++g      i+r+ +e++  Aas++++     l     ++++     ++sl+s  aL    ++Di +L+++y +  pPpvellR  ++++ li + F p+   n  ++++ + llaya++   +++  + + +++  +    + +e    ++     +  +++ +l k ++ i  Pv ++G+++w+++ + ++ +++   ++ +++p    +Lde+a  +p ++++v+++   l+e +++++  lv ++++   ld  + L+ +G+v+P+ +y+    ++  +D sl+ yF +  L  i  P  +  v +++ ll+  ++t++     ++ ++++F+e+
#PP        6889999*******999998877777655158899999999*******************9998888889************9985543...3333456677778889999999888444689*************************************9988..************98..4555556778888888888889988888844.44677888999*******************************974455688885668***************************************************************988877..*********************************988777766....88888888887
#SEQ       IAKDLSAFTAYLVDLLVQIPMLSEDQLAHwMKYKLKPLCVVDSHNFLFIQALLKQLSNEWHDGIHigfpINRILEELQTLAASNQEAQM---LSDIVKYSDDLPLDVVTSLISIHALgkpTAGDIIKLHRAYKGLTPPPVELLRSFTIMNALIADCFIPGRSNN--YRQEKLWLLAYASA--TIVSSPDPTIVDTKAVIPLYEQLEAFDGVLI-RVTSMAQMQDQLVKFFSAIDEPVLSMGLLHWIKQRLFDPDFYEwisFTLGDAPPIFYILDEMAIRNPEQRSHVFSVWKMLFEHEYQKITPLVAIQFRERFLDHFILLIKTGFVLPIFTYLTSNAHQ--IDDSLLLYFLNTLLSQIDTPHDPTHVWMIIDLLDHISSTSQH----DQTAIQQFLEH
Opisthokonta_Fungi_EP00131_Spizellomyces_punctatus_P007701_XP_016611525.1_hypothetical_protein_SPPG_00970_Spizellomyces_punctatus_DAOM_BR117                                                                                                                                                                                                                                            40    400     24    422 PF04858.16  TH1               Family   193   552   580    150.6   6.9e-44   1 No_clan  
#HMM       vfsrvLktavkkileagdddekke.ieelakmvChgqhtyvfsqvllavLaretkggtt....ikrlsqeiekaAaskghdvtvitlalngs.aayaqakqAlasllsrnaLnpaDitvLyklysssdpPpvellRhPqflellidelFkpdskinpelkskyiellayaasvvetiakkkekelnkdelkatiqaiekvhaivcnakkgssellaeldklyqciriPvvavGiiawvestvteesyfk..lqtestpvhlalLdevatkhpllhekvlellvklleskqdeleilvqlelkkslldrmveLlarGyvvPvvkyikkcleredlDisliRyFvtevLeiiapPYsseFvqlflpllen
#MATCH      + ++L ++++k+ + +d++ k+   ++l  ++ +  h y  +q +l+ L+ret++g      ++r+sqe+     +++ +v   t  +  s  +   + +Al  +        +Di +Lyk+y+s+dpP+   lR  ++l+ li + F p    n  + ++ + llaya+s+v++ +k+  +  + d+ k+t +a++   a+ +n   +  +++ ++++  q     + ++ +++wv s +++ s+++  +  e+ p    l+de++  hp l e+  +  ++lle  ++  + l+ +e+k+++ld  v L+  Gy vPvvkyi++  +++++D sl  +Fv  +L +i  PY +eF + + +++ +
#PP        56677777777777777766666557899999999*********************99866657777777765544444.5555555554331344567778888888888999***********************************9865.45.6999***************9998.6777899***********9999.99999999************************************9767789999999****************************************************************87..6778*************************9888777765
#SEQ       EYCNQLVNVLSKLHDPNDTNIKEWvATNLGPLCYNNVHNYFITQAILTGLSRETENGIHwgqmLNRISQELAAGLGERE-EVLMLTEGVKFSgITALDVIEALIGIQRDSKPSGGDIVKLYKHYNSNDPPSPVFLRDAAILNALIADTFVPRR-SN-AHVEETLWLLAYAVSIVDQDSKR-GSVGDDDDFKSTLEALKSLDAL-TNRITSMAQMQDHISAFLQATERQITSMALLHWVSSCLSNGSFYEwtMLREEVPPAFNLVDEMVIRHPFLWEHATTFWITLLEGGYESQDPLMMIEIKQKILDHLVLLVKVGYAVPVVKYISE--HTGSIDESLRTHFVVSILSAIEAPYPKEFSSPLAQIVAS
Opisthokonta_Fungi_EP00151_Rhizophagus_irregularis_P019353_XP_025183397.1_TH1_family_protein_partial_Rhizophagus_irregularis_DAOM_181602_DAOM_197198                                                                                                                                                                                                                                    62    606     51    609 PF04858.16  TH1               Family    34   577   580    287.6   2.3e-85   1 No_clan  
#HMM       eevleeclekfsekDyimepgiidqlkrYvqaGGaPeevi.elLsenYravaqmanllveWLilt....Gvkvsevqasvenh......LkelvlkkFDpkkADaiFteeGetpaWLteliehetwRsllyrLAeeyPdCLllnftiklisdaGfqgeitsistaaqqlevfsrvLktavkkileagdddekkeieelakmvChgqhtyvfsqvllavLaretkggttikrlsqeiekaAaskghdvtvitlalngsaayaqakqAlasllsrnaLnpaDitvLyklysssdpPpvellRhPqflellidelFk...pdskinpelkskyiellayaasvvetiakkkekelnkdelkatiqaiekvhaivcnakkgssellaeldklyqciriPvvavGiiawvestvteesyfk..lqtestpvhlalLdevatkhpllhekvlellvklleskqdeleilvqlelkkslldrmveLlarGyvvPvvkyikkcleredlDisliRyFvtevLeiiapPYsseFvqlflplleneeitgtmrgegendpvseFiedcka
#MATCH      + +++  +++  +D++ epgi + ++ Y++      ++i + L   Yr++   an+l+  +         + ++  a           Lk+++  k+D+kk D+  +++G++ + + eli++  wR++ly+L e+yPd  +ln+ i+ i d+Gf gei+ + ta+ ++ev+s+vL ++ +++l+a d + +k + +l k + +  hty+f q l++ L +   +g  +++l++e+ek  ++ ++d  vitl      +     +A+as + +    p+D+  Lyk+yss  pP+   lR Pq+l+ l++++F     ++++ ++lk+ky++l a+a+s  e     ++ +++  ++ +t ++++k  a v+++  +++e  + ++++ ++i  P++++ +i w++  + + s+++  ++  + p+   lL+e+a  hp ++++v++++ + les+  +l   + l l+++lldrm+ L+  G+v+ v+ yi+k  ++  l+  li yF+++v++ii+pPYs++F  ++++l+e  ++  + +++     + +F++dc  
#PP        567788899999******************9888877766489**************99988766554422222222222..1346666**********************************************************************************************************************************9865.67899***********9988664.34443..33333..345666666777889************************************93333456889***************4444....455699999**************9999999**************************************944555556677789***************************99988889*****************************8888..9*********************************999988886665.4577888888865
#SEQ       DDAIRKTVQRVLRPDSLFEPGIQNSVRDYLEIATEGTTAIfSSLVVSYRGYPSRANVLMSMINAFsdqsPHNPNDPTARG--ReegiecLKKVLKAKYDAKKIDETLMKNGRSLNPVLELIDKAEWRKVLYELSEKYPDSQFLNVLIRKIADQGFVGEIKHLKTASTYIEVYSKVLLDQFNTLLNADDASLSKFLPDLVKTASQHPHTYLFVQTLIKRLIQVP-NGYPLRKLAKELEKGVIDGRNDL-VITLR--NLLSA--PPAAIASSIFHIPPTPGDVVALYKQYSSRPPPSPIFLRDPQLLYWLLNNIFVpseKNKNLKQDLKEKYLYLAAFASSAKEL----SNGKIDSSQVDSTFTTLKKLEAAVSKKGATTTEFGSIVKEILEYIDTPIASMALIFWIKHLLRDTSFYEkhFKHHEVPIPHLLLEEIAYRHPYQRTHVFNAFKAELESNSWKLTPEIMLGLRQQLLDRMIYLIQLGFVIQVMMYIEKQTKK--LEERLIIYFIKKVVQIIGPPYSKDFYCIMIKLIEPFDVVLEAQSDT-RILIRQFLADCPQ
Opisthokonta_Fungi_EP00152_Rhizopus_delemar_P012885_EIE88182.1_hypothetical_protein_RO3G_12893_Rhizopus_delemar_RA_99-880                                                                                                                                                                                                                                                              119    217     95    240 PF04858.16  TH1               Family   453   553   580     44.1   1.3e-11   1 No_clan  
#HMM       tkhpllhekvlellvklleskqdeleilvqlelkkslldrmveLlarGyvvPvvkyikkcleredlDisliRyFvtevLeiiapPYsseFvqlflpllene
#MATCH        ++ +++v+e++ k ++ k+++ +  +q+ l+++ +drm  L+   y +Pv+ky  +  ++  lD s i yF +  L     PYs+ Fv+ ++ +++  
#PP        55677799*****************9999****************************997665..********************************9864
#SEQ       VGSITGQPVVFEVIKKCIKHKYSNFAPEIQMALQRTWVDRMLYLVQLNYAIPVLKYFGQEGAE--LDDSVIIYFLKRLLKLTQGPYSTAFVEHMVTIVDVL
Opisthokonta_Fungi_EP00152_Rhizopus_delemar_P012886_EIE88183.1_hypothetical_protein_RO3G_12894_Rhizopus_delemar_RA_99-880                                                                                                                                                                                                                                                               12    143      6    146 PF04858.16  TH1               Family    38   169   580     88.4   4.9e-25   1 No_clan  
#HMM       eeclekfsekDyimepgiidq.lkrYvqaGGaPeevielLsenYravaqmanllveWLiltGvkvsevqasvenhLkelvlkkFDpkkADaiFteeGe..tpaWLteliehetwRsllyrLAeeyPdCLllnfti
#MATCH     ee +++++++D ++e +i+++ + +Y++ GG+P e+++lLse Y+++  m n+++  + + G +  ++ +     +++ + ++FDp++ D +F+ +    t aWL+ li+++ wR+ +y+L e+yP C +lnf+i
#PP        788999*************87699***************************************99988554...45666678***********9775433789*******************************9
#SEQ       EEHKKTLTQTDALLEQNIYNDgILEYINHGGSPLEAVNLLSESYIGIPSMCNVTAASVDSVGLDSDSILRR---AIRQQLKERFDPNRCDDVFMRDKShiTFAWLDVLIQDSHWRQTMYELLEKYPSCSFLNFAI
Opisthokonta_Fungi_EP00153_Phycomyces_blakesleeanus_P002292_XP_018285369.1_hypothetical_protein_PHYBLDRAFT_174370_Phycomyces_blakesleeanus_NRRL_1555                                                                                                                                                                                                                                     5    527      2    543 PF04858.16  TH1               Family    36   556   580    274.6     2e-81   1 No_clan  
#HMM       vleeclekfsekDyimepgiidq.lkrYvqaGGaPeevielLsenYravaqmanllveWLiltGvkvsevqasvenhLkelvlkkFDpkkADaiFt..eeGetpaWLteliehetwRsllyrLAeeyPdCLllnftiklisdaGfqgeitsistaaqqlevfsrvLktavkkileagdddekkeieelakmvChgqhtyvfsqvllavLaretkggttikrlsqeiekaAaskghdvtvitlalngsaayaqakqAlasllsrnaLnpaDitvLyklysssdpPpvellRhPqflellidelFkpds..kinpelkskyiellayaasvvetiakk..kekelnkdelkatiqaiekvhaivcnakkgssellaeldklyqciriPvvavGiiawvestvteesyfk..lqtestpvhlalLdevatkhpllhekvlellvklleskqdeleilvqlelkkslldrmveLlarGyvvPvvkyikkcleredlDisliRyFvtevLeiiapPYsseFvqlflplleneeit
#MATCH     +le+ ++ f ++D i+ep+++++ l  Y++ GGaP +++ +Lse Y ++  m n+++e     G++++ + +     Lk +++k+F+p   D+ F+  e+   paWL+ l+++   R+  y+L e +P C +ln+ +  + + G+++e+ s+ t + +l +++++L+++++k++   d   ++++ +l +++C+ + ty+++q++l  L +e + g+ + rl  e+ek+A ++g++  v  l  + s a +   +A+ ++l +  L ++Di+++y +y +s pPpv+ +   +fle l+++++ pds  ++ p+   + i+l+++a++v +t +k   +    ++ e    +  +++ h  +++++kg+ +    ++++ + ir+Pv ++ ++ wve +  +  y++  + t + p+   lLde+a  hpl+++ v++++ + +  ++++ +  + + l+k+ +dr   L+   y  Pv+ y+k   ++  lD sl  +F+ +vL++   PYs+ Fvq +  ++e  ++t
#PP        68899999************986699******************************************9965...56******************63256668********************************************************************************************************9976665.566668999*********9999998888888888888999************************************************9776226899999***************99998542222333444444445555555545555554.566789999**************************9977778888876679************************999998776778899***********************987666..*******************************99987766
#SEQ       TLEDYRKVFVKEDAILEPNVYSDgLLGYLNRGGAPMDAVTTLSESYVGIPSMCNVTAESAAAIGIDTTGIMQ---AALKTMLVKQFNPVVFDNFFMtsENHIDPAWLQSLVDDASFRQTAYKLLEMHPRCAFLNLIVLKAAESGYRSELSSLKTSSTYLLIYNQILEESLNKFIGMDDLAVEEHLPDLVRVCCEREETYMYAQMVLYKLREEYN-GQPLIRLIAELEKTASKHGRQSFVDILRASLSDAARPLAAAIKAILGSRQLTAGDIRTIYSMYYTSVPPPVHHICRFDFLEILLKAVYVPDSgpQLRPDTIDQAIFLISFAVTVKDTDNKPvlTLYLSQQSETNEVVGILKNLHVALKEKSKGA-DFSGAMEAILTAIRLPVGSMAVLMWVEYISIKTAYYEnyYRTTEIPLPHLLLDEIADRHPLQQPFVFNVIKRCIVHRYQNFAPEILMVLQKTWVDRLLYLVQLHYTTPVLDYMKGEGQE--LDDSLTVHFIEKVLNMCQSPYSAVFVQSIAEIVERIKVT
Opisthokonta_Fungi_EP00839_Anaeromyces_robustus_P007180_ORX81047.1_hypothetical_protein_BCR32DRAFT_327463_Anaeromyces_robustus                                                                                                                                                                                                                                                          27    518     21    521 PF04858.16  TH1               Family    77   575   580    187.1   6.2e-55   1 No_clan  
#HMM       senYravaqmanllveWLiltGvkvsevqasvenhLkelvlkkFDpkkADaiFteeGetpaWLteliehetwRsllyrLAeeyPdCLllnftiklisdaGfqgeitsistaaqqlevfsrvLktavkkileagdddekkeieelakmvChgqhtyvfsqvllavLare....tkggttikrlsqeiekaAaskghdvtvitla...lngsaay..aqakqAlasllsrnaLnpaDitvLyklyss.sdpPpvellRhPqflellidelFkpdskinpelkskyiellayaasvvetiakkkekelnkd.elkatiqaiekvhaivcnakkgssellaeldklyqciriPvvavGiiawvestvteesyfk..lqtestpvhlalLdevatkhpllhekvlellvklleskqdeleilv.qlelkkslldrmveLlarGyvvPvvkyikkcleredlDisliRyFvtevLeiiapPYsseFvqlflplleneeitgtmrgegendpvseFiedc
#MATCH     s n + + +  nll eW    G+++s++    e+ +++++++kFD k  +++      +p    +li+ + wR+++y+L e+  +   l+  ikli + G+ +e+    +  q+ e fs+ L +++ ++ + +++   k+++ + +++ +    y++sq++l  L ++    +k+   i+ ls ++ ++  + +  +   ++    l +s ++  +     + ++ s+  + + Dit +y+ y +  d+P++e lRhP++ +ll++e+F   ++ +   +  y+ llaya+s     ++++++ +++d ++k t++ai++   i++ +   +++l      l +   iP+ ++ +i+w+e+t+ +  +     q++  p+   lL+e a  +pl+++ ++++  k +e++q  + i    +elkk +l   + L+ + yv+Pv++y+ +  ++  +D sl  yFv++ + +i pPY ++ + l+++++ + +i+    ++++nd  s F+e+c
#PP        67888888999**************988...5778899********9999999....444....8***************************************98877899*************************************************99998762211455666999998888887776655544433222366665550155667889********************75168*********************9888777.899************.....44446666666379*************55.45667888888999999999*******************9988645778888*****************************9999888865258**************************999988..9********************************9998888887777776.57799988
#SEQ       SANVSEYEKYNNLLQEWSEILGIDTSKI---FEKTVRNIIVDKFDIKSDESLL----SSP----DLIKLPYWRNIIYELEEKMQNTPKLQSVIKLIIESGYENELAQSLSSGQYKESFSNSLVDCIINLSNINEELLPKHLHSFLELCSQNVVNYIYSQMFLFRLINDrtieEKNKYLIRYLSLKLDEHIDKIDPSIKYSNIFseaLISSIQKmnPDFIVSIRNMRSEQDVVSLDITRVYNYYKNqRDNPSIEFLRHPNIYKLLLKEIFSNSNQTQ-SKRDIYTWLLAYATS-----TNDEDDIMERDkNIKETVDAINHLNGILK-KITPNTDLKEYFMDLLKASNIPITSMALISWIENTMDDANFSDwyNQVNVRPLTFDLLNEAAIREPLQRDAIFNIYKKSFEKQQYVGVISEaVMELKKRILSEFIFLMKTDYVIPVLNYMVDNASK--IDESLSVYFVQNLISMIEPPYPQDIALLIIKIISQISIKAFKTSDNNND-LSSFLEQC
Opisthokonta_Fungi_EP00842_Homolaphlyctis_polyrhiza_P001633_jgi_Hompol1_2470_HPOL_000089-RA                                                                                                                                                                                                                                                                                              2     72      1     84 PF04858.16  TH1               Family   459   531   580     28.7   5.9e-07   1 No_clan  
#HMM       hekvlellvklleskqdeleilvqlelkkslldrmveLlarGyvvPvvkyikkcleredlDisliRyFvtevL
#MATCH     +++++++  +++e     ++ l+ +e +k+ ld  + L+ +G+v P+  y+++ + +  +D s i yF + v+
#PP        5789999999***99999999********************************8877..**********9997
#SEQ       RQNIFDIWRRFFERVFPSVKPLIAIEYRKKFLDHFIVLIKTGFVTPIFVYLQQRIGK--VDHSVIVYFLSTVI
Opisthokonta_Fungi_EP00843_Neocallimastix_californiae_P003814_ORY21278.1_hypothetical_protein_LY90DRAFT_707535_Neocallimastix_californiae                                                                                                                                                                                                                                               38    517     27    522 PF04858.16  TH1               Family    86   573   580    193.1   9.3e-57   1 No_clan  
#HMM       manllveWLiltGvkvsevqasvenhLkelvlkkFDpkkADaiFteeGetpaWLteliehetwRsllyrLAeeyPdCLllnftiklisdaGfqgeitsistaaqqlevfsrvLktavkkileagdddekkeieelakmvChgqhtyvfsqvllavLare....tkggttikrlsqeieka.....AaskghdvtvitlalngsaayaqakqAlasllsrnaLnpaDitvLyklys.ssdpPpvellRhPqflellidelFkpdskinpelkskyiellayaasvvetiakkkekelnkdelkatiqaiekvhaivcnakkgssellaeldklyqciriPvvavGiiawvestvteesyfk..lqtestpvhlalLdevatkhpllhekvlellvklleskqdeleilvqlelkkslldrmveLlarGyvvPvvkyikkcleredlDisliRyFvtevLeiiapPYsseFvqlflplleneeitgtmrgegendpvseFie
#MATCH       nll+eW    G+++s++    e+ +k+++++kFD k  +++      +p    +li+ + wR+ +y L e+  +   l+  ikli d G+ +e+    +  q+ e f++ L +++ ++ + +++   k i+ +  ++ +    y++sq +l  L ++    +k+   i+ ls ++ ++     A sk  ++ + +l+ +  + ++     + ++ s+  + + Dit +y+ y  + d+P++e lRhP++ +ll++e+F  +++ + + k+ y+ llaya+sv +    k+++     ++  ti+ai++   iv ++   +++l      l +  +iP+ ++ +i+w+e t+ ++ yf    q++  p+   lL+e a  +pl+++ ++++  k +e+++  +     +elkk +l   + L+ + +v+Pv++y+ +  ++  +D sl  yFv++ + +i pPY ++ ++l+++++ + +i+  ++++ +n+   +F+e
#PP        579************9987...678899********99988888....444....8***************************************98777889************************************************999998762221566667999888777761211233444444444555444455555667899********************83468*********************9988876.9999***********98887666433....356779999*9875.55777788899999999******************************533667778999**************************999888777889**************************999988..9********************************9999988887776654.556665
#SEQ       NCNLLMEWSEILGIDTSKI---FEETVKNIIVDKFDIKSDETLL----SSP----DLIKLPYWRNTIYYLEEKMQNTPKLQSVIKLIMDSGYENELAHSLSSGQYKESFNNSLMDSIISLSKINEELLPKYIQSFLDLCSQNVVNYIYSQTFLFRLINDptieEKKKYLIRYLSLKLDEYidkidASSKYSNIFSEALISSIQKMNSDFIVSVRNMRSEQDVVSLDITRVYNYYKdQRDNPSIEFLRHPNIYKLLLKEIFSNNNQSQ-DKKKIYTWLLAYATSVNDGDDAKERD----KNISETINAITHLS-IVLKKITPNTDLKEYFMDLLKATKIPITSMALISWIEKTMDDPNYFDlyNQVNVRPLTYDLLNEAAIRQPLQRSAIFNIYRKSFEKQYIGVISQTVMELKKRILGEFIFLMKTDFVIPVLNYMVDNASK--IDESLSAYFVQNLISMIQPPYPKDIASLIVKIISQLSIKAYRNSDTNNE-LPQFLE
Opisthokonta_Fungi_EP00846_Dimargaris_cristalligena_P004125_RKP37222.1_TH1_protein_Dimargaris_cristalligena                                                                                                                                                                                                                                                                              6    523      2    533 PF04858.16  TH1               Family    49   549   580    267.2   3.3e-79   1 No_clan  
#HMM       yimepgiidqlkrYvqaGGaPeevielLsenYravaqmanllv.eWLiltGvkvsevqasvenhLkelvlkkFDpkkADaiFteeGetpaWLteliehetwRsllyrLAeeyPdCLllnftiklisdaGfqgeitsistaaqqlevfsrvLktavkkileagdddekkeieelakmvChgqhtyvfsqvllavLaretkggttikrlsqeiekaAaskghdvtvi.tla..lngsaaya.qakqAlasllsrnaLnpaDitvLyklysssdpPpvellRhPqflellidelFk............pdskinpelkskyiellay....aasvvetiakk.......kekelnkdelkatiqaiekvhaivcn.akkgssellaeldkly..qciriPvvavGiiawvestvteesyfklqt....estpvhlalLdevatkhpllhekvlellvklleskqdeleilvqlelkkslldrmveLlarGyvvPvvkyikkcleredlDisliRyFvtevLeiiapPYsseFvqlflpl
#MATCH     +i ep+i+  +  +++ GG+P +v++ Ls+nY +   m +ll+ eW  + G + +++   + + Lk+++l++FDp++ D+  ++   +p+WL  +i+h++wRs++y+L e+yP   +lnf+i+ is aG+q+eits +ta+++++v+s+vL +a+k+i + ++ +  +             +  vf  +l ++++++  +   +kr+ +++ ++ a+k+++ t   ++   l+g   y+ ++++A+ s+  +  L p+D+  Lyk y ++ pP++e lR  +++e l+ ++F+              +++ pe k ky+ ll+     a + +  ++          ++++  d + at  +  + +a+ +  ++k +   la+l+ +   q+i +P+ a+ +i w + +++++ y+ + t     ++p+   lL+e+a  hp+l+++++++  + +  + + +   +   l+ks+ldrm +L+a Gy +Pv++y+k+  e+  +D sl  +Fv +vL++ia PYs+  ++++l +
#PP        79**************************************99868*********997...7799********************************************************************************************997766655544.............2236766666666666777888*****************998642333449998877516899************************************************96655444443333467899*******998642211444444433324556666789999*******999999999933224577888888887654449**********************99987763333678877779************************99998888788899*************************98877..****************************9986
#SEQ       SIFEPNIYPSVITFLRCGGTPLDVVNYLSNNYVGLVPMCELLAdEWCTTLGLNGTQI---IYDTLKSVILERFDPEQFDKKTMGSSSPPDWLGPMIQHHIWRSVIYELSEQYPKSAFLNFAIQSISAAGYQSEITSATTASKYFNVYSNVLLDAIKDIKDVNESNFPE-------------KFEVFEALLNKLIQENPAENYPLKRVVNDLGQITAQKHQNPTLLgNMNvlLAGLPVYNnEVSTAIMSIKQKHELSPGDLVALYKSYKGPTPPSIEYLRDIEIIEFLLVSVFQppsdagrshfatHTVGLRPEIKDKYLWLLGQiigsAPAFYPSPTAGegnghdhGQQSTAPDSVTATEATYRQLVALDKLlISKPTAADLAQLTGVIldQYIDVPILAAAVIIWLRHVLQDDNYHYYETyfrlTEAPLPHLLLEEIAHRHPGLQDRIFSAYQESFTARISTIGAELMTALQKSVLDRMLNLMAMGYALPVLNYVKRLQEK--IDESLTVHFVRKVLDMIAVPYSKRVISILLEI
Opisthokonta_Fungi_EP00848_Thamnocephalis_sphaerospora_P001159_RKP05516.1_TH1_protein-domain-containing_protein_Thamnocephalis_sphaerospora                                                                                                                                                                                                                                             13    514      2    522 PF04858.16  TH1               Family    39   543   580    317.2   2.5e-94   1 No_clan  
#HMM       eclekfsekDyimepgiidqlkrYvqaGGaPeevielLsenYravaqmanllv.eWLiltGvkvsevqasvenhLkelvlkkFDpkkADaiFteeGetpaWLteliehetwRsllyrLAeeyPdCLllnftiklisdaGfqgeitsistaaqqlevfsrvLktavkkileagdddekkeieelakmvChgqhtyvfsqvllavLaretkggttikrlsqeiekaAaskghdvtvitla..lngsaayaqakqAlasllsrnaLnpaDitvLyklysssdpPpvellRhPqflellidelFk.pdskinpelkskyiellayaasvvetiakkkekelnkdelkatiqaiekvhaivcnakkgssellaeldklyqciriPvvavGiiawvestvteesyfk..lqtestpvhlalLdevatkhpllhekvlellvklleskqdeleilvqlelkkslldrmveLlarGyvvPvvkyikkcleredlDisliRyFvtevLeiiapPYsseFv
#MATCH       le+++ +D+++ep+i + l  Y+++GG+P +v+  Ls nYr+  +m  ll  +W  l G + +e  a v   +++ + ++FD+   Da + ++G  p+WL++l+e+  wR+++yrL e++ dC lln +i+ i   G ++ei  +sta+ +l+vfs+vL +a++++ ++ d   ++ + e+ak++C+  +ty+fsq +l  La e +gg+ ++rl + +e +  +k++    ++++  l  s   a + +A++s+l r  + p+D+  L+++y+++  P++e+lR  +fl+ l+ ++F  p + i +e + ky+ lla+a++ ++++    + e+++ ++ at++a+e+ h++   +k +   l + l +    i +P++++ +++w + ++ +  +++  + + + p  l l++e++  hp+++  v++ll + +e    +      + l+++lldrmv L+  G v+ v+ y+++ +++  lD sl+ +F  + L +  pPY + F 
#PP        56899********************************************998747************************************************************************************************************************9999****************************99987.67888877777776666655555442144.444567889************************************************9888999*****************55554....45699999**************.899999*********99999********************99998666778888999**************************9999999989999***************************9988..*********************99996
#SEQ       SALERLTAPDSLLEPNITQLLSSYLRSGGNPVQVVTSLSANYRGLPEMYRLLTdQWTTLFGLTAEETGAAVGAAVRDRIENSFDASVLDATYPQDGDMPDWLDGLLEDAGWRKMMYRLSERHVDCALLNEAIQRIAASGHRDEIAGLSTASSYLKVFSEVLFSALRRLFHEDDAGLEQCLPEFAKICCRNVQTYIFSQAVLYRLADEPRGGQ-LQRLRKALEIHVRDKRQSPELVRVVraLF-SGLPADVANAISSVLERKRISPGDVVLLHRTYTAKPVPTIEPLRDAEFLDVLLTAVFThPVEAIRKEIRAKYMWLLAFATAAMQQP----NGEVDESQVEATQTALEELHTL-LPVKYTLVALNTALREAIMRIDLPIASMAVLTWLRHVLLDTPFYEtyFRVTEIPAPLLLMEEIVVRHPQQRMAVFQLLRRSFEMAVPNTSPQTLMALRRTLLDRMVALMYHGSVMTVLDYMNDQVAH--LDESLVVHFTIKTLAMFQPPYRTRFY
Opisthokonta_Fungi_EP00849_Syncephalis_pseudoplumigaleata_P001457_RKP23659.1_TH1_protein_partial_Syncephalis_pseudoplumigaleata                                                                                                                                                                                                                                                         14    283      5    283 PF04858.16  TH1               Family    40   327   580    134.0   7.6e-39   1 No_clan  
#HMM       clekfsekDyimepgiidqlkrYvqaGGaPeevielLsenYravaqmanllve.WLiltGvkvsevqasvenhLkelvlkkFDpkkADaiFteeGetpaWLteliehetwRsllyrLAeeyPdCLllnftiklisdaGfqgeitsistaaqqlevfsrvLktavkkileagdddekkeieelakmvChgqhtyvfsqvllavLaretkggttikrlsqeiekaAaskghdvtvitlalng..saayaqakqAlasllsrnaLnpaDitvLyklysssdpPpvellRhPqfl
#MATCH      le+++ +D+++ep+i + l  Y+++GG+P +v+  Ls nYr+  +m  ll e W++l   k ++  a +   ++e +   FD++  D+++t     p+WL++l++++ wR+ +yrL e+yPd           s    ++ei  ++ta+ +l+vfs+v  +a++++l++ d    +++ e+         t+vfsq +l  L+ret gg++++rl + +e  A++ +++  +   a+ +  s   +++   ++ +l r  + p+D   Ly++++++  Ppve +R  ++l
#PP        6799********************************************998755*********************************************************************...........456679****************************98887776655554........79*************97.8899****999875.555555555555555541144456777889999******************************87765
#SEQ       ALERLTAPDSLLEPNITELLTSYLRSGGNPVQVVTSLSANYRGLPEMYRLLTEqWVRLFRLKEEDTTAAISTAIRERIEGAFDAEALDKVYTRSEDVPSWLDQLLKDPGWRKTMYRLSEKYPD-----------STSSNRDEIAGLATASSYLKVFSEVFFSALQRLLHEDDAGLAERLPEF--------ETFVFSQAILYRLSRET-GGHQLQRLRKSLEI-AVRDKRESPELVRAVRTlfSGLPSNVASTISMILERKRISPGDAVLLYDTFTKDPIPPVEAIRDAELL
Opisthokonta_Fungi_EP00861_Lobosporangium_transversale_P006548_XP_021881536.1_TH1_protein_Lobosporangium_transversale                                                                                                                                                                                                                                                                   11    553      2    555 PF04858.16  TH1               Family    27   577   580    372.6  4.1e-111   1 No_clan  
#HMM       eellenkeevleeclekfsekDyimepgiidqlkrYvqaGGaPeevielLsenYravaqmanllveWLiltGvkvsevqasvenhLkelvlkkFDpkkADaiFteeGetpaWLteliehetwRsllyrLAeeyPdCLllnftiklisdaGfqgeitsistaaqqlevfsrvLktavkkileagdddekkeieelakmvChgqhtyvfsqvllavLaretkggttikrlsqeiekaAaskghd...vtvitlalngsaayaqakqAlasllsrnaLnpaDitvLyklysssdpPpvellRhPqflellidelFkpdsk...inpelkskyiellayaasvvetiakkkekelnkdelkatiqaiekvhaivcnakkgssellaeldklyqciriPvvavGiiawvestvteesyfk..lqtestpvhlalLdevatkhpllhekvlellvklleskqd.eleilvqlelkkslldrmveLlarGyvvPvvkyikkcleredlDisliRyFvtevLeiiapPYsseFvqlflplleneeitgtmrgegendpvseFiedcka
#MATCH        + n+ + +e + + f+  D+i+ep+i+d +  +++ GG+P  +++ Ls+ Y ++ +m nl+  W +    +  e+ +   + Lke ++++FDp+  D+ F+    tp+WL  +i+h++wRs++y+L e++  C llnf+i+ isdaG+qgei  ++ta+  ++vfs vL +++ k+ ++ d   + ++ +l k++C+++hty+++qvll  L + t++g  +kr+s+e+e+  ++k ++   v+  ++ l+g+++   +  A++++l +    p+D+  L+++y+s+dpP+   lR P+f+e +++++F p  k   + +++k+ky+ l+ayaasv e    ++e  ++k e++ t +a+    + +++   + ++l   l++l   i  Pv+++ ++ w+++++ e sy +  + + + pv l lL+e+a khpl++  v+  lv ++e   + + ei   +  +ks+ldrm+ L    yv+Pv+ yi+   ++  +D sl  +Fv+ vLe++  PYs++F++ ++ +++  ei + +r  + +  v  +ie++++
#PP        3445677777888889999***************************************************9999998865...559*****************99999**********************************************************************999999999999**********************99986.788999**********999886654448899999999875..5778************************************************9765544489****************765....45788******************9554.45557888999******************************9755677788*****************************765326677..67899***********************987777..******************************9996..577777777777778888888776
#SEQ       SSNSSNTGNNMEAMMQFFQGLDSILEPKIYDLIPTFIKEGGQPLMLVNALSNSYVGMPEMCNLMSGWAREFDLDPAEIMQ---EVLKEQLMERFDPESVDKDFMSGSGTPDWLLVMIQHTFWRSVIYELSEKHQKCALLNFAIQRISDAGYQGEISRVATASTFVNVFSGVLLDSLDKLRDEDDVGLSDRLPDLVKVCCQSEHTYLYTQVLLFRLMK-TDRGLPLKRISKELESGVLEKFNKpplVSILRMLLAGASS--AVASAISAILQSRIPSPGDVMLLHRAYTSDDPPSAYFLRDPDFFEIMLSSIFVPSFKggiVKQDHKEKYLWLMAYAASVHE----EEEVIVDKSEVQPTYEALSALEDTLSK-RTAGTDLTPILGNLLVAIETPVASMALLYWIQFVIKETSYIEtyFRSHEVPVPLLLLEEMAFKHPLQQAPVFATLVDFFEAPLElNPEI--MMTYRKSILDRMIYLAQLNYVMPVLDYIQVHARK--MDQSLSMHFVKRVLEMVRGPYSKKFIEGMILMIQ--EIVEVIRKTDVEPIVRAWIEEVEV
Opisthokonta_Fungi_EP00863_Basidiobolus_meristosporus_P005113_ORX90174.1_TH1_protein_Basidiobolus_meristosporus_CBS_931.73                                                                                                                                                                                                                                                               3    540      1    543 PF04858.16  TH1               Family    32   575   580    342.2  6.6e-102   1 No_clan  
#HMM       nkeevleeclekfsekDyimepgiidqlkrYvqaGGaPeevielLsenYravaqmanllveWLiltGvkvsevqasvenhLkelvlkkFDpkkADaiFteeGetpaWLteliehetwRsllyrLAeeyPdCLllnftiklisdaGfqgeitsistaaqqlevfsrvLktavkkileagdddekkeieelakmvChgqhtyvfsqvllavLaretkggttikrlsqeiekaAask.ghdvtvitlalngsaayaqakqAlasllsrnaLnpaDitvLyklysssdpPpvellRhPqflellidelFkpds.kin...pelkskyiellayaasvvetiakkkekelnkdelkatiqaiekvhaivcnakkgssellaeldklyqciriPvvavGiiawvestvteesyfklqtestpvhl..alLdevatkhpllhekvlellvklleskqdeleilvqlelkkslldrmveLlarGyvvPvvkyikkcleredlDisliRyFvtevLeiiapPYsseFvqlflplleneeitgtmrgegendpvseFiedc
#MATCH     +k++++ + ++ +s  D imep++ +ql ++++ GG+P +++ +Lse+Y + aqm n++ eW     ++ +     +++ +++ vl++F+p   Da F++  ++paWL+++i++++wR+++y+L e++  CLllnf+i+ isdaG+q+e+ s++ta+ +++vf+ v+  +++k+ +  d + + +i +l k+ C+ + ty+f+q+l++ L +e  gg++  r+s+e+e+   +k ++   v tl     ++ +q  + la++l      p+D+  Ly++y+++ pPpve lR  ++le l++++  p+s ++n   pelk+ky+ l+aya+ v    + ++  +l+k +l++  +a++   ++  + k + +el +  +k+  +  iPv+a G   ++++ + e sy++     t+v l   lL+e+a  hpl++++++e++++ ++     l     + ++k+lldr + L+   +v Pv++y++++ e+  +D sl+ +Fv evLe+i pP+s+ Fv    +l++  +i +t+r +g +  +s+Fi+  
#PP        678888999999**************************************************999877654...4556667899*****************************************************************************************999999999999**************************996.8899999****9988776524444555666666677788888999****9***************************************9976424443338***************4....33445689**************9999.5666677899999********************************666666665532589***********************9999999888899****************************999..*********************************7..58889999**********9865
#SEQ       DKQARQDKARAALSGIDAIMEPNMDKQLTEFLTNGGTPFQAVTMLSEKYVGLAQMCNIASEWCEEFDIDYE---LEMKKLVRDRVLERFNPTTVDAEFMNSENPPAWLEGMIHEPFWRNMIYELSEKHKKCLLLNFAIQRISDAGYQSEMSSVATASTYVNVFTGVVVGTLQKLKDLDDVTLNDQIPDLLKLSCQNEYTYLFTQILIRQLMKEP-GGFAFTRISKELEEEVNEKfNRPQLVNTLRFFLEETPTQIAAPLAAILLGKVPSPGDVISLYRAYTGPAPPPVEHLRDSELLEILLSAVLVPNSeGVNtmrPELKEKYLWLIAYATGV----KTDSAGQLDKADLQSNFDALKLLESL-LSRKPTGTELNTVTGKILPYFNIPVIALGFTLYIDNLLHETSYYENYFRTTEVSLphLLLEEIAYRHPLQQQRIFEIFISSMKMDLTSLGGPTLMIFRKMLLDRLIYLMQLNFVTPVMSYVEDAAEK--MDESLLIHFVREVLEMIEPPFSAPFVASCYRLID--HIEETLRKNGLESLMSQFIDST
Opisthokonta_Fungi_EP00864_Zancudomyces_culisetae_P003792_OMH82154.1_hypothetical_protein_AX774_g4376_Zancudomyces_culisetae                                                                                                                                                                                                                                                           106    172     99    197 PF04858.16  TH1               Family   484   550   580     25.3   6.2e-06   1 No_clan  
#HMM       elkkslldrmveLlarGyvvPvvkyikkcleredlDisliRyFvtevLeiiapPYsseFvqlflpll
#MATCH     +l k+++++m++L   Gy + + ++    +  +++Disl+ ++++ v+ +i  PY +e v+l+l+++
#PP        688**************************9999*******************************986
#SEQ       DLYKMVVQLMINLAGMGYSLQTTRFFYGLVLGQSIDISLVVFYISRVVRTIVTPYPAELVNLLLKII
Opisthokonta_Fungi_EP00865_Coemansia_reversa_P000943_PIA13401.1_hypothetical_protein_COEREDRAFT_89604_Coemansia_reversa_NRRL_1564                                                                                                                                                                                                                                                       12    577      2    582 PF04858.16  TH1               Family    19   575   580    259.7   6.4e-77   1 No_clan  
#HMM       raeeseaaeellenkeevleeclekfsekDyimepgiidqlkrYvqaGGaPeevielLsenYravaqmanllveWLiltGvkvsevqasvenhLkelvlkkFDpkkADaiFteeGetpaWLteliehetwRsllyrLAeeyPdCLllnftiklisdaGfqgeitsistaaqqlevfsrvLktavkkileagdddekkeieelakmvChgqhtyvfsqvllavLa.retkggttikrlsqeiekaAask.ghdvtvitla..lngsaa..yaqakqAlasllsrnaLnpaDitvLyklysssd.....pPpvellRhPqflellidelFk.....pdskinpelkskyiellayaasvvetiakkkekelnkdelkatiqaiekvhaivcnakkgssellaeldklyqciriPvvavGiiawvestvtees..yfk..lqtestpvhlalLdevatkhpllhekvlellvklleskqdeleilvqlelkkslldrmveLlarGyvvPvvkyikkcleredlDisliRyFvtevLeiiapPYsseFvqlflplleneeitgtmrgegendpvseFiedc
#MATCH     + ++  +  ++ e +e+v+ee ++ fs++D imep   + + +Y++aGGaP ++++lL   Y++ a+man++ + + +     +  ++ + + +  l++ +FD++kAD+ F +  + p ++  +++h+ wR+++yrL e+yP   +++ ++++i d+G q e+ts+ +aa +  vf  +L ++ +ki  a++++ ++++eel   vC+ ++ty+++q +l+ ++ r   +++ ++r+ q++e + +++ ++   +i +   l+g  a  +++  +A++s++     +p+D+  Ly++y ++       Ppv++lR   +l+ +++++F        ++  pel  k+i l+aya+  + +  ++     +k++l+  +  ++kv +     +  +++l   + k+ + i +Pv a+ ++ w++ ++t +s  y++  +q+ + pv l lL+e+a  hpll++ v+ +    +es+        ql+l+k +++rm  L+   y  Pv+ y    ++   +D   + yF    L     PY ++F   +l + e +    ++  e e++ + eF+  +
#PP        3334444..44599***********************************************************987665..445557777888999*************************************************************************************************************************9998654155568888**********99987244566666654477765433788999******99999************88755666679*******************977532223334688899*******98744444433....3344455544455555554.4457778999**************************99977633788555677788***********************************9999****************************999887..**********************************998888888999999999998665
#SEQ       NVTNTPN--NAAERRESVQEESKNEFSKPDAIMEPTTGAFVEQYLDAGGAPFNIMNLLTASYEGKAAMANMVCRDITDV--CGNGTKSAMLEAVSRLIVGSFDAQKADEEFNKTSQLPEYVVLMLAHQAWRKVIYRLSERYPSSTMISAALQHIADQGHQAEMTSLNSAALHTHVFYTLLVECFEKISPANEENIEARMEELVGTVCRHEQTYLVAQYVLRNVQdRLGIKAVGLQRIEQKLETYMLDNyNRPLLPIHIQvlLSGMVAggDDKIANAVTSIIQGAYAAPGDVVALYNAYYGALaggkpLPPVHILRSEYVLKPILEQAFGclwstELQNQRPELVGKLIWLMAYASLCTGKLMDD----KEKEQLQELVLQMKKVREE-LPFHPIQTHLYRAIPKVLEWISVPVLARVVLLWIQDVITFDSftYYNmyFQSSEVPVPLLLLEEIAYRHPLLKPLVFAAYRGSFESRVPGFPPEKQLRLQKVIINRMAVLVQLDYAGPVLDYFGSVMDS--VDKTVMVYFLYRTLVQFEGPYPTQFYAPMLEITEHALDGVKVAKEKEKECIREFLGAI
Opisthokonta_Rotosphaerida_EP00160_Parvularia_atlantis_P020733_Unigene8714_Nuclearia_a_m.26677_Unigene8714_Nuclearia_a_g.26677_ORF_Unigene8714_Nuclearia_a_g.26677_Unigene8714_Nuclearia_a_m.26677_type_5prime_partial_len_544_Unigene8714_Nuclearia_a_2-1633                                                                                                                           12    523      6    531 PF04858.16  TH1               Family    40   559   580    278.7   1.1e-82   1 No_clan  
#HMM       clekfsekDyimepgiidqlkrYvqaGGaPeevielLsenYravaqmanllveWLilt...GvkvsevqasvenhLkelvlkkFDpkkADaiFteeGetp..aWLteliehetwRsllyrLAeeyPdCLllnftiklisdaGfqgeitsistaaqqlevfsrvLktavkkileagdddekkeieelakmvChgqhtyvfsqvllavLaretkggttikrlsqeiekaAaskghdvtvitlalngsaayaqakqAlasllsrnaLnpaDitvLyklysssdpPpvellRhPqflellidelFkpdskinpelkskyiellayaasvvetiakkkekelnkdelkatiqaiekvhaivcnakkgssellaeldklyqciriPvvavGiiawvestvteesyfk..lqtestp.vhlalLdevatkhpllhekvlellvklleskqdeleilvqlelkkslldrmveLlarGyvvPvvkyikkcleredlDisliRyFvtevLeiiapPYsseFvqlflplleneeitgtm
#MATCH     +++ ++ +D +mep+++++l+++v+  G+P e+++lLs+ Yr++a+m nllv+WL+++    +    v+ +ve   + l+l++FDp++AD+i  e+ e+    WL  lie++ +R ++y+L  ++  C+llnf+i+ i daG+q+ei  ++ta+ ++ vfsrvL +av  +  + +++  ++ +e+ak    + hty+++q ll+  + et+ ++ ++rls+e+ +  + +g+ + + +  ++g + +++   A++s++  ++  + D+++++     +   +  +l +  fl++l++elF  d+++  +++ ky+ +la a+s             ++de   ti  +e+v  +  +a+     l+a ++ +   +  P++a  ++ w +  + +  ++    +t s+   h  lL+e+a   pl++ +v++++ + +e   +    +   +++k+++dr   L+  G+v Pv++ + +      +D ++  yF      ++ pPYs+    l+l+++   ++ + +
#PP        5677899*************************************************987768888899***************************99875348*****************************************************************98887777788888**********************98766665.5679*************99999999999*********************************99999889999***************************************............56789999**********9.677777789*****************************999998754445444348****************************9999888888889***********************8765443..47*******************************9887776665
#SEQ       LRALLAAPDAVMEPDVLNTLQQFVHERGTPVEIVQLLSDGYRGEAEMCNLLVRWLRVGmdaTASAVGVRDTVESYFRTLLLERFDPRRADQILLEQSEESvlEWLRPLIERPAYRGMIYQLSQQHETCVLLNFAIQTICDAGYQKEIAGVATASRYVHVFSRVLVDAVLLLHGDDETSLGERFQEFAKSSTGAPHTYLYAQNLLRRAQSETR-TAWMQRLSDELASSILYHGRLAVHLNNFVAGFSVHPRLADAISSMIEVGTTSSEDMNTVHSECRRAPDDTRRVLQQAPFLDMLLNELFGHDKGVPMHMRDKYLWVLATAVS------------ASEDETTVTIARLEQVDRL-IQANPIGFALQAAMGDIVGLLVEPIAAHALLVWLRYCIGQVDFYAnnWTTSSAIpDHFVLLEEIAVRFPLMRVHVFDVFQHEFENPPEGFVTMQLTNFRKMIIDRLLFLMGLGWVTPVLRLLLRHAL--AIDLAIFTYFFDRLFAVALPPYSATMTALLLQIVRVPSVHSML
Opisthokonta_Rotosphaerida_EP00732_Lithocolla_globosa_P007275_Lithocolla_globosa_v1_NODE_9082_length_746_cov_3.903179.p2_type_5prime_partial_len_109_gc_universal_NODE_9082_length_746_cov_3.903179_745-419                                                                                                                                                                              6     97      1    106 PF04858.16  TH1               Family   344   438   580     48.4   6.4e-13   1 No_clan  
#HMM       elkskyiellayaasvvetiakkkekelnkdelkatiqaiekvhaivcnakkg.ssellaeldklyqciriPvvavGiiawvestvteesyfklqt
#MATCH     + k+k+i+llayaasv    +  ++ +l+  el  ti+ai    a+v   ++g ++el+ +l ++ + i +Pvva+G i w +s  +e  y+ +  
#PP        6799***********5....44456789999**************9999987625899**********************************9654
#SEQ       KEKEKMIYLLAYAASV----KPLEDGSLDICELEDTITAISAGNALVLRCHHGaATELQCSLPEVLTLIEFPVVAMGFIDWFKSCFSERDYYSIIF
Opisthokonta_Choanoflagellata_EP00035_Acanthoeca_spectabilis_P022877_m.446338_g.446338_ORF_g.446338_m.446338_type_complete_len_558_comp19347_c0_seq1_28-1701                                                                                                                                                                                                                            10    529      4    532 PF04858.16  TH1               Family    40   573   580    337.7  1.5e-100   1 No_clan  
#HMM       clekfsekDyimepgiidqlkrYvqaGGaPeevielLsenYravaqmanllveWLiltGvkvsevqasvenhLkelvlkkFDpkkADaiFteeGe..tpaWLteliehetwRsllyrLAeeyPdCLllnftiklisdaGfqgeitsistaaqqlevfsrvLktavkkileagdddekkeieelakmvChgqhtyvfsqvllavLaretkggttikrlsqeiekaAaskghdvtvitlalngsaayaqakqAlasllsrnaLnpaDitvLyklysssdpPpvellRhPqflellidelFkpdsk.inpelkskyiellayaasvvetiakkkekelnkdelkatiqaiekvhaivcnakkgssellaeldklyqciriPvvavGiiawvestvteesyfklqtestp.vhlalLdevatkhpllhekvlellvklleskqdeleilvqlelkkslldrmveLlarGyvvPvvkyikkcleredlDisliRyFvtevLeiiapPYsseFvqlflplleneeitgtmrge.gendpvseFie
#MATCH       +k+s +D+im +++ + +  Y+++GG+P e+i++L ++Y+++aqmanl+  WL l+G + s+++ ++++h+++ ++  +D +   a F +  +    +W+ e+i+h+ wR+l+y L +++P+ L+l++ ik i  aGfq ei  i +++++l+vfs vL + +++ ++a +   ++ +++++ m+C +qh+yvfsq ll+++ +   +g+ ++r+s+e++  A +++  +++  + l+g+ a ++a+ A+ ++l ++      +++L++ly+s+ pP+v+ lR P +l+ lide+F pd   + +     y+++la+a+s        ++ + +  el +tiqa+++v++     + g     a  + l++++ +P+va+G+++w +++v ++ +f    + t   h alLde+ t hpll+++vle+l ++l + ++ ++    + lk++lldr   L   G+   v++ + ++     lD+ l+ yF ++vL  i+pP+s++   l+ +l   ++i     ++ +e  +v  Fie
#PP        5789*******************************************************************************99998887655411579**************************************************************************99999**************************9999886.79*****975.6666667788999*******************9997.5678***********************************9762555666789*********.......3355667889****9999988765...4444.344577788****************************9776666449**************************986654.55557799*****************99998765543....69***********************999999999999988776554145666777775
#SEQ       AAAKLSAPDSIMGADVASSIATYMKTGGNPGELIQMLCSHYEGYAQMANLIGTWLVLSGEDESTIRDVAQEHVRSTIVTAYDDESSTAAFFNADKsaVSSWVGEMIRHREWRQLIYDLSDQNPNSLMLSYIIKQIAVAGFQREIAEIKSVSNHLDVFSAVLSDWIAEAVRADEVGLQEVLKKITAMACTSQHAYVFSQALLHTMMNGPLEGA-ARRISEEVHL-ACESKAVAAHTEFQLSGAIAVPEATDAVVAILESGR-TGHHLRTLHELYTSTTPPSVDALRFPGLLDVLIDEVFVPDFDpMRSSEIDMYTFILAFAVS-------ADDASGSPTELDSTIQAVKEVLEK---LHTG-ILTGAGTTVLFEYLPFPIVARGVLRWLDIVVGHPDFFLTHDQPTLpPHFALLDEIGTLHPLLRGHVLEVLLNFLGQTYS-VDTHQAVALKRKLLDRVLFLFGVGHATQVLRRLIDS----RLDVTLLVYFLNQVLRHIGPPFSTQIFLLLTQLFSRHDISAVYATKtAERAAVITFIE
Opisthokonta_Choanoflagellata_EP00036_Acanthoecidae_sp_10tr_P009799_CAMPEP_0182921404_NCGR_PEP_ID_MMETSP0105_2-20130417_4124_1_TAXON_ID_81532_ORGANISM_"Acanthoeca-like_sp._Strain_10tr"_NCGR_SAMPLE_ID_MMETSP0105_2_ASSEMBLY_ACC_CAM_ASM_000205_LENGTH_560_DNA_ID_CAMNT_0025058923_DNA_START_219_DNA_END_1901_DNA_ORIENTATION_                                                         12    501      9    510 PF04858.16  TH1               Family    40   543   580    355.4  6.5e-106   1 No_clan  
#HMM       clekfsekDyimepgiidqlkrYvqaGGaPeevielLsenYravaqmanllveWLiltGvkvsevqasvenhLkelvlkkFDpkkADaiF..teeGetpaWLteliehetwRsllyrLAeeyPdCLllnftiklisdaGfqgeitsistaaqqlevfsrvLktavkkileagdddekkeieelakmvChgqhtyvfsqvllavLaretkggttikrlsqeiekaAaskghdvtvitlalngsaayaqakqAlasllsrnaLnpaDitvLyklysssdpPpvellRhPqflellidelFkpdskin.pelkskyiellayaasvvetiakkkekelnkdelkatiqaiekvhaivcnakkgssellaeldklyqciriPvvavGiiawvestvteesyfklqtestp..vhlalLdevatkhpllhekvlellvklleskqdeleilvqlelkkslldrmveLlarGyvvPvvkyikkcleredlDisliRyFvtevLeiiapPYsseFv
#MATCH      ++k+s++D+im +++ + + +Y++  G+  e+i++L +nY+++aqm+nl+  WL ++G    e++a++++h+++ +l+++D ++A a F  +++G    W+ e+i+h+ wR l+y L +eyP+ L+l++ ik i  aGfq ei  i +++++l+vfs vL + +++ +++ +d  +  +++++ m+C +qh+yvfsq ll+ +     +g +++r+s+e++++  sk   + +i + lng+ + ++a+ A+ s++ ++      ++ L++lyss+ pPpve+lR P +l+ l+de+F pd          +y ++laya+s        ++ +    el +tiqai++v++     + g     a  + l++++ +P+va G ++w e++v ++ +f   +++++   h alLdev++ hp+l+++vlell  ++ + ++ ++ l  + lk++lldr   L a G+   v++     l+re+lD+ l+ +F ++vL  iapPYs +F 
#PP        689***********************************************************************************9998444789999********************************************************************************************************99888777.59*******98876665.789***********************99975.567**********************************9987551345689**********.......2344555789********998765...4445443.4555789*********************************98667***************************97775.677899*******************9988865....67889**********************9985
#SEQ       AKSKLSQPDSIMAADVAASIAKYMKESGSVGELIQMLCTNYHGYAQMSNLMESWLVMAGESEDEIRAVAQEHVRSTILSSYDDERATAAFfsADKGVVSRWVAEMIRHSEWRRLIYDLSDEYPNSLMLSYIIKQIAVAGFQREIAEIKSVSNHLDVFSAVLSDWIAEAIREDEDGLQGVLKKITAMACTSQHAYVFSQALLHSMMDGPLEG-AMRRISEEMHHTCESKV-VAGQIEFQLNGAISGPEATDAVVSIVDSGRT-GHSLRILHELYSSATPPPVEILRFPGLLDVLVDEVFVPDFDPTrVADIDRYAYVLAYAVS-------ANDASGYPAELDSTIQAIKEVLEK---LHTGILT-GAGSTVLFEYLPYPIVAGGALRWLEVVVGSPDFFATYVDHAAlpPHFALLDEVCAIHPMLRDQVLELLLGFIGQTYA-VDTLAAVGLKRKLLDRVLYLFASGHATQVLRR----LSREKLDTTLLVHFLNQVLRHIAPPYSVKFF
Opisthokonta_Choanoflagellata_EP00037_Helgoeca_nana_P004136_m.43455_g.43455_ORF_g.43455_m.43455_type_complete_len_558_comp14733_c1_seq1_301-1974                                                                                                                                                                                                                                        11    528      3    534 PF04858.16  TH1               Family    41   572   580    343.6  2.4e-102   1 No_clan  
#HMM       lekfsekDyimepgiidqlkrYvqaGGaPeevielLsenYravaqmanllveWLiltGvkvsevqasvenhLkelvlkkFDpkkADaiFteeGetp..aWLteliehetwRsllyrLAeeyPdCLllnftiklisdaGfqgeitsistaaqqlevfsrvLktavkkileagdddekkeieelakmvChgqhtyvfsqvllavLaretkggttikrlsqeiekaAaskghdvtvitlalngsaayaqakqAlasllsrnaLnpaDitvLyklysssdpPpvellRhPqflellidelFkpdsk.inpelkskyiellayaasvvetiakkkekelnkdelkatiqaiekvhaivcnakkgssellaeldklyqciriPvvavGiiawvestvteesyfklqtestp.vhlalLdevatkhpllhekvlellvklleskqdeleilvqlelkkslldrmveLlarGyvvPvvkyikkcleredlDisliRyFvtevLeiiapPYsseFvqlflplleneeitgtmrge.gendpvseFi
#MATCH     ++k+s++D+im +++ + +  Y++aGG+P+e+i++L +nY+++aqm+nl+  WL l+G + +++++ +++h  + +++ +D + A a F    +t+  aW+ e+i+h+ wR+l+y L +++Pd L+l++ ik i  aGfq ei  i +++++l+vfs vL + +++ ++a +   ++ +++++ m+C +qh+yvf+q ll+ +     +g +++r+s+e++    + +  + +  + l+g+ a + ++ A+ ++l +       ++ L++ly+s+ pPpv+ lR P +l+ll+de+F pd   i       y+++layaas        ++ +    el atiqai++v++     + g     a  + l++++ +P+v++G+++w e++v +  +f    + t   h alLde+ t hpll+++vl+llvk++ + +  ++ l  + lk++lldr   L a+G+   v++ +++     +lD sl+ +F +++L  i  PYs++   l++ +    ++     ++ ge  +v +F+
#PP        689************************************************************************************999888875449*******************************************************************************************************99888877.58*******8665.5666889999********************8765.5679***********************************975377788899**********.......2234445789********998765...4444.344577788****************************9776666449**************************97655.5788899********************999887654....479**********************999999888877666655544336777777775
#SEQ       QAKLSNPDSIMAADVGSSIATYMKAGGSPQELIQMLCSNYEGYAQMSNLIESWLVLSGEDEETIRELAQQHTLSTIMSAYDDEHATAAFFSADKTVvsAWVAEMIRHREWRQLIYDLSDQHPDSLMLSYIIKQIAVAGFQREIAEIKSVSNHLDVFSTVLSDWIREAVRADEAGLSEVLKKITAMACTSQHAYVFCQALLHSMMDGPLEG-AVRRISEEVHLGC-EYKVVAGQTEFQLSGAIAVPDVTDAVVAILESKR-TGHHLRALHDLYTSATPPPVDALRFPGLLDLLVDEVFVPDFDpIRLSEVDMYTFVLAYAAS-------ADDASGYPAELDATIQAIKEVLEK---LHTG-ILTGAGTTVLFEYLPYPIVSRGVLRWLEVIVGNTNFFLTHDQPTLpPHFALLDEIGTLHPLLRDHVLDLLVKFICQTY-SVDTLAAVALKRKLLDRVLFLFAAGHATQVLRRLAD----IKLDLSLVVHFLNQILRHIDAPYSPQLFLLLVGFFRRPDVVAAYSAKvGERATVINFL
Opisthokonta_Choanoflagellata_EP00038_Savillea_parva_P012438_m.204683_g.204683_ORF_g.204683_m.204683_type_3prime_partial_len_553_comp22625_c0_seq1_1-1659                                                                                                                                                                                                                                9    515      3    531 PF04858.16  TH1               Family    39   559   580    331.8   9.2e-99   1 No_clan  
#HMM       eclekfsekDyimepgiidqlkrYvqaGGaPeevielLsenYravaqmanllveWLiltGvkvsevqasvenhLkelvlkkFDpkkADaiFteeGe..tpaWLteliehetwRsllyrLAeeyPdCLllnftiklisdaGfqgeitsistaaqqlevfsrvLktavkkileagdddekkeieelakmvChgqhtyvfsqvllavLaretkggttikrlsqeiekaAaskghdvtvitlalngsaayaqakqAlasllsrnaLnpaDitvLyklysssdpPpvellRhPqflellidelFkpdskin.pelkskyiellayaasvvetiakkkekelnkdelkatiqaiekvhaivcnakkgssellaeldklyqciriPvvavGiiawvestvteesyfklqtestp.vhlalLdevatkhpllhekvlellvklleskqdeleilvqlelkkslldrmveLlarGyvvPvvkyikkcleredlDisliRyFvtevLeiiapPYsseFvqlflplleneeitgtm
#MATCH      +++k+s++D+im +++   ++ Y++ GGaP +++++L +nY+++aqmanl++ WL l+G + ++v++++++h+++l+ + ++   A   F +  +    aW+ e+i+h+ wR+l+y L +e+P+ L+lnf ik +  aGfq ei  i +++++l+vf  vL + +k+ + a +   ++ +++++ m+  ++++yv++q ll+++     +g+ ++r+s+e++  A +++  + +  + l+gs a ++a+ A+ +++  +      +++Ly+ly  + pPpv++lR P  l+ l+ e+F pd     +     yi llayaa+       ++e     ++l +ti+a+  v++     + g     +  +++++ + +P+va+G+i+w  ++v ++ +f    + t   h a+Lde+  khpll++ vl++l +++++ ++ ++ +  + ++++lldr   L a G+   v++ +    ++  lDi l+ yF ++vL  i pP+s+   +l+  + + +++t   
#PP        6799******************************************************************************9999998886654411579******************************************************************************9*************************99999886.79*****97.677777789999********************98876.6789***********************************97655155567899********......33356678899***99999998877...3444.445567899*****************************77776655****************************98876.667799*******************99988764....4568***************************999999888887765
#SEQ       AVEAKLSQSDSIMAADVSLSIQMYLKQGGAPTKLVQMLTSNYEGYAQMANLVASWLVLSGEDEETVRQVAQDHVRALIKEGYNDDHATVAFFNADRatVAAWVGEMIRHREWRQLVYDLSDEHPNSLMLNFIIKKVAAAGFQREIAEIKSVSNHLDVFAAVLSDWIKEAVCADEAGLQEVLHKVTAMANTSHQAYVYCQTLLHTMMSGPLEGA-ARRISEEVH-LACESKVVAGHTEFQLSGSIATPEATDAVIAIVETGR-SGHHLRTLYDLYQEEHPPPVNILRFPGCLDVLLTEVFVPDFDQTrASEIDMYILLLAYAAA------TDDEAGYHAEQLDSTIEALRSVLET---LHTG-ILTASGTTTIFEHLAYPIVARGVIHWLGVIVGQKDFFSTHDQPTLpPHFAVLDEIGIKHPLLRDCVLDALLTFIKTAYS-VDSMAAIGVRRKLLDRVLFLFASGHATQVLRRL----STTPLDITLVVYFLNQVLRHIEPPFSATLFRLLTSFFHRADVTAAY
Opisthokonta_Choanoflagellata_EP00039_Didymoeca_costata_P013001_m.191467_g.191467_ORF_g.191467_m.191467_type_5prime_partial_len_586_comp15646_c0_seq24_1-1758                                                                                                                                                                                                                            5    556      1    559 PF04858.16  TH1               Family    10   572   580    424.7  6.7e-127   1 No_clan  
#HMM       eeeasgeetraeese.aaeellenkeevleeclekfsekDyimepgiidqlkrYvqaGGaPeevielLsenYravaqmanllveWLiltGvkvsevqasvenhLkelvlkkFDpkkADaiFteeGetpaWLteliehetwRsllyrLAeeyPdCLllnftiklisdaGfqgeitsistaaqqlevfsrvLktavkkileagdddekkeieelakmvChgqhtyvfsqvllavLaretkggttikrlsqeiekaAaskghdvtvitlalngsaayaqakqAlasllsrnaLnpaDitvLyklysssdpPpvellRhPqflellidelFkpdsk.inpelkskyiellayaasvvetiakkkekelnkdelkatiqaiekvhaivcnakkgssellaeldklyqciriPvvavGiiawvestvteesyfk.lqtestpvhlalLdevatkhpllhekvlellvklleskqdeleilvqlelkkslldrmveLlarGyvvPvvkyikkcleredlDisliRyFvtevLeiiapPYsseFvqlflplleneeitgtmrgegendpvseFi
#MATCH     +++ +g+ +++ +se ++e+ +en++   + c e +s +D im+++i   + rY+q+GG  +++i +LsenY+++aqm+ ll +WL +tG   + v+++v+  +k+l+ k+FD+++A +iF  e   paW++el++h  wR+l y+L ee+   L+lnf iklisdaG+++ei s+st+a+qlevfs vL+ ++ k+l+++ +++++ ++++  ++   + ty++sq ll+       +  + kr+sqe   a  ++g  v+  tl  +g++a +++  Al+++  +  +    i+vL+++y+ + pPpv+l+R P f++ l+++lF p+++  n+   + + ++layaa v et +      +++     t++++ kv++i c+ +  + +l+  +    + +++Pv+a+G++ w+++++ e+ +f  + ++  p h  l+de+ tkhp+l+++vl+llv +le  + ++++l+ +elk+++ldrm+ +la G+v+ v++y+ ++l++  +D sli +Fv e +e i+ PYs++ ++ +l++l+ + +++ +r ++ ++ +  Fi
#PP        44555555555555514444455554..579*********************************************************************************************************************************************************************************************************9999999999***************************************************************************************98527888899999********888754.....4555668899999*******.999988888876555...5566**********************88************************************987.69*************************************9..****************************************999999888888887
#SEQ       NSSVGGQAHKMADSElSHEQHEENPK--KKRCIEDLSRPDAIMDADIKGMIARYMQSGGEAKSLITMLSENYHGYAQMVYLLQKWLVDTGESEECVKTVVQSYVKDLIKKSFDAERATSIFEHETGVPAWINELVKHYEWRQLTYELCEENKSSLMLNFVIKLISDAGYHDEIASVSTVANQLEVFSDVLAATICKCLTETAQNQETALSRVSTIAGINRCTYLYSQALLHHCMSIPGRHDIFKRISQECAIASENRGPLVARYTLLFSGATAFPEVLDALSAICESSQITEDLIRVLHRHYTLEHPPPVSLIRLPIFMDILVKDLFAPGVErYNEAITEMCSHVLAYAAGVSETEE-----GIDTSLFTGTMDSVRKVVNI-CKRNTVTADLIKIIM---DTLHYPVIAMGLLFWMRCVLLEPDFFVeFAVDRIPPHFVLIDEIGTKHPSLRTNVLKLLVGVLEFSY-NIDVLLSIELKRQVLDRMIFVLASGHVIQVINYVTDALDK--MDLSLIVHFVVETVEHISGPYSNQLISSMLKILHRAGVAEALRRKDVSNKILTFI
Opisthokonta_Choanoflagellata_EP00040_Diaphanoeca_grandis_P031070_m.185102_g.185102_ORF_g.185102_m.185102_type_complete_len_577_comp32219_c0_seq1_65-1795                                                                                                                                                                                                                               14    534      3    553 PF04858.16  TH1               Family    38   559   580    395.0  6.7e-118   1 No_clan  
#HMM       eeclekfsekDyimepgiidqlkrYvqa.GGaPeevielLsenYravaqmanllveWLiltGvkvsevqasvenhLkelvlkkFDpkkADaiFteeGetpaWLteliehetwRsllyrLAeeyPdCLllnftiklisdaGfqgeitsistaaqqlevfsrvLktavkkileagdddekkeieelakmvChgqhtyvfsqvllavLaretkggttikrlsqeiekaAaskghdvtvitlalngsaayaqakqAlasllsrnaLnpaDitvLyklysssd.............pPpvellRhPqflellidelFkpdskinpelkskyiellayaasvvetiakkkekelnkdelkatiqaiekvhaivcnakkgssellaeldklyqciriPvvavGiiawvestvteesyfk.lqtestpvhlalLdevatkhpllhekvlellvklleskqdeleilvqlelkkslldrmveLlarGyvvPvvkyikkcleredlDisliRyFvtevLeiiapPYsseFvqlflplleneeitgtm
#MATCH     ++  e + ++D+im  ++ +++k Y+q   G+ +++i+lLs+nY+++aqm+nl+ +WL ++G   +ev  +v++h+k+l+ ++FD++kA +iF ++  tp+WL+e+i h+ wRsl+y+L e++P+ L+ln+ iklisdaGfq+ei  ist+a++l+vfsr+L + ++ +++  ++  k++i ++++++C +qh+y+++q+ll+ + +      +++rlsqei+    s  +++ +  l +n   ++  + +A+a +l    +    ++++y++y+s++             pP+v llR P fl+ ++delF p++ + +e+   + +l+aya+s   ++++   +   +del+ t++a+e+v++ v++     +   ++ + ly+++ +P+v +G+++w e+t+ ++ +f  ++t   p h  lLde+  +hp+l+++vl++l  l++  +  ++ +  ++lk++++dr   L a G+v Pv++y+++ le+   D++l+ +F+ ++L  i+pPYs++F   ++++++ +e++   
#PP        66778899******************9637*******************************9..6899***************************************************************************************************************************************9987654.4569******************************************998875.689999999999888888999999999********************************************...45666..34457*************998543....3445566688****************************879999999*****************************8775.666799*******************************99..9********************************999887654
#SEQ       KQYAEALMQPDSIMAHDVKENIKGYIQNkQGSTKSLIQLLSSNYEGYAQMTNLAQRWLESSG--ETEVTGIVQDHVKQLIKQNFDTEKAAKIFDDDSGTPDWLDEMILHKEWRSLIYELSEQHPNSLMLNYLIKLISDAGFQNEIAKISTIANHLDVFSRILSEYIAACINVDEEALKEQIGKITSLACASQHAYLYCQLLLHSMMNGPM-LPALRRLSQEIHLSCSSVAQAARTEFLFMNEFRTHFDVVHAMAYVLDTKKIS-HHLRTIYNAYTSNQnkikentddnasgPPSVLLLRFPGFLDIVVDELFTPQTHLKQEMFAMCSFLVAYAVS---VPSEG--DVDTTDELQQTQHALEEVLKTVES----GTFTASSNAVLYEFMAYPIVCRGLLKWLEVTLLNPEFFItISTSVLPPHFGLLDEIGIQHPMLRDRVLSVLKLLFQCSYT-VDSMQAIDLKRKIMDRILYLFALGHVSPVIEYMHELLEK--ADVALVVHFIHQMLPLIGPPYSRKFYFALFQIVNRNEVKAGF
Opisthokonta_Choanoflagellata_EP00041_Stephanoeca_diplocostata_P029207_m.856609_g.856609_ORF_g.856609_m.856609_type_complete_len_641_comp23514_c0_seq6_574-2496                                                                                                                                                                                                                         24    597     12    607 PF04858.16  TH1               Family    34   569   580    333.6   2.6e-99   1 No_clan  
#HMM       eevleeclekfsekDyimepgiidqlkrYvqaGGaP....eevielLsenYravaqmanllveWLiltGvkvsevqasvenhLkelvlkkFDpkkADaiFteeGetpaWLteliehetwRsllyrLAeeyPdCLllnftiklisdaGfqgeitsistaaqqlevfsrvLktavkkileagdddekkeieelakmvChgqhtyvfsqvllavLaret...kggttikrlsqeiekaAaskgh.dvtvitla.lngsaayaqak.......qAlasllsr.........naLnpa.DitvLyklysssdpPpvellRhPqflellidelFk....pdskinpelkskyiellayaasvvetiakk....kekelnkdelkatiqaiekvhaivcnakk....gssellaeldklyqciriPvvavGiiawvestvtees...yfk.lqtestpvhlalLdevatkhpllhekvlellvklleskqdeleilvqlelkkslldrmveLlarGyvvPvvkyikkcleredlDisliRyFvtevLeiiapPYsseFv.qlflplleneeitgtmrgegendpvs
#MATCH     +++ +  le f+++D im +++ ++++ Y++  G      ++++++Ls+nY+++aqmanl+  WL  +G  + ++++ ++  +k+ + ++FDp kA a+F e+ ++  WL eli+h+ wR+l+y LA ++P  L+ln+ ikli daG ++ei  i+++a+ l+vfs vL + +  ++++++   ++ + ++  ++C + ht+ ++q+ll+     t    +g++++rl+q+i++  + ++  +v v +l  ++g+aa a          q +a ++++         ++ + +  +++L++ y+s+ pPpv ll  P +++ll d+l+     + +++ +   s   + laya++v  t +       +++  ++ l  t + +  ++  +c++ +    ++    +e + l +++ +P+v +G+++w +s++ ++s   +f  + +++ p h alLde+ ++h llh+ v+++l +l+e +++ l+  + ++lk+++++r v L a+G+v+Pv+ y+++  +   +D+sl+ yF+  vL i+apP+s+eF  ++++ +l  e+++  + +  +++  +
#PP        5555556789*********************99976222256899*******************************************************.****************************************************************************999888777.**********************985544311134677**********99876550555544433555554433220011111335556655999998777555554369********************************944434456776777889999******9888887666766677778889999999998887777765322213455678999*********************99776444477779***********************************9997.666689****************************97765..************************863699*****999888887766655433
#SEQ       QQTATFPLELFEQADCIMAADVTQNIQGYIKERGMRrediSRLVQVLSSNYQGYAQMANLVQSWLTIAGDADDDIRQHMQRYIKQHIKDSFDPDKAAALF-EQPNSSKWLGELIQHKEWRALVYDLAADHPASLMLNYVIKLIADAGHRDEIADIASIANALSVFSSVLTDFLVAVVADPSVYARH-LPKVRTLACASLHTFTYCQMLLHASMDATgihGHGAVVRRLAQDIHQGSLPTRSgAVNVEQLLnVAGAAAVAVPAtsapphpQRTATMVAEvaraiaammETHECGhHLRTLHDRYASDHPPPVLLLHYPGLVDLLADRLYApshmSRTRLSDAQLSSHAFTLAYAVAVPMTASGGgdagARDSRTQQVLEHTAEGLSSTYRALCTVMQhgggATAMTWSEFTVLQRYLDVPIVCRGLLHWLQSVMVSPSsdeFFLpFASGNLPPHFALLDEIGAQHVLLHPIVFRVLTSLFEFRYA-LDATIAVKLKRHIMERIVFLFAQGHVLPVLDYVAQLPKS--VDVSLVIYFIEHVLAIVAPPFSPEFFhKVVMDILAREDVKTAITSSPKHKNTK
Opisthokonta_Choanoflagellata_EP00042_Codosiga_hollandica_P036992_m.287577_g.287577_ORF_g.287577_m.287577_type_5prime_partial_len_583_comp55019_c1_seq3_2-1750                                                                                                                                                                                                                           6    554      2    558 PF04858.16  TH1               Family    38   576   580    483.5    1e-144   1 No_clan  
#HMM       eeclekfsekDyimepgiidqlkrYvqaGGaPeevielLsenYravaqmanllveWLiltGvkvsevqasvenhLkelvlkkFDpkkADaiFteeGetpaWLteliehetwRsllyrLAeeyPdCLllnftiklisdaGfqgeitsistaaqqlevfsrvLktavkkileagdddekkeieelakmvChgqhtyvfsqvllav.....Laretkggtt.................ikrlsqeiekaAaskghdvtvitlalngsaayaqakqAlasllsrnaLnpaDitvLyklysssdpPpvellRhPqflellidelFk.pdskinpelkskyiellayaasvvetiakkkekelnkdelkatiqaiekvhaivcnakkgssellaeldklyqciriPvvavGiiawvestvteesyfk.lqtestpvhlalLdevatkhpllhekvlellvklleskqdeleilvqlelkkslldrmveLlarGyvvPvvkyikkcleredlDisliRyFvtevLeiiapPYsseFvqlflplleneeitgtmrge.gendpvseFiedck
#MATCH      ec + f+e+D im  ++ + + +Yvq GG P  ++ +Ls+nYr++aqma+ll  WL l+G +  e+++ v++ +k+++l++FD+++A ++F  +  +p WLteli+h twR +ly+L e++ +CLllnf+ik isdaGfq+ei ++s+aa+qle+fsrvL  +v + l+ ++++ ++++ +la+ +C +qhty++++ lla      +++e     +                 i+rl qeie aA+s ghdv +  l    ++ ++ + +Al  ++    Ln aD+ +Ly ly+s+++P+v+l+R+P +l+l+id+lF  + +  +++   ky ++laya+sv + ++++        el  ti+ i k+++i c+   gs   ++ ++kly++ir+Pvv++Gi++w+++++++es+f+   ++s p h+ lLde+   h+ll+++v+++l k ++  +  l++   +e+k++l++r    l+ G+v+Pv++y+ +++++  +Disl+ +F tevL i++pP+s+ F++ +l+++  ++i + +r + + ++p  e++++++
#PP        79****************************************************************************************************************************************************************************************************999872111134444....24455999************************************************************************************************445678999**************99888766....56789**************.54..444.457889*******************************67789999****************************9776.79**********************************9988..**************************************9998876356788888888876
#SEQ       DECVRFFQEADAIMTVDVQTMITAYVQQGGDPGALVAMLSDNYRGYAQMADLLCTWLTLAGLQEDEINRLVQDTIKNMILQTFDSARAQSVFEHNTASPVWLTELIQHATWRTMLYELSEQHKNCLLLNFAIKQISDAGFQDEIATVSSAANQLEIFSRVLSRSVCGALSVSEEELTSTVMHLARTCCTAQHTYIYARSLLAAaaaqgVSQEM----NttesdssrhpsyltpqpIRRLVQEIEAAAVSLGHDVMKYGLQFDIASDNRDVLTALITIVQDSKLNQADVIKLYSLYTSPNKPSVQLIRIPLLLDLFIDDLFTpTTAHKDQDTLDKYAFVLAYAVSVSDDPSDS----ATSSELTETIDCIRKAISI-CQ--EGS-LSVSAVTKLYEYIRFPVVSMGILHWIDCVLSSESFFEtHGVKSVPAHMTLLDEIGRLHALLRPQVFNALTKAFDRPY-RLDVQESVEVKRMLMNRFLYQLSLGHVLPVLHYVYDTIAT--TDISLVCFFLTEVLGIVGPPFSRAFISALLRIITHDDILSALRKKlSYHEPLIEWVKQVQ
Opisthokonta_Choanoflagellata_EP00043_Microstomoeca_roanoka_P005253_m.54561_g.54561_ORF_g.54561_m.54561_type_5prime_partial_len_582_comp12879_c1_seq1_3-1748                                                                                                                                                                                                                            16    551      2    561 PF04858.16  TH1               Family    30   567   580    272.6   7.9e-81   1 No_clan  
#HMM       lenkeevleeclekfsekDyimepgiidqlkrYvqaGGaPeevielLsenYravaqmanllveWLiltGvkvsevqasvenhLkelvlkkFDpkkADaiFtee...GetpaWLteli....ehetwRsllyrLAeey.PdCLllnftiklisdaGfqgeitsistaaqqlevfsrvLktavkkileagdddekke.ieelakmvChgqhtyvfsqvllavLaretkggtt..ikrlsqeiekaAaskghdvtvitlalngsaayaqakqAlasllsrnaLnpaDitvLyklysssdpPpvellRhPqflellidelFkpdskinpelkskyiellayaasvvetiakkkekelnkdelkatiqaiekvhaivcnakkgssellaeldklyqciriPvvavGiiawvestvteesyfklqtestp.vhlalLdevatkhpllhekvlellvklleskqdeleilvqlelkkslldrmveLlarGyvvPvvkyikkcleredlDisliRyFvtevLeiiapPYsseFvqlflplleneeitgtmrgegendp
#MATCH      e+ ++     l+++s++D i+e++++d ++++++  G+P +++ +L++ Y++  qm++l+  WL ++G+   e+q+++++h  e + ++FD+k  D+  t+     ++ +WL+ l+    e++ wR l+y+L e    +  +l++++k + ++Gf +e+t   +++ q e+fs +L +++k  lea+  +++++ ++ l k+   ++  y+++q ll+ L ++ ++ ++  i+ +s  +e++ +++gh v +i++ l ++++ +++   ++++l    +  aD+ +L++ly+s+  Ppv  l +  +l++l  e+F ++s  n+++  ++ +llaya+ v +  a     +  +d + +t +++ekv ++++   k s   lae       i++Pvva G+  +++  + ++  f   + s+p  +l lL+ +a+ hp+l+ +v+++l + le +++ ++ l   ++++ l++r   Ll+ G+vvPv+ ++++  +  +lD+sl+ +Fv ev+e i  P+s+eFv+ f+ +++   +   ++++ e + 
#PP        56666666778999***********************************************************************************99997612256679*9877633337899**********973689**********************************************9998888756667777778999***************998765669**************************99998876.579**********************************************.7999999***************7654444...4566899**************99999988877776......699*******************988866666555*****************************8876.55567799*************************98665..5**********************************9988888888777665
#SEQ       REDASALRAAALDTLSKPDAILEASVFDAIQAFIKHKGNPGKLVVQLADGYHGFPQMVELMRIWLESSGMPADEIQEIIKVHAIEWIKQRFDAKLVDETITKRrkaSKSLSWLKSLMdglsESTDWRVLIYELSETVdSETFFLDLAVKTMVEKGFFEEVTDYKSITRQQEIFSLILGQCIKFALEAPTLSQRQHfLSLLCKVGGYSKTVYLYTQALLRFLCQDLSKLAVdiINSISAALEEHVVKQGHSVRDIAFLLDATTTGPET-SCISNMLHAQQMTMADVDTLHRLYTSDPTPPVTYLQNHGVLDMLTREVF-VGSTSNERHALQCRYLLAYATCVRQDDAM---ATGTHDRISTTLETLEKVFSLLQPLTKQSWVQLAE------HIQLPVVAHGLTLFIHKQLADPACFLNFVPSSPpQFLVLLEQIASRHPSLRVHVMNVLTNALEFNYS-IDALTLSRVQRLLMNRLLFLLSLGFVVPVLAFMERKHA--SLDTSLVVFFVLEVIEHIDGPFSQEFVHHFVTIVDTPRTLTGLQAKVETKH
Opisthokonta_Choanoflagellata_EP00044_Salpingoeca_rosetta_P004410_XP_004991843.1_hypothetical_protein_PTSG_06463_Salpingoeca_rosetta                                                                                                                                                                                                                                                    10    541      1    551 PF04858.16  TH1               Family    34   565   580    277.5   2.5e-82   1 No_clan  
#HMM       eevleeclekfsekDyimepgiidqlkrYvqaGGaPeevielLsenYravaqmanllveWLiltGvkvsevqasvenhLkelvlkkFDpkkADaiFtee...GetpaWLteli....ehetwRsllyrLAeey.PdCLllnftiklisdaGfqgeitsistaaqqlevfsrvLktavkkileagdddekkeieel.akmvChgqhtyvfsqvllavLaretkggtt....ikrlsqeiekaAaskghdvtvitlalngsaayaqakqAlasllsrnaLnpaDitvLyklysssdpPpvellRhPqflellidelFkpdskinpelkskyiellayaasvvetiakkkekelnkdelkatiqaiekvhaivcnakkgssellaeldklyqciriPvvavGiiawvestvteesyfklqtestp.vhlalLdevatkhpllhekvlellvklleskqdeleilvqlelkkslldrmveLlarGyvvPvvkyikkcleredlDisliRyFvtevLeiiapPYsseFvqlflplleneeitgtmrgegen
#MATCH     ++  ee  e ++++D i+e++++d +++++++ G+P +++ +L++ Y++  qma+ll  WL ++G+  +e+++ ++ h  + + ++FD++  D + t+     ++ +WL+ l+    ++  wR+l+++L e    +  +l++++k + ++G  +e t   ++a q e+f  vL+ +v+  ++a+  +++ + +el   + C ++  y+f+q ll+ L++e   +      ++ +++ +e++ +++gh v ++ + ln++++ ++++  +a ++    +  aD+ +L++ly+s+d Ppv+ l +  +le+l  e+F ++s  n+++  ++ +lla+a+ v+  ++ +   +  +d +  t +++e v ++++ + k s        +l + i++Pvva+G++ ++e  + ++s f   + s+p + l lL+ ++t hp+l+++vl +l + le+k++  +i    ++++ l+ r  +L + G+ +Pv++yi++  ++ dlD+sl+ +Fv e+++ +  P+s+eFv+ f+ ++ +e +   ++++g+ 
#PP        4556789999*************************************************************************************997622357889**887722225789**********973689**********************************************99999998666516777********************987654444599999999*******************999888776.58999999****************************************.7899999***************87665554...44589***************8888877654......4456789*****************99988866666655********************************99998.7779*************************98..5668************************************999888888765
#SEQ       TAAREEAMEALAQPDAILEASVFDAIQKFIKSQGNPGKLVVQLADSYHGFPQMAELLRVWLETSGMPEEEINELIKSHAIAWIKQRFDARVVDDMITKRrqvSRSLSWLKSLMdglsDNADWRALIFSLSESVdTETFFLDLAVKTMVEKGHFEEATKHKSIARQQEIFALVLARCVSAAIKATTASDRVHFTELvCTVGCISKVVYMFTQALLHRLQQELTSSPPaavvVRNIADALEEHVTKQGHSVRDVSFLLNATTTGHEVT-RIARMMHTQQMTMADVDTLHRLYTSDDTPPVSYLQNRGMLEMLTREVF-VGSTNNEKHTLQCRYLLAFATCVLPDQEIT---QETHDKISQTLETLESVFSLLQPITKHSWI------NLSKHIHLPVVARGLVLFIERQLCDSSCFLNFVPSSPpLCLMLLEQITTRHPGLRPQVLAVLTRALEYKYAIDAI-TLSRVQRLLMSRLLHLASLGFAIPVLTYIAQ--KQADLDTSLVVFFVIEIVDHMQSPFSPEFVHHFVAIVGQERTVVGIKTKGDR
Opisthokonta_Choanoflagellata_EP00045_Choanoeca_perplexa_P012992_m.144691_g.144691_ORF_g.144691_m.144691_type_complete_len_675_comp16204_c0_seq5_95-2119                                                                                                                                                                                                                                87    626     75    644 PF04858.16  TH1               Family    16   552   580    175.2   2.4e-51   1 No_clan  
#HMM       eetraeeseaaeellenkeevleeclekfsekDyimepgiidqlkrYvqaGGaPeevielLsenYravaqmanllveWLiltGvkvsevqasvenhLkelvlkkFDpkkADaiFteeGetpa.......WLteliehetwRsllyrLAeey.PdCLllnftiklisdaGfqgeitsistaaqqlevfsrvLktavkkileagdddekke.ieelakmvChgqhtyvfsqvllavLare.t.kggttikrlsqeiekaAaskghdvtvitla.lngsaayaqakqAlasllsrnaLnpaDitvLyklysssdpPpvellRhPqflellidelFkpdskinpelkskyiellayaasvvetiakkkekelnkdelkatiqaiekvhaivcnakkgssellaeldklyqciriPvvavGiiawvestvteesyfklqtestp.vhlalLdevatkhpllhekvlellvklleskqdeleilvqlelkkslldrmveLlarGyvvPvvkyikkcleredlDisliRyFvtevLeiiapPYsseFvqlflpllen
#MATCH     +    +e++ +e +++ +e   + + +  ++kD i+epg+ + + rY +a Ga  +++ ++++ ++ +   ++ll+e L ++G ++ +v++ + +  k  v ++FD+   ++  +++ ++          L+ +i ++ wR+++  LA     +  +l   ++ +   G ++    +   aq  ++f++vL + ++ +l+++d    ++ ++ l+ m+ +   +y   q +l  L    + +   ti+ ls++ie+a +++  dv +i    ++   a+a+a   la +++ +++++a+++ L++ly ++  Pp  ll   ++l+ l++++F  ++k + +  +ky++ll+ a+s    +  +  +   +   +  ++ +++vh+     + g s   + l++l + i   v+a G++ w + ++ ++ +f   +  tp  hl +Ld ++  +p+lh  +++++ + l +++   + ++q    + l+dr   L   G+ +Pvv+ + +  +  d+   ++ yFvte L +i pPYs  Fvq +lpll+ 
#PP        4455667777777777777777788888999***************************************************************************9887665545433321111222269*****************9752689*********************************************99987654449**************888866666654413134456*********************986526777899999**************************************************5.8999999999***********54333333..333344444444455555555...3334.4455678999999*************************999****88***************************988865554344.55689*********************99865..588999***************************975
#SEQ       DAVVPTEEQGQETITDPDELERTTVIALAKQKDAILEPGVAELVSRYRKANGAAGTLMATMATSFTDYPGKTQLLMETLCDSGLEQPHVERNALEFAKRWVTSHFDADAVNEEIAQQHQARGsvnfvlpVLETMIGDSAWREVFLGLAQAStKESFFLTQGLRTLVANGHHQSAAELDRLAQDQNLFTEVLIKELQACLSTSDPMVYHQhLKTLIAMASNNLPSYSLLQGVLVQLHDKvSpRAKLTIEALSERIEEAVTQSSLDVGHISHLlVTREPAHASAVGLLATMVTGGSVASAEVHRLHQLYLGDYAPPAGLLQRRRILDVLLNAIFA-GHKTDRQQLKKYTHLLSIAVSFPPDQCPT--NLAGNSSFQQLSTLLQQVHEA---LHYG-SLTPSVLATLNNGIDHSVIAQGLLLWLRRVMLQDEFFITFSAATPlPHLRMLDQITVRQPQLHADIIDVISACLTTNYPIDARVLQ-AAYQCLMDRLLVLSHHGFAIPVVTSVVNMAD--DVTYTILDYFVTELLKMIEPPYSLMFVQALLPLLQR
Opisthokonta_Choanoflagellata_EP00046_Monosiga_brevicollis_P007902_XP_001749900.1_hypothetical_protein_Monosiga_brevicollis_MX1                                                                                                                                                                                                                                                         30    428     15    443 PF04858.16  TH1               Family   139   514   580    102.5   2.5e-29   1 No_clan  
#HMM       LteliehetwRsllyrLAeeyPdCLllnftiklisdaGfqgeitsistaaqqlevfsrvLktavkkileagdddekke.ieelakmvChgqhtyvfsqvllavLaretkggtt..ikrlsqeiekaAaskghdvtvitlalngsaayaqak.qAlasllsrnaLnpaDitvLyklysssd..pPpvellRhPqflellidelFkpdskinpelkskyiellayaasvvetiakk...............kekelnkdelkatiqaiekvhaivcnak..kgssellaeldklyqciriPvvavGiiawvestvteesyfk..lqtestpvhlalLdevatkhpllhekvlellvklleskqdeleilvqlelkkslldrmveLlarGyvvPvvkyikkcle
#MATCH     L+ lie+++wR+ll +L +   +  +ln +++ +sdaG  +++ s+    + le+f+ v+++ v+++ ++ d +e k+  + l+k++C + ++y f q ll+ L++ ++g ++  ++  ++ i +  + +g  v +i   +++  + ++ +   l+ l  + +L+ aD++ Ly+ y+ +    Pp  ll +  +l++l++ +F  +  +npe++  y  ll+++    + +  +                  e+   +l    q + +  aiv+  +    ++   ++++kl   + + vva G+++w+ s   +        +++  ++ l l+de+    p++ +  l+++v  l   ++  +     +l++   +r + ++ rGyv Pv+++++  l+
#PP        899****************************************************************99998666554388899*********************999998875577888889999999999**99987777666655544155666667799**************987789********************866.59***********99875322222211122223332234444334444444544444444444444443322345667899*********************999888877653445556669999************************977777776.678899999*******************987665
#SEQ       LDALIEKQQWRQLLLHLCDSAEESFFLNRALRRLSDAGHFEQVASMPRLEADLELFTDVVQKLVTSLYQTHDLEELKRrQQLLTKLACISLQSYAFVQSLLRGLSESSEGVHAllAESTADIILQQVQARGMSVGHIHALMQSKLHAPSESlSILSRLTQSSSLAMADVARLYRCYTDERevTPPAGLLHNGLLLDNLLNIMFGGG-FVNPEYRVYYATLLTWSKISPQLPLLNqllclacvekaiaayFPAEVTPADLEQDDQYLAHRNAIVTAHEilERATFVPSSIEKLRPTLDYAVVAQGLLHWMASSTADGGLVSkaSSSGLVQLLLGLIDEIGERYPQMLTSCLQIVVGWLTVGTATDDS-TGRQLHRRTAERLIVMVGRGYVSPVLEAVATQLA
```
