## Supplementary material for "Evolution of promoter-proximal pausing enabled a new layer of transcription control": Other supplementary files.: FinalNELFCDcandidates_renamed.Pfam35 (part 2 of 2)

```
Opisthokonta_Choanoflagellata_EP00046_Monosiga_brevicollis_P007902_XP_001749900.1_hypothetical_protein_Monosiga_brevicollis_MX1                                                                                                                                                                                                                                                        471    722    465    722 PF03151.19  TPT               Family     8   257   290     81.3   8.4e-23   1 CL0184   
#HMM       llWYllnvvfnilnKkilnvf..pyPltvsavqllvgsvlilvlwal.glkkrpkisseflkailplalvktlghvlavvslskvaVSfthtvKasePiFtvilsrlllgeklsllvylsLlpivgGvalasvt.ElsFnligfisAlisnltfslrnifsKkllkklkdldalnlfaiitilslllllPvallvegvlktpsllkstkvslkevllllllsgvlfhlynqvaymvLervspvthsvantvKrv
#MATCH      l+ ++n+++ +lnK +l ++  pyP ++ +++ +++ + ++v+ +  ++ + +ki+++  ++++  +++  +  +++ vsl++v+    ++v+a+ P+Ftvi+ ++ l +++s +v+ sL ++  Gv++ +++ E+s++l+g+i   +  + ++l++++  ++++++ +l+  +l+++++  +++ +l ++l+  +++   + + +t  +++e++l++ l+g   +l n+v++++ +++sp++  ++  +K+v
#PP        55667999***********98779999************998887655***********9999******************************************************************999977********************************445***************99997766665544444444444..589************************************99987
#SEQ       SLYIAMNLATTLLNKALLDTYqlPYPDMLVLLHYTCTFIGASVMVHGfRVIEPAKIDQSAHIKLFLFSVLFNVNILVSAVSLNMVSMAMHQIVRALTPMFTVIICSVWLSKSYSNNVLASLGVMFLGVSVYALKgEVSYTLFGLILTAFGAFLAALKGVVTNQFMVGDLKLHPFDLLQYMSGYAMAQMLITVLANGEMQACYDRVLET--GTTETYLMIALNGSGAFLLNVVSFNANKKTSPLAMNIGGIAKQV
Opisthokonta_Choanoflagellata_EP00047_Mylnosiga_fluctuans_P007586_m.254329_g.254329_ORF_g.254329_m.254329_type_5prime_partial_len_560_comp18896_c0_seq1_232-1911                                                                                                                                                                                                                         2    533      1    538 PF04858.16  TH1               Family    36   573   580    419.7  2.2e-125   1 No_clan  
#HMM       vleeclekfsekDyimepgiidqlkrYvqaGGaPeevielLsenYravaqmanllveWLiltGvkvsevqasvenhLkelvlkkFDpkkADaiFteeGetpaWLteliehetwRsllyrLAeeyPdCLllnftiklisdaGfqgeitsistaaqqlevfsrvLktavkkileagdddekkeieelakmvChgqhtyvfsqvllavLaretkggttikrlsqeiekaAaskghdvtvitlalngsaayaqakqAlasllsrnaLnpaDitvLyklysssdpPpvellRhPqflellidelFkpdskinpelkskyiellayaasvvetiakkkekelnkdelkatiqaiekvhaivcnakkgssellaeldklyqciriPvvavGiiawvestvteesyfk.lqtestpvhlalLdevatkhpllhekvlellvklleskqdeleilvqlelkkslldrmveLlarGyvvPvvkyikkcleredlDisliRyFvtevLeiiapPYsseFvqlflplleneeitgtmrgeg..endpvseFie
#MATCH      l e+ +k+  +D imep+++    ++v+ GG+Pe+++ lLse Y+++a+manl+ eWL ++G  +++v + v  h++ +++++F+ ++A++i  ++G +p WL+++i+h+twR+l+y L   yP+ L+ln++ik i +aG+ +ei  ++++  q++vf +v+ ++++++++a d + ++ + ++ +++C++qhty+++q +l+    + + +++++r+sqe++ +A+ + +dv    l  ngs +++ + +Al+ +l    L pa+ t L++lys+s pPpv llR P+f+ell+++lF   s + +++ sk+++llayaasv + i+ +   + ++ el+ ti +ie+++a     + g+    + +++l + i+ Pvv+ G+++w + ++ ++ +f  + ++  p+ lalLd va++h ll ++v+ ll +l++  ++ ++ l+ ++++++++dr v Ll+ G+ +Pv+ ++ + ++    D+sl  +F++++L i + P+s++Fv+ + +l+  ++i  +++ +g   +d+v    +
#PP        689*******************************************************************************************.889877.*************************************************************************999999******************************************************************************************************************************************************9999999*************998...444443.345689999**************************978888899*****************************9875.5666789*************************9998877..**************************************99887655115666666555
#SEQ       SLDELTAKLRAPDAIMEPSVLRVAGNFVRLGGNPEDIVGLLSESYHGYADMANLASEWLVDSGLPQEDVSELVRAHIRGMIMQNFNVERANTIL-DHGSAP-WLNDMIQHTTWRQLIYDLSQTYPNSLMLNLAIKRICNAGYLDEIAQVTAVGSQIDVFANVVSHSIARLVKADDVELDRALADFCRIACQSQHTYLVTQSMLHATMANPRYSSILRRVSQELQAFAMTRLRDVWLYGLLFNGSDTNPAVATALQTILNARELLPAETTRLHELYSKSSPPPVVLLRLPAFFELLVSALFTLPSPAPADYLSKCTYLLAYAASVRDDISASGYVRNDTTELQETIAVIERAMAA---LSEGTL-HASAMSELCEAIKHPVVSLGLLHWLKGVLCDPAFFAaFNSQIVPTQLALLDQVAQQHELLIPNVFALLRSLFDVAYN-IDPLLVIDVRRMIIDRLVFLLSLGHALPVIAFMIQRVHS--FDVSLTVHFISQILAICTAPFSAHFVDSLTQLMGTDDILTSLKKKGpaMHDAVAGLCQ
Opisthokonta_Choanoflagellata_EP00048_Salpingoeca_helianthica_P020201_m.5410_g.5410_ORF_g.5410_m.5410_type_complete_len_562_comp4523_c0_seq1_47-1732                                                                                                                                                                                                                                     2    524      1    537 PF04858.16  TH1               Family    34   564   580    412.6  3.1e-123   1 No_clan  
#HMM       eevleeclekfsekDyimepgiidqlkrYvqaGGaPeevielLsenYravaqmanllveWLiltGvkvsevqasvenhLkelvlkkFDpkkADaiFteeGetpaWLteliehetwRsllyrLAeeyPdCLllnftiklisdaGfqgeitsistaaqqlevfsrvLktavkkileagdddekkeieelakmvChgqhtyvfsqvllavLaretkggttikrlsqeiekaAaskghdvtvitlalngsaayaqakqAlasllsrnaLnpaDitvLyklysssdpPpvellRhPqflellidelFk.pdskinpelkskyiellayaasvvetiakkkekelnkdelkatiqaiekvhaivcnakkgssellaeldklyqciriPvvavGiiawvestvteesyfk.lqtestpvhlalLdevatkhpllhekvlellvklleskqdeleilvqlelkkslldrmveLlarGyvvPvvkyikkcleredlDisliRyFvtevLeiiapPYsseFvqlflplleneeitgtmrgege
#MATCH     e++le ++++++ +D imep+i++ +  +v   G+Pee++ lLs nY+++a+man l +WL +tG  ++ev + +  hL+ l+ + F +++AD++  ++G +p W+te+i+ +twR+l+y+L   yP  +lln++ik i daGf +e+  + + a+qlevf+ ++ ++++k+l+ ++d+ +k ++++ ++vC++qhty+ +q ll+ + + +++g tikr+sqe++k A  +   +   +l  n s+++a + +Al+ +l++n   pa+i +L++ly+ + pPpv++lR P++++ + ++lF  p + + +e+ s++ +llayaasv + +a +   ++n+ el+ t +aie+ ++++ ++    s   + +++l +  r+P++a Gi+aw++ +v ++ +f  + ++  p+hlalL+ +a++h ll++ vl +l +++   +d   + + l+++++lldr   Ll+ G+ +Pv+ +++        D sl+ yF+t++  + + PYs+ +v  f+++l   +++  +r++g 
#PP        578999******************************************************************************************.889877.******************************************************************************************************************************************************************************************************966677778**********************************************5444....445678999*****************************88889999*****************************99987777.89**************************986544...599*******************************9999999998875
#SEQ       ESTLEGLQQQLQAPDAIMEPNILKLIATFVYHRGNPEEIVGLLSANYQGYAEMANTLSDWLVDTGLSKEEVSQLIYTHLQGLIHQYFSAERADTVL-DHGSAP-WVTEMIKYPTWRKLVYELIQTYPSSVLLNLAIKRICDAGFLDELALVPASAAQLEVFTAIVSHTINKLLTLSEDEFEKCLQDFCHIVCQAQHTYLLTQSLLNSVLQTHRHGLTIKRISQELQKSASATVPSAWIYNLLFNNSSTNALVLAALQPILTHNDFSPANILKLHELYTRPAPPPVDMLRSPALFDAFCEHLFVaPPKAAASEHVSRCAYLLAYAASVRDEVAGSGYVRTNTSELQNTLSAIETSLTVLHEV----SLHPTAVSSLCDAARVPIAAQGILAWIKRVVCDPAFFSaFNAQIVPTHLALLEHIAATHELLQTAVLAVLRAMFTVSYDIEPV-LMLDVRRMLLDRCLYLLSLGCALPVMDFVASLQP---NDLSLVVYFITQAFSVCGAPYSPAWVASFMRVLARPSVQTGLRAKGP
Opisthokonta_Choanoflagellata_EP00049_Salpingoeca_infusionum_P008307_m.135481_g.135481_ORF_g.135481_m.135481_type_complete_len_791_comp13975_c0_seq5_127-2499                                                                                                                                                                                                                          197    770    196    772 PF04858.16  TH1               Family     2   577   580    255.1   1.5e-75   1 No_clan  
#HMM       ddyeeekweeeas.geetraeeseaaeellenkeevleeclekfsekDyimepgiidqlkrYvqaGGaPeevielLsenYravaqmanllveWLiltGvkvsevqasvenhLkelvlkkFDpkkADaiFt...eeGetpaWLtelie....hetwRsllyrLAee.yPdCLllnftiklisdaGfqgeitsistaaqqlevfsrvLktavkkileagdddekkeieelakmvCh....gqhtyvfsqvllavLaretkggtt..ikrlsqeiekaAaskghdvtvitlalngsaayaqakqAlasllsrnaLnpaDitvLyklysssdpPpvellRhPqflellidelFkpdskinpelkskyiellayaasvvetiakkkekelnkdelkatiqaiekvhaivcnakkgssellaeldklyqciriPvvavGiiawvestvteesyfklqtest.pvhlalLdevatkhpllhekvlellvklleskqdeleilvqlelkkslldrmveLlarGyvvPvvkyikkcleredlDisliRyFvtevLeiiapPYsseFvqlflplleneeitgtmrgegendpvseFiedcka
#MATCH     dd e++++++++   ee++ ee  +a+++     + ++ +l+ +s +D i+e ++++  ++Y++a G  ++++  L+e Yr++ qm +ll +WL +tG+   e+ ++  + +ke ++++FD++  Da  +     G++ + L+elie     + wR ++++L +  + d  +l++ +k + daG  +e+    +++ q evf  vL ++++  l++++++    + e+++++C+    +  +y+f+q +la L    ++  +  i+ l  +i  +A+++g   tv +l l+g  +  +a   las+ls+  L  +  ++Ly ++ s++pP+ +ll hP +l+ l+d +F   ++ n+ +  ++++lla a+ + et++++++++  ++ ++ t +a +++ +++     +ss   a  +++ + i +Pvva G+++wv+ t++ + +f   t ++ pv  a++d ++  h+ lh++ l++ + ll    d+        ++  +l+r v L++ G+vvP+++ ++   + +++ + l+  F +  L ++apP+s+ F +l+ +ll  + i+      +  +  ++F+ + k+
#PP        4556666444444244555555556666667777888889999***********************************************************************************865412257*********9983333589********985389******************************************99998766544...445555555421116789************9999998888**************************99876..5677899*********************************************87655.7799**********9999999999977776.789*****9999999983....456677899*******************************966666516*************************999877777666.....5899******************98875..5557************************************999988777778889999998886
#SEQ       DDTEVQRKTTKKVkEEEETVEETPEAAAARKALLKEQKRLLRLLSRPDAILEHNVLSITQQYIKAKGHAAQMVTKLAEGYRGYPQMCTLLQQWLSVTGMSEREISHTTDQVIKEWLVSNFDTEVVDASIAstkAAGKSLSKLKELIEmlatAPAWRPVVFQLSDGcHADSFFLDLCVKALVDAGQFKEVARRKSVCRQQEVFATVLSHCITIALTTTQHEM---LLEMQSLICEmsvlTGPAYIFAQAFLAQLETRVDDVYMegIRNLVSKIYAHALRSGVGRTVSRLHLSGPLS--SAPSDLASVLSQAELSVSSCRTLYAAFQSANPPSSALLQHPVLLDSLVDVVFLRKAQ-NKAHSDQCCFLLATASVLPETVSESDRRQF-EEPIQMTDEACHRMQSLL----ITSSLDKAGFETVLRDIELPVVAYGVLRWVDLTIQPDDFFLSFTRHSlPVQFAVMDKISELHSDLHSVCLDIYMGLLLRSFDQHSA-----VHPFVLQRLVVLVCHGHVVPTLSRLAT--QAKSMAPTLMGSFFNMLLRAVAPPFSATFTSLMAQLLTPNTIRVLQAKASGRQSLHDFLSEAKV
Opisthokonta_Choanoflagellata_EP00050_Salpingoeca_kvevrii_P021971_m.119238_g.119238_ORF_g.119238_m.119238_type_5prime_partial_len_565_comp9545_c0_seq2_1159-2853                                                                                                                                                                                                                        10    528      1    543 PF04858.16  TH1               Family    33   564   580    417.5    1e-124   1 No_clan  
#HMM       keevleeclekfsekDyimepgiidqlkrYvqaGGaPeevielLsenYravaqmanllveWLiltGvkvsevqasvenhLkelvlkkFDpkkADaiFteeGetpaWLteliehetwRsllyrLAeeyPdCLllnftiklisdaGfqgeitsistaaqqlevfsrvLktavkkileagdddekkeieelakmvChgqhtyvfsqvllavLaretkggttikrlsqeiekaAaskghdvtvitlalngsaayaqakqAlasllsrnaLnpaDitvLyklysssdpPpvellRhPqflellidelFkpdskinpelkskyiellayaasvvetiakkkekelnkdelkatiqaiekvhaivcnakkgssellaeldklyqciriPvvavGiiawvestvteesyfk.lqtestpvhlalLdevatkhpllhekvlellvklleskqdeleilvqlelkkslldrmveLlarGyvvPvvkyikkcleredlDisliRyFvtevLeiiapPYsseFvqlflplleneeitgtmrgege
#MATCH     ++++ ++cl+ ++ +D++me ++++ l++Yv aGG Pe vi+lL+++Y+++aqm+n+l +WL l+G   ++v a++++h+ke++ ++FDp++A+aiF ++ +  +W+ +li+ + wR+++++L e++ d L+lnf+ik i +aGfq+eit +++++ ql+vfs v+ + v+++++ ++++ +++i e+  ++C+++hty++sq ll++La+   ++++++rl+qe+e +A  +g dv +  l  ng +ay+ + + l ++l r  L   D+t+Ly+ly +++ Ppv+llR+  +++ +i elF p s++++   s+y ++la a+s+ +    + +++ ++d l at++ai  ++         + +l  +++++++ +++P+v++G+++w  ++  ++  f  ++  s+pv la++de++ +h ll++ v++ l  ++ + ++ +e l+ +el++ +ld m  Ll++Gyv Pv+ +++  +e+  +D sl  +Fv evL + + P+s+eF++ +l l+  +++++ +r ++ 
#PP        4456689******************************************************************************************.5557789*********************************************************************************************************986.5899************************************************************************************************************444....4467799**********9877666.....235688899999**********************999988835666677****************************98775.6777999***************************99988..9*****************************99888877776665544
#SEQ       NHAMRQQCLAILAAPDSLMEVNAFVALRQYVAAGGEPEAVIQLLADEYHGYAQMTNILGRWLTLAGEPEESVTAIMQDHIKEVLNQSFDPHRAEAIF-NDENGANWVSDLIRFPEWRQVIFQLSERHKDSLMLNFAIKRICKAGFQNEITQVTAVSHQLDVFSSVISHLVASMIAMSPTEFQATIPEFCGLACQSEHTYLYSQCLLHTLAHGP-HSHAVQRLAQEMEAYASARGSDVLHQELLFNGCMAYPGVATVLMQILERKKLTLQDVTTLYDLYDGQEIPPVHLLRTTGLVDTFIRELFSPTSGVQDANLSEYAFVLACAVSLPD----DATRSSSRDALIATQEAICATVRA-----LRAGPLSQHVASVHANLKFPAVSRGVLHWLSIATKDSELFAnFTQSSSPVELAIVDEISLQHHLLRPLVFDYLKGVFAQPYS-IEPLLAIELRRVILDHMLFLLCTGYVQPVLDFVQSNVEH--TDLSLTLHFVVEVLRACGGPFSPEFLRSLLGLILRDDVANGIRKKAA
Opisthokonta_Choanoflagellata_EP00051_Salpingoeca_urceolata_P009442_m.114677_g.114677_ORF_g.114677_m.114677_type_complete_len_617_comp16308_c0_seq2_75-1925                                                                                                                                                                                                                             39    579     29    595 PF04858.16  TH1               Family    15   563   580    425.9    3e-127   1 No_clan  
#HMM       geetraeeseaaeellenkeevleeclekfsekDyimepgiidqlkrYvqaGGaPeevielLsenYravaqmanllveWLiltGvkvsevqasvenhLkelvlkkFDpkkADaiFteeGetpaWLteliehetwRsllyrLAeeyPdCLllnftiklisdaGfqgeitsistaaqqlevfsrvLktavkkileagdddekkeieelakmvChgqhtyvfsqvllavLaretkggttikrlsqeiekaAaskghdvtvitlalngsaayaqakqAlasllsrnaLnpaDitvLyklysssdpPpvellRhPqflellidelFkpdskinp..elkskyiellayaasvvetiakkkekelnkdelkatiqaiekvhaivcnakkgssell.aeldklyqciriPvvavGiiawvestvteesyfkl...qtestpvhlalLdevatkhpllhekvlellvklleskqdeleilvqlelkkslldrmveLlarGyvvPvvkyikkcleredlDisliRyFvtevLeiiapPYsseFvqlflplleneeitgtmrgeg
#MATCH     g ++ a+e++     +e   +v    l+++se+D ime+++++ + ++v+aGG+P+++i++LsenY++ a manll+eWL l+G +  +v + +e+h+k+lv k+FD   ADaiF       +WL+eli+ + wRsl+y+L  ++   L+ln++ik i daGf +ei ++ ta+ q+ev+s v+++ ++++++ ++++  +++ e+++ +C gqht++++q ll+ + ++  +g ++krl qe++  A+++ghdv +  l    s+ ++ + +Al s l + aL+paD++vLy++ys++ pP+ ellR+P++l+l+i+elF p +   +    + ky+++la a+s+  + +++     ++  l  t+ a+ekv+ +      g+ +l  + ++ l++++++Pvv+ G+++w+++t+ ++ +f +   ++ ++p hl l+de+a +h ll+ +v++ll   +  ++ ++  l  +elk+++ldr ++ l+ G+v+Pv++++++ + r   D sl+ yF  e++  ++ P s  F++ +l+++  +++    r + 
#PP        566777777777777889999999*******************************************************************************************999************************************************************************************************************99976.5799*************************************************************************************97654443124599***********55554444....3333443.4778*****99.....45555550569*******************************6233567899*************************9986544.4555688******************************999..799******************************9988766555443
#SEQ       GGGADAGEDGVDGGNHEGVDNVYAAALQRLSEPDAIMEADVVSAIGEFVKAGGSPQTLISVLSENYQGFALMANLLAEWLALAGEDAATVTTLMEDHIKDLVSKSFDVSGADAIFDHPDMDTSWLKELIRYPSWRSLIYELSAHHKHSLMLNLAIKRIADAGFYDEIATVETASTQIEVYSSVVAELISNMMTVTEEQLGQRLPEFTQAACFGQHTFLYTQSLLHAVMQQP-RGLMMKRLLQEVQAEATERGHDVLHYGLWFDRSSGDQAVGAALESTLHKKALAPADVAVLYDQYSGPTPPSPELLRIPDLLDLFISELFTPSKASSNvfPDRDKYTFILATAVSMPAVATES----SSQKRLD-TVAALEKVLVV-----LGEGNLHaSGIAVLFEFLHFPVVSKGLLHWINVTLKNDAFFAMlpgKVSDAPPHLSLVDEIARQHRLLQATVFSLLSDAFLRQY-QVSPLEAVELKRMILDRLIHTLSLGHVLPVLHFVRDHIGR--NDLSLVMYFTLEIIKLAGAPLSVPFAEAMLQIVSRDDVVAGFRKKT
Opisthokonta_Choanoflagellata_EP00052_Salpingoeca_macrocollata_P006544_m.54291_g.54291_ORF_g.54291_m.54291_type_complete_len_567_comp15500_c0_seq3_71-1771                                                                                                                                                                                                                               3    545      1    549 PF04858.16  TH1               Family    32   575   580    457.8  6.6e-137   1 No_clan  
#HMM       nkeevleeclekfsekDyimepgiidqlkrYvqaGGaPeevielLsenYravaqmanllveWLiltGvkvsevqasvenhLkelvlkkFDpkkADaiFteeGetpaWLteliehetwRsllyrLAeeyPdCLllnftiklisdaGfqgeitsistaaqqlevfsrvLktavkkileagdddekkeieelakmvChgqhtyvfsqvllavLaretkggttikrlsqeiekaAaskghdvtvitla..lng..saayaqakqAlasllsrnaLnpaDitvLyklys..ssdpPpvellRhPqflellidelFkpdskinpelkskyiellayaasvvetiakkkekelnkdelkatiqaiekvhaivcnakkgssellaeldklyqciriPvvavGiiawvestvteesyfk.lqtestpvhlalLdevatkhpllhekvlellvklleskqdeleilvqlelkkslldrmveLlarGyvvPvvkyikkcleredlDisliRyFvtevLeiiapPYsseFvqlflpll.eneeitgtmrgegendpvseFiedc
#MATCH     +++ ++eecle++s++D ime+++++ l rYv aGG P+++i+ L++ Yr++aqm+nll +WL l+G +  +v +s+e+h+ ++  ++FD+ +A +iF ++ ++  WLteli+h+twR+l+y+LA e+P  L+l+f+ik isdaG+++ei  ++ ++qqlevfs vL+++v+ + + ++++ +k + +l +m+C gqhty++++ ll+  +r   +++ +krlsqe+  +A++ g+dv +  l   + +  saa+a   +Al+s+l ++aLn+aDi  +y+ly   ++d+P+v+llR+P+++el++++lF p++ + +e + +y+++laya+sv et++++ + +++  el  t++ai k+++i   ++ gs +  + ++ ly+++++Pvv++Gi++w +  +++e +f  + + ++p hl l+d +a+ + ll++ v+e+l + +++   +++ l+ +e++k  +     L++ G+v+Pv++y+k++   +d+D  l  +Fv+ev+ ++apP+s +F++ f  +l + +  +g ++  + +d    F+ d 
#PP        566789********************************************************************************************.8888999******************************************************************************************************9776.5678999*********************99966555004455555789**********************722567***************************************************************************...4556654.56799*****************************989999*******************************9765.45667889****************************86..67999999***********************9987367888999999999**999999886
#SEQ       DNAGIIEECLERVSHPDAIMEADVLSVLGRYVAAGGPPQRMIQCLASSYRGYAQMSNLLRDWLVLSGEDSRTVSQSIEQHIYSVAHDNFDSGRAQKIF-DDDQAAPWLTELIKHPTWRALIYQLAQEHPHSLMLSFAIKRISDAGYHDEIARVTMVTQQLEVFSAVLAHVVSALARLSEEELDKALPDLVNMCCAGQHTYIYAHALLRAATR-LPHAQHLKRLSQELVTHATKDGKDVLQYSLLfdVDSssSAASAPLAAALSSMLKSGALNSADILRIYELYGpeNDDKPSVDLLRIPSLFELFLKALFSPNKSVSAEQRDRYCYVLAYAVSVQETTEESGTVTVDYSELADTTTAISKAVEI---VSEGSLH-TSAVAVLYEVMKYPVVSRGILHWLDKLIQDEEFFStYNGTNAPPHLSLIDHIAQSQRLLQPCVFEVLAARFQQPF-HVDPLMAIEIRKLFIGHILFLMSLGFVLPVLRYMKQAA--GDVDLTLSMHFVSEVMGMVAPPFSVDFIRAFSEILfQRDVLAGFLKKSSSHDVLRRFVRDA
Opisthokonta_Choanoflagellata_EP00053_Salpingoeca_punica_P008096_m.73302_g.73302_ORF_g.73302_m.73302_type_complete_len_578_comp14448_c0_seq1_355-2088                                                                                                                                                                                                                                   11    551      1    557 PF04858.16  TH1               Family    30   573   580    450.1  1.4e-134   1 No_clan  
#HMM       lenkeevleeclekfsekDyimepgiidqlkrYvqaGGaPeevielLsenYravaqmanllveWLiltGvkvsevqasvenhLkelvlkkFDpkkADaiFteeGetpaWLteliehetwRsllyrLAeeyPdCLllnftiklisdaGfqgeitsistaaqqlevfsrvLktavkkileagdddekkeieelakmvChgqhtyvfsqvllavLaretkggttikrlsqeiekaAaskghdvtvitla..lngsaayaqakqAlasllsrnaLnpaDitvLyklysssd.pPpvellRhPqflellidelFkpdskinpelkskyiellayaasvvetiakkkekelnkdelkatiqaiekvhaivcnakkgssellaeldklyqciriPvvavGiiawvestvteesyfk.lqtestpvhlalLdevatkhpllhekvlellvklleskqdeleilvqlelkkslldrmveLlarGyvvPvvkyikkcleredlDisliRyFvtevLeiiapPYsseFvqlflpll.eneeitgtmrgegendpvseFie
#MATCH        +++v+ ec+e++ + D ime++++++l rY+ a G+P++++ lL+enYr+ aqman+l +WL ltG++   v +s+e h+  +  ++FD++ A +iF ++ ++  WL++li+h+twRsl+y+L  e+P+ L+l+f+ik isdaG+ +ei s+sta+qqlev+s vL ++++++  +++++ +k + +l+ m C +qhty+++q ll+++ +  + g++ krlsqe+   A+++g +v +  l    +g+++++   +Al+ ll + ++npaDi+ ++ +ys +  +Ppv+llR+P++++l+i+elF pds   +e + + +++lay++s  et   + + +++  el+ t  ++ek++++    k g+    + +++l + +++P+v +G++ wve tv ++ +f  + t stp h    d +a+ h ll++ v+  l +l+ +    ++ +v ++lk+ l+dr   Lla G v Pv++++  c++    D sli yF  ev+e++a P s+eFv+ f +ll + + ++g ++  + ++ v  F  
#PP        456789*************************************************************************************************************************************************************************************************************998765.6679********************99994457999*******************************9888*************************************************9999**********************...444444.345678899999***********************99***********************************87665.55559*******************************975..9****************************9987356667777777778888888865
#SEQ       AGGDKTVIGECEERVRQVDAIMETDVLSTLGRYMLAKGNPARIVTLLAENYRGHAQMANILRDWLVLTGMEPAAVTKSIEGHIYRVAHDNFDSAHAQKIFDDDDREARWLNDLIRHQTWRSLIYQLSQEHPNSLMLSFAIKRISDAGYLDEIASVSTASQQLEVYSAVLSHSIASLAGKSEEHLQKVLPDLTAMSCVAQHTYLYGQALLHTVMQSDD-GAAFKRLSQEMLAQATQRGYEVFNYELLfhDEGASRHPALIHALSRLLKSQTVNPADIAAVHAAYSDASlRPPVDLLRVPALIDLMISELFTPDSASSKETRDQTVYVLAYTVSANETRDADGNVTTDLSELQDTHASLEKAVEV---LKEGNL-HSSAMATLLTAMKYPIVCRGLLLWVERTVADDAFFSaYNTSSTPPHFCFFDFMAQSHELLRPYVFATLQRLFLQDFR-VDAVVAVDLKRILVDRLLYLLAVGLVQPVIEFVLSCVND--SDFSLIMYFTVEVMEMVAAPLSAEFVEAFGQLLfHRDVVAGLRKKSSCHEMVAAFAS
Opisthokonta_Choanoflagellata_EP00054_Salpingoeca_dolichothecata_P021433_m.137200_g.137200_ORF_g.137200_m.137200_type_complete_len_919_comp23983_c0_seq1_198-2954                                                                                                                                                                                                                      307    875    300    883 PF04858.16  TH1               Family     6   560   580    421.4  6.5e-126   1 No_clan  
#HMM       eekweeeas.geetraeeseaaeellenkeevle...eclekfsekDyimepgiidqlkrYvqaGGaPeevielLsenYravaqmanllveWLiltGvkvsevqasvenhLkelvlkkFDpkkADaiFteeGetpaWLteliehetwRsllyrLAeeyPdCLllnftiklisdaGfqgeitsistaaqqlevfsrvLktavkkileagdddekkeieelakmvChgqhtyvfsqvllavLaretkggttikrlsqeiekaAaskghdvtvitlalngsaayaqakqAlasllsrnaLnpaDitvLyklysssd.........................pPpvellRhPqflellidelFkpdskinpelkskyiellayaasvvetiakkkekelnkdelkatiqaiekvhaivcnakkgssellaeldklyqciriPvvavGiiawvestvteesyfk.lqtestpvhlalLdevatkhpllhekvlellvklleskqdeleilvqlelkkslldrmveLlarGyvvPvvkyikkcleredlDisliRyFvtevLeiiapPYsseFvqlflplleneeitgtmr
#MATCH     e ++++e++ +ee+++e s++    +e +e v+    + ++++s +D im+++++++l  Y+q  G+Pee+i +Ls+nY + aqm+nll +WL  +G + ++v++ ve+++k l+ ++FD ++A++iF ++  tp+WL eli  + wR++ly+L e+  +CL+lnf+ik isdaG+ +ei s+  +a+ql+vfs+vL + +  + ++++ ++     ++a+m+C gqhty+f+q +l+v ++et++ +   rl+qei+  A +kgh+v +  l +ng+++y++  + l+++  ++ + p Di  +y l++ss                           Ppv++lR+P +++lli++lF +++ +++ +++ky+++la+aasv      + + el ++ l+ ti+a++k+++i c++ + +   +a+l k    + +Pv+ +G+ +w ++t+ ++ +f  ++ ++ p h  lLde+a+ hp+l+e v+++l+ l + + + l+ lv +++k+ ll+r + Ll+ G v+Pv+ ++++  ++  +D sl+ +F+t+v  i+  P+s eF+q ++ l+  ++i+  ++
#PP        333333333234444444444333345555554411156899**************************************************************************************************************************************************************9998887766555...59*************************************************************************************99999987644468***********999999998889******************************************4......235788999***************.9999988877776665...566**********************98999****************************97765.6779************************************999..*********************************9999987765
#SEQ       EIEQQQEHEpMEEHKDESSSNVVVDQEVPEVVVDkklKYEQQLSAPDAIMDTNVFSTLAGYLQEDGSPEELIRMLSDNYVGFAQMSNLLHDWLLIAGEDNESVNELVEENIKTLIFEHFDEQRANSIFDDDAPTPTWLAELITFSPWRNVLYQLSEQRRECLMLNFAIKRISDAGYLSEIASVPIVANQLSVFSNVLTSLICALSRKQEPQQV---ADFARMACTGQHTYLFTQGVLTVAGQETDNPAFFTRLKQEIQAQAHQKGHNVLAYELLINGANQYPSLATSLTAIHKQGHITPDDIDPIYTLFASSVseedlpetfplpppppspssyanepVPPVDMLRVPVLFDLLIKKLFTAGKPVDKAHRHKYLFILAFAASV------DPHAELPTQALRGTIEALDKTLEI-CDVGRLDASSVADLCK---QLSFPVACMGLCQWLRTTMAHPNFFSnFSKQNLPPHFCLLDEMACLHPSLREPVFNVLIFLYH-HPHRLDPLVAVDVKRALLNRLIFLLSLGLVLPVLAFVADIADK--TDLSLLLHFITQVTSIVEEPFSVEFLQPMVDLITRKHIMAALK
Opisthokonta_Choanoflagellata_EP00055_Hartaetosiga_balthica_P008198_m.29617_g.29617_ORF_g.29617_m.29617_type_complete_len_679_comp6171_c0_seq1_1828-3864                                                                                                                                                                                                                                70    622     61    647 PF04858.16  TH1               Family    11   546   580    213.7   5.6e-63   1 No_clan  
#HMM       eeasgeetraeeseaaeellenkeevleeclekfsekDyimepgiidqlkrYvqaGGaPeevielLsenYravaqmanllveWLiltGvkvsevqasvenhLkelvlkkFDpkkADaiFteeGetp...aWLtelie....hetwRsllyrLAeey.PdCLllnftiklisdaGfqgeitsistaaqqlevfsrvLktavkkileagdddekke.ieelakmvChgqhtyvfsqvllavLaretkggtt...ikrlsqeiekaAaskghdvtvitlalngsa..ayaqakqAlasllsrnaLnpaDitvLyklysssdpPpvellRhPqflellidelFkpdskinpelkskyiellayaasvve...tiakk..kekelnkdelka..tiqaiekvhaivcnakkgssellaeld.klyqciriPvvavGiiawvestvteesyfklqtestp.vhlalLdevatkhpllhekvlellvklleskqdeleilvqlelkkslldrmveLlarGyvvPvvkyikkcleredlDisliRyFvtevLeiiapPYsseFvqlf
#MATCH     e+a+  e + + s+++  ++ +k +++ee l+ ++e+D+i+ep ++d ++++++  G+P ++i +L+ nY+++ qm++ll  W+i +G+  +e+++ v +h+ + + ++FD++  D   t++ +t    aWL  l++    +++wR l+++LA++   +  +l++t+k +  +G   e t    +a + evfs vL +++ +il+a +++     i++l+++ C ++ +++++  +l+ L    ++ +    i  +   + k+ +++g +  ++ l l+  +  a++ + q ++++l +     a++t L++ y s++ P+ve + +  f+ ll+ e++  ++  +    + + +lla+a+         +k   +e+ ++ d  ++   ++ ++++++++ ++   s+    ++  +  ++i++Pv+  G++ +++  +t + +f   ++s+p     lL+ ++ +hp l ++vl +l k++    + l+ lv++ +   ++dr  +L+  G+v+P++++++     e++D s + yFv ++   ++  +s+eF++ +
#PP        3333.3444455556666788999*******************************************************************************************999998766543339*9776642222789*********9863689********************************************99888776656**********************99998888777733355666788999******999999998765500555689*************************************************8887777.6678899999998753221112333332333444443333213457888889888887777777777751455799***********************855555554999***********************985.66789999*****************************8654..47**********99876665.4888888765
#SEQ       EHAK-LEVEGSSSSSSLSVSSKKISMVEEALNLLKEPDSILEPTVFDAIQKFIKGKGTPGRLITQLAGNYQGYPQMVELLKTWIIAAGMGEEEMHKLVMDHVLAWISERFDAQSVDDAITKKRKTTkslAWLRTLMDdicrNRQWRHLIHSLADNAgSESFFLDLTVKTMATKGHFVECTKHPNIARRQEVFSLVLGKCIVRILTAESESIVIGfINHLERLSCFTKAAFIYTMSMLTHLHSILENNHYkqrITTIVAALDKHCVERGLNGLNVSLLLQHITtdASNPVLQCVNEILLKQQFSMANLTFLLNEYRSDNMPAVEYIQNNGFIGLLLTEVYVKEHSSE-TQTHACRYLLALATCKSApgsLFTKVgdEENGVDGDTKHSdtVQRYVTETMNVIREVCTLSKSVKRDVWvNFNKFIHLPVACCGMFLYIHERLTTSVFFLNFSKSSPpQMFGLLEKISVQHPDLWPQVLVVLEKVVY-ASSSLQALVKVSVCEFVMDRLLHLMMIGCVIPTLNFVHALK--ETVDSSVLAYFVHKICLHLS-SFSAEFIEHI
Opisthokonta_Choanoflagellata_EP00056_Hartaetosiga_gracilis_P011464_m.174361_g.174361_ORF_g.174361_m.174361_type_3prime_partial_len_529_comp13505_c6_seq3_27-1616                                                                                                                                                                                                                      144    501    125    522 PF04858.16  TH1               Family    23   358   580    162.8   1.4e-47   1 No_clan  
#HMM       seaaeellenkeevleeclekfsekDyimepgiidqlkrYvqaGGaPeevielLsenYravaqmanllveWLiltGvkvsevqasvenhLkelvlkkFDpkkADaiFteeGet...paWLteli....ehetwRsllyrLAeey.PdCLllnftiklisdaGfqgeitsistaaqqlevfsrvLktavkkileagdddekke.ieelakmvChgqhtyvfsqvllavLar...etkggtt..........ikrlsqeiekaAaskghdvtvitlalngsaa.yaqakqAlasllsrnaLnpaDitvLyklysssdpPpvellRhPqflellidelFkpdskinpelkskyiellayaas
#MATCH     s+++ + + +++++  e l+ ++e+D i+ep ++d ++++++  G+P ++i +L++ Y+++ qm++ll  W+i +G+  ++v++ v + + + + ++F+++  D   t + +t     WL  l+    ++++wR+l+++LA+    +  +l++t+k +  +G+  e t    +a + evfs vL +++ kil++  +++  + ++++++++C ++ +y+++q lla + +   e++++ +          ++ + + + ++ a++g +  +i l l ++ + + ++ q ++++l r  L  a++t L++ y +++ Pp++ + +  f+elli+++F  d  +n+ + + + +lla+a+ 
#PP        4444445678889999*************************************************************************************99987776655411168*976652222689**********9863699*******************************************9987766665559******************99976554111444444488988875555555566677778888899999999998865156899*************************************************766.5788*************87
#SEQ       SSSEVNPVRTSSSMADEALDLLKEADAILEPTVFDAIQKFIKGKGTPGRLITQLADSYQGYPQMVELLKTWIIASGMSEEDVHQLVIEYITNWIDDRFNAQDVDDAITMKRKTnksLKWLRSLVddicDNKMWRQLIHSLANSAgSESFFLDLTVKTMATKGYFVECTEHHNIARRQEVFSLVLGKCIVKILTSETESDVLNfLSHVQQLACYTKAAYIYTQSLLAHIHNmleEQSHARQrtrfnmykqrLEVIINALDQHIAHRGLNGMNISLLLHSVPRkNIEVLQCINEILQRQQLSMANLTFLLNEYRKDEMPPIDYIQNSVFVELLINDVFVKD-HANETHTQTCRHLLALATC
Opisthokonta_Choanoflagellata_EP00056_Hartaetosiga_gracilis_P011472_m.174409_g.174409_ORF_g.174409_m.174409_type_complete_len_318_comp13505_c9_seq6_622-1575                                                                                                                                                                                                                           101    275     78    295 PF04858.16  TH1               Family   380   560   580     59.4   2.9e-16   1 No_clan  
#HMM       iqaiekvhaivcnakkgssellaeldkly.qciriPvvavGiiawvestvteesyfklqtestp.vhlalLdevatkhpllhekvlellvklleskqdeleilvqlelkkslldrmveLlarGyvvPvvkyikkcleredlDisliRyFvtevLeiiapPYsseFvqlflplleneeitgtmr
#MATCH     +++++++ ++       s+    ++ + + + i++Pv+  G+i  +++ ++ + +f   ++s+p     lL+ ++  h+ l ++vl++  + + s  +   + v++ +   ++dr ++L+  G+v+P+++++    +  ++D s i yFv+ v   +   +s+eFv  +  +l  + + +++r
#PP        2333333344....3333333334444442689***********************855555554999**************************98765555.****************************986554..5*************8665.679********99999888777766
#SEQ       TETMDTIRDV----VVLSKSSRRDIWNAFsKHIKLPVACYGMILCMKQRLSTSVFFLNFSKSSPpPMFGLLEKISVRHTDLWPNVLSVYGRSIRSSSSLQSV-VKISVCEFIMDRIIHLMMIGCVIPTLSFVVSLEN--KVDASVIAYFVQRVCVHL-NSFSAEFVGHMCAILSIDGVVQSLR
Opisthokonta_Filasterea_EP00120_Capsaspora_owczarzaki_P006736_XP_004364952.2_TH1-like_protein_Capsaspora_owczarzaki_ATCC_30864                                                                                                                                                                                                                                                          71    659     63    663 PF04858.16  TH1               Family    32   575   580    414.1  1.1e-123   1 No_clan  
#HMM       nkeevleeclekfsekDyimepgiidqlkrYvqaGGaPeevielLsenYravaqmanllveWLiltGvkvsevqasvenhLkelvlkkFDpkkADaiFteeGetpaWLteliehetwRsllyrLAeeyPdCLllnftiklisdaGfqgeitsistaaqqlevfsrvLktavkkileagdddekkeieelakmvChgqhtyvfsqvllavLaretkggttikrlsqeiekaAaskghdvtvitla..lngsaayaqakqAlasllsrnaLnpaDitvLyklysssd...........................pPpvellRhPqflellidelFkpdskinpelkskyiellayaasvvetiakk........................kekelnkdelkatiqaiekvhaivcnakkgssellaeldklyqciriPvvavGiiawvestvteesyfk.lqtestp.vhlalLdevatkhpllhekvlellvklleskqdeleilvqlelkkslldrmveLlarGyvvPvvkyikkcleredlDisliRyFvtevLeiiapPYsseFvqlflplleneeitgtmrgegendpvseFiedc
#MATCH     +++e+++e+l+ +s++D ime+ ++ ++k+Y++  G P+ v+  LsenY++ aqm nll++WL+lt +   e+q+  e +Lk++ l++FD +  D+ Ft    +p WL+ +i+h+ wRsl+y+L e + + +lln++ik isdaG q+e+ s++ta+    vfsrvL  +v +++++ +d  k+ + ++ k vChg+hty+++q l++ L        +++rl qe++ +A+++++d  ++ +   lngs a +q++ A+as+l   +  p+Di++L k y  +                             Pp+ellR P+++  li++lF+p + +np+++ ky+ +la+aasv+++++++                        k+ +   d    t  a++ +h+i c+++ +ss+l+a++ +l   + +Pvva+ ++ w+e+++ +        t stp  hla+Lde+a +h+l ++kv+ ll +l+  +  +l+ lv+l lkk ++dr + Ll+  yv+P+vk++++cl  + +D sliR+F +ev+ei+  PYs++F++ flp++ ++ + +  +  ++  p s+F + +
#PP        5678999*******************************************************************************************************************************************************************************************************9977........69************99998776654444***********************************9887789999999**********9999988889*********************************************99887778889999998887774333322111112344567999********.*************************************99888776577888888****************************9887.59999**********************************************************************9999999998888899999998765
#SEQ       TEKEQQHEILRSMSTPDAIMESTLLPNIKQYMRLRGPPAAVVRELSENYQGFAQMCNLLMDWLKLTDMPEAEIQTLLESQLKQFALSRFDRELVDTKFTASSTAPVWLDMMISHSSWRSLIYQLSEAHSESVLLNYAIKKISDAGHQEEMASVATASTDALVFSRVLVFSVFNFVRQDEDAIKEALPDFVKTVCHGEHTYLYAQALFHAL--------NLRRLFQEVQLYAVDTKNDSIARHVGlvLNGSPAFPQVTSAVASMLNAKSCTPGDINTLTKCYCPAApgmplptagslaaptmaagnppvdptlIPPIELLRDPDLFSILISALFDPRKPVNPQHRGKYLAILAFAASVYDIPTDSadatngglpmdletavrttssitgKSVRRVLDFYDVTYAALDAAHTI-CHKHSSSSDLQADMRALCPHLTFPVVAACVLYWIEVALISTHLLSnSFTTSTPpWHLAVLDEIAFQHSLHRPKVFALLQQLFAAEF-DLDALVELSLKKAIFDRCIFLLSLDYVIPIVKFARECLVSDRVDLSLIRHFSSEVVEIVDAPYSKQFLDEFLPIVVDQRVVDGFKKGDQTAPFSQFFDSV
Opisthokonta_Ichthyosporea_EP00122_Pirum_gemmata_P012556_Pgem_evm1s11676                                                                                                                                                                                                                                                                                                                 5     55      1     55 PF04858.16  TH1               Family    31    81   580     34.6   9.6e-09   1 No_clan  
#HMM       enkeevleeclekfsekDyimepgiidqlkrYvqaGGaPeevielLsenYr
#MATCH      + e+ lee ++ + ++D ++epgi++ l+++v+  G+Pee+i  LsenY+
#PP        567899********************************************6
#SEQ       SDAENALEEARALLCTTDRLLEPGIVTSLRQFVHLKGKPEEAIRHLSENYK
Opisthokonta_Ichthyosporea_EP00122_Pirum_gemmata_P013112_Pgem_evm1s12201                                                                                                                                                                                                                                                                                                                 2    157      1    157 PF04858.16  TH1               Family   260   424   580     93.7   1.1e-26   1 No_clan  
#HMM       kaAaskghdvtvitlalngsaayaqakqAlasllsrnaLnpaDitvLyklysssdpPpvellRhPqflellidelFkpdskinpelkskyiellayaasvvetiakkkekelnkdelkatiqaiekvhaivcnakkgssellaeldklyqciriPvvavGiiawv
#MATCH     +aA  ++++v    l l+g+a+ +q+  Al s+l +  L+++Di+ L+++yss++pPpvel+R P++++l+ ++lF+ ++ i  + k kyi++l+  as+    +    +  ++ elk ti  ++ +++i c ++    +   +l+kl + + +P+v++ +i+w+
#PP        578889999*999**************************************************************************************3....2....2334569**************.999999999999*********************7
#SEQ       QAARAQNRNVDRYMLLLSGAARFPQVAIALLSILGSRKLQSGDISALFQQYSSNNPPPVELIRLPELFDLFTKTLFNFNKPIPHNNKAKYIYVLSCMASI----K----QANDRTELKPTIGLLDSTMTI-CLKNEIRYQSKMDLSKLIRAMDCPIVSACLINWI
Opisthokonta_Ichthyosporea_EP00123_Amoebidium_parasiticum_P009695_comp19649_c1_seq1_m.23245_comp19649_c1_seq1_g.23245_ORF_comp19649_c1_seq1_g.23245_comp19649_c1_seq1_m.23245_type_internal_len_449_comp19649_c1_seq1_3-1346                                                                                                                                                            11    444      3    447 PF04858.16  TH1               Family    33   470   580    375.4  5.9e-112   1 No_clan  
#HMM       keevleeclekfsekDyimepgiidqlkrYvqaGGaPeevielLsenYravaqmanllveWLiltGvkvsevqasvenhLkelvlkkFDpkkADaiFteeGetpaWLteliehetwRsllyrLAeeyPdCLllnftiklisdaGfqgeitsistaaqqlevfsrvLktavkkileagdddekkeieelakmvChgqhtyvfsqvllavLaretkggttikrlsqeiekaAaskghdvtvitlalngsaayaqakqAlasllsrnaLnpaDitvLyklysssdpPpvellRhPqflellidelFk.pdskinpelkskyiellayaasvvetiakkkekelnkdelkatiqaiekvhaivcnakkgssellaeldklyqciriPvvavGiiawvestvteesyfk..lqtestpvhlalLdevatkhpllhekvlellvkll
#MATCH     ++ ++ee+ +k+se D +me+++ d l  ++q    P +++elL + Yr+ aqmanl+++WL++t ++ +evq+s+e+ +  l+l++FDp   D+ F ++ + p WL+ +i+++ wR++l +L e +Pd L+l+++i+ isdaG+q ei s+sta+  +evf+rvL+  ++++l++++++    +++++kmvC    +y+f+qvll+ L +   +g  +kr+sq+i  +A+ +g+++ +  l l+ +++y+++   l slls+    paDi++Ly+++s+s+pPp+el+R+P+++e+li +lF+  ++k  pe k+kyi +lay asv +     ++ +++k ++  ti+a++ v a+ c+ +  + +   +l+ + + + +Pvva+G++ w+e+t +e  yf      ++ p+hlalLd ++  h + h ++++ll k l
#PP        56789************************************************************************************************************************************************************************************************************9976.67899*************************************************************************************5578889****************654.....367899****************9.********************************************86677899**************************9876
#SEQ       SMGTVEELSQKMSEIDAVMEANVSDVLNGWLQLQQDPVQAVELLGNSYRGLAQMANLMADWLQSTSAELTEVQKSMEEFVTTLILDNFDPVEVDQYFQDDTQLPEWLEPMIHEPAWRAVLCKLSESHPDSLMLKYAIQKISDAGYQTEIASVSTASTDIEVFNRVLRGFLQNLLDKTEEELGPAMTDFTKMVCYRGSAYIFTQVLLHGLMKHP-NGYRLKRISQDIAAHAKAEGKNILHLSLLLSNATSYPEVAGCLHSLLSSSRASPADINMLYNKFSASQPPPIELIRIPELFEMLIVALFDpNGKKESPESKKKYIWVLAYIASVRQ-----TSVQVDKSDVEPTIKALTAVTAV-CDRNALTYKTAKDLSVIITNLEYPVVAMGLLFWIEQTTQETDYFAnhAALGQVPIHLALLDLIVERHVMTHARTFQLLKKCL
Opisthokonta_Ichthyosporea_EP00123_Amoebidium_parasiticum_P009696_comp19649_c2_seq1_m.23247_comp19649_c2_seq1_g.23247_ORF_comp19649_c2_seq1_g.23247_comp19649_c2_seq1_m.23247_type_5prime_partial_len_139_comp19649_c2_seq1_244-660                                                                                                                                                      9    102      4    105 PF04858.16  TH1               Family   480   577   580     65.2     5e-18   1 No_clan  
#HMM       lvqlelkkslldrmveLlarGyvvPvvkyikkcleredlDisliRyFvtevLeiiapPYsseFvqlflpllenee.itgtmrgegendpvseFiedcka
#MATCH     lv +++k++++dr v+L+++Gyvv v++y +++  ++++D +liR FvtevL +i p +s e v+ +l +++      +++       +v+eF+  c++
#PP        6899******************************************************************98643033333.....5678888888876
#SEQ       LVAVDMKRQIMDRLVHLMSQGYVVEVLSYFEQSALNHTMDHALIRDFVTEVLKMIEPEFSVEMVRGMLHIINAVRnALSKI-----APQVVEFLRACEV
Opisthokonta_Ichthyosporea_EP00124_Ichthyophonus_hoferi_P001249_Ihof_evm16s60_gene_Ihof_evmTU16s60                                                                                                                                                                                                                                                                                       6    454      1    460 PF04858.16  TH1               Family   102   555   580    397.8  9.4e-119   1 No_clan  
#HMM       sevqasvenhLkelvlkkFDpkkADaiFteeGetpaWLteliehetwRsllyrLAeeyPdCLllnftiklisdaGfqgeitsistaaqqlevfsrvLktavkkileagdddekkeieelakmvChgqhtyvfsqvllavLaretkggttikrlsqeiekaAaskghdvtvitlalngsaayaqakqAlasllsrnaLnpaDitvLyklysssdpPpvellRhPqflellidelFkpdski.npelkskyiellayaasvvetiakkkekelnkdelkatiqaiekvhaivcnakkgssellaeldklyqciriPvvavGiiawvestvteesyfk..lqtestpvhlalLdevatkhpllhekvlellvklleskqdeleilvqlelkkslldrmveLlarGyvvPvvkyikkcleredlDisliRyFvtevLeiiapPYsseFvqlflplleneei
#MATCH      ev++++++h+ +++++ F p   D +Ft++ + p+WL++++ ++ wR+ll +L e +Pd L+l+++i+ isdaGfq ei s+sta+  +evf+rvL   +k++++++++d    + +++kmvC    +y+++qvll+ L     +g  +kr+sqei  +A+ +g+++ +  l l+ ++ay+ +   l slls++  npaDi++Ly+++s+ +pPp+el+R+P+++e+li++lF+p +k   +e k kyi llay +sv +     ++ +++k +l +ti+a+  + a+ c+ +  + +   +l+ + + i +Pvva+G++ w+e+t +e+ yf      ++ p+hlalLd ++  h++ h+++++ll k+++     l  lv +++k++++dr v+L+++Gyv+ ++++ +++  ++++D +liR FvtevL ++  PYs+e v+ +l +++++++
#PP        589*****************************************************************************************************************************************9876.6899**************************************************************************************8776516899*************654.....367899****************9.********************************************86677899******************************9865.57788**********************************************************************98875
#SEQ       DEVNKVMQEHMAAVIVEGFSPDTIDPLFTDDVNLPTWLDDMVYEPAWRALLCKLSETHPDSLMLKIAIQKISDAGFQTEIASVSTASSDIEVFNRVLVGLLKRLIDKTEEDMGPVMADFTKMVCYRGSAYIYTQVLLHGLMAHP-NGYRLKRVSQEIAAHAKAEGKNILHLSLLLTNATAYPDVAMSLHSLLSSGRCNPADINNLYNKFSAVQPPPIELIRIPELFEMLIQALFDPKAKKeSQESKRKYIWLLAYISSVRQ-----TSVQVDKSDLESTIKAVSSISAV-CDRNALTYKTAKDLNIIITTIEYPVVAMGVLYWIEQTTQESDYFAnhAALGQVPIHLALLDLIVERHIMTHQRTFTLLQKFFDGDL-GLPALVAVDMKRTVMDRLVHLMSQGYVMEILSFFEQSAVNHTMDHALIRDFVTEVLKMVESPYSAEMVHRMLTIINEAQT
Opisthokonta_Ichthyosporea_EP00125_Sphaeroforma_arctica_P008397_XP_014151472.1_hypothetical_protein_SARC_09973_Sphaeroforma_arctica_JP610                                                                                                                                                                                                                                              104    308     93    317 PF04858.16  TH1               Family    13   214   580    163.7   7.6e-48   1 No_clan  
#HMM       as.geetraeeseaaeellenkeevleeclekfsekDyimepgiidqlkrYvqaGGaPeevielLsenYravaqmanllveWLiltGvkvsevqasvenhLkelvlkkFDpkkADaiFte..eGetpaWLteliehetwRsllyrLAeeyPdCLllnftiklisdaGfqgeitsistaaqqlevfsrvLktavkkileagdddek
#MATCH     ++   e++ ++++ +ee + ++ +++ e  + ++++D +mep++ + l  Y+++GGaP ++i lLs+nYr+ aqmanl+ eWL+ tGv ++e++++  + ++ l+l+ F++k AD+i t+  + e p WL+eli+ ++wR+l+  L e++ +  +l++ ++ isdaG+q+e+ +++ta+ +levfsrvL +++ +il+ g   + 
#PP        3334566667777777767778888999******************************************************************************************86337899********************************************************************99998766554
#SEQ       EGmLGEEHFGDDSTQEERELQRVKQQDEYSNLLKTTDALMEPKVSEWLIGYLRSGGAPPDAIGLLSNNYRGLAQMANLMSEWLMITGVPQEEIESTFDEYVRGLILQYFNSKEADSILTQmkDDEFPPWLEELISYPQWRQLIADLTERHHESYFLKYMVQKISDAGYQSEMLNVATASRNLEVFSRVLVNQLGHILSMGTSADA
Opisthokonta_Ichthyosporea_EP00125_Sphaeroforma_arctica_P008397_XP_014151472.1_hypothetical_protein_SARC_09973_Sphaeroforma_arctica_JP610                                                                                                                                                                                                                                              331    702    320    708 PF04858.16  TH1               Family   209   573   580    222.9   8.7e-66   1 No_clan  
#HMM       gdddekke.ieelakmvChgqhtyvfsqvllavLaretkggtt....ikrlsqeiekaAaskghdvtvitlalngsa.ayaqakqAlasllsrnaLnpaDitvLyklysssd.....pPpvellRhPqflellidelFkpdskinpelkskyiellayaasvvetiakkkekelnkdelkatiqaiekvhaivcnak..kgssellaeldklyq.ciriPvvavGiiawvestvteesyfk..lqtestpvhlalLdevatkhpllhekvlellvklleskqdeleilvqlelkkslldrmveLlarGyvvPvvkyikkcleredlDisliRyFvtevLeiiapPYsseFvqlflplleneeitgtmrgegendpvseFie
#MATCH     +++   ke i ++ k +C +  ty+f+q ll+ L   +++ +     ++rlsqe+ek+A++++h+v +  l l+g a  y+++   ++ ll ++ +npaD+  L+k+y++++      Pp++l+  P+++e +id+lF++ +k+ p ++s yi +la+ +s    + ++   +     +kat +aiek++ +++++    ++ e    ++ + +   ++Pv a G+++w++  + ++ yf   ++t++ p+hla+Ld va+ hp   ++v+el+ + +e     l+ +v++e+kk l+drm++++++Gyv+ v++y+ k   +  lD  l Ry v+e++ +i+pPYs e v+ +l l+e   i     + +    v+eF  
#PP        5554444449999******************9886444333322555*************************99865169****************************9988888889*******************************************..666666667777899**************555544333333...33333320237**********************6669************************************************************************966...4578********************************963.3333334555556666665
#SEQ       PETAAMKEaIADFVKTACYTGSTYLFTQALLHKLMVTEDRNSRerntLRRLSQEVEKYAKDNEHNVLHLSLLLTGCAtLYPEVAVSVNGLLMKGEVNPADMLRLHKAYTTTQhsqtkAPPLQLVQLPKLIEIIIDTLFDAKKKLLPAHRSAYISFLALLVS--GHTDENGGYNHTSPRVKATADAIEKTVGVCQKTYivWSDPE---PVKVILDnLQKFPVLAPGVLKWIRDNLADSDYFVsnFSTGQVPIHLAILDRVAKFHPHTCPQVFELVRTTFERSDLGLQAIVNMEMKKILIDRMIHIMTCGYVLEVIQYLVK---NPPLDHTLQRYAVAEIMSTIGPPYSLELVDQVLDLVETV-IPVLHSTSAARTVVVEFTR
Opisthokonta_Ichthyosporea_EP00126_Sphaerothecum_destruens_P000676_Sdes_comp10864_c0_seq1m2519                                                                                                                                                                                                                                                                                           9    140      2    141 PF04858.16  TH1               Family    34   145   580     78.7   4.1e-22   1 No_clan  
#HMM       eevleeclekfsekDyimepgiidqlkrYvqaGGaPeevielLsenYravaqmanllveWLiltGvkvse..vqasvenh..................LkelvlkkFDpkkADaiFteeGetpaWLtelieh
#MATCH     e+  +e l+ ++ +D imep+++++l + ++aG +Pe v++ L++ Y ++a+m+n+l eW+     + ++   + ++e++                   + l+lk FDp kAD++   e ++p W++ +i+h
#PP        5667899999***************************************************9985544431145566666899**************99*******************************98
#SEQ       ESFSNEYLSELNLPDAIMEPDVFQTLSKCIKAGASPELVVSSLADSYVGYAHMVNILCEWINCFSSESNNtfSEDICEENnqkdkpllqpcvqvveelFQTLLLKVFDPVKADTLLLSEQQAPPWIETMISH
Opisthokonta_Ichthyosporea_EP00126_Sphaerothecum_destruens_P012746_Sdes_comp21836_c0_seq1m20391                                                                                                                                                                                                                                                                                          2    448      1    450 PF04858.16  TH1               Family   145   578   580    292.0     1e-86   1 No_clan  
#HMM       hetwRsllyrLAeeyPdCLllnftiklisdaGfqgeitsistaaqqlevfsrvLktavkkileagdddekke.ieelakmvChgqhtyvfsqvllavLaretkggttikrlsqeiekaAaskg..hdvtvitlalngsaayaqakqAlasllsrnaLnpaDitvLyklysssd....pPpvellRhPqflellidelFkpdskinpelkskyiellayaasvvetiakkkekelnkdelkatiqaiekvhaivcnak...kgssella..eldklyqciriPvvavGiiawvestvteesyfk..lqtestpvhlalLdevatkhpllhekvlellvklleskqdeleilvqlelkkslldrmveLlarGyvvPvvkyikkcleredlDisliRyFvtevLeiiapPYsseFvqlflplleneeitgtmrgegendpvseFiedckan
#MATCH     h++wR  +y+L e++ +C+llnf i+ isdaG+q+e+ +++++ +++e+f+ vL ++++++ +++++ +  + + e+ ++   +q +++++q+ll+ L  ++   tt  rl +e+e+    ++  +++ +i   + +  ++ ++ +A++s++   ++np D + +y +y        +Pp  l+ + q+++ll+++lF++ s + p+++s+y++llaya sv +  +++++   +   ++ t++++e +++i  ++    +++  ++a   + +l +  +iP+va+ +i+w+ ++  +++yf   ++t stp+h   Ld ++++hpllh+++++ll +l+e   + le lv +elkk +l+rm  L   Gyv+ +v+yi+ c++ + +D+sl R+Fvt+ L++i pP+ss Fv+ fl+lle+++  +     + +  + eFi +c+++
#PP        89***************************************************************999987769*****************************************9865544401455666666999999****************************975322335***************************************************9888888888999**********97554322233333332114667788889**********************87799*********************************965.579999************************************************************************9999988877778899*******985
#SEQ       HRRWRTCIYELSEKFKNCVLLNFVIQRISDAGYQSEMGNLTSVLEYFEIFNGVLTETLANLFQQTNNVSFMKlLPEFLQLSVASQPSFIYTQLLLKNLVSNNVCPTTSLRLCEEMENEISLSRksRNALTIGSSIRSEGKHLKVIEAIQSMVDASSMNPLDAHRIYSAYEPLVefenRPPAYLIQNTQLIHLLLHALFQTPSSVKPNHRSNYFYLLAYACSVSDHSSDTSSYLSDALKVQETMKSLEMAYEIFYQKGeiiQSQRSEMAvnLIVELVELSKIPIVAAAMIHWISQVFRNSTYFSsnFKTTSTPIHFLFLDQIVQHHPLLHGNLFKLLQELFERD-HGLEALVAVELKKCILQRMLSLCIYGYVLEIVEYISACMASNRIDMSLFRFFVTGLLDMIKPPFSSIFVSTFLQLLESKDALNAFLLSEGKSLMMEFILHCESQ
Opisthokonta_Pluriformea_EP00128_Syssomonas_multiformis_P009879_Colp12_sorted_trinity150504_noHs@28169                                                                                                                                                                                                                                                                                   5    284      2    285 PF04858.16  TH1               Family    35   316   580    252.7   8.4e-75   1 No_clan  
#HMM       evleeclekfsekDyimepgiidqlkrYvqaGGaPeevielLsenYravaqmanllveWLiltGvkvsevqasvenhLkelvlkkFDpkkADaiFteeGetpaWLteliehetwRsllyrLAeeyPdCLllnftiklisdaGfqgeitsistaaqqlevfsrvLktavkkileagdddekkeieelakmvChgqhtyvfsqvllavLaretkggttikrlsqeiekaAaskghdvtvitlalngsaayaqakqAlasllsrnaLnpaDitvLyklysssdpP
#MATCH     ev + cl+++s++D im +++++ l  Y++  G  +++i +LsenYr++aqmanl+ eWL  +G ++++v++ ve  + +l+l+ F+p+kA++iF + G + +W++e+i+++ wR+++y+L +e+ d L+ln+ti+lis  G q ei s + a  +++vf++vL +++++++++g+++ + +++++++m+C+ +h y+++q +l+ L++ t++g++++r++qe+e+aA +++ ++ +  + ++g+ a++++++Al s+l+   +n+aD+t + k+y++++pP
#PP        78899******************************************************************************************.8899********************************************************************************99*************************86.7899******************************************************************99
#SEQ       EVAQACLAQLSQPDAIMGADVLKVLITYIKNSGLAKTAIRTLSENYRGYAQMANLVSEWLVEAGETQKDVEEAVEGYITNLILQVFEPRKAESIF-KGGVAASWIDEMIKERSWRNMIYELLDEHKDSLMLNYTIQLISSSGHQAEIASRACAVMYVDVFNKVLSDCLNHFITSGEESFDGRLKDFTHMACRDEHIYLYTQGVLHALTH-THNGHSLRRIAQEVERAAGEQEAKARQYSVQISGAPAHPNVCAALLSMLAARHVNSADVTAINKAYAAPNPP
Opisthokonta_Pluriformea_EP00128_Syssomonas_multiformis_P009880_Colp12_sorted_trinity150504_noHs@28170                                                                                                                                                                                                                                                                                  11    196      1    219 PF04858.16  TH1               Family   365   552   580    150.1     1e-43   1 No_clan  
#HMM       kkkekelnkdelkatiqaiekvhaivcnak..kgssellaeldklyqciriPvvavGiiawvestvteesyfk.lqtestpvhlalLdevatkhpllhekvlellvklleskqdeleilvqlelkkslldrmveLlarGyvvPvvkyikkcleredlDisliRyFvtevLeiiapPYsseFvqlflpllen
#MATCH     + + +  n  e++   +a+ek   ++ + +  k +  +  +ld ++++i+ Pvv++G+++w+ ++vte+ yf     ++++ hl +Lde+a +h+ll+e v++llv+lles + +l+ l+ le+kk+ +d+mv+L++ G+v  v++y++ c +    D sliR+F++e L+ ++pP+ + Fv+l+l +++ 
#PP        4455678999***************5.54435889999999********************************77788999*********************************************************************976....69*****************************984
#SEQ       EGHVELCNSGEVQEVAEALEKLQGVC-ERNllKFELRMAEDLDVIFSIIQHPVVSAGLLHWIGQAVTEKDYFTaTNKGQASSHLVVLDEIARQHALLREGVFSLLVRLLESSNYDLDPLIVLEVKKQFVDQMVHLVSLGFVPRVLRYMATCTQ----DRSLIRHFIAETLDLAGPPFHPVFVTLMLGIVDP
Opisthokonta_Choanoflagellata_EP00729_Bicosta_minor_P021918_gene21918-12054_t                                                                                                                                                                                                                                                                                                            1    129      1    137 PF04858.16  TH1               Family    79   207   580    124.9   4.2e-36   1 No_clan  
#HMM       nYravaqmanllveWLiltGvkvsevqasvenhLkelvlkkFDpkkADaiFteeGetpaWLteliehetwRsllyrLAeeyPdCLllnftiklisdaGfqgeitsistaaqqlevfsrvLktavkkile
#MATCH     nY++ a m+nll +WL+l+G   +ev+ +v+ h+k+ v+++FD++  Da F     + +WL  li+h+ wR+++y+L e +P  ++l++ ik is aGfq+ei s+st+a+ql+v+s vL++++ ++l 
#PP        8*************************************************************************************************************************9998775
#SEQ       NYQGFAVMTNLLQDWLQLSGDSETEVRGIVQAHVKKQVIESFDAEVSDAFFFSTESNLSWLPVLIKHSEWRQMIYQLSESNPSSMMLSYIIKQISHAGFQDEIASVSTVANQLDVYSSVLAHTICSCLG
Opisthokonta_Choanoflagellata_EP00729_Bicosta_minor_P021918_gene21918-12054_t                                                                                                                                                                                                                                                                                                          164    515    154    518 PF04858.16  TH1               Family   215   577   580    230.6   4.1e-68   1 No_clan  
#HMM       keieelakmvChgqhtyvfsqvllavLaretkggttikrlsqeiekaAaskghdvtvitlalngsaayaqakqAlasllsrnaLnpaDitvLyklysssdpPpvellRhPqflellidelFkpdskinpelkskyi.ellayaasvvetiakkkekelnkdelkatiqaiekvhaivcnakkgssellaeldklyqciriPvvavGiiawvestvteesyfk.lqtestpvhlalLdevatkhpllhekvlellvklleskqdeleilvqlelkkslldrmveLlarGyvvPvvkyikkcleredlDisliRyFvtevLeiiapPYsseFvqlflplleneeitgtmrge.gendpvseFiedcka
#MATCH     k +e++ +++C +q +yv++q ll+    +   g+++krlsqe   a a++g  v+  +l ++g++a++ + +A+a++l  ++++   i+ +y  ys +dpPpvellR P++++ li +lF +++   +e k++++ ++ +yaasv++t+  + ++el    l  t +a+ k++++ c+++  s     +++ l +c+r P+va+Gi+ w+++++ ++ +fk ++ ++ p h  lLd v + h +l++  l+ll +++e+ ++ +++lv +elk+ ++drmv  la G+v+Pv++yi  +le+  +D sl+ +F++ev   +a PYs++F++l++ +  ++  ++ ++ + +  + v++F++d ++
#PP        4589*********************876.66677789*************************************************************************************9987777777776517789*******99988.4444....4568888*******.76665544...56888889**************************77778899*****************************9986.89*******************************7.5666..9********************************9999988876651556788899988776
#SEQ       KPVERFSSLACVSQSAYVYCQALLHACM-DGPAGAALKRLSQESATACANRGPLVSRYKLMIAGATAHSGVVAAVAKILEIGSVDNESIQIIYGEYSLDDPPPVELLRLPRLFDVLIRDLFASGKDRVAEEKTRMVtFVTGYAASVADTPDGS-DDEL----LAETLEALGKAVEV-CKENELSP---GKVGLLKSCLRHPIVAAGIVFWMRVVMLKSNFFKeFTEGKIPPHFGLLDKVIADHVKLRQSALKLLTSIFETTYA-MDVLVSIELKRLVIDRMVYTLASGHVLPVLHYIT-SLEK--IDLSLLVHFINEVCAHVAMPYSRQFIVLMVGIFAKQGLAEAIKRKaATYQVVHQFLQDAQT
Opisthokonta_Choanoflagellata_EP00729_Bicosta_minor_P030641_gene30641-4944_t                                                                                                                                                                                                                                                                                                            13     85      2     86 PF04858.16  TH1               Family    36   108   580     45.9   3.7e-12   1 No_clan  
#HMM       vleeclekfsekDyimepgiidqlkrYvqaGGaPeevielLsenYravaqmanllveWLiltGvkvsevqasv
#MATCH     + + c e +s +D +m  ++ +++  ++q    P+e+i++Ls+nY++ a m+nll +WL+l+G   +ev+ +v
#PP        56789**************************************************************998766
#SEQ       RKRRCVEALSAPDAVMGVNVQKEVGTFMQLTQDPAELIKMLSSNYQGFAVMTNLLQDWLQLSGDSETEVRGIV
Opisthokonta_Choanoflagellata_EP00730_Choanoeca_flexa_P000627_TRINITY_DN10274_c0_g1_i2.p1_TRINITY_DN10274_c0_g1_TRINITY_DN10274_c0_g1_i2.p1_ORF_type_complete_len_669_score_191.75_TRINITY_DN10274_c0_g1_i2_992-2998                                                                                                                                                                    79    615     67    625 PF04858.16  TH1               Family    17   551   580    182.0   2.1e-53   1 No_clan  
#HMM       etraeeseaaeellenkeevleeclekfsekDyimepgiidqlkrYvqaGGaPeevielLsenYravaqmanllveWLiltGvkvsevqasvenhLkelvlkkFDpkkADaiFtee....Ge...tpaWLteliehetwRsllyrLAeey.PdCLllnftiklisdaGfqgeitsistaaqqlevfsrvLktavkkileagd.ddekkeieelakmvChgqhtyvfsqvllavLaretkggtt..ikrlsqeiekaAaskghdvtvit.lalngsaayaqakqAlasllsrnaLnpaDitvLyklysssdpPpvellRhPqflellidelFkpdskinpelkskyiellayaasvvetiakk.kekelnkdelkatiqaiekvhaivcnakkgssellaeldklyqciriPvvavGiiawvestvteesyfk.lqtestpvhlalLdevatkhpllhekvlellvklleskqdeleilvqlelkkslldrmveLlarGyvvPvvkyikkcleredlDisliRyFvtevLeiiapPYsseFvqlflplle
#MATCH      ++ +e++a+ e l+  e+  + +l+  +++D i+ep++i+ ++rY ++ G+ e+++ ++++ +    + ++ll++ + ++G +  e+++ v++  ++ vl++FD+   ++  +++    G        L+ +++h++wR+++ +LA +   +  +    +k +  +G ++    +s  aq  ++f +vL + +k +l+a+   d + +++ l  m+  +  ty   q ll  L ++ +++ +  ++ ls+ ie a   +g dv +i  l ++ + a+a+a   l+ +++  +++ a+++ Ly+ly+++  Pp  ll   ++le l+++lFk ++k+ p++ +ky  +l+ a++           ++ ++++l +    +++vh++     +  s   ++l++l + + +Pv+a G++ w ++++t++++f  +++ s p h+ +Ld v++ +p+l ++v++++++ l s ++  +  v  e  k l+dr   ++a+Gy    + ++   ++r  ++   + yF    + ++ pP s  F++ +lpll+
#PP        3344444444.44566666667778888899**************************************************************************9987655544311223311134579*****************875168999***************************************999876515556669999*********************99888887655899******************97255788999******************************************************9.899****************99543333331344455555555...66677777....3334455678899999999**********************955666666****************************999875554.8899******************99*****999999..88999***************************97
#SEQ       PEEPDEEDAE-ESLDPVETERRAVLKMAQQPDAILEPNVISLVQRYQKVEGTAEQLMRTMADSFVDFPAKTELLMQAMVDSGCEALELEEHVNQSAQDWVLQHFDTDVVNEEIAQQrqaqGSvgfVLPVLDAMLSHSRWRKVFATLAQDSsKESFFFTQGLKALVARGNHQSAAELSRLAQDQDLFVEVLLKELKACLTAATpADYNVHLSILVTMAQGTLATYSLVQCLLVSLHNQVERSDQlaVEALSEAIETAVSASGLDVGHIShLLVTRAPAHAEAVGLLSTMVTGSSVAMAEVHRLYQLYAGEHAPPAGLLQRRRILEVLLNALFK-GHKLAPDHLKKYSCVLSIAVTFPSDHCPAdLASSPSHQQLDT---LLQQVHNV----LHFGSLTPSSLATLNTGLDYPVIAQGLLLWLQQVMTQDQFFLtFSSTSPPAHMRVLDQVVQRQPQLYQHVIRVIMACLTSSYSIDAT-VLAEAYKCLMDRLLVVIAQGYAPACLAAVMAQVDR--INLPVLSYFLERLIAMVEPPLSDLFLDTLLPLLQ
Opisthokonta_Choanoflagellata_EP00912_Choanoflagellata_sp_UC4_P002349_UC4_evm2s1476                                                                                                                                                                                                                                                                                                     81    585      2    587 PF04858.16  TH1               Family    73   548   580    206.8   6.7e-61   1 No_clan  
#HMM       ielLsenYravaqmanllveWLiltGvkvsevqasvenhLkelvlkkFDpkkADaiFteeGetpaWLte.liehetwRsllyrLAee.yPdCLllnftiklisdaGfqgeitsistaaqqlevfsrvLktavkkileagdddekke.....ieelakmvChgqhtyvfsqvllavLaret.kggttikrlsqeiekaAaskghdvtvitlalngsaayaqakqAlasllsr..................naLnpaDitvLyklysssd.....pPpvellRhPqflellidelFkpd.ski...npelkskyiellayaasv..vetiakkkekelnkdelkatiqaiekvhaivcnakkgssellaeldklyqciriPvvavGiiawvestvteesyfk.lqtestpvhlalLdevatkhpllhekvlellvklleskqdeleilvqlelkkslldrmveLlarGyvvPvvkyikkcleredlDisliRyFvtevLeiiapPYsseFvqlflp
#MATCH     ++ L e Y++ a m n l  WL +tG   +ev++ + +   +lvl +FD+k AD+   +     a   + l+ +++wR+l+y L  + + +  ++++ i  isdaG   e+  + +a+  +ev+ +vL +a+ k ++  +++ +++      ++l k+v  +q+ty+++  ll+  +r    g++ ++rl q i+   a      +   +  +++   ++      +   r                  n LnpaD+ vL+++  s++      P+  llR+P++l ll+++lF p+ +++    +++ +k+i lla a+sv  +e ia+  ++ +  d  +a   ++ k  a v++ + +       l+ + + + iPv a  ++++ e + +++s+f       tp+  +lLd+va +h++l+++vl+++ +l+  ++d ++ l  ++++k++ldr v +l +G v Pv++++    er+ +D+ l+ +F + v e+++ P+sseF   + +
#PP        57899****************************************************8888877776552789***********98747899*****************************************9998887776666555566899*******************999965167788********9887776666666666654443333222222222222222333333333334444******************98999899999*****************75244422246999************9544555655.899999*9999...6666666644443332.223345566666778*********************956677889****************************************************************998....5899*************************887766
#SEQ       LKRLTEGYEGFASMCNTLKTWLAVTGLSSEEVEQHAGKLAADLVLGMFDAKSADKALENRPDLAARARDvLLPSPKWRQLIYDLSGKlNGQSQFIDYLISKISDAGHSAELVVVPAASSLIEVYVKVLSQAIVKAMRVDQNSLENScelepWTDLVKLVSFSQQTYLYAMALLEQASRLPvPGAVRLRRLIQAIQAKVAVLAPSWSGLDMSFSATVDMQKDGGTSEDAGERlrddldacvaaisaiigkNQLNPADVLVLHRVCCSKEngsigTPTTPLLRNPRLLGLLVEDLFSPGgAGVlsgREDFSEKMITLLAHAVSVpyAEEIAEG-TQVIGYDKTRA---SLRKLFASVTKLASSR-ITEDGLAVIKEGLYIPVFAKALLHFLERVTMSPSFFVsKNLSVTPLPFKLLDDVAGMHAGLRGEVLRIVSQLITVNYDGVDALRMMDVRKMVLDRAVWVLGCGLVDPVLSFV----ERGGMDPLLVAHFCSRVSEMVTGPFSSEFEAYMTR
Opisthokonta_Ichthyosporea_EP01134_Creolimax_fragrantissima_P000354_CFRG0354T1                                                                                                                                                                                                                                                                                                         150    340    129    357 PF04858.16  TH1               Family    21   210   580    173.3   9.2e-51   1 No_clan  
#HMM       eeseaaeellenkeevleeclekfsekDyimepgiidqlkrYvqaGGaPeevielLsenYravaqmanllveWLiltGvkvsevqasvenhLkelvlkkFDpkkADaiF.teeGetpaWLteliehetwRsllyrLAeeyPdCLllnftiklisdaGfqgeitsistaaqqlevfsrvLktavkkileagd
#MATCH     +e+    e+l +++ + +e  + +s++D imep++ ++l+++++aGG P+e+ie Ls nYr+ aqmanl+++WL+ tGv ++e+ ++ e+ + +l+l+ F+++ ADa     e e p WL+e+i  ++wR+l+  L e++ d  ll++t++ isdaG+q+e+ +++ta+ +levf+rvL ++ k+il+   
#PP        4444444555556667789999************************************************************************************86615699*********************************************************************99987544
#SEQ       GEEYVDPETLMQHNPIRSEYAALLSTTDAIMEPDVSENLRQFMRAGGLPKEAIEFLSGNYRGLAQMANLMAQWLMITGVSQEEITKIFEEYVSSLILQYFNSQEADASMaNTESEYPPWLDEMILYPQWRQLIADLTERHHDSYLLKYTVQKISDAGYQSEMMNVTTASTHLEVFNRVLMNQFKHILSLDT
Opisthokonta_Ichthyosporea_EP01134_Creolimax_fragrantissima_P000354_CFRG0354T1                                                                                                                                                                                                                                                                                                         367    741    353    744 PF04858.16  TH1               Family   208   576   580    232.1   1.4e-68   1 No_clan  
#HMM       agdddekkeieelakmvChgqhtyvfsqvllavLaretkggtt....ikrlsqeiekaAaskghdvtvitlalng.saayaqakqAlasllsrnaLnpaDitvLyklysssd.....pPpvellRhPqflellidelFkpdskinpelkskyiellayaasvvetiakkkekelnkdelkatiqaiekvhaivcnakkgssellaeldklyqcir.iPvvavGiiawvestvteesyfk..lqtestpvhlalLdevatkhpllhekvlellvklleskqdeleilvqlelkkslldrmveLlarGyvvPvvkyikkcleredlDisliRyFvtevLeiiapPYsseFvqlflplleneeitgtmrgegendpvseFiedck
#MATCH     + +++ +  i e+ k +C +  ty+++q ll+ L + ++        ++r+sqe+e++A++++h+v +  l l+g +++y+++   l+ ll+++  npaDi  L+k+y+++      +Pp++l+ +Pq++e+lid+lF+p +k+ p++++ yi +la+ +     + ++ ++e n   +kat++aiek++ + c+++         ++ + + ++ +Pv a Gi++w+++ ++++ yf   ++t++ p+hla+Ld va+ hp    +v+el+   +e     l+ +v++e+kk l+drm++++++Gyv+ v++ ++   ++  lD  l Ry v+e+L +i+pPYs e v+ +l l++      +  + +    v+eFi+  k
#PP        3333444459**********************998776655445566*************************99825679****************************9987788889***************************************9988..6667777899999****************.88887776667777777766644**********************6669******************************************************************99988776...45689********************************988766555.3455678899998665
#SEQ       TESEEYRIAIAEFVKTACYTGSTYLYTQTLLHSLMERENSCLRekntLRRISQEVENFAKDNEHNVLHLSLLLTGcATTYPEVAVSLNGLLAKGEANPADIIRLHKAYTTNAhsgvkRPPIKLVQIPQLIEMLIDTLFDPKKKMLPQHRTTYIAFLALIVN--GNTDEDGNSEQNDTHVKATTEAIEKTVGV-CQKNYIVWSDPEPVKIILENMKnYPVLAPGILKWIRFNLSDSDYFVsnFSTGQVPIHLAILDRVAQYHPHTCARVFELVRMTFERSDLGLQAIVNMEMKKILIDRMIHIMTCGYVLEVIEHLA---AQPPLDHTLQRYAVAEILSTISPPYSLELVDKVLDLVQTTGPVLHS-TSEARAVVKEFINGLK
Opisthokonta_Ichthyosporea_EP01135_Chromosphaera_perkinsii_P005659_Nk52_evm30s356_gene_Nk52_evmTU30s356                                                                                                                                                                                                                                                                                  3    221      1    223 PF04858.16  TH1               Family    33   205   580    155.1     3e-45   1 No_clan  
#HMM       keevleeclekfsekDyimepgiidqlkrYvqaGGaPeevielLsenYravaqmanllveWLilt............Gvkvsevqasvenh..............................................LkelvlkkFDpkkADaiFteeGetpaWLteliehetwRsllyrLAeeyPdCLllnftiklisdaGfqgeitsistaaqqlevfsrvLktavkki
#MATCH     +eev  ecl+ ++e D+imepg++++l rYv+aGG+P+ v+  L++ Y ++a+m +l+ eWL               G                                                           +++l++kkFD+  AD++ ++e + p WL+ +i+ ++wR+l+y+L e++ +C+ll+++i+ isdaGfq e+  +++++  levf+ vL +++++i
#PP        578999********************************************************9995555555555440............23444455555556678888888889************************************************************************************************************9999876
#SEQ       DEEVRAECLKELKEWDSIMEPGVYNTLSRYVKAGGNPALVVAGLADSYYGYAEMCSLMGEWLDELstssskageggvG------------MgmgtstmmlggvedgelsksmnlsesaagknwkdktatatgtvedvVEDLLRKKFDSSVADSVLMNEQKDPLWLESMISFRRWRNLIYELSEKFRNCVLLQLAIQRISDAGFQAEMGGVTSVSDFLEVFNGVLIEHLTSI
Opisthokonta_Ichthyosporea_EP01135_Chromosphaera_perkinsii_P005659_Nk52_evm30s356_gene_Nk52_evmTU30s356                                                                                                                                                                                                                                                                                220    578    219    581 PF04858.16  TH1               Family   227   577   580    233.5   5.5e-69   1 No_clan  
#HMM       gqhtyvfsqvllavLaretkggttikrlsqeiekaAaskg..hdvtvitlalngsaayaqakqAlasllsrnaLnpaDitvLyklysssd.pPpvellRhPqflellidelFkpdskinpelkskyiellayaasvvetiakkkekelnkde.lkatiqaiekvhaivcnak.....kgssellaeldklyqciriPvvavGiiawv.estvteesyfk..lqtestpvhlalLdevatkhpllhekvlellvklleskqdeleilvqlelkkslldrmveLlarGyvvPvvkyikkcleredlDisliRyFvtevLeiiapPYsseFvqlflplleneeitgtmrgegendpvseFiedcka
#MATCH     ++h+ ++++++l+ L + +   ++++rl qe+e++ ++    +d+ +  l l+g  +++++ +A+ s+l  +aLnp+D tvLy+ y+ s  +Pp +++R  +f+elli +lF++++ +n+ +k+ky+++la a+ + +    + ++  + d  +k t  a+e vh+i+  ++     + s+  +   ++l ++ +iP++a+ ii+w+ ++++ +e+yf   ++t s p+h  + de+a+khpllh k+l+l  k++e ++  le lv +elkk++l+r   L a Gy + v+ yi+ +++ +++D sliR+F  + + +++ PYss Fv  ++++l ne++ + m   + + +v +F+ +c a
#PP        789*******************************99876511566666777***********************************977659******************************************95544...44557777763699***********655442211134444555567899***************9457789*****877999********************************9765.79999**********************************************************************************************976
#SEQ       SIHSCIYTELVLKELIKCNACPSAMRRLCQEMESYIVKDSksRDMIKFVLMLQGCGSHPRVMEAVYSMLNAGALNPGDGTVLYQEYTRSPaRPPANIIRSQEFIELLIGSLFNSQKPVNATHKPKYMHILACATCMGDE---EVKDLASMDAlVKKTLAALEAVHSICMAKNevfanQRSEASIKTASELCEYAKIPIAAACIIHWAsDAILFDETYFTshFKTSSIPIHFIIFDEIASKHPLLHVKLLSLYKKVFEREH-GLEPLVSVELKKTVLQRLLVLCAYGYSLEVIDYIHSSMSANTIDRSLIRFFLMNLMKMVSSPYSSSFVGSLVQMLMNEDVVEAMTFSESKATVAQFLSECLA
Opisthokonta_Filasterea_EP01136_Pigoraptor_vietnamica_P011684_Opistho-1_new@50847                                                                                                                                                                                                                                                                                                        4    298      1    300 PF04858.16  TH1               Family   300   578   580    148.3   3.4e-43   1 No_clan  
#HMM       paDitvLyklysssd....pPpvellRhPqflellidelFkpdskinpelkskyiellayaasvvetiakk..........kekelnkdelkatiqaiekvhaivcnakkgssellaeldklyqciriPvvavGiiawvestvteesyfklqtestp..vhlalLdevatkhpllhekvlellvklleskqdeleilvqlelkkslldrmveLlarGyvvPvvkyikkcleredlDisliRyFvtevLeiiapPYsseFvqlflplleneeitgtm.rgegendpvseFiedckan
#MATCH     +  + +L+++y++      pPp ellR P +++ li+++F+p + inp++k +y+ +la a+  ++  +            ++++  +  + at  a+ ++h +v   +    +  a + +ly  +  Pvva+G+++wv++++ ++     ++++t+   +  l+de    h+  +++ l+l+ +l e ++d ++  +  +l+  l dr   L+ +G+v+Pv++ ++ + +  ++D   +RyF+tevL ++   +s+ F++l+l lle+ +  +t+  g +  + +  F++ c+a+
#PP        556778999997654456799**************************************99888776554444566666655555568899*************9999999999***********************************98888877678****************************98887654.488999****************************99************************************887777615666678999******986
#SEQ       AEYMGTLFQNYATLSqskpPPPAELLRLPGVFDALIESVFDPRKTINPNFKDRYFRVLATASIYYDLEEAGqthadarrgeEHRRSLVGKIDATEAAVAEAHRLVNVLALDWAQNPALIRQLYPLLAHPVVAMGLLRWVDVALRDPAVLTSTVNETNnaPFFSLIDEAGRLHARVRPECLSLVATLHEREKDVGAD-IAPKLRYALADRLLSLVWAGHVMPVLRWVASTAAARKMDAGTLRYFITEVLAMAEGSFSAPFASLVLSLLESLDAVETIvEGSDVGQSAAAFVDACEAD
Opisthokonta_Filasterea_EP01137_Pigoraptor_chileana_P036598_Opistho-2@32486                                                                                                                                                                                                                                                                                                              8    260      4    275 PF04858.16  TH1               Family   118   363   580    200.7   4.7e-59   1 No_clan  
#HMM       kkFDpkkADaiFteeGetpaWLteliehetwRsllyrLAeeyPdCLllnftiklisdaGfqgeitsistaaqqlevfsrvLktavkkileagdddekkeieelakmvChgqhtyvfsqvllavLaretkggttikrlsqeiekaAaskghd...vtvitlalngsaayaqakqAlasllsrnaLnpaDitvLyklysssd....pPpvellRhPqflellidelFkpdskinpelkskyiellayaasvveti
#MATCH      +FD +kAD+iF  +  +p WL+ +++++twR+l+y+L e + dCL++n++ik i d G+ +eit +++a     ++ rvL +a++++leag++d k e+ ++ k++C+++++++++q +la L+r +++g  +kr+ q i + A ++g     v +  l l g++++++  +A+ s+ls  +  paD+++L++ y ++      Pp el+R P ++e l+++lF+p + +n+++k++y+ +la a+ v +  
#PP        58***********************************************************************************************************************************************9987542225566788***********************************9877677789*****************************************998765
#SEQ       GTFDKEKADSIFKSDSLSPPWLDAMVANKTWRALIYELWETHTDCLFINLAIKKIVDLGWESEITDVASAGTDAALYGRVLGDAIQRLLEAGEEDLKVELPRIVKLACQSEQAFLCAQAVLASLQRTHRNGRRVKRIFQCIGEGARQSGASdalVRNSSLLLMGASRHPHLMAAVGSILSTKSASPADVSMLFQCYDGATqakpAPPAELVRLPGVFEALVESLFDPRKTVNANYKKRYFRVLAIASNVHDWD
Opisthokonta_Filasterea_EP01137_Pigoraptor_chileana_P036598_Opistho-2@32486                                                                                                                                                                                                                                                                                                            305    513    293    517 PF04858.16  TH1               Family   369   576   580     94.5   6.8e-27   1 No_clan  
#HMM       kelnkdelkatiqaiekvhaivcnakkgssellaeldklyqciriPvvavGiiawvestvteesyfk.lqtestp.vhlalLdevatkhpllhekvlellvklleskqdeleilvqlelkkslldrmveLlarGyvvPvvkyikkcleredlDisliRyFvtevLeiiapPYsseFvqlflplleneeitgtmrgege.ndpvseFiedck
#MATCH     k+   + + at +ai+ +++i  + +    +  +e+ +l++ +  Pv+a+G+++wv +t  +         e ++  hla++de    hp  ++  l+l+ +l + k+  +++ +  + +  l dr v+L+  G+v+Pv++ ++ + +  ++D s + yFv evL    pPYs+ F++ +l l+   + ++ + + g+  ++   Fi+ c 
#PP        3333445689***********.78888889999******************************99985444444458********************99888765.55667777788899999*********************999999********************************99888888888777762455678888885
#SEQ       KKAVGELIDATETAITAAYDI-VHGDPLRADWSSEIPNLFASLGHPVAAMGLLHWVSVTFEDAALLAsALHETSNaPHLAVIDEAGRLHPRVRTACLSLIAALHD-KERVIDVDLAPKYRIVLADRLVHLVWSGHVMPVLRWVAMASAGRKMDASALSYFVGEVLLLSDPPYSAPFASAILELMVAMSAASDVPTSGDvGQAFASFIDACM
Opisthokonta_Choanoflagellata_EP01147_Barroeca_monosierra_P009390_gene9390-1637_t                                                                                                                                                                                                                                                                                                        3    525      1    548 PF04858.16  TH1               Family    22   549   580    233.9   4.1e-69   1 No_clan  
#HMM       eseaaeell.enkeevleeclekfsekDyimepgiidqlkrYvqaGGaPeevielLsenYravaqmanllveWLiltGvkvsevqasvenhLkelvlkkFDpkkADaiFtee...GetpaWLtelieh....etwRsllyrLAeey.PdCLllnftiklisdaGfqge.itsistaaqqlevfsrvLktavkkileagdddekkeieelakmvChgqhtyvfsqvllavLaretkggtt...ikrlsqeiekaAaskghdvtvitlalngsaayaqakqAlasllsrnaLnpaDitvLyklysssdpPpvellRhPqflellidelFkpdskinpelkskyiellayaasvvetiakkkekelnkdelkatiqaiekvhaivcnakkgssellaeldklyqciriPvvavGiiawvestvteesyfk.lqtestpvhlalLdevatkhpllhekvlellvklleskqdeleilvqlelkkslldrmveLlarGyvvPvvkyikkcleredlDisliRyFvtevLeiiapPYsseFvqlflpl
#MATCH     e++++ ++  en   ++ e l+ +s +D i+e++++++++ +++  G+P++++ +L++ Y++  qma+l+  WL +tG+ v+e+++       + + ++FD+k  Da  ++     ++ +WL+ l+++    + wR ++y L e    +  +l++++k + ++ + +  i+ +  a     v +r   + v +  + +++d++++i++l  +   ++  y+++q ll+ L  e ++  +   ik++ + +++ A s gh + ++ + l+++++ ++++  +a +l +n +  aD+  Ly+ly+s++ Ppv+ l +  +lell  e+F +++ +n+++  ++ +lla+a+ v+e +  +    + +d++ at ++i+ ++++ +   k+s        +l ++i +Pv++ G++ +++  +++ s f  +   s p  + lL+ +a kh++l+++++++l   l+ k+  l+ +    +++ l+ r   L + G+v+P++ky+++  +++dlD+sli +F+ e+++ i+ P+s+eFv+ f  +
#PP        445555554055555566999*************************************************************************************99976522267889**999876333368**********852799********9988765554155555443....446666666665554.45566677****************************99988844466677788999********99999898888887776.5899********************************************.8*********************99877655...8899****************66666655......457899*********************998872555556699**************************9887.588889999*************************98..6779**************************988665
#SEQ       ENDNTTHTAdENCDVMQLEALKILSAPDAILEASVLETIQLFIKNKGNPSKLVVQLADSYHGFPQMAQLICAWLETTGMSVEEIEEYLISFTTSWIKERFDAKIVDAAISQRrkaSKNLSWLKTLMDNiatcRHWRYMIYGLSETVqSETFFLDLAVKTMVEKELYNPfIQFLRIAL----VQHRFTLSFVITHSD-SQTDQERMIDHLCTIGTVSKVVYMYTQALLHCLVSELNDDIAikvIKQFVEALQEKASSMGHSIQDVMFLLTATTSGEEVN-RIATMLHSNQITMADVDYLYRLYTSDEIPPVSYLQTKGMLELLAREVF-VGMTLNEQHALQCSYLLAFATCVAEDQPIT---PTTHDNITATRETIDAILSLTQPLTKSS------WLQLMNYIDLPVIGYGMLLFIDRELSDLSCFLnFVPASPPPMIILLEKIAEKHISLRSHTMRVLTDALHRKY-SLDAMALSAVHRFLMSRLLYLFSLGFVIPILKYLEE--RQDDLDTSLIVFFILEIVDSISSPFSTEFVEHFSNV
Opisthokonta_Metazoa_EP00057_Strongylocentrotus_purpuratus_P002723_XP_003725107.1_PREDICTED_negative_elongation_factor_C_D_Strongylocentrotus_purpuratus                                                                                                                                                                                                                                 5    221      3    229 PF04858.16  TH1               Family     3   216   580    299.2     7e-89   1 No_clan  
#HMM       dyeeekweeeas...geetraeeseaaeellenkeevleeclekfsekDyimepgiidqlkrYvqaGGaPeevielLsenYravaqmanllveWLiltGvkvsevqasvenhLkelvlkkFDpkkADaiFteeGetpaWLteliehetwRsllyrLAeeyPdCLllnftiklisdaGfqgeitsistaaqqlevfsrvLktavkkileagdddekke
#MATCH     +y + +w+ ++     +e++++e+++  +   ++ee+ +ecle f+++Dyimepg++++lkrY++aGG Pe+v+ lLse+Y+avaq++nll+eWLi tGv+ +evq++ve+hLk l++k+FDpkkAD+iF+eeG tpaWL+ +i+h+twR+l+y+LAe yPdCL+lnftiklisdaGfqgei  ++ta+ ++ vfs+vL+t+++k+le g++   k+
#PP        56555554332212234444444444445566778999****************************************************************************************************************************************************************************9986665
#SEQ       EYGDIDWNYDQAetaADEDEEGEEDEDPDRYKENEEITKECLEAFASTDYIMEPGVFKDLKRYFKAGGGPEQVVVLLSEHYTAVAQTVNLLAEWLIFTGVNPTEVQQMVEDHLKVLIVKHFDPKKADTIFSEEGGTPAWLEAMIQHRTWRALFYQLAESYPDCLMLNFTIKLISDAGFQGEIGVVTTACHEIGVFSKVLQTSINKLLEGGEEAIVKH
Opisthokonta_Metazoa_EP00057_Strongylocentrotus_purpuratus_P002723_XP_003725107.1_PREDICTED_negative_elongation_factor_C_D_Strongylocentrotus_purpuratus                                                                                                                                                                                                                               230    544    220    545 PF04858.16  TH1               Family   265   579   580    443.1  1.8e-132   1 No_clan  
#HMM       kghdvtvitlalngsaayaqakqAlasllsrnaLnpaDitvLyklysssdpPpvellRhPqflellidelFkpdskinpelkskyiellayaasvvetiakkkekelnkdelkatiqaiekvhaivcnakkgssellaeldklyqciriPvvavGiiawvestvteesyfklqtestpvhlalLdevatkhpllhekvlellvklleskqdeleilvqlelkkslldrmveLlarGyvvPvvkyikkcleredlDisliRyFvtevLeiiapPYsseFvqlflplleneeitgtmrgegendpvseFiedckanv
#MATCH     +g+ vt+i la++g++ay++a+qAl s++sr aLnpaD++vLyk+ys +dpPpvel+R+Pqf+ l++++lFkp++ in+++++ky++lla a+   et+   k++++ kdelkat  aiekvhai+++ kkg+sel +el+ +yqcir+Pv+a+G++ wv+++v++++yf+  t++tp+hl lLdev+++h+llh+kvl++l++ +     el+++vq+elkk++ldrmv+Ll+rG+vvPv+kyi+kc+e++d+DisliR+FvtevL++iapPY+s+Fvqlflp++en +it+++r e+ +dpvs+Fi++ck+++
#PP        5678*************************************************************************************************************************9999****************************************************************************************************************************************************************************************97
#SEQ       RGEGVTQISLAVSGATAYPRACQALVSMISRKALNPADMSVLYKMYSDPDPPPVELIRVPQFFSLFMEALFKPGATINSDHRPKYTYLLAHATCAHETWRLGKRTSVTKDELKATNIAIEKVHAICSSGKKGESELSSELTMVYQCIRYPVIAMGVVYWVDCVVQDPTYFQRLTDHTPIHLLLLDEVVNCHQLLHSKVLDVLMRQFSAPCPELDVMVQMELKKTILDRMVHLLSRGFVVPVIKYIAKCVEKQDTDISLIRHFVTEVLDMIAPPYTSDFVQLFLPVIENSDITDSLRNEDGKDPVSDFIVHCKTHF
Opisthokonta_Metazoa_EP00058_Branchiostoma_floridae_P019184_XP_002604673.1_hypothetical_protein_BRAFLDRAFT_282346_Branchiostoma_floridae                                                                                                                                                                                                                                                 4    578      1    579 PF04858.16  TH1               Family     4   579   580    872.9  1.3e-262   1 No_clan  
#HMM       yeeek.weeeas..geetraeeseaaeellenkeevleeclekfsekDyimepgiidqlkrYvqaGGaPeevielLsenYravaqmanllveWLiltGvkvsevqasvenhLkelvlkkFDpkkADaiFteeGetpaWLteliehetwRsllyrLAeeyPdCLllnftiklisdaGfqgeitsistaaqqlevfsrvLktavkkileagdddekkeieelakmvChgqhtyvfsqvllavLaretkggttikrlsqeiekaAaskghdvtvitlalngsaayaqakqAlasllsrnaLnpaDitvLyklysssdpPpvellRhPqflellidelFkpdskinpelkskyiellayaasvvetiakkkekelnkdelkatiqaiekvhaivcnakkgssellaeldklyqciriPvvavGiiawvestvteesyfklqtestpvhlalLdevatkhpllhekvlellvklleskqdeleilvqlelkkslldrmveLlarGyvvPvvkyikkcleredlDisliRyFvtevLeiiapPYsseFvqlflplleneeitgtmrgegendpvseFiedckanv
#MATCH     ++++  w+++      ++ ++e+++ e   e++++v++ecle f ++Dyimepgi++ l+rY+q GGaPe+vi+lLs+nY+avaqm+n+l+eWLiltG+k +evq +ve+hLkelvlk+FDpkkAD+iF+eeGetpaWL+e+i+h++wRsl+y+LAe+yP+CL+lnftiklisdaG+qgeits+sta+qq+evfsrvL+t+++++le g++  +k++ e++kmvChg+hty++sq ll+ L  e++gg++++r+sqe++kaA++ g+dvt++tlal  +++y++a+qAla +lsrnaLnpaDitvL+k+ys+++pPpve++R P f+el++++lFkp+sk+npe+k+kyi+llayaasv et++k+k++ + kdelk+t+qaie++ +++c+ +   se +ael++ly+cir+Pvva+G+++w+++tv+e+syfkl t++tp+hlalLde++t+hpllh++vl+ l++lle+ + +l++lvqlelkk+lldrmv+Ll+rGyvvP+++yik c++r+d+DisliR+Fvtev++iiapPYsseFvqlflp++ene itg++r+ +e+dpvs+Fi +c++n+
#PP        44444477664434668899***************************************************************************************************************************************************************************************************************************995.678999********************************************************************************************************************************************664.4..4689********************************************************************************************************************************************************************************997
#SEQ       FDDSGsWDGDPYdrSYDSLHGEDHEGEGGDEEDMAVQQECLEAFGNRDYIMEPGIFNMLQRYFQHGGAPEQVIDLLSTNYTAVAQMVNVLAEWLILTGMKPTEVQDMVEDHLKELVLKHFDPKKADTIFSEEGETPAWLEEMIAHPKWRSLFYKLAEDYPECLMLNFTIKLISDAGYQGEITSVSTASQQVEVFSRVLRTSLTNLLEGGEEGLEKNLPEIIKMVCHGEHTYLYSQALLQYLK-EEEGGSAVRRISQELQKAAKDLGRDVTEMTLALGKASSYPRACQALACMLSRNALNPADITVLFKMYSGNNPPPVEVIRSPLFFELFMQALFKPGSKLNPEHKPKYIYLLAYAASVHETWKKNKRTAIAKDELKSTSQAIERATNLCCK-E--RSEVVAELGTLYSCIRVPVVAMGVLRWIDWTVSEPSYFKLLTDHTPIHLALLDEISTCHPLLHPHVLKFLIRLLETTYPDLDVLVQLELKKTLLDRMVHLLSRGYVVPIIQYIKGCIDRGDTDISLIRHFVTEVIDIIAPPYSSEFVQLFLPIIENEAITGNLRTPDESDPVSDFIGHCRSNF
Opisthokonta_Metazoa_EP00059_Ciona_intestinalis_P005572_XP_002129224.1_negative_elongation_factor_C_D_Ciona_intestinalis                                                                                                                                                                                                                                                                12    574      2    575 PF04858.16  TH1               Family    18   579   580    831.9  3.2e-250   1 No_clan  
#HMM       traeeseaaeellenkeevleeclekfsekDyimepgiidqlkrYvqaGGaPeevielLsenYravaqmanllveWLiltGvkvsevqasvenhLkelvlkkFDpkkADaiFteeGetpaWLteliehetwRsllyrLAeeyPdCLllnftiklisdaGfqgeitsistaaqqlevfsrvLktavkkileagddde.kkeieelakmvChgqhtyvfsqvllavLaretkggttikrlsqeiekaAaskghdvtvitlalngsaayaqakqAlasllsrnaLnpaDitvLyklysssdpPpvellRhPqflellidelFk.pdskinpelkskyiellayaasvvetiakkkekelnkdelkatiqaiekvhaivcnakkgssellaeldklyqciriPvvavGiiawvestvteesyfklqtestpvhlalLdevatkhpllhekvlellvklleskqdeleilvqlelkkslldrmveLlarGyvvPvvkyikkcleredlDisliRyFvtevLeiiapPYsseFvqlflplleneeitgtmrgegendpvseFiedckanv
#MATCH     + ++ s+   ++++  +++   c   +s+kDyimep+i++ lkrY+qaGG Pe+v+elLsenY+avaq++nll+eWLi+ G   ++vq  ve+hLk+l+lk+FDpkkAD+iFteeGetp+WL+ +i+h++wR+l+y+LAeeyPdCL+lnftiklisdaG+q eit++sta+ qlevfsrvL+t++++ile g ++  k++i e+akmvCh++hty+++qv++a+La++++ggt+++r+sqei+k+A++kghdvt+itlal g++ay++a+q + s+ls+  Lnp+D+t L+klyss+dpPpv+llR P flel++d+lF   ++kinp++k+kyi+llayaasv+e+  + +++++n del+ t+qai+kvh++vc   kg+ el++e+++ly+cir+Pvva+G+++w+e++v++++yf+ q ++tp+hl lLde++++h llh+ vl+ll++l+e   ++l+ l+qle+kk++ldrmv+L++rG+v+Pv++yi++c ++e +D+sliR+FvtevL+ii pPY+s+Fv++flp++ene+itg++r e+ ndpvs+Fi++ck+n+
#PP        3334444444445556666678************************************************************************************************************************************************************************9876651566***********************************************************************************************************************988****************************************************886.69**************************************************************************************************************************************************************************************97
#SEQ       SMNQASSMDSNVEDGGTSIKDTCVMEMSSKDYIMEPSIFTCLKRYFQAGGMPEKVVELLSENYSAVAQTVNLLAEWLIMCGLAPTQVQDLVEDHLKDLLLKHFDPKKADTIFTEEGETPSWLESMIAHQKWRQLFYKLAEEYPDCLMLNFTIKLISDAGYQAEITNVSTACTQLEVFSRVLRTCLATILEGGAEEAlKQNIPEFAKMVCHAEHTYLYTQVVMAILAQNKNGGTVVRRISQEIQKYAKQKGHDVTHITLALDGATAYPRAQQCIMSMLSKSQLNPGDVTILHKLYSSDDPPPVKLLRFPLFLELFVDSLFTsKGTKINPDHKHKYIFLLAYAASVTEQLYRGDRRKINCDELQQTSQAIDKVHHLVCG-GKGQLELMSEIGTLYHCIRYPVVATGVLKWIEQIVSDSTYFEKQMDHTPLHLTLLDEIVSCHVLLHQDVLKLLINLFELAFSNLDTLIQLEMKKTVLDRMVHLMSRGCVLPVISYIRDCSDKEGTDVSLIRHFVTEVLDIICPPYTSDFVHMFLPIIENESITGSLRNEDGNDPVSDFIVHCKTNF
Opisthokonta_Metazoa_EP00074_Homo_sapiens_P049208_NP_945327.2_negative_elongation_factor_C_D_Homo_sapiens                                                                                                                                                                                                                                                                               27    595     20    596 PF04858.16  TH1               Family     8   579   580    942.8  8.1e-284   1 No_clan  
#HMM       k..weeeasgeetraeeseaaeellenkeevleeclekfsekDyimepgiidqlkrYvqaGGaPeevielLsenYravaqmanllveWLiltGvkvsevqasvenhLkelvlkkFDpkkADaiFteeGetpaWLteliehetwRsllyrLAeeyPdCLllnftiklisdaGfqgeitsistaaqqlevfsrvLktavkkileagdddekkeieelakmvChgqhtyvfsqvllavLaretkggttikrlsqeiekaAaskghdvtvitlalngsaayaqakqAlasllsrnaLnpaDitvLyklysssdpPpvellRhPqflellidelFkpdskinpelkskyiellayaasvvetiakkkekelnkdelkatiqaiekvhaivcnakkgssellaeldklyqciriPvvavGiiawvestvteesyfklqtestpvhlalLdevatkhpllhekvlellvklleskqdeleilvqlelkkslldrmveLlarGyvvPvvkyikkcleredlDisliRyFvtevLeiiapPYsseFvqlflplleneeitgtmrgegendpvseFiedckanv
#MATCH     +  w++ea+     ++e+++ e   e+++ev++ecl+kfs++Dyimep+i+++lkrY+qaGG+Pe+vi+lLsenY+avaq++nll+eWLi+tGv+  +vq++venhLk+l++k+FDp+kAD+iFteeGetpaWL+++i+h+twR+l+y+LAe +PdCL+lnft+klisdaG+qgeits+sta+qqlevfsrvL+t++++il+ g+++ +k++ e+akmvChg+hty+f+q +++vLa+e++gg++++r++qe++++A++kghd+++itlal ++a+y++a+qAl ++ls++aLnpaDitvL+k+++s+dpPpvel+R+P+fl+l++++lFkp+++in+++k+kyi++layaasvvet++k+k+ ++nkdelk+t++a+e+vh+++cn++kg+sel+ael++lyqcir+Pvva+G+++wv++tv+e++yf+lqt++tpvhlalLde++t+h+llh++vl+llvkl+e+++++l+++ qlelkk+lldrmv+Ll+rGyv+Pvv+yi+kcle+ d+DisliRyFvtevL++iapPY+s+Fvqlflp+len++i+gt+++ege+dpv+eFi++ck+n+
#PP        224666666...33344444444..889***************************************************************************************************************************************************************************************************************************************************************************************************************************************************************************************************************************************************************************************************************************************************************997
#SEQ       AaeWGDEAD---GGQQEDDSGEG--EDDAEVQQECLHKFSTRDYIMEPSIFNTLKRYFQAGGSPENVIQLLSENYTAVAQTVNLLAEWLIQTGVEPVQVQETVENHLKSLLIKHFDPRKADSIFTEEGETPAWLEQMIAHTTWRDLFYKLAEAHPDCLMLNFTVKLISDAGYQGEITSVSTACQQLEVFSRVLRTSLATILDGGEENLEKNLPEFAKMVCHGEHTYLFAQAMMSVLAQEEQGGSAVRRIAQEVQRFAQEKGHDASQITLALGTAASYPRACQALGAMLSKGALNPADITVLFKMFTSMDPPPVELIRVPAFLDLFMQSLFKPGARINQDHKHKYIHILAYAASVVETWKKNKRVSINKDELKSTSKAVETVHNLCCNENKGASELVAELSTLYQCIRFPVVAMGVLKWVDWTVSEPRYFQLQTDHTPVHLALLDEISTCHQLLHPQVLQLLVKLFETEHSQLDVMEQLELKKTLLDRMVHLLSRGYVLPVVSYIRKCLEKLDTDISLIRYFVTEVLDVIAPPYTSDFVQLFLPILENDSIAGTIKTEGEHDPVTEFIAHCKSNF
Opisthokonta_Metazoa_EP00090_Calanus_glacialis_P047200_TRINITY_DN9660_c0_g1_i2.p1_TRINITY_DN9660_c0_g1_TRINITY_DN9660_c0_g1_i2.p1_ORF_type_complete_len_595_score_223.24_TRINITY_DN9660_c0_g1_i2_275-2059                                                                                                                                                                               23    586     11    589 PF04858.16  TH1               Family    14   577   580    884.3  4.2e-266   1 No_clan  
#HMM       sgeetraeeseaaeellenkeevleeclekfsekDyimepgiidqlkrYvqaGGaPeevielLsenYravaqmanllveWLiltGvkvsevqasvenhLkelvlkkFDpkkADaiFteeGetpaWLteliehetwRsllyrLAeeyPdCLllnftiklisdaGfqgeitsistaaqqlevfsrvLktavkkileagdddekkeieelakmvChgqhtyvfsqvllavLaretkggttikrlsqeiekaAaskghdvtvitlalngsaayaqakqAlasllsrnaLnpaDitvLyklysssdpPpvellRhPqflellidelFkpdskinpelkskyiellayaasvvetiakk..kekelnkdelkatiqaiekvhaivcnakkgssellaeldklyqciriPvvavGiiawvestvteesyfklqtestpvhlalLdevatkhpllhekvlellvklleskqdeleilvqlelkkslldrmveLlarGyvvPvvkyikkcleredlDisliRyFvtevLeiiapPYsseFvqlflplleneeitgtmrgegendpvseFiedcka
#MATCH     +  ++ ++e++++ ++ ++ +e+++  l kf++kD+imep+i++qlk+Y+qaGG+Pe+vi+lLs nY+avaqmanl++eWLil+G+++++vq+ venhL++++lk+FDpkkADaiF+eeGetp+WL elie +twRsl+yrLAe+yPdCL+lnftiklisdaGfqgeitsistaaqq+evfsr+Lkt+v+++l++++++ +k+++e+  mvChgqhtyv++qvll+vLa e+kgg++i+rl+qe++k A++++hdvt+it+al +  ++++a q l+s+ls++aLnpaDi +L+kly+ssdpPpvellR+Pqflellid+lFkp+sk+n+e+kskyi+llaya+sv++t++ k   +k++nkde+k t+qa+ekvh+i c+  kg++ellael++ly+ci++ vv+ G+i+wve++v e+ yf l ++ +p+hlalLdev++ hpllh++vl+l  +l+e  + e+eil  le+kk+l+dr v+Ll+rGyv+Pvvky+++c+++ d+DisliRyFvtevLe+iapPYs+eFv+lflpl+en+eitg+mr + ++dpvseFi++cka
#PP        3345666666666664.556667788889*******************************************************************************************************************************************************************************************************************************************************************************************************************************987664589*********************.9999**************************************************************************************************************************************************************************************8
#SEQ       DDGGEMDGEDGETSAA-QEIKETVKTSLVKFASKDFIMEPEIFSQLKKYFQAGGNPEQVIDLLSANYIAVAQMANLMAEWLILAGAEIQTVQQLVENHLHDMILKTFDPKKADAIFAEEGETPSWLAELIEYPTWRSLIYRLAEDYPDCLMLNFTIKLISDAGFQGEITSISTAAQQIEVFSRILKTSVTTYLNSTPETLNKNLSECSAMVCHGQHTYVYAQVLLSVLATEQKGGHVIRRLQQEVQKEAMKSNHDVTPITMALMAGFQHTRAAQCLSSMLSKDALNPADIVQLHKLYNSSDPPPVELLRIPQFLELLIDSLFKPGSKLNQEHKSKYIFLLAYASSVCDTYSVKkgGRKSINKDEVKGTMQALEKVHSI-CSNTKGNMELLAELETLYKCIKFAVVSLGVIKWVENIVCEPNYFSLNSDYCPIHLALLDEVVSNHPLLHSTVLQLYTTLFEGSYGEMEILAALEIKKMLVDRLVNLLSRGYVLPVVKYMAQCWQNTDTDISLIRYFVTEVLETIAPPYSQEFVSLFLPLVENDEITGSMRVDMDSDPVSEFIVHCKA
Opisthokonta_Metazoa_EP00096_Caligus_rogercresseyi_P008911_TRINITY_DN2913_c0_g1_i1.p1_TRINITY_DN2913_c0_g1_TRINITY_DN2913_c0_g1_i1.p1_ORF_type_complete_len_612_score_242.13_TRINITY_DN2913_c0_g1_i1_93-1928                                                                                                                                                                            45    609     21    610 PF04858.16  TH1               Family    30   579   580    834.8  4.2e-251   1 No_clan  
#HMM       lenkeevleeclekfsekDyimepgiidqlkrYvqaGGaPeevielLsenYravaqmanllveWLiltGvkvsevqasvenhLkelvlkkFDpkkADaiFteeGe.tpaWLteliehetwRsllyrLAeeyPdCLllnftiklisdaGfqgeitsistaaqqlevfsrvLktavkkileag....dddekkeieelakmvChgqhtyvfsqvllavLaretkggttikrlsqeiekaAaskghdvtvitlalngsaayaqakqAlasllsrnaLnpaDitvLyklysssdpPpvellRhPqflellidelFkpdskinpelkskyiellayaasvvetiakk............kekelnkdelkatiqaiekvhaivcnakkgssellaeldklyqciriPvvavGiiawvestvteesyfklqtestpvhlalLdevatkhpllhekvlellvklleskqdeleilvqlelkkslldrmveLlarGyvvPvvkyikkcleredlDisliRyFvtevLeiiapPYsseFvqlflplleneeitgtmrgegendpvseFiedckanv
#MATCH     + ++ +vl++cl +f + D+imep+i++qlk+Y+q+GG+Pe+vielLs+nY avaqmanl++eWLil+G+++sevq+ venhL++ +lk+FDpkkADaiF+eeGe tp+WL elie +twRsl+yrLAe+yPdCL+lnftiklisdaGfqgeitsistaaqq+evfsr+Lkt+v ++l+++    d  +++++ee+a+mvChgqhtyv++qvll+vLa+e kgg++++rl++ei+++A s  hdvt+itl l +  ++++a  Al s+ls+ +LnpaDi +Lykly++ dpPpv+l+R+P fl llid+lFkp+skin+e+kskyi+llaya+sv++ ++ +            +++ lnkdelk t+qa e+vh+i  + +kg++el+ae+++lyqcir+Pv++vGii+wve++v+e+ +f  +t+ +pvhlalLdev+t+hpllh++vl+l++ l+e  +d leil qle+kk+lldr v+Ll+rG+v+Pvvkyi++c++ + +DisliRyFvtevL++i+pPYs+eFv+ flpl+ene+itg+mr ege d vseFi++ck+++
#PP        346679**************************************************************************************************649***********************************************************************98522213346777*************************************************************************************************************************************************998766788999999988999*******************.67899*********************************************************************************************************************************************************************9996.8**********996
#SEQ       QPEDDSVLSDCLGHFGSCDFIMEPEIFSQLKKYFQSGGNPEQVIELLSKNYLAVAQMANLMAEWLILAGAEISEVQQRVENHLHDTILKTFDPKKADAIFAEEGEeTPSWLAELIEYPTWRSLIYRLAEDYPDCLMLNFTIKLISDAGFQGEITSISTAAQQIEVFSRILKTSVLNFLQSPggdeDPVRRRNMEECARMVCHGQHTYVYAQVLLSVLAHEPKGGHVVQRLQEEIQSTAGSLSHDVTPITLSLLSGFTHSRAGSALGSMLSKQTLNPADILTLYKLYNQVDPPPVSLIRIPGFLRLLIDALFKPGSKINQEHKSKYIYLLAYASSVTDGWSARktqgsappppsgRKQGLNKDELKGTMQAAERVHNI-VSGSKGATELIAEIGTLYQCIRFPVASVGIIRWVECVVSESNFFSRSTDYCPVHLALLDEVVTCHPLLHHRVLQLFILLFEATYDSLEILAQLEIKKMLLDRLVNLLSRGFVLPVVKYISRCWASSGTDISLIRYFVTEVLDTIGPPYSPEFVKYFLPLVENEDITGSMRREGE-DLVSEFIHYCKSHF
Opisthokonta_Metazoa_EP00099_Drosophila_melanogaster_P011015_NP_001285326.1_TH1_isoform_B_Drosophila_melanogaster                                                                                                                                                                                                                                                                        4    575      2    576 PF04858.16  TH1               Family     3   579   580    992.0    1e-298   1 No_clan  
#HMM       dyeeekweeeasgeetraeeseaaeellenkeevleeclekfsekDyimepgiidqlkrYvqaGGaPeevielLsenYravaqmanllveWLiltGvkvsevqasvenhLkelvlkkFDpkkADaiFteeGetpaWLteliehetwRsllyrLAeeyPdCLllnftiklisdaGfqgeitsistaaqqlevfsrvLktavkkileagdddekkeieelakmvChgqhtyvfsqvllavLaretkggttikrlsqeiekaAaskghdvtvitlalngsaayaqakqAlasllsrnaLnpaDitvLyklysssdpPpvellRhPqflellidelFkpdskinpelkskyiellayaasvvetiakk...kekelnkdelkatiqaiekvhaivcnakkgssellaeldklyqciriPvvavGiiawvestvteesyfklqtestpvhlalLdevatkhpllhekvlellvklleskqdeleilvqlelkkslldrmveLlarGyvvPvvkyikkcleredlDisliRyFvtevLeiiapPYsseFvqlflplleneeitgtmrgegendpvseFiedckanv
#MATCH     +y+++ w+++a+      ++ + +e l++n++++++eclekf ++Dyimepgi++qlkrY+q+GG+Peevi++LsenY+avaqmanll+eWLil+Gvkv+evqa+venhLke++lk+FDpkkAD+iFteeGetp+WLte+i+h twRsl+yrLAeeyPdCL+lnftiklisdaGfq+eitsistaaqq+evfsrvLkt++ k+l+++dd + + i+e+a+mvChgqhtyv+sqvl++vL++e+kgg+++krlsqei k+A++++++vt+it+alngsa y+qa+qAl+s+l+rn+LnpaDitvL+++ys+sdpPp++l+R+Pqflell+d+lF++++kinpe+k+ky++llaya++v++++akk   +e+ lnk+elk+tiqaiek+h+i cn+++gs+el+ael++ly+ci++Pvv+vG+i+w+e++v+e+syfkl+t+s+p+hla+Ldeva++hp+l++++l ll++l+eskqdeleilvqle+kk++ldrmv+Ll+rG+vvPv++yik+c++ ed+DisliRyFvtevLe+i++PYs+eFvqlflp++eneeitgtmrgeg+ndpvseFi++cka++
#PP        677777777776......55666677789***************************************************************************************************************************************************************************************9.*****************************************************************************************************************************************************989899*********************.*******************************************************************************************************************************************************************************************98
#SEQ       EYDDSGWQGRAK------GQTNPEETLEDNPQKTIQECLEKFLTPDYIMEPGIFTQLKRYFQSGGSPEEVISMLSENYKAVAQMANLLAEWLILAGVKVTEVQAMVENHLKEMILKSFDPKKADTIFTEEGETPDWLTEMIDHYTWRSLIYRLAEEYPDCLMLNFTIKLISDAGFQSEITSISTAAQQIEVFSRVLKTSIVKFLNNPDDVHGA-IQECARMVCHGQHTYVYSQVLIQVLSQEQKGGFNMKRLSQEIIKYALQNNQNVTPITMALNGSAVYPQACQALTSMLTRNTLNPADITVLFRNYSGSDPPPIDLIRNPQFLELLVDALFRSGVKINPEHKPKYMFLLAYASAVIDQPAKKrpmTERMLNKEELKSTIQAIEKAHTI-CNVDQGSTELIAELQTLYNCIKYPVVGVGVIRWIENVVMEPSYFKLSTDSCPTHLAVLDEVAAVHPTLQQQILFLLIRLFESKQDELEILVQLEMKKMILDRMVNLLTRGCVVPVLRYIKQCCAIEDTDISLIRYFVTEVLETITHPYSPEFVQLFLPMVENEEITGTMRGEGDNDPVSEFIVHCKAHY
Opisthokonta_Metazoa_EP00103_Capitella_teleta_P012341_ELT99304.1_hypothetical_protein_CAPTEDRAFT_160748_partial_Capitella_teleta                                                                                                                                                                                                                                                         5    578      2    580 PF04858.16  TH1               Family     5   578   580    768.9  3.9e-231   1 No_clan  
#HMM       eeek.weeeas.geetraeeseaaeellenkeevleeclekfsekDyimepgiidqlkrYvqaGGaPeevielLsenYravaqmanllveWLiltGvkvsevqasvenhLkelvlkkFDpkkADaiFteeGetpaWLtel.iehetwRsllyrLAeeyPdCLllnftiklisdaGfqgeitsistaaqqlevfsrvLktavkkileagdddekkeieelakmvChgqhtyvfsqvllavLaretkggttikrlsqeiekaAaskghdvtvitlalngsaayaqakqAlasllsrnaLnpaDitvLyklysssdpPpvellRhPqflellidelFkpdskinpelkskyiellayaasvvetiakkkekelnkdelkatiqaiekvhaivcnakkgssellaeldklyqciriPvvavGiiawvestvteesyfklqtestpvhlalLdevatkhpllhekvlellvklleskqdeleilvqlelkkslldrmveLlarGyvvPvvkyikkcleredlDisliRyFvtevLeiiapPYsseFvqlflplleneeitgtmrgegendpvseFiedckan
#MATCH     eee+ w++ ++   e+  + ++  +e +e++++v++ec + fs++D+imepg++++lkrY+++GG+Pe v++lLs+nY a+aq+anl++eWLi++Gv+++evq+ ve hL++++lk FDpkkAD+iFt+eGe   WL  l ++   +   +++        + ++f + lisdaG qgeits+sta+ q+evfsrvL+t+++++le  ++  +k++ e++kmvChg+ht+++sq+l+++La e+kgg+++kr+ qe++kaA+ +g dvt+itl l+g++ay++a+qAlas+lsr aLnpaDit Lyk+y+s+d Ppve++R Pqf+el++d+l+kp++kinpe+++ky++llaya+ vvet++k  +k ++kdelkat +aiek+ha+ c+++kgssel+a++++l+qc+++P++a+G+++wve +v e+syfkl t++tp+hl lLde+++ h llh+++l+ll++l+es +++l++lvqlel+k++ldrmv+Ll+rG+v+ vv+yik+c++++++DisliR+FvtevL++iapPY++eFvqlf+pl+ene+itg++r+e++ndpvseFi +ck n
#PP        444448877775677778888899999********************************************************************************************************95..8876644555666777777777777899*********************************************************************************************************************************************************************************************************************************.******************************************************************************************************************************************************************************************87
#SEQ       EEENmWGGYEHeYPESPGGGDHGDDEEMEDSSAVQQECIDAFSNTDFIMEPGVFSTLKRYFKSGGSPEVVVQLLSDNYMAIAQTANLIAEWLIQAGVDIKEVQELVERHLQDMILKYFDPKKADSIFTDEGEL--WLPVLeVALIAGCTSIFTSIITVVSNISIRFILFLISDAGHQGEITSVSTACHQIEVFSRVLRTSISSLLEGDEEGLEKNLPEFTKMVCHGEHTFLYSQLLMHILAAEQKGGANVKRIYQEVHKAALARGLDVTPITLSLSGASAYPRASQALASMLSRQALNPADITILYKMYNSNDAPPVEIIRSPQFIELFLDALYKPGAKINPEHRTKYVFLLAYASCVVETKKKGGRKAISKDELKATCNAIEKTHAL-CSENKGSSELVADVGTLFQCLKFPIAARGVLKWVEYVVAEPSYFKLNTDHTPLHLVLLDEISSNHLLLHTRILDLLINLFESTYEDLDVLVQLELRKTVLDRMVHLLSRGCVLQVVTYIKECVRKQETDISLIRHFVTEVLDMIAPPYTTEFVQLFMPLIENEDITGSLRSEDDNDPVSEFIGHCKGN
Opisthokonta_Metazoa_EP00110_Nematostella_vectensis_P004567_XP_001621968.1_hypothetical_protein_NEMVEDRAFT_v1g176382_partial_Nematostella_vectensis                                                                                                                                                                                                                                      2    365      1    376 PF04858.16  TH1               Family    50   413   580    509.9    1e-152   1 No_clan  
#HMM       imepgiidqlkrYvqaGGaPeevielLsenYravaqmanllveWLiltGvkvsevqasvenhLkelvlkkFDpkkADaiFteeGetpaWLteliehetwRsllyrLAeeyPdCLllnftiklisdaGfqgeitsistaaqqlevfsrvLktavkkileagdddekkeieelakmvChgqhtyvfsqvllavLaretkggttikrlsqeiekaAaskghdvtvitlalngsaayaqakqAlasllsrnaLnpaDitvLyklysssdpPpvellRhPqflellidelFkpdskinpelkskyiellayaasvvetiakkkekelnkdelkatiqaiekvhaivcnakkgssellaeldklyqciri
#MATCH     +mep++++ ++rY+ +GG  ee+++lLsenY ++aq anll++WLiltG +v++v++ venhLk+l++k+FDpk+AD+iFte Getp+WL+++i+h+twRs++y+L e+yP+CL+lnftiklisdaG q eits+sta+ q+evfsrvLkt+v++++e+g+ + ++++ e+ kmvC gqhty+++q ll+++a+e + g+++kr+sqe+ k A++ ghd+t+itl lngs +y++++  l+s+l +naLnp+DitvLykl++s++pPp +l+R+Pqfl+ll+d+lFkp++ i +e+k ky++llaya+ v e +++ k+  ln+delkat+qa+ek+h+++ + + g+ +l++e++ l+qcir 
#PP        9***************************************************************************************************************************************************************************************************************************************************************************************************************************************************99999*****************95
#SEQ       VMEPDVFSYIRRYFLVGGPREELVKLLSENYCGIAQSANLLANWLILTGSNVHDVEQLVENHLKDLIIKHFDPKRADSIFTEAGETPSWLEGMIAHPTWRSMFYKLSEQYPECLMLNFTIKLISDAGHQAEITSVSTACHQIEVFSRVLKTSVEGFVEEGEMSLESNLPEFSKMVCYGQHTYLYAQCLLNLVAQEPHAGAKVKRVSQEVMKSAVEGGHDITQITLCLNGSPSYPRVCSGLSSMLGKNALNPGDITVLYKLFTSPQPPPCDLIRIPQFLDLLLDALFKPGQHIHSEHKFKYTYLLAYASCVHEAWQDGKRVLLNRDELKATTQAVEKAHTLCMQDSSGAGHLISEVKVLFQCIRQ
Opisthokonta_Metazoa_EP00110_Nematostella_vectensis_P004567_XP_001621968.1_hypothetical_protein_NEMVEDRAFT_v1g176382_partial_Nematostella_vectensis                                                                                                                                                                                                                                    409    462    394    466 PF04858.16  TH1               Family   479   532   580     61.3   7.6e-17   1 No_clan  
#HMM       ilvqlelkkslldrmveLlarGyvvPvvkyikkcleredlDisliRyFvtevLe
#MATCH      ++qle+kk++ldrm+++l+rGyv+Pv+++i+kc++ + +D+sliR+Fvtev  
#PP        578*************************************************75
#SEQ       CFLQLEFKKTVLDRMIHMLSRGYVIPVISFIHKCMTGQITDNSLIRHFVTEVFS
Opisthokonta_Metazoa_EP00110_Nematostella_vectensis_P004567_XP_001621968.1_hypothetical_protein_NEMVEDRAFT_v1g176382_partial_Nematostella_vectensis                                                                                                                                                                                                                                    477    523    469    523 PF04858.16  TH1               Family   526   572   580     41.8     6e-11   1 No_clan  
#HMM       FvtevLeiiapPYsseFvqlflplleneeitgtmrgegendpvseFi
#MATCH      v+ vLe+iapPYsseFvqlflp++ neeitg++r+ +  d +s Fi
#PP        6899********************************99999999997
#SEQ       LVKSVLEMIAPPYSSEFVQLFLPIVRNEEITGSLRSSEGTDDASAFI
Opisthokonta_Metazoa_EP00110_Nematostella_vectensis_P021913_XP_001639314.1_predicted_protein_Nematostella_vectensis                                                                                                                                                                                                                                                                      1    157      1    159 PF04858.16  TH1               Family   418   575   580    215.3   1.8e-63   1 No_clan  
#HMM       vGiiawvestvteesyfklqtestpvhlalLdevatkhpllhekvlellvklleskqdeleilvqlelkkslldrmveLlarGyvvPvvkyikkcleredlDisliRyFvtevLeiiapPYsseFvqlflplleneeitgtmrgegendpvseFiedc
#MATCH     +Gi++w+++tv+++s+fkl+t+stpvhlalLde+ t+hpl+h+ vl+ll++l+es +  l+ lv+le+kk++ldrm+++l+rGyv+Pv+++i+kc++ + +D+sliR+FvtevLe+iapPYsseFvqlflp++ neeitg++r+ +  d +s Fi++ 
#PP        7*****************************************************975.79***********************************************************************************************975
#SEQ       MGILKWIDCTVSDPSFFKLMTDSTPVHLALLDELITCHPLQHRLVLNLLIRLFESDT-PLDTLVELEFKKTVLDRMIHMLSRGYVIPVISFIHKCMTGQITDNSLIRHFVTEVLEMIAPPYSSEFVQLFLPIVRNEEITGSLRSSEGTDDASAFIVNQ
Opisthokonta_Metazoa_EP00114_Trichoplax_sp_H2_P008345_RDD44108.1_Negative_elongation_factor_D_Trichoplax_sp._H2                                                                                                                                                                                                                                                                          9    581      7    584 PF04858.16  TH1               Family     2   577   580    829.7  1.4e-249   1 No_clan  
#HMM       ddyeeekweeeasgeetraeeseaaeellenkeevleeclekfsekDyimepgiidqlkrYvqaGGaPeevielLsenYravaqmanllveWLiltGvkvsevqasvenhLkelvlkkFDpkkADaiFteeGetpaWLteliehetwRsllyrLAeeyPdCLllnftiklisdaGfqgeitsistaaqqlevfsrvLktavkkileagdddekkeieelakmvChgqhtyvfsqvllavLaretkggttikrlsqeiekaAaskghdvtvitlalngsaayaqakqAlasllsrnaLnpaDitvLyklysssdpPpvellRhPqflellidelFkpdskinpelkskyiellayaasvvetiakkkekelnkdelkatiqaiekvhaivcnak.kgssellaeldklyqciriPvvavGiiawvestvteesyfklqtestp.vhlalLdevatkhpllhekvlellvklleskqdeleilvqlelkkslldrmveLlarGyvvPvvkyikkcleredlDisliRyFvtevLeiiapPYsseFvqlflplleneeitgtmrgegendpvseFiedcka
#MATCH     ++ye+++  +  +++e++ +++++a++  e++++v+eec++kfs++D++me+++i+++++Y++aGG+Pee+++lLs++Y++++++an++++WL++ Gvk++++++++++hL+e+v++kFDp+kAD++F++eG++++WL+++i++++wR+l+y+LAe++PdCL+++f+++lisdaG+q++i++ist++q+le+f+r+L+++v++++++g+++++++++++++m+Ch++h+y+++q++l++L +++++++ i++l+q+ie+ A+s+g +v++i++++ng+++y+++++A+++++srnaL+++D+++Ly++ys+++pPp+e++RhP+fl+lli++lF+pd+ki+++lksk+++llaya+svveti+++ ++ ln+d+lk+t+++i ++++i+++a+ ++s++ll+e+++lyq+ir+Pvv++G+i+wv+++v+++s+f+++++st+ ++la+Lde++t+hpl+h+++++ll+k+le+++++++i+++l++k++++++mv+L++rGyvvPv++yi+kcl+++++D+sliR+Fv++vL+ii+pPY++ F++lflpll+++ +++  ++++++dp+++Fi++c++
#PP        6677776..4444789***********..***********************************************************************************************************************************************************************************************************************************************************************************************************************************************9.99*************************9**************************************************************************************************************************************************************************************98
#SEQ       NEYESYY--NAGDFQEEQPDNDHNADD--EDTMTVIEECKRKFSNDDSVMESDLIVHIRKYIKAGGTPEELVQLLSDHYIGEGEVANAYIKWLQDLGVKDETINRTCVEHLREVVISKFDPAKADSLFIGEGKNVTWLQDMIAQPFWRNLFYCLAERFPDCLVCKFAVRLISDAGYQDDINNISTVCQHLELFTRQLQSCVHSVIAKGPTTSSADVDNMINMACHTEHGYLCCQFFLRILLYDIENSHLIRFLMQKIESGAISRGLAVSDIAMIVNGVYQYTNVNAAVNNIFSRNALDSTDVATLYEVYSGDEPPPIEIIRHPRFLDLLIKRLFDPDDKIDADLKSKLCFLLAYAVSVVETISET-QTLLNTDDLKSTTNVIGRTLDIISHADcRSSNYLLSEIGNLYQYIRYPVVGRGLINWVDCIVSSSSFFNYMGDSTAlIYLAILDEICTHHPLQHPTTFNLLIKFLEYEYNNGDIMLILRFKRHIIECMVHLVSRGYVVPVLNYIRKCLDTNSMDNSLIRNFVSGVLDIISPPYTPIFIELFLPLLKSDVCISLQQSQNKDDPAVNFIDYCET
Opisthokonta_Metazoa_EP00115_Mnemiopsis_leidyi_P006857_ML07424a-PA_pep_supercontig_MneLei_Aug2011_ML0742_46440_54666_1_gene_ML07424a_transcript_ML07424a-RA_gene_biotype_protein_coding_transcript_biotype_protein_coding                                                                                                                                                                3    468      1    488 PF04858.16  TH1               Family    17   481   580    507.6  5.1e-152   1 No_clan  
#HMM       etraeeseaaeellenkeevleeclekfsekDyimepgiidqlkrYvqaGGaPeevielLsenYravaqmanllveWLiltGvkvsevqasvenhLkelvlkkFDpkkADaiFteeGetpaWLteliehetwRsllyrLAeeyPdCLllnftiklisdaGfqgeitsistaaqqlevfsrvLktavkkileagdddekkeieelakmvChgqhtyvfsqvllavLaretkggttikrlsqeiekaAaskghdvtvitlalngsaayaqakqAlasll..srnaLnpaDitvLyklysssdpPpvellRhPqflellidelFkpdsk.inpelkskyiellayaasvvetiakkkekelnkdelkatiqaiekvhaivcnakkgssellaeldklyqciriPvvavGiiawvestvteesyfklqtestpvhlalLdevatkhpllhekvlellvklleskqdeleilv
#MATCH     e++ ee+ea +e ++++++v +ecle f++kD+i e++i++++k+Y++aGG+Peev+++L+e +++++++a  lv WL   G  +s ++++ve+h+k+l+ ++FDpkkAD+iF+eeG  p WL e+i+ +twR+l+y+LA+++PdC++lnftiklisdaGf +ei s+sta+qq++vfsr+Lkt+v++il+    + ++ i++l k+vC ++hty ++  ll+   ++   g +++ lsqe+e+ A + g+d   itla+ g+aay++  q l+s+l  s+naLn++D+t+Ly+lys++dpPpv+ lR Pq++ellid+l+ p +k  n+e+  kyi++lay +sv+e +  ++++++n+  l  ti+aiek+ha+  +     +e l +++++++++++Pvv++Gii++ +++ +++syfk  t+s p+hl ++de+a+ hpl he+v+e l  l+e  +++l+ +v
#PP        4555666677777889999****************************************************************************************************************************************************************************999999999****************************************************************************64489*****************************************6655279***********************************************.33.35567889**********************************************************************9999998765
#SEQ       ESSYEEEEAPQEEEDENTRVTKECLEAFHQKDSICEASIFKTVKKYFNAGGTPEEVVNVLAESFEGIGNLARQLVLWLEFCGESTSGIESMVEDHVKDLLEEHFDPKKADTIFSEEGDLPGWLGEMISYPTWRNLFYSLADKHPDCIMLNFTIKLISDAGFTDEISSVSTASQQIDVFSRILKTSVASILRFRGSSLENIISDLVKLVCSSKHTYFYTIALLHQACKDRGTGYKLRYLSQELERRARKMGRDTCYITLAMCGAAAYPTIYQSLTSMLtlSKNALNSGDVTTLYQLYSAEDPPPVAFLRLPQLFELLIDALYSPSEKsRNTEHNDKYIYVLAYGVSVTERWDGDERRSINTKRLEQTINAIEKTHAL-AK-LDDMQEWLCNIETVFKYLKYPVVSMGIIKYCKVVTMDSSYFKGVTDSVPLHLIMIDEIANNHPLHHETVFEFLKPLFERSHEHLQAVV
Opisthokonta_Metazoa_EP00118_Oscarella_pearsei_P013021_m.100073_g.100073_ORF_g.100073_m.100073_type_complete_len_93_comp37082_c0_seq11_2132-2410                                                                                                                                                                                                                                         1     87      1     92 PF04858.16  TH1               Family   490   575   580     77.2   1.2e-21   1 No_clan  
#HMM       ldrmveLlarGyvvPvvkyikkcleredlDisliRyFvtevLeiiapPYsseFvqlflplleneeitgtmrgegend.pvseFiedc
#MATCH     +dr v+  a+G v Pv+++i++cl+  ++D sliR+Fv evL+ +  PYs+eF  lflp++ +e++t+ +r  +e     ++Fi++ 
#PP        69******************************************************************9988777651467888765
#SEQ       MDRIVHAFACGSVQPVLSFIQQCLTSRSTDLSLIRHFVVEVLQLVKEPYSAEFTALFLPIVSDENVTEPLRKSAETTlLLTKFIKQA
Opisthokonta_Metazoa_EP00118_Oscarella_pearsei_P013022_m.100076_g.100076_ORF_g.100076_m.100076_type_internal_len_505_comp37082_c0_seq13_1-1518                                                                                                                                                                                                                                          48    504     34    505 PF04858.16  TH1               Family    22   480   580    473.0  1.6e-141   1 No_clan  
#HMM       eseaaeellenkeevleeclekfsekDyimepgiidqlkrYvqaGGaPeevielLsenYravaqmanllveWLiltGvkvsevqasvenhLkelvlkkFDpkkADaiFteeGetpaWLteliehetwRsllyrLAeeyPdCLllnftiklisdaGfqgeitsistaaqqlevfsrvLktavkkileagdddekkeieelakmvChgqhtyvfsqvllavLaretkggttikrlsqeiekaAaskghdvtvitlalngsaayaqakqAlasllsrnaLnpaDitvLyklysssdpPpvellRhPqflellidelFkpdskinpelkskyiellayaasvvetiakkkekelnkdelkatiqaiekvhaivcnakkgssellaeldklyqciriPvvavGiiawvestvteesyfklqtestpvhlalLdevatkhpllhekvlellvklleskqdeleil
#MATCH      s a+ e +++ e++   cl+ fsekD imep+++  l++Y+q+ G+Peev+e Lse Y + aq +n+l +WL ++Gv+ +e++ +v+ +Lk+l++k FDp+kAD+iF+e   +p+WL+++i+h+twR+++y+L ++yP+C+llnf++klisdaG+q+eit  +ta+ q++vf+r+Lk +++k+leag++  +++  e+ak+   +qht ++++ +l+ La e  +  t +rl qe++   +s+g  +t i + +  s + +++   l s+lsrn++ p+Di vLy+++s++d+Ppve++R+Pq+++lli  lFkpds i pe+ +ky++llay +sv e +++ k+   ++de+  t  a+ ++h ++++ +++ s+ll++l++ y+ + +P v+vG+++w+e +v+++  f+l+t+  pv l +Lde+++ hpl+h++vl+ll++l+e  + +le+l
#PP        333344444556777889***************************************************************************************************************************************************************************************************************************99888877..9************************************************************************************************************************9999************************************************************************************997
#SEQ       SSPAESENEDEAEKTRARCLTAFSEKDAIMEPSVFGLLRQYFQSDGKPEEVVERLSESYVGLAQATNVLRNWLGVAGVTSQEIDDMVNRQLKSLIRKYFDPRKADSIFVESEAAPTWLEKMISHQTWREMFYELVDQYPECVLLNFAVKLISDAGYQSEITGGATASYQIDVFTRLLKISISKFLEAGEKGLESHFMEFAKITGYSQHTLLYAEAVLHALASEPAQKPTSRRLLQELQLQDQSSG--ATRIGMFMDDSHRFPRVLSILISVLSRNSITPGDIMVLYDAFSKPDSPPVEMIRIPQLFDLLIGVLFKPDSTIRPEFFPKYTFLLAYMSSVKEAWEDGKRVLFDQDEVEGTKAALGRAHVLCQQCSHSPSDLLSDLAEFYDLLSYPTVSVGVLRWIEGIVSDPNCFNLTTGTVPVQLVVLDEICNRHPLQHRRVLSLLISLFERSYPHLEVL
Opisthokonta_Metazoa_EP00119_Amphimedon_queenslandica_P013105_XP_019853524.1_PREDICTED_negative_elongation_factor_D-like_Amphimedon_queenslandica                                                                                                                                                                                                                                       11    576      3    580 PF04858.16  TH1               Family    13   576   580    628.1  1.6e-188   1 No_clan  
#HMM       asgeetraeeseaaeellenkeevleeclekfsekDyimepgiidqlkrYvqaGGaPeevielLsenYravaqmanllveWLiltGvkvsevqasvenhLkelvlkkFDpkkADaiFteeGetpaWLteliehetwRsllyrLAeeyPdCLllnftiklisdaGfqgeitsistaaqqlevfsrvLktavkkileagdddekke.ieelakmvChgqhtyvfsqvllavLa.retkggttikrlsqeiekaAaskghdvtvitlalngsaayaqakqAlasllsrnaLnpaDitvLyklysssd.pPpvellRhPqflellidelFkpdskinpelkskyiellayaasvvetiakkkekelnkdelkatiqaiekvhaivcnakkgssellaeldklyqciriPvvavGiiawvestvteesyfklqtestpvhlalLdevatkhpllhekvlellvklleskqdeleilvqlelkkslldrmveLlarGyvvPvvkyikkcleredlDisliRyFvtevLeiiapPYsseFvqlflplleneeitgtmrgegendpvseFiedck
#MATCH     ++ e +++ e+e+ ++++e+++e l+   ++++ +D ++epgi+++   Y++ GG   ++i  Ls+ Y++   m n+lv+WL+ +G + +++q+ ve+h+k l++k FDpkkAD iFteeG tp+WL+e+i  +twR+l+y+L ++yPdCL+l+ft+kli daG+qgeits s+aa q evf  ++kt +++i++a++ +e +e ++e+ ++v h+qhty +sq l+++L  r+ ++ +  + l+ e+++ A +++ dvt++tl  ng  ++a++ + l+s+lsrnaLnpaD++ Ly+ y+ ++ +P+v+ l + qflell+++lFkp+s+inp++k+ky++llaya+sv+e ++++ e    kd+l  +++aie++  i++ a+ + +ell++++kl++c+r+P+v++G+++wvestvt++s+f++++e t++ l lLde+a++hpl+h+ +++ll +lle  +  le+    elk++ ld m++Ll++ +v+Pvv+yi+kc+  ++lD sliRyFv+evL ii+pPYs+eF ++flpll+n+ei +++ ++ ++dpvs F+++c 
#PP        4466778889999*************************************************************************************************************************************************************************************988766655449************************725667778899***********************************************************99978***************************************************998889***********************************************************************************************************.6679*****************************************************************************************995
#SEQ       SDYEPAEELEDESPNDVIEEDHEYLRHHIATLKMDDAVLEPGILKTFEDYLELGGESINAIRYLSSGYKGLPLMINVLVDWLHFAGCRRKDIQTLVEEHIKTLIIKDFDPKKADLIFTEEGSTPSWLEEMICFQTWRELFYQLTDQYPDCLMLKFTMKLIADAGYQGEITSASSAAHQPEVFCGLIKTLLTDIITASSPNEMEEsLKEFCQLVSHSQHTYFYSQALIKTLEnRQPENRQFTQWLAGEVQRDARKRKLDVTNMTLHFNGIGSHAKVFESLSSMLSRNALNPADVSALYHCYAEEEkQPSVKFLHNAQFLELLVQTLFKPGSNINPDHKEKYLYLLAYATSVYEAPNEDGELVPIKDDLIGAQEAIETAQGICSGANDSYTELLTQIGKLFECLRYPIVSMGVFRWVESTVTNPSFFEVSAETTSLVLVLLDEIASCHPLQHTYIMSLLQRLLEASYPSLEV-QMQELKRTFLDHMIHLLSCDHVIPVVSYIHKCMISGTLDHSLIRYFVSEVLSIIGPPYSTEFTSVFLPLLQNDEIVSSLVSQTKDDPVSLFLAECP
Opisthokonta_Metazoa_dryas_iulia_helico3_core_32_85_1__scaffold__EI-a-scaffold-26468                                                                                                                                                                                                                                                                                                     1    525      1    525 PF04858.16  TH1               Family    27   572   580    847.0  8.4e-255   1 No_clan  
#HMM       eellenkeevleeclekfsekDyimepgiidqlkrYvqaGGaPeevielLsenYravaqmanllveWLiltGvkvsevqasvenhLkelvlkkFDpkkADaiFteeGetpaWLteliehetwRsllyrLAeeyPdCLllnftiklisdaGfqgeitsistaaqqlevfsrvLktavkkileagdddekkeieelakmvChgqhtyvfsqvllavLaretkggttikrlsqeiekaAaskghdvtvitlalngsaayaqakqAlasllsrnaLnpaDitvLyklysssdpPpvellRhPqflellidelFkpdskinpelkskyiellayaasvvetiakkkekelnkdelkatiqaiekvhaivcnakkgssellaeldklyqciriPvvavGiiawvestvteesyfklqtestpvhlalLdevatkhpllhekvlellvklleskqdeleilvqlelkkslldrmveLlarGyvvPvvkyikkcleredlDisliRyFvtevLeiiapPYsseFvqlflplleneeitgtmrgegendpvseFi
#MATCH     e++++n+eevl+eclekf+++Dyimepgi+ qlkrY+qaGG+Pe+vie+Ls nY+avaqmanll+eWLil+Gvkv+evqa+venhLk+++lk+FDpkkAD+iFteeGetpaWLte+ieh+twRsl+yrLAeeyPdCL+lnftiklisdaGfqgeitsistaaqq+evfsrvLk+++ ++l+++dd++++ ++e+a  +       +++  +l ++  +         +   i++   s+ghdvt+itlal+  +++++a++Ala++lsr+aLnpaDi+vL+++y++s+pPpv+llR+P+flell+d+lFk +sk+npe+ksky++llayaasv+e ++    + + kdelkat+qaiek+ha+ c+++ +ssel+ael +ly+cir+Pvv++G++ wve++vte+syfkl+te++pvhlalLdeva++hpllh+++l+llv+l+es qdeleilvqlelkk+lldrmv+Ll+rG+vvPv++yik c++++d+DisliRyF+tevL++iapPY++eFvql+lp++eneeitgtmr+egendpvseFi
#PP        6899****************************************************************************************************************************************************************************************9.88887655.......4444444433322.........2335899999****************************************************************************************************999..555.9****************.*************************************************************************************************************************************************************************************8
#SEQ       EDVIDNPEEVLQECLEKFKTPDYIMEPGIFGQLKRYFQAGGNPEQVIEQLSINYNAVAQMANLLAEWLILGGVKVTEVQAMVENHLKDMILKTFDPKKADTIFTEEGETPAWLTEMIEHPTWRSLIYRLAEEYPDCLMLNFTIKLISDAGFQGEITSISTAAQQIEVFSRVLKSSIVGFLQSSDDWQDS-VTECAVSI-------IYGFYFLILICCQ---------IRLCIQRQNSSSGHDVTPITLALTPGESWRSARTALAAMLSRGALNPADISVLFRAYTQSEPPPVHLLRIPHFLELLVDSLFKLGSKLNPEHKSKYMYLLAYAASVCEGVTPG--RPV-KDELKATVQAIEKIHAV-CSSSASSSELIAELPSLYHCIRFPVVGMGVLVWVECVVTEKSYFKLCTEHCPVHLALLDEVASCHPLLHHRLLKLLVQLFESPQDELEILVQLELKKMLLDRMVNLLSRGCVVPVLQYIKLCVKNGDVDISLIRYFITEVLDAIAPPYTPEFVQLVLPMVENEEITGTMRAEGENDPVSEFI
```
