## Supplementary material for "Evolution of promoter-proximal pausing enabled a new layer of transcription control": Other supplementary files.: NELFCDNELFqueriesalleval10.hmm

```
HMMER3/f [3.3.2 | Nov 2020]
NAME  NELFCDNELFqueriesalleval10_taxatrimmed_80_aligntrimmed
LENG  535
ALPH  amino
RF    no
MM    no
CONS  yes
CS    no
MAP   yes
DATE  Fri Sep 15 17:01:56 2023
NSEQ  496
EFFN  12.642944
CKSUM 209499765
STATS LOCAL MSV      -11.7007  0.69771
STATS LOCAL VITERBI  -13.0872  0.69771
STATS LOCAL FORWARD   -5.6014  0.69771
HMM          A        C        D        E        F        G        H        I        K        L        M        N        P        Q        R        S        T        V        W        Y   
            m->m     m->i     m->d     i->m     i->i     d->m     d->d
  COMPO   2.45316  4.19221  2.97872  2.65814  3.33086  3.05329  3.62130  2.94559  2.77216  2.26111  3.62464  3.19889  3.27669  3.03142  2.89692  2.52781  2.87148  2.70364  4.66127  3.59870
          2.68618  4.42225  2.77519  2.73123  3.46354  2.40513  3.72494  3.29354  2.67741  2.69355  4.24690  2.90347  2.73739  3.18146  2.89801  2.37887  2.77519  2.98518  4.58477  3.61503
          0.00602  5.51223  6.23457  0.61958  0.77255  0.00000        *
      1   2.48944  5.20318  2.40061  1.85560  4.96487  2.92579  3.97143  3.95103  2.48585  3.43177  3.75262  2.87271  3.77673  2.58579  2.86397  2.21263  2.86245  3.35395  6.03377  4.50126      1 e - - -
          2.68618  4.42225  2.77519  2.73123  3.46354  2.40513  3.72494  3.29354  2.67741  2.69355  4.24690  2.90347  2.73739  3.18146  2.89801  2.37887  2.77519  2.98518  4.58477  3.61503
          0.00954  5.51223  5.21164  0.61958  0.77255  0.48576  0.95510
      2   2.27866  5.62272  2.69317  2.14236  4.97748  3.26754  3.31168  3.79882  2.27000  3.26142  4.19719  2.88395  3.52932  2.50916  2.83797  2.15705  2.68922  3.58287  6.04490  4.65559      2 e - - -
          2.68610  4.42252  2.77521  2.73136  3.46350  2.40475  3.72499  3.29356  2.67764  2.69348  4.24650  2.90368  2.73738  3.18153  2.89806  2.37892  2.77511  2.98509  4.58477  3.61530
          0.11773  2.41338  3.83718  1.37292  0.29218  0.47570  0.97140
      3   2.27080  5.64461  2.86257  1.97492  4.75910  3.58556  4.03244  3.43378  2.20301  3.64305  3.72061  3.07682  3.28802  2.69305  2.80440  2.52477  2.73689  2.59884  6.06982  4.07345     22 e - - -
          2.68618  4.42225  2.77519  2.73123  3.46354  2.40513  3.72494  3.29354  2.67741  2.69355  4.24690  2.90347  2.73739  3.18146  2.89801  2.37887  2.77519  2.98518  4.58477  3.61503
          0.02265  5.58978  3.98120  0.61958  0.77255  0.54523  0.86680
      4   2.36950  5.26982  3.33128  2.82215  4.39163  3.86886  4.14316  3.01491  2.53121  1.66305  3.25978  3.44789  4.03106  2.71109  2.27441  3.00206  2.93789  2.88885  5.26091  4.01659     23 l - - -
          2.68618  4.42225  2.77519  2.73123  3.46354  2.40513  3.72494  3.29354  2.67741  2.69355  4.24690  2.90347  2.73739  3.18146  2.89801  2.37887  2.77519  2.98518  4.58477  3.61503
          0.00785  5.61697  5.47770  0.61958  0.77255  0.59840  0.79782
      5   2.21291  5.67233  2.76607  1.74612  4.79724  3.25682  4.04618  4.08265  2.40216  3.22800  4.09057  2.79988  4.07065  2.48828  2.70006  2.38107  2.66895  3.88254  6.09450  4.70517     24 e - - -
          2.68618  4.42225  2.77519  2.73123  3.46354  2.40513  3.72494  3.29354  2.67741  2.69355  4.24690  2.90347  2.73739  3.18146  2.89801  2.37887  2.77519  2.98518  4.58477  3.61503
          0.00541  5.61892  6.34127  0.61958  0.77255  0.48594  0.95482
      6   2.41766  5.71172  2.44769  1.62704  5.05780  3.75712  3.60140  3.98053  2.35446  3.71470  4.17094  2.94837  3.80341  2.62174  2.36604  2.59066  2.86291  3.59151  6.14380  4.49915     25 e - - -
          2.68598  4.42188  2.77518  2.73133  3.46357  2.40516  3.72506  3.29351  2.67747  2.69336  4.24685  2.90345  2.73748  3.18133  2.89798  2.37901  2.77535  2.98516  4.58439  3.61507
          0.10420  2.65677  3.54797  1.14907  0.38116  0.45203  1.01152
      7   1.76261  2.62563  4.50413  4.02697  3.53199  4.08634  4.03664  2.65553  3.91234  1.41694  3.34334  4.15388  3.52248  3.99424  4.04223  3.07088  3.25608  2.57537  4.67124  3.12879     38 l - - -
          2.68618  4.42225  2.77519  2.73123  3.46354  2.40513  3.72494  3.29354  2.67741  2.69355  4.24690  2.90347  2.73739  3.18146  2.89801  2.37887  2.77519  2.98518  4.58477  3.61503
          0.02379  5.65630  3.91146  0.61958  0.77255  0.62265  0.76900
      8   2.83864  4.75726  3.32568  1.52560  3.79262  3.95782  4.24463  2.97566  2.62218  1.93850  3.60834  3.57418  4.23756  2.83185  2.67905  2.84759  2.99159  3.31754  5.50457  4.57594     39 e - - -
          2.68618  4.42225  2.77519  2.73123  3.46354  2.40513  3.72494  3.29354  2.67741  2.69355  4.24690  2.90347  2.73739  3.18146  2.89801  2.37887  2.77519  2.98518  4.58477  3.61503
          0.00522  5.65454  6.37688  0.61958  0.77255  0.51823  0.90529
      9   2.00194  5.35903  2.96616  2.12222  4.80553  3.10777  3.66027  4.55888  2.21164  3.52240  4.36579  2.80284  4.07290  2.21395  2.55440  2.39937  2.87799  3.66426  6.15816  4.74659     40 a - - -
          2.68613  4.42235  2.77530  2.73118  3.46353  2.40516  3.72490  3.29355  2.67742  2.69360  4.24677  2.90339  2.73750  3.18157  2.89806  2.37875  2.77513  2.98515  4.58487  3.61500
          0.06366  3.11908  4.04668  0.99938  0.45904  0.56201  0.84412
     10   2.13125  4.92443  3.38636  2.55482  2.96430  4.00532  3.68517  3.05007  2.27415  2.23102  3.62418  3.61493  3.79795  2.75656  2.42935  3.13410  2.97236  2.80117  4.54709  4.11837     50 a - - -
          2.68619  4.42226  2.77520  2.73114  3.46355  2.40514  3.72495  3.29355  2.67742  2.69350  4.24691  2.90348  2.73740  3.18147  2.89802  2.37888  2.77520  2.98519  4.58478  3.61504
          0.03307  4.11443  4.12304  0.41006  1.08949  0.44359  1.02646
     11   3.21545  4.70508  5.23763  4.36723  2.28068  4.25099  4.81940  2.97143  4.43799  0.71175  2.80128  4.27754  4.56451  4.57354  4.27642  3.55300  3.48317  2.72906  5.30794  4.15878     52 l - - -
          2.68618  4.42225  2.77519  2.73123  3.46354  2.40513  3.72494  3.29354  2.67741  2.69355  4.24690  2.90347  2.73739  3.18146  2.89801  2.37887  2.77519  2.98518  4.58477  3.61503
          0.01009  5.74611  4.98479  0.61958  0.77255  0.60083  0.79486
     12   2.48721  4.47416  3.05698  2.24560  5.11266  3.15730  3.66782  4.21257  2.24554  3.64980  3.89430  3.01693  3.96416  2.37383  2.28476  1.75205  3.11749  3.99073  6.19910  4.56786     53 s - - -
          2.68618  4.42225  2.77519  2.73123  3.46354  2.40513  3.72494  3.29354  2.67741  2.69355  4.24690  2.90347  2.73739  3.18146  2.89801  2.37887  2.77519  2.98518  4.58477  3.61503
          0.00475  5.74776  6.47011  0.61958  0.77255  0.59676  0.79982
     13   1.92858  5.35566  3.33659  2.18920  4.88747  3.25755  3.81373  4.45008  2.29402  3.42383  4.29754  3.16242  4.42606  2.01138  2.26698  2.38206  2.76242  4.01680  6.20288  4.79171     54 a - - -
          2.68618  4.42225  2.77519  2.73123  3.46354  2.40513  3.72494  3.29354  2.67741  2.69355  4.24690  2.90347  2.73739  3.18146  2.89801  2.37887  2.77519  2.98518  4.58477  3.61503
          0.01179  5.75510  4.76109  0.61958  0.77255  0.61114  0.78248
     14   2.67837  5.39048  3.14997  2.39673  4.24559  3.87465  3.87389  4.26503  2.09680  3.96251  4.77504  3.21520  1.41506  3.18629  3.23152  2.83009  2.43690  2.99259  5.60400  4.76570     55 p - - -
          2.68618  4.42225  2.77519  2.73123  3.46354  2.40513  3.72494  3.29354  2.67741  2.69355  4.24690  2.90347  2.73739  3.18146  2.89801  2.37887  2.77519  2.98518  4.58477  3.61503
          0.00473  5.75170  6.47405  0.61958  0.77255  0.64762  0.74085
     15   4.00786  5.24582  0.25422  3.05361  6.26098  4.44231  4.36834  5.81815  3.98054  5.28075  6.15952  3.73718  5.11287  4.24734  4.84604  3.69145  4.30057  5.35223  7.44066  5.86832     56 D - - -
          2.68618  4.42225  2.77519  2.73123  3.46354  2.40513  3.72494  3.29354  2.67741  2.69355  4.24690  2.90347  2.73739  3.18146  2.89801  2.37887  2.77519  2.98518  4.58477  3.61503
          0.00472  5.75445  6.47680  0.61958  0.77255  0.64762  0.74085
     16   1.07862  4.65212  3.74081  3.09544  2.88599  3.54968  4.40954  3.82496  3.16556  3.29225  4.22463  3.60638  4.41692  3.62595  3.52424  1.68389  3.39999  3.55849  5.80478  3.76962     57 a - - -
          2.68618  4.42225  2.77519  2.73123  3.46354  2.40513  3.72494  3.29354  2.67741  2.69355  4.24690  2.90347  2.73739  3.18146  2.89801  2.37887  2.77519  2.98518  4.58477  3.61503
          0.00835  5.75714  5.26820  0.61958  0.77255  0.64762  0.74085
     17   3.15801  4.75299  5.33605  4.73468  3.64516  4.56320  4.89741  0.84019  4.52534  2.28458  3.37774  4.72263  4.55617  4.65745  4.20094  3.53736  3.62446  1.64019  5.38038  4.22104     58 i - - -
          2.68618  4.42225  2.77519  2.73123  3.46354  2.40513  3.72494  3.29354  2.67741  2.69355  4.24690  2.90347  2.73739  3.18146  2.89801  2.37887  2.77519  2.98518  4.58477  3.61503
          0.00471  5.75683  6.47917  0.61958  0.77255  0.63445  0.75551
     18   3.34870  4.29890  5.35396  4.74007  3.14361  4.57385  4.90698  2.97228  4.52858  1.22209  1.07188  4.46469  4.93365  4.39933  4.54059  3.78551  3.14346  2.96867  5.39740  4.22484     59 m - - -
          2.68618  4.42225  2.77519  2.73123  3.46354  2.40513  3.72494  3.29354  2.67741  2.69355  4.24690  2.90347  2.73739  3.18146  2.89801  2.37887  2.77519  2.98518  4.58477  3.61503
          0.00465  5.76981  6.49216  0.61958  0.77255  0.64937  0.73893
     19   2.92942  5.76470  2.24870  0.95485  5.12081  3.54581  3.59707  4.61197  2.83394  4.08764  4.81818  3.06610  4.11978  3.04947  3.14592  2.66422  3.12760  4.06739  6.18550  4.48148     60 e - - -
          2.68618  4.42225  2.77519  2.73123  3.46354  2.40513  3.72494  3.29354  2.67741  2.69355  4.24690  2.90347  2.73739  3.18146  2.89801  2.37887  2.77519  2.98518  4.58477  3.61503
          0.00762  5.77544  5.40587  0.61958  0.77255  0.64937  0.73893
     20   2.51446  5.61594  3.09985  2.80189  4.33480  4.08177  3.78394  3.63416  2.88621  3.21662  4.67439  3.16069  1.11871  3.28531  3.14172  2.78940  2.99137  2.98561  5.39130  4.72204     61 p - - -
          2.68611  4.42231  2.77525  2.73113  3.46360  2.40519  3.72457  3.29345  2.67735  2.69361  4.24696  2.90353  2.73738  3.18136  2.89807  2.37885  2.77525  2.98524  4.58483  3.61509
          0.04754  3.29533  4.67010  0.67188  0.71487  0.63285  0.75732
     21   2.86672  5.29449  1.78587  2.58036  5.09443  2.27582  3.32460  4.59430  2.53942  3.96274  4.79723  2.09659  4.03206  2.90767  2.81642  2.43049  2.86528  3.93755  5.45038  4.62572     66 d - - -
          2.68618  4.42225  2.77519  2.73123  3.46354  2.40513  3.72494  3.29354  2.67741  2.69355  4.24690  2.90347  2.73739  3.18146  2.89801  2.37887  2.77519  2.98518  4.58477  3.61503
          0.01970  5.77038  4.11101  0.61958  0.77255  0.68793  0.69839
     22   2.58417  2.62920  5.30864  4.70218  3.37356  4.27617  4.85138  1.59034  4.12140  2.48380  3.25910  4.68338  4.88050  4.40881  4.49446  3.68845  3.12726  1.16720  5.33567  4.17393     67 v - - -
          2.68618  4.42225  2.77519  2.73123  3.46354  2.40513  3.72494  3.29354  2.67741  2.69355  4.24690  2.90347  2.73739  3.18146  2.89801  2.37887  2.77519  2.98518  4.58477  3.61503
          0.00468  5.76198  6.48433  0.61958  0.77255  0.75936  0.63104
     23   2.67501  4.80785  4.43885  3.46164  2.36795  3.36324  4.33170  2.35012  3.37325  1.44760  2.83451  4.11680  3.98763  3.44386  3.84994  3.10528  3.17333  2.42205  4.00174  3.41057     68 l - - -
          2.68620  4.42227  2.77522  2.73118  3.46356  2.40515  3.72469  3.29356  2.67743  2.69357  4.24692  2.90342  2.73736  3.18148  2.89803  2.37886  2.77522  2.98520  4.58479  3.61505
          0.04094  3.59373  4.37249  0.30703  1.33039  0.68426  0.70211
     24   2.67158  5.77633  1.71320  2.04157  4.82733  3.26543  3.71929  4.35568  2.54076  3.68662  4.64549  2.84786  3.75358  2.60972  2.98199  2.29742  2.60929  3.54319  5.52809  4.79684     70 d - - -
          2.68618  4.42225  2.77519  2.73123  3.46354  2.40513  3.72494  3.29354  2.67741  2.69355  4.24690  2.90347  2.73739  3.18146  2.89801  2.37887  2.77519  2.98518  4.58477  3.61503
          0.00468  5.76247  6.48481  0.61958  0.77255  0.77373  0.61857
     25   2.67846  5.33482  3.11341  2.84496  4.48636  3.83927  2.81887  3.47703  2.62133  2.68417  3.75938  2.54250  4.46377  2.76071  2.81878  2.45354  2.05528  2.74152  3.88758  3.72254     71 t - - -
          2.68618  4.42225  2.77519  2.73123  3.46354  2.40513  3.72494  3.29354  2.67741  2.69355  4.24690  2.90347  2.73739  3.18146  2.89801  2.37887  2.77519  2.98518  4.58477  3.61503
          0.00468  5.76247  6.48481  0.61958  0.77255  0.77373  0.61857
     26   2.82801  4.46915  5.40806  4.55642  3.81303  4.61562  4.95790  1.51245  4.58434  1.29881  2.83637  4.78060  4.97525  4.71683  4.59309  3.69961  3.09576  1.65698  5.44618  4.26941     72 l - - -
          2.68618  4.42225  2.77519  2.73123  3.46354  2.40513  3.72494  3.29354  2.67741  2.69355  4.24690  2.90347  2.73739  3.18146  2.89801  2.37887  2.77519  2.98518  4.58477  3.61503
          0.00824  5.77446  5.27880  0.61958  0.77255  0.72532  0.66198
     27   2.49333  5.00454  3.20378  2.55917  4.74835  2.97961  3.86477  3.72038  1.85758  3.29744  4.60371  2.94737  4.17347  2.59979  1.86549  2.45466  2.85634  3.49179  5.46802  4.61086     73 k - - -
          2.68618  4.42231  2.77519  2.73123  3.46360  2.40507  3.72501  3.29360  2.67726  2.69357  4.24668  2.90353  2.73746  3.18133  2.89792  2.37893  2.77526  2.98517  4.58483  3.61509
          0.02435  3.79184  6.49820  1.03665  0.43795  0.65151  0.73660
     28   2.58801  5.79383  2.61186  1.73672  5.14002  3.16705  4.07161  4.11514  2.19628  3.87493  4.54879  3.15816  4.44740  2.43085  2.19075  2.56944  2.56271  3.52499  6.22584  4.68133     81 e - - -
          2.68555  4.42216  2.77533  2.73132  3.46364  2.40537  3.72466  3.29367  2.67759  2.69351  4.24714  2.90326  2.73748  3.18161  2.89791  2.37889  2.77495  2.98522  4.58501  3.61527
          0.06372  3.72996  3.27702  2.05703  0.13677  0.63490  0.75500
     29   3.03136  3.63684  4.61299  4.69299  1.57075  4.52681  4.29908  2.98241  4.48130  2.18849  3.75521  4.44969  4.89066  4.61544  4.12903  3.73968  3.31630  2.63307  3.89574  1.27601    119 y - - -
          2.68618  4.42225  2.77519  2.73123  3.46354  2.40513  3.72494  3.29354  2.67741  2.69355  4.24690  2.90347  2.73739  3.18146  2.89801  2.37887  2.77519  2.98518  4.58477  3.61503
          0.00805  5.76434  5.32285  0.61958  0.77255  0.76273  0.62809
     30   2.93192  3.46759  4.89475  4.40601  3.12498  4.53174  4.56120  1.51028  4.18660  1.68435  2.91384  4.69091  4.23627  3.89232  4.14374  3.38967  3.07446  1.64723  5.36145  4.03510    120 i - - -
          2.68617  4.42230  2.77510  2.73129  3.46359  2.40518  3.72487  3.29359  2.67746  2.69360  4.24695  2.90320  2.73734  3.18136  2.89806  2.37892  2.77513  2.98524  4.58482  3.61508
          0.04329  3.65681  4.10149  0.84743  0.55952  0.62513  0.76613
     31   2.19022  5.75639  3.00382  2.53553  5.11833  3.59411  3.86969  4.39821  1.81993  3.45178  4.03387  2.97319  4.26787  2.54755  2.21612  1.99118  2.88412  3.99605  6.17084  4.36696    125 k - - -
          2.68607  4.42230  2.77524  2.73122  3.46359  2.40517  3.72499  3.29350  2.67745  2.69347  4.24694  2.90341  2.73744  3.18151  2.89788  2.37884  2.77524  2.98523  4.58482  3.61508
          0.11208  2.87965  2.99835  0.19013  1.75360  0.70671  0.67977
     32   1.56281  4.28191  3.33260  2.45378  4.50857  3.23251  3.33418  4.02345  2.81517  2.69183  4.57123  2.69306  4.43489  2.93927  2.86233  2.17720  2.82377  3.38890  6.15686  4.21377    127 a - - -
          2.68629  4.42245  2.77518  2.73128  3.46353  2.40529  3.72408  3.29354  2.67750  2.69302  4.24670  2.90354  2.73760  3.18141  2.89811  2.37886  2.77532  2.98535  4.58470  3.61464
          0.28841  1.43707  4.34900  0.05868  2.86487  0.64831  0.74009
     33   2.76256  5.79308  3.05614  2.69805  5.13850  1.02669  3.89486  4.62509  2.32618  4.09845  4.83392  2.80580  4.13683  2.90269  3.17045  2.70393  3.28567  4.18396  6.22527  4.81346    129 g - - -
          2.68560  4.42154  2.77523  2.73107  3.46408  2.40559  3.72479  3.29346  2.67778  2.69359  4.24633  2.90344  2.73750  3.18154  2.89771  2.37836  2.77532  2.98521  4.58575  3.61568
          0.23784  1.71555  3.44810  1.75893  0.18902  0.77602  0.61662
     34   2.77231  5.16904  3.33667  2.55909  4.73845  0.86455  4.15382  4.25992  2.95983  3.85717  4.74388  2.81289  3.62898  3.08892  3.41705  3.13173  3.43515  3.72921  5.52773  4.75623    173 g - - -
          2.68609  4.42232  2.77527  2.73130  3.46361  2.40520  3.72502  3.29340  2.67745  2.69358  4.24697  2.90354  2.73747  3.18154  2.89788  2.37884  2.77503  2.98496  4.58484  3.61510
          0.11196  2.45876  3.89322  0.13913  2.04110  0.65310  0.73487
     35   2.50218  5.79310  2.56025  2.25510  5.13949  3.29019  3.60733  4.45055  1.98693  3.94505  4.23545  2.33652  3.67856  2.42173  3.04870  2.29083  2.38511  3.98561  6.22500  4.81325    175 k - - -
          2.68559  4.42253  2.77520  2.73108  3.46372  2.40503  3.72504  3.29366  2.67762  2.69373  4.24718  2.90356  2.73751  3.18131  2.89789  2.37899  2.77517  2.98505  4.58505  3.61517
          0.14862  2.03811  4.84976  0.86115  0.54935  0.77655  0.61617
     36   2.49552  5.47631  3.42042  2.97797  4.44951  3.07435  4.33301  3.48498  2.96974  3.04022  4.34952  3.60895  1.03158  3.27859  3.10122  2.95260  3.30503  3.01846  5.96745  4.65783    183 p - - -
          2.68618  4.42225  2.77519  2.73123  3.46354  2.40513  3.72494  3.29354  2.67741  2.69355  4.24690  2.90347  2.73739  3.18146  2.89801  2.37887  2.77519  2.98518  4.58477  3.61503
          0.00452  5.79659  6.51893  0.61958  0.77255  0.73880  0.64949
     37   2.55480  5.80647  2.94962  1.89936  4.30121  3.31150  4.08351  4.38156  2.12328  3.30761  4.45681  2.78922  3.24634  1.93140  2.98258  2.48442  2.97974  3.56422  6.23861  4.64528    184 e - - -
          2.68628  4.42207  2.77522  2.73110  3.46369  2.40524  3.72498  3.29353  2.67756  2.69338  4.24629  2.90362  2.73731  3.18148  2.89801  2.37895  2.77506  2.98506  4.58492  3.61490
          0.06287  3.36221  3.63913  1.41364  0.27873  0.71376  0.67295
     38   2.54839  5.24361  2.41215  1.66812  4.94938  3.70220  3.81462  3.97842  2.19224  3.42502  3.70744  3.05557  4.28728  2.42372  2.99764  2.62167  2.62130  3.16476  6.22771  4.81670    194 e - - -
          2.68591  4.42261  2.77494  2.73102  3.46380  2.40537  3.72474  3.29366  2.67740  2.69364  4.24646  2.90350  2.73766  3.18167  2.89736  2.37911  2.77518  2.98502  4.58491  3.61528
          0.08316  2.83371  3.86297  1.77655  0.18539  0.73466  0.65329
     39   1.36376  4.28753  4.78512  4.46954  3.66442  3.88889  4.86541  2.32667  4.47515  1.87596  3.41767  4.68388  4.38581  4.39347  4.49899  3.47501  3.47045  1.44789  5.36442  4.20163    209 a - - -
          2.68618  4.42225  2.77519  2.73123  3.46354  2.40513  3.72494  3.29354  2.67741  2.69355  4.24690  2.90347  2.73739  3.18146  2.89801  2.37887  2.77519  2.98518  4.58477  3.61503
          0.00832  5.79889  5.24799  0.61958  0.77255  0.89469  0.52549
     40   2.91173  3.59504  4.72960  4.48247  3.85194  4.54600  4.87798  1.37516  3.91539  2.14170  2.71420  4.69835  3.92898  4.51026  4.04346  3.70414  3.07858  1.36795  5.38082  4.20416    210 v - - -
          2.68619  4.42226  2.77521  2.73114  3.46345  2.40514  3.72496  3.29355  2.67742  2.69356  4.24691  2.90348  2.73741  3.18148  2.89795  2.37888  2.77521  2.98520  4.58478  3.61504
          0.03399  4.03140  4.15601  0.37829  1.15529  0.79133  0.60375
     41   3.02827  5.79572  2.58299  1.54696  5.14210  3.39295  3.87841  4.62900  2.25352  3.65375  4.83604  2.90830  4.15360  2.16994  2.53940  2.53519  2.64673  3.67845  6.22763  4.54564    212 e - - -
          2.68618  4.42225  2.77519  2.73123  3.46354  2.40513  3.72494  3.29354  2.67741  2.69355  4.24690  2.90347  2.73739  3.18146  2.89801  2.37887  2.77519  2.98518  4.58477  3.61503
          0.00720  5.79335  5.48985  0.61958  0.77255  0.91742  0.51007
     42   2.23228  4.15162  3.24720  2.94522  3.13366  3.88383  3.53055  3.71929  2.52945  1.91002  2.53087  3.45644  4.55467  2.94191  3.25242  2.30011  2.94354  3.21530  5.91145  3.46798    213 l - - -
          2.68621  4.42183  2.77538  2.73121  3.46326  2.40508  3.72462  3.29372  2.67759  2.69324  4.24708  2.90344  2.73758  3.18133  2.89812  2.37884  2.77520  2.98529  4.58495  3.61487
          0.04141  3.56271  4.40598  1.71100  0.19929  0.84007  0.56507
     43   3.47860  4.85321  5.40772  4.79619  3.71091  4.34193  4.45497  2.71712  4.58935  0.47126  3.41374  4.80186  5.00431  4.71923  4.60774  3.55508  3.58865  2.84163  5.46835  4.29965    235 L - - -
          2.68618  4.42225  2.77519  2.73123  3.46354  2.40513  3.72494  3.29354  2.67741  2.69355  4.24690  2.90347  2.73739  3.18146  2.89801  2.37887  2.77519  2.98518  4.58477  3.61503
          0.00452  5.79837  6.52071  0.61958  0.77255  0.93452  0.49885
     44   2.04189  4.04521  4.19959  3.24555  4.21173  3.55611  4.32536  2.93590  3.42404  3.13470  3.60136  3.69078  4.27549  3.69705  3.94784  1.19591  2.32452  2.46411  5.23332  4.41692    236 s - - -
          2.68618  4.42225  2.77519  2.73123  3.46354  2.40513  3.72494  3.29354  2.67741  2.69355  4.24690  2.90347  2.73739  3.18146  2.89801  2.37887  2.77519  2.98518  4.58477  3.61503
          0.00452  5.79837  6.52071  0.61958  0.77255  0.93452  0.49885
     45   2.48256  4.98362  1.87857  1.64970  4.81982  3.04152  3.82524  4.63125  2.52132  3.89591  4.46289  2.63196  4.45195  2.83937  3.19468  2.21957  3.07528  4.06295  6.23034  4.81873    237 e - - -
          2.68618  4.42225  2.77519  2.73123  3.46354  2.40513  3.72494  3.29354  2.67741  2.69355  4.24690  2.90347  2.73739  3.18146  2.89801  2.37887  2.77519  2.98518  4.58477  3.61503
          0.00452  5.79837  6.52071  0.61958  0.77255  0.93452  0.49885
     46   3.03331  5.27683  3.40676  2.74430  5.13228  1.96681  3.62308  4.61559  2.77748  4.09470  4.60396  1.66300  4.45752  3.24834  3.39784  1.47418  2.99091  4.17965  6.22604  4.81732    238 s - - -
          2.68618  4.42225  2.77519  2.73123  3.46354  2.40513  3.72494  3.29354  2.67741  2.69355  4.24690  2.90347  2.73739  3.18146  2.89801  2.37887  2.77519  2.98518  4.58477  3.61503
          0.01126  5.80098  4.80697  0.61958  0.77255  0.86146  0.54912
     47   3.23398  4.93519  5.06348  4.21874  2.44953  4.19788  4.81950  3.38423  4.32876  3.00837  4.05458  4.35232  4.41419  4.34119  4.26709  3.90396  3.66590  3.19448  4.93307  0.57416    239 Y - - -
          2.68618  4.42225  2.77519  2.73123  3.46354  2.40513  3.72494  3.29354  2.67741  2.69355  4.24690  2.90347  2.73739  3.18146  2.89801  2.37887  2.77519  2.98518  4.58477  3.61503
          0.00692  5.80170  5.55423  0.61958  0.77255  0.83202  0.57123
     48   3.09128  3.98760  3.10829  2.24492  4.40182  3.78822  2.95802  3.70189  2.39109  3.88902  3.99751  3.37437  4.05260  2.39713  1.68227  2.85471  2.99011  2.37280  6.21869  4.42784    240 r - - -
          2.68595  4.42177  2.77526  2.73129  3.46360  2.40512  3.72446  3.29360  2.67747  2.69361  4.24696  2.90345  2.73746  3.18143  2.89807  2.37888  2.77519  2.98524  4.58483  3.61509
          0.02329  4.23535  4.76232  1.24616  0.33912  0.67345  0.71324
     49   3.25653  5.88907  3.64713  3.76666  5.83024  0.30557  5.21573  5.32983  3.85018  4.91958  5.70596  3.60895  4.37019  4.42452  4.68376  3.22952  4.21601  4.80441  6.94486  5.72912    248 G - - -
          2.68618  4.42225  2.77519  2.73123  3.46354  2.40513  3.72494  3.29354  2.67741  2.69355  4.24690  2.90347  2.73739  3.18146  2.89801  2.37887  2.77519  2.98518  4.58477  3.61503
          0.00840  5.82858  5.21670  0.61958  0.77255  0.77577  0.61683
     50   3.25752  4.55090  3.60273  3.25054  2.71719  4.13469  3.26930  3.11591  3.23716  2.38174  3.77290  3.26097  4.39374  2.91981  3.31567  3.02761  3.07331  3.04056  5.74084  1.27587    249 y - - -
          2.68616  4.42236  2.77523  2.73122  3.46351  2.40514  3.72488  3.29364  2.67739  2.69365  4.24700  2.90352  2.73732  3.18157  2.89762  2.37885  2.77517  2.98529  4.58487  3.61514
          0.05495  3.67197  3.57423  1.30310  0.31703  0.82024  0.58040
     51   1.14977  4.90649  3.95851  3.17694  4.13303  3.05393  3.68661  3.59593  3.37305  3.36700  3.96203  3.77092  1.92007  3.70137  3.69473  3.22172  2.32352  3.25629  5.79272  4.34136    261 a - - -
          2.68618  4.42225  2.77519  2.73123  3.46354  2.40513  3.72494  3.29354  2.67741  2.69355  4.24690  2.90347  2.73739  3.18146  2.89801  2.37887  2.77519  2.98518  4.58477  3.61503
          0.00846  5.80223  5.22133  0.61958  0.77255  0.93630  0.49771
     52   2.01617  4.90630  2.64299  2.38300  4.77843  3.78291  3.02200  4.45247  2.75395  3.74478  4.83359  2.96394  3.48024  1.40972  3.33018  2.88440  3.22357  3.64436  4.42074  4.34732    262 q - - -
          2.68618  4.42225  2.77519  2.73123  3.46354  2.40513  3.72494  3.29354  2.67741  2.69355  4.24690  2.90347  2.73739  3.18146  2.89801  2.37887  2.77519  2.98518  4.58477  3.61503
          0.00452  5.79829  6.52064  0.61958  0.77255  0.90864  0.51596
     53   2.74339  4.82468  4.99493  3.93130  3.92381  4.50974  4.05198  2.42239  3.72179  2.39399  0.94396  4.54757  4.87732  3.61689  4.05391  3.26493  3.09434  2.54406  5.43981  3.47365    263 m - - -
          2.68614  4.42122  2.77519  2.73129  3.46360  2.40509  3.72484  3.29349  2.67747  2.69361  4.24650  2.90352  2.73745  3.18152  2.89795  2.37885  2.77525  2.98524  4.58483  3.61509
          0.04095  3.98914  3.83486  1.07882  0.41551  0.82997  0.57281
     54   1.62519  1.63144  5.18923  4.58443  3.87979  3.75874  4.86029  2.37149  4.40307  2.47055  3.90297  4.08836  4.90011  4.56383  4.07441  2.77499  2.62692  2.11403  5.40423  4.00967    270 a - - -
          2.68618  4.42225  2.77519  2.73123  3.46354  2.40513  3.72494  3.29354  2.67741  2.69355  4.24690  2.90347  2.73739  3.18146  2.89801  2.37887  2.77519  2.98518  4.58477  3.61503
          0.00449  5.80434  6.52668  0.61958  0.77255  0.97248  0.47505
     55   2.78414  4.65321  3.15596  2.53232  4.48926  2.28160  3.54145  4.43368  2.69588  3.79277  4.16110  1.41877  4.44397  2.96817  2.65369  2.35854  3.07166  4.09719  6.16240  4.45328    271 n - - -
          2.68618  4.42225  2.77519  2.73123  3.46354  2.40513  3.72494  3.29354  2.67741  2.69355  4.24690  2.90347  2.73739  3.18146  2.89801  2.37887  2.77519  2.98518  4.58477  3.61503
          0.00450  5.80270  6.52505  0.61958  0.77255  0.94769  0.49043
     56   2.74958  3.78297  5.27254  4.43556  3.86576  4.17278  4.43637  2.41879  3.92199  0.79752  3.22707  4.68337  4.91097  3.67277  4.26961  3.64558  3.05047  2.29855  5.39309  4.21531    272 l - - -
          2.68618  4.42225  2.77519  2.73123  3.46354  2.40513  3.72494  3.29354  2.67741  2.69355  4.24690  2.90347  2.73739  3.18146  2.89801  2.37887  2.77519  2.98518  4.58477  3.61503
          0.01318  5.80515  4.59660  0.61958  0.77255  0.96295  0.48089
     57   2.63779  4.55203  5.37390  4.75882  3.54126  4.57313  4.90873  2.44731  4.54251  1.09866  2.49013  4.73866  4.93542  4.67193  4.54782  3.58713  3.13836  1.53833  5.39819  3.99151    273 l - - -
          2.68618  4.42210  2.77520  2.73123  3.46354  2.40513  3.72495  3.29354  2.67741  2.69355  4.24690  2.90347  2.73740  3.18146  2.89801  2.37887  2.77520  2.98518  4.58477  3.61503
          0.01432  5.30680  4.68156  0.57147  0.83171  0.91472  0.51187
     58   1.78969  2.06225  4.50994  3.80651  3.61002  2.68020  4.34690  3.04530  3.46855  2.52506  3.56510  3.77087  4.76852  3.19858  3.37999  2.18585  3.08961  2.43625  4.81701  4.06974    275 a - - -
          2.68618  4.42225  2.77519  2.73123  3.46354  2.40513  3.72494  3.29354  2.67741  2.69355  4.24690  2.90347  2.73739  3.18146  2.89801  2.37887  2.77519  2.98518  4.58477  3.61503
          0.00699  5.79937  5.53826  0.61958  0.77255  0.96979  0.47668
     59   2.97210  5.79839  2.16900  1.96448  4.51891  2.99846  3.50826  4.16460  2.27441  3.12803  4.83882  2.82976  4.45263  2.88235  2.58175  2.13523  2.71470  3.66993  6.23055  4.12182    276 e - - -
          2.68601  4.42234  2.77512  2.73118  3.46363  2.40514  3.72459  3.29333  2.67750  2.69348  4.24699  2.90356  2.73744  3.18144  2.89810  2.37891  2.77523  2.98527  4.58486  3.61512
          0.05807  3.17776  4.21729  0.86195  0.54877  0.88916  0.52933
     60   3.17207  4.01403  5.28979  4.68628  3.75985  4.55641  4.88041  2.95981  4.48487  2.65540  3.78949  4.69782  4.91788  4.62645  4.51415  3.65978  3.47166  2.94161  0.58261  3.76378    282 W - - -
          2.68618  4.42225  2.77519  2.73123  3.46354  2.40513  3.72494  3.29354  2.67741  2.69355  4.24690  2.90347  2.73739  3.18146  2.89801  2.37887  2.77519  2.98518  4.58477  3.61503
          0.00449  5.80454  6.52689  0.61958  0.77255  0.91108  0.51431
     61   3.09267  4.24084  5.34765  4.73308  3.48342  4.56332  3.99090  2.12687  4.52042  0.84409  2.50978  4.10282  4.92713  4.45742  4.16354  3.30198  3.15363  2.62382  5.39336  4.00493    283 l - - -
          2.68619  4.42226  2.77521  2.73124  3.46355  2.40514  3.72486  3.29355  2.67742  2.69350  4.24691  2.90348  2.73741  3.18147  2.89802  2.37884  2.77521  2.98515  4.58478  3.61504
          0.02668  4.14992  4.55076  0.39529  1.11928  0.80790  0.59022
     62   2.16806  4.39564  2.47493  2.17026  5.15468  3.15626  3.72427  3.59502  2.11744  3.41666  4.17490  2.96458  4.37294  2.73327  2.66665  2.47728  2.81973  2.94976  6.24341  4.61617    286 k - - -
          2.68626  4.42216  2.77497  2.73130  3.46365  2.40513  3.72497  3.29354  2.67748  2.69362  4.24701  2.90354  2.73741  3.18157  2.89786  2.37872  2.77531  2.98512  4.58436  3.61507
          0.04472  3.89557  3.75503  1.49208  0.25477  0.82054  0.58017
     63   2.42749  4.88975  2.60972  2.44453  3.28763  3.77179  4.00109  2.68451  2.79726  2.04051  3.29849  3.44856  4.56408  2.75348  3.24838  2.73651  2.73663  2.66177  5.18713  3.94430    302 l - - -
          2.68617  4.42206  2.77508  2.73125  3.46357  2.40518  3.72494  3.29367  2.67721  2.69364  4.24677  2.90352  2.73752  3.18116  2.89806  2.37892  2.77499  2.98531  4.58490  3.61516
          0.04860  3.19006  5.07250  1.13380  0.38832  0.65109  0.73705
     64   1.81170  3.75631  5.08875  4.31206  3.06540  4.58532  4.54055  2.43941  4.31607  1.45072  3.32300  4.74026  4.69150  4.67102  4.35832  2.54939  2.38113  2.19944  5.41818  3.53286    309 l - - -
          2.68617  4.42227  2.77487  2.73112  3.46337  2.40521  3.72498  3.29345  2.67734  2.69355  4.24716  2.90363  2.73739  3.18120  2.89795  2.37892  2.77531  2.98539  4.58503  3.61529
          0.17596  2.14446  3.11867  0.84804  0.55906  0.72652  0.66085
     65   2.75340  5.16772  2.60954  2.60560  4.87787  1.15089  3.89179  4.64072  2.41129  3.82373  4.54826  3.11999  3.93268  2.95568  2.94005  2.65075  3.18447  4.19996  6.24165  4.66622    321 g - - -
          2.68594  4.42246  2.77506  2.73128  3.46375  2.40516  3.72493  3.29375  2.67747  2.69356  4.24659  2.90343  2.73726  3.18158  2.89791  2.37888  2.77514  2.98529  4.58498  3.61524
          0.16833  2.93580  2.28441  1.33956  0.30376  0.91578  0.51117
     66   2.43157  4.89448  2.33688  2.17797  4.35026  3.15441  3.91578  3.35275  2.82117  2.90858  2.94269  3.20394  3.54202  3.09946  3.48393  2.36593  2.54224  2.44964  6.06825  4.51785    348 e - - -
          2.68618  4.42225  2.77519  2.73123  3.46354  2.40513  3.72494  3.29354  2.67741  2.69355  4.24690  2.90347  2.73739  3.18146  2.89801  2.37887  2.77519  2.98518  4.58477  3.61503
          0.03647  5.71839  3.42562  0.61958  0.77255  1.22983  0.34580
     67   2.60114  5.21702  2.25511  2.21016  5.08089  2.88427  3.55727  4.56761  2.39388  3.86203  4.32561  3.06226  2.68099  2.92807  3.03892  1.75820  2.83515  3.95442  6.16680  4.57453    349 s - - -
          2.68618  4.42225  2.77519  2.73123  3.46354  2.40513  3.72494  3.29354  2.67741  2.69355  4.24690  2.90347  2.73739  3.18146  2.89801  2.37887  2.77519  2.98518  4.58477  3.61503
          0.00502  5.69233  6.41467  0.61958  0.77255  0.97071  0.47612
     68   2.63275  5.76322  2.62621  1.80014  4.88388  2.96818  4.21140  3.89552  2.40093  3.51221  4.59068  2.77452  2.60810  2.72290  2.91757  2.43172  2.59558  3.53820  6.19548  4.32581    350 e - - -
          2.68049  4.42681  2.77562  2.73189  3.46668  2.40354  3.72557  3.29596  2.67691  2.69614  4.24720  2.90336  2.73880  3.18295  2.90004  2.37571  2.77349  2.98569  4.58915  3.61982
          0.60280  0.80719  5.01895  2.75280  0.06587  0.61749  0.77500
     69   2.59730  4.73601  2.18090  1.77241  4.71666  3.38546  3.59978  3.68836  2.44299  3.87183  4.21087  2.87039  3.26634  2.53624  2.98892  2.52845  2.75950  3.39004  6.25087  4.33415    456 e - - -
          2.68618  4.42225  2.77519  2.73123  3.46354  2.40513  3.72494  3.29354  2.67741  2.69355  4.24690  2.90347  2.73739  3.18146  2.89801  2.37887  2.77519  2.98518  4.58477  3.61503
          0.06410  5.83323  2.82755  0.61958  0.77255  0.77759  0.61529
     70   2.29045  5.35127  2.09564  1.74630  5.14213  3.10058  3.97174  4.06681  2.84884  3.90801  4.45651  2.82224  3.66373  2.59333  2.94521  2.41752  2.75653  3.48544  6.22883  3.79627    457 e - - -
          2.68613  4.42141  2.77533  2.73125  3.46367  2.40513  3.72508  3.29367  2.67702  2.69357  4.24703  2.90352  2.73747  3.18136  2.89802  2.37896  2.77519  2.98518  4.58490  3.61509
          0.06225  2.90184  5.21644  0.95204  0.48769  0.87671  0.53811
     71   2.02345  4.28683  5.17588  4.19941  3.52002  3.64556  4.48398  1.85806  4.27240  2.29273  3.60581  4.22002  3.07773  4.02613  4.18247  2.98865  2.40081  1.56896  5.41743  3.87481    462 v - - -
          2.68618  4.42225  2.77519  2.73123  3.46354  2.40513  3.72494  3.29354  2.67741  2.69355  4.24690  2.90347  2.73739  3.18146  2.89801  2.37887  2.77519  2.98518  4.58477  3.61503
          0.00442  5.82043  6.54278  0.61958  0.77255  0.72874  0.65877
     72   2.65740  4.95806  2.48984  1.69906  5.16299  3.59024  3.35981  4.38976  2.75212  3.44261  4.86145  2.84122  3.58931  2.34539  2.13365  2.54932  2.91782  3.59575  6.21764  4.48443    463 e - - -
          2.68311  4.42329  2.77529  2.73154  3.46514  2.40317  3.72503  3.29507  2.67803  2.69442  4.24697  2.90386  2.73785  3.18158  2.89832  2.37890  2.77496  2.98565  4.58498  3.61682
          0.28601  1.50673  3.60793  2.11823  0.12811  0.89670  0.52410
     73   2.28957  5.35618  2.40784  1.83276  5.16493  3.21805  3.84859  3.88599  2.30016  3.64304  4.85895  2.86208  3.92287  2.52270  2.80841  2.10693  2.89015  4.10454  6.25056  4.69399    544 e - - -
          2.68618  4.42225  2.77519  2.73123  3.46354  2.40513  3.72494  3.29354  2.67741  2.69355  4.24690  2.90347  2.73739  3.18146  2.89801  2.37887  2.77519  2.98518  4.58477  3.61503
          0.01344  5.83087  4.56476  0.61958  0.77255  0.76700  0.62438
     74   2.63785  4.91233  3.98480  3.16392  2.95063  3.85406  4.26178  1.83504  3.59826  1.78168  2.74321  4.14486  4.27023  3.76097  3.82234  3.02189  2.66689  1.96287  5.51991  4.17479    545 l - - -
          2.68630  4.42178  2.77406  2.73129  3.46314  2.40536  3.72516  3.29387  2.67753  2.69362  4.24714  2.90374  2.73700  3.18177  2.89786  2.37904  2.77553  2.98499  4.58484  3.61497
          0.15227  2.02759  4.64719  1.26248  0.33261  0.86483  0.54667
     75   2.39958  4.32848  5.29429  2.49286  2.88618  4.08860  4.90265  1.99291  4.49298  2.12197  2.74171  4.47341  4.93740  3.58388  4.31372  3.81556  3.04109  1.40115  5.41443  4.11430    567 v - - -
          2.68618  4.42225  2.77519  2.73123  3.46354  2.40513  3.72494  3.29354  2.67741  2.69355  4.24690  2.90347  2.73739  3.18146  2.89801  2.37887  2.77519  2.98518  4.58477  3.61503
          0.01039  5.85596  4.89595  0.61958  0.77255  0.94299  0.49341
     76   2.72440  5.70567  3.29234  1.82227  3.13221  3.76305  3.69354  3.16034  2.58867  2.98361  3.44005  3.27711  4.35378  2.45963  2.42938  2.90723  2.74166  2.83552  4.18422  3.76462    568 e - - -
          2.68618  4.42225  2.77519  2.73123  3.46354  2.40513  3.72494  3.29354  2.67741  2.69355  4.24690  2.90347  2.73739  3.18146  2.89801  2.37887  2.77519  2.98518  4.58477  3.61503
          0.00429  5.85024  6.57259  0.61958  0.77255  0.96824  0.47763
     77   2.48869  5.83032  2.18446  1.98370  4.17876  2.83506  3.19535  4.66322  2.47553  4.13606  4.41288  2.62599  4.48398  2.49818  3.16802  2.24054  2.78922  3.64180  6.26235  3.75750    569 e - - -
          2.68619  4.42226  2.77514  2.73124  3.46354  2.40513  3.72495  3.29355  2.67741  2.69355  4.24690  2.90347  2.73740  3.18147  2.89801  2.37883  2.77520  2.98519  4.58478  3.61504
          0.03570  4.51351  3.72521  0.45168  1.01214  0.80724  0.59075
     78   2.66365  3.53414  4.31019  3.16404  2.53489  4.22392  1.98107  2.74804  3.50563  2.37265  3.83569  3.84612  4.79369  3.04461  3.16233  2.99675  2.99321  2.24926  5.58975  2.57927    571 h - - -
          2.68620  4.42227  2.77515  2.73125  3.46346  2.40510  3.72496  3.29356  2.67742  2.69357  4.24691  2.90341  2.73741  3.18148  2.89802  2.37884  2.77521  2.98520  4.58479  3.61505
          0.02475  4.25698  4.57717  0.59604  0.80070  0.73915  0.64917
     79   3.03072  4.47824  5.38404  4.78133  2.99915  4.59422  4.92329  2.03727  4.56639  0.90647  3.12809  4.75865  4.95161  4.53369  4.56967  3.91278  3.22159  1.88873  4.98373  4.07991    575 l - - -
          2.68618  4.42225  2.77519  2.73123  3.46354  2.40513  3.72494  3.29354  2.67741  2.69355  4.24690  2.90347  2.73739  3.18146  2.89801  2.37887  2.77519  2.98518  4.58477  3.61503
          0.00421  5.86932  6.59166  0.61958  0.77255  0.88117  0.53494
     80   2.51299  4.33965  3.38404  2.27481  4.58589  3.69029  3.53482  4.21186  1.55475  3.88118  3.99952  2.94588  4.50055  2.48508  2.24044  2.34276  2.86235  3.84419  6.27674  4.60508    576 k - - -
          2.68615  4.42210  2.77523  2.73127  3.46358  2.40510  3.72481  3.29341  2.67745  2.69355  4.24678  2.90340  2.73740  3.18150  2.89796  2.37891  2.77523  2.98522  4.58481  3.61507
          0.03968  3.53239  4.63881  0.49392  0.94220  0.78214  0.61143
     81   2.78681  5.85477  2.34624  1.92762  5.20119  3.23864  3.64741  4.68812  2.13773  3.67233  4.62502  2.45402  4.50773  2.26949  2.38627  2.46965  2.93827  3.82656  6.28664  4.87487    584 e - - -
          2.68622  4.42229  2.77519  2.73128  3.46358  2.40497  3.72499  3.29358  2.67745  2.69344  4.24694  2.90351  2.73744  3.18151  2.89799  2.37880  2.77524  2.98523  4.58481  3.61507
          0.10184  3.66177  2.64308  0.66203  0.72527  0.82456  0.57702
     82   2.85453  4.18153  5.12120  3.34423  3.00743  4.15234  4.51135  2.24481  3.61979  1.24705  2.76714  4.16060  4.88558  3.37412  2.99152  3.43937  2.91931  2.38804  3.85505  3.90320    590 l - - -
          2.68618  4.42225  2.77519  2.73123  3.46354  2.40513  3.72494  3.29354  2.67741  2.69355  4.24690  2.90347  2.73739  3.18146  2.89801  2.37887  2.77519  2.98518  4.58477  3.61503
          0.01354  5.82595  4.55615  0.61958  0.77255  0.91993  0.50841
     83   2.11185  4.29711  5.41958  4.80625  3.77407  4.14923  4.96185  1.30695  4.59180  2.18140  2.71586  4.78814  4.98497  4.72330  4.59922  3.58138  3.44133  1.44791  5.45213  4.27561    591 i - - -
          2.68618  4.42225  2.77519  2.73123  3.46354  2.40513  3.72494  3.29354  2.67741  2.69355  4.24690  2.90347  2.73739  3.18146  2.89801  2.37887  2.77519  2.98518  4.58477  3.61503
          0.00433  5.83924  6.56159  0.61958  0.77255  1.09362  0.40797
     84   3.06837  4.99951  3.59102  2.73388  3.94107  4.06771  3.81652  2.69613  1.72286  2.01490  3.16772  3.35145  4.59223  3.24988  2.45020  3.17484  2.90641  2.46858  5.23423  4.04579    592 k - - -
          2.68621  4.42228  2.77522  2.73126  3.46344  2.40507  3.72497  3.29357  2.67720  2.69357  4.24692  2.90349  2.73742  3.18149  2.89803  2.37889  2.77522  2.98521  4.58479  3.61506
          0.01268  4.49275  6.56467  0.87918  0.53635  0.72277  0.66437
     85   2.50787  5.85183  2.62130  1.48796  5.19823  3.64456  3.78351  4.68513  2.09589  3.73425  4.89215  3.09388  4.50487  2.13246  2.67264  2.49392  3.21864  3.85842  6.28373  4.64665    598 e - - -
          2.68618  4.42225  2.77519  2.73123  3.46354  2.40513  3.72494  3.29354  2.67741  2.69355  4.24690  2.90347  2.73739  3.18146  2.89801  2.37887  2.77519  2.98518  4.58477  3.61503
          0.00415  5.88365  6.60600  0.61958  0.77255  0.93063  0.50138
     86   2.80676  5.10791  3.10786  2.45202  4.46732  3.63087  2.63930  4.38529  2.02351  3.68644  4.19005  2.44588  4.50550  2.84257  1.81810  2.35161  3.09407  3.65067  5.55080  3.92223    599 r - - -
          2.68618  4.42225  2.77519  2.73123  3.46354  2.40513  3.72494  3.29354  2.67741  2.69355  4.24690  2.90347  2.73739  3.18146  2.89801  2.37887  2.77519  2.98518  4.58477  3.61503
          0.00764  5.88365  5.33435  0.61958  0.77255  0.90471  0.51862
     87   3.43043  4.94173  5.31241  4.72900  0.51938  4.36757  4.93104  3.26154  4.54732  2.84510  4.06890  4.12678  4.69954  4.70352  4.61045  3.75306  3.41284  3.20090  5.42449  2.78050    600 F - - -
          2.68618  4.42225  2.77519  2.73123  3.46354  2.40513  3.72494  3.29354  2.67741  2.69355  4.24690  2.90347  2.73739  3.18146  2.89801  2.37887  2.77519  2.98518  4.58477  3.61503
          0.00415  5.88255  6.60489  0.61958  0.77255  0.93544  0.49826
     88   3.17279  5.84099  0.96384  2.68480  5.18277  4.01234  4.19391  3.90856  2.96865  3.98005  4.39334  2.50971  4.50646  3.02811  3.00458  2.70558  2.60900  3.82507  6.27564  4.62174    601 d - - -
          2.68620  4.42227  2.77521  2.73125  3.46355  2.40514  3.72479  3.29356  2.67742  2.69356  4.24691  2.90348  2.73736  3.18137  2.89802  2.37885  2.77521  2.98516  4.58478  3.61505
          0.03319  3.88624  4.41243  0.33715  1.25106  0.89214  0.52726
     89   2.15929  5.08108  3.35552  2.80242  5.08182  3.60280  4.21772  3.23544  2.42710  3.43664  4.81782  3.46142  1.31855  3.06072  3.19279  2.57359  3.06594  3.05590  6.22091  4.83005    603 p - - -
          2.68618  4.42225  2.77519  2.73123  3.46354  2.40513  3.72494  3.29354  2.67741  2.69355  4.24690  2.90347  2.73739  3.18146  2.89801  2.37887  2.77519  2.98518  4.58477  3.61503
          0.00605  5.87574  5.73670  0.61958  0.77255  0.96448  0.47995
     90   2.54305  5.82704  2.23820  2.00252  5.18286  3.48454  3.82335  4.02367  1.80266  3.84780  4.87950  2.88270  3.61912  2.49128  2.46769  2.64240  2.99827  3.65549  6.24842  4.85948    604 k - - -
          2.68618  4.42225  2.77519  2.73123  3.46354  2.40513  3.72494  3.29354  2.67741  2.69355  4.24690  2.90347  2.73739  3.18146  2.89801  2.37887  2.77519  2.98518  4.58477  3.61503
          0.00813  5.87571  5.24172  0.61958  0.77255  0.94118  0.49457
     91   2.73986  5.82145  3.39294  2.79859  5.15695  3.15064  3.81985  3.87911  1.28631  2.96209  4.38730  3.51612  4.14350  2.90688  2.06980  2.82308  3.10802  2.77648  6.25990  4.45544    605 k - - -
          2.68618  4.42225  2.77519  2.73123  3.46354  2.40513  3.72494  3.29354  2.67741  2.69355  4.24690  2.90347  2.73739  3.18146  2.89801  2.37887  2.77519  2.98518  4.58477  3.61503
          0.00418  5.87465  6.59700  0.61958  0.77255  0.95637  0.48497
     92   1.08551  4.53146  4.45146  4.66604  2.58515  2.56554  4.90888  2.69075  4.47779  2.26006  3.42656  4.70635  4.94615  3.90341  4.29006  3.75392  3.29278  2.07356  5.43208  4.26526    606 a - - -
          2.68618  4.42239  2.77534  2.73137  3.46368  2.40516  3.72469  3.29333  2.67736  2.69343  4.24686  2.90353  2.73740  3.18129  2.89801  2.37881  2.77523  2.98524  4.58491  3.61497
          0.07122  2.93800  4.14962  0.96153  0.48176  0.75378  0.63598
     93   2.99046  5.83915  0.79558  2.61362  5.17631  3.99070  4.31086  3.97727  2.92785  3.44582  4.34657  3.03124  4.51594  3.18809  3.35342  2.60853  3.37021  4.22556  6.27647  4.87002    615 d - - -
          2.68618  4.42225  2.77520  2.73124  3.46354  2.40513  3.72495  3.29354  2.67741  2.69355  4.24690  2.90347  2.73740  3.18147  2.89801  2.37887  2.77520  2.98510  4.58477  3.61503
          0.06029  4.93183  2.97016  0.51062  0.91661  0.81998  0.58061
     94   2.16356  5.82998  2.50870  2.28663  4.83529  2.75280  3.83529  4.00789  2.35404  3.81377  4.73104  2.74425  4.26366  2.84599  2.95767  2.03589  2.25169  3.62094  6.26210  4.71021    617 s - - -
          2.68614  4.42200  2.77521  2.73125  3.46355  2.40514  3.72496  3.29356  2.67742  2.69351  4.24691  2.90348  2.73741  3.18132  2.89802  2.37888  2.77521  2.98520  4.58478  3.61505
          0.04595  3.84775  3.74735  0.33607  1.25378  0.70138  0.68498
     95   2.40842  4.81590  5.09868  3.75649  3.51005  4.60287  4.61694  1.51006  4.27795  1.70350  3.10234  4.75582  4.67125  4.33269  4.29740  3.40829  3.01655  1.57130  5.04070  3.91675    619 i - - -
          2.68606  4.42198  2.77510  2.73124  3.46348  2.40519  3.72486  3.29364  2.67737  2.69361  4.24680  2.90357  2.73750  3.18157  2.89797  2.37893  2.77511  2.98506  4.58487  3.61500
          0.08735  2.87110  3.61154  0.66916  0.71772  0.74139  0.64713
     96   3.44331  4.81649  5.41731  4.80126  1.15794  4.61377  4.57390  2.50532  4.26327  1.33083  2.87242  4.77955  4.71146  4.71274  4.58814  3.82632  3.39662  2.62435  4.59957  3.81606    624 f - - -
          2.68616  4.42214  2.77518  2.73149  3.46319  2.40518  3.72481  3.29369  2.67757  2.69366  4.24605  2.90331  2.73747  3.18124  2.89785  2.37893  2.77522  2.98501  4.58503  3.61516
          0.16955  2.63720  2.47226  1.23377  0.34417  0.96457  0.47989
     97   2.27053  5.78237  2.61793  2.26685  4.38635  3.45882  3.84197  4.45147  2.39834  3.25913  3.58636  2.56880  4.03885  2.52729  2.82052  2.00277  2.51481  3.75597  6.20657  4.81277    636 s - - -
          2.68616  4.42207  2.77520  2.73128  3.46328  2.40514  3.72485  3.29350  2.67745  2.69351  4.24671  2.90351  2.73744  3.18151  2.89805  2.37888  2.77524  2.98513  4.58465  3.61507
          0.11235  3.26831  2.68537  0.45165  1.01218  0.77272  0.61944
     98   2.64438  5.24710  2.60880  1.96868  4.76200  2.63853  3.69395  4.61664  2.42217  2.61259  4.25536  2.95514  4.11015  2.50948  2.63003  2.23976  2.78786  4.06208  6.17519  4.58578    641 e - - -
          2.68579  4.42276  2.77543  2.73147  3.46364  2.40467  3.72470  3.29375  2.67711  2.69371  4.24703  2.90375  2.73777  3.18124  2.89745  2.37896  2.77532  2.98536  4.58528  3.61515
          0.31083  1.45802  3.36774  0.86898  0.54366  0.84985  0.55770
     99   2.38178  5.32177  2.63918  2.46590  3.93777  2.14547  3.89853  4.63546  2.50061  3.51209  4.07786  3.20746  3.56109  2.87241  2.66710  1.91576  2.72725  3.65045  6.23879  4.15772    661 s - - -
          2.68618  4.42225  2.77519  2.73123  3.46354  2.40513  3.72494  3.29354  2.67741  2.69355  4.24690  2.90347  2.73739  3.18146  2.89801  2.37887  2.77519  2.98518  4.58477  3.61503
          0.07042  5.81707  2.73298  0.61958  0.77255  1.16544  0.37365
    100   2.59357  5.73942  2.64772  2.37111  4.73186  2.32917  3.98634  4.13623  1.97059  3.79662  4.30642  2.94505  3.24887  2.67411  3.01458  2.06718  2.62648  3.77395  6.15363  4.78106    662 k - - -
          2.68618  4.42235  2.77529  2.73130  3.46351  2.40511  3.72487  3.29363  2.67737  2.69364  4.24699  2.90356  2.73724  3.18146  2.89803  2.37890  2.77511  2.98520  4.58379  3.61498
          0.06849  3.23773  3.61382  0.97602  0.47290  0.97623  0.47277
    101   2.37107  4.62031  3.04419  2.25409  4.18561  2.37981  3.66235  4.62170  2.06746  3.82993  4.55650  2.94462  4.07353  2.83988  2.66715  1.88194  2.89435  3.67800  6.22190  4.63053    673 s - - -
          2.68615  4.42203  2.77526  2.73129  3.46360  2.40517  3.72474  3.29343  2.67747  2.69344  4.24696  2.90353  2.73732  3.18142  2.89792  2.37893  2.77526  2.98518  4.58462  3.61509
          0.04847  3.24229  4.79919  0.64994  0.73830  0.65322  0.73474
    102   2.17712  5.02546  3.16269  2.10667  4.14578  3.72324  4.13255  3.76845  2.90257  3.58738  3.32254  3.22128  1.99800  2.77958  3.27943  2.51580  2.56995  2.63173  6.21736  4.43387    678 p - - -
          2.68618  4.42225  2.77519  2.73123  3.46354  2.40513  3.72494  3.29354  2.67741  2.69355  4.24690  2.90347  2.73739  3.18146  2.89801  2.37887  2.77519  2.98518  4.58477  3.61503
          0.01260  5.87432  4.63493  0.61958  0.77255  0.94062  0.49493
    103   2.48101  5.31062  3.86092  3.16940  4.28281  4.27686  4.50360  3.86727  3.12499  2.74633  4.15321  3.77810  0.78237  3.73114  3.56568  3.14084  3.55569  3.04599  5.86141  4.58501    679 p - - -
          2.68618  4.42225  2.77519  2.73123  3.46354  2.40513  3.72494  3.29354  2.67741  2.69355  4.24690  2.90347  2.73739  3.18146  2.89801  2.37887  2.77519  2.98518  4.58477  3.61503
          0.01504  5.87671  4.41249  0.61958  0.77255  1.04286  0.43455
    104   1.96134  5.39623  2.60403  1.94107  5.18375  3.48225  3.74059  4.26291  2.35746  3.31209  4.60441  3.17364  2.87619  2.62286  2.81322  2.45246  2.87861  3.27087  5.75656  4.85879    680 e - - -
          2.68624  4.42236  2.77508  2.73103  3.46365  2.40515  3.72490  3.29365  2.67746  2.69354  4.24701  2.90315  2.73746  3.18139  2.89806  2.37884  2.77531  2.98529  4.58488  3.61514
          0.05676  3.49602  3.69442  1.19824  0.35914  0.95097  0.48836
    105   3.24285  4.59442  5.33790  4.43761  2.16812  4.41998  4.91425  3.05834  4.33330  2.70426  3.78150  4.49474  4.67675  4.66057  4.54506  3.79449  3.65278  2.83626  0.74153  3.62527    689 w - - -
          2.68618  4.42225  2.77519  2.73123  3.46354  2.40513  3.72494  3.29354  2.67741  2.69355  4.24690  2.90347  2.73739  3.18146  2.89801  2.37887  2.77519  2.98518  4.58477  3.61503
          0.01181  5.85172  4.72581  0.61958  0.77255  1.08062  0.41458
    106   3.09327  4.49856  5.38676  4.60377  3.44989  4.33186  4.92238  2.26648  4.55504  0.71649  3.66054  4.75243  4.95184  4.22215  4.37595  3.90002  3.54186  2.06225  5.41439  3.70423    690 l - - -
          2.68618  4.42225  2.77519  2.73123  3.46354  2.40513  3.72494  3.29354  2.67741  2.69355  4.24690  2.90347  2.73739  3.18146  2.89801  2.37887  2.77519  2.98518  4.58477  3.61503
          0.00431  5.84499  6.56734  0.61958  0.77255  1.13389  0.38828
    107   2.91040  4.97036  1.83015  1.68147  4.73061  3.25747  3.63982  4.65918  2.36821  3.52881  4.67308  2.84445  3.77568  2.65433  3.11021  2.64039  2.74779  3.48461  4.99048  4.84726    691 e - - -
          2.68618  4.42225  2.77519  2.73123  3.46354  2.40513  3.72494  3.29354  2.67741  2.69355  4.24690  2.90347  2.73739  3.18146  2.89801  2.37887  2.77519  2.98518  4.58477  3.61503
          0.00431  5.84499  6.56734  0.61958  0.77255  1.08547  0.41210
    108   2.58382  4.97917  2.51539  1.71396  3.43026  2.47504  3.91894  3.99584  2.59159  3.76781  4.49370  3.23521  3.27303  2.59174  2.90076  2.72498  2.70597  3.40615  6.25829  4.01031    692 e - - -
          2.68616  4.42165  2.77494  2.73123  3.46369  2.40519  3.72481  3.29361  2.67756  2.69332  4.24611  2.90357  2.73744  3.18139  2.89810  2.37899  2.77530  2.98509  4.58493  3.61519
          0.05370  2.97825  6.57198  1.10426  0.40265  0.91870  0.50922
    109   3.57741  5.08947  5.70477  5.09064  2.97651  4.92475  4.82701  2.57898  4.88108  1.12546  1.05301  5.09048  5.24960  4.97311  4.55700  4.24296  3.79524  2.92733  5.67808  4.53658    699 m - - -
          2.68618  4.42225  2.77519  2.73123  3.46354  2.40513  3.72494  3.29354  2.67741  2.69355  4.24690  2.90347  2.73739  3.18146  2.89801  2.37887  2.77519  2.98518  4.58477  3.61503
          0.00421  5.86755  6.58989  0.61958  0.77255  0.98367  0.46830
    110   2.95998  3.40898  5.38125  4.77691  3.19478  3.87794  4.92667  1.22047  4.41234  1.69289  2.69874  4.56095  4.95616  3.97604  4.24580  3.37203  2.90140  2.15326  5.40967  4.25126    700 i - - -
          2.68622  4.42201  2.77529  2.73133  3.46364  2.40513  3.72504  3.29353  2.67740  2.69340  4.24699  2.90334  2.73743  3.18156  2.89790  2.37888  2.77516  2.98513  4.58487  3.61498
          0.02471  4.57491  4.26146  1.71916  0.19750  0.94164  0.49427
    111   2.24036  5.42446  2.68659  2.07482  5.19496  3.21580  3.19411  4.68180  2.19226  3.23720  4.88900  2.65554  3.92742  2.30555  2.70140  2.30009  3.10298  3.70687  5.15327  4.73182    722 e - - -
          2.68618  4.42225  2.77519  2.73123  3.46354  2.40513  3.72494  3.29354  2.67741  2.69355  4.24690  2.90347  2.73739  3.18146  2.89801  2.37887  2.77519  2.98518  4.58477  3.61503
          0.00726  5.87902  5.41793  0.61958  0.77255  1.04185  0.43510
    112   3.16905  4.17752  1.83159  2.44639  3.73176  3.75425  2.50156  3.69982  2.75360  3.60884  4.62900  2.90634  4.04817  2.81908  3.27365  1.77585  3.06665  3.47284  5.63707  3.85899    723 s - - -
          2.68618  4.42225  2.77519  2.73123  3.46354  2.40513  3.72494  3.29354  2.67741  2.69355  4.24690  2.90347  2.73739  3.18146  2.89801  2.37887  2.77519  2.98518  4.58477  3.61503
          0.00418  5.87593  6.59828  0.61958  0.77255  0.99105  0.46392
    113   2.58505  5.46566  2.78085  2.23992  5.19475  3.89056  3.68516  4.68148  2.18015  3.85407  4.88897  3.33391  1.58131  2.85742  2.42900  2.44761  3.18372  3.82221  6.28063  4.48672    724 p - - -
          2.68618  4.42225  2.77519  2.73123  3.46354  2.40513  3.72494  3.29354  2.67741  2.69355  4.24690  2.90347  2.73739  3.18146  2.89801  2.37887  2.77519  2.98518  4.58477  3.61503
          0.00416  5.87941  6.60175  0.61958  0.77255  0.97498  0.47353
    114   2.88342  4.94815  3.03333  1.78681  3.46442  3.66889  3.34995  3.97071  2.34376  3.71930  4.48157  3.36244  4.05790  2.55815  1.74568  2.83678  2.80757  3.16898  6.24720  4.40804    725 r - - -
          2.68622  4.42192  2.77519  2.73130  3.46342  2.40511  3.72494  3.29350  2.67743  2.69347  4.24696  2.90348  2.73744  3.18149  2.89799  2.37892  2.77517  2.98525  4.58484  3.61483
          0.04707  3.35918  4.49078  0.70867  0.67786  0.98577  0.46705
    115   3.20280  4.40536  5.11331  4.51624  3.37673  2.24587  4.88560  3.22890  4.35864  2.91868  3.97765  4.43699  4.63198  4.54232  4.24703  3.31074  3.58205  3.05385  0.75243  3.56536    744 w - - -
          2.68618  4.42225  2.77517  2.73123  3.46354  2.40513  3.72495  3.29354  2.67741  2.69355  4.24690  2.90347  2.73740  3.18142  2.89801  2.37887  2.77520  2.98519  4.58477  3.61503
          0.00848  5.33144  5.62502  0.62833  0.76246  0.88732  0.53061
    116   3.29644  5.22948  3.74522  3.18486  4.89711  3.83094  4.13345  4.32322  2.91106  3.65135  4.28552  3.42495  4.37935  3.05210  0.64515  3.14775  3.50369  3.35817  5.36304  4.54820    747 R - - -
          2.68618  4.42225  2.77519  2.73123  3.46354  2.40513  3.72494  3.29354  2.67741  2.69355  4.24690  2.90347  2.73739  3.18146  2.89801  2.37887  2.77519  2.98518  4.58477  3.61503
          0.00410  5.89359  6.61593  0.61958  0.77255  0.96624  0.47886
    117   2.38424  5.86081  2.87124  2.49442  5.20720  3.39778  3.70331  4.48112  2.02499  3.73221  4.60322  2.60179  2.82324  2.23417  2.45520  2.15308  2.92977  4.15716  6.29270  4.46887    748 k - - -
          2.68618  4.42225  2.77519  2.73123  3.46354  2.40513  3.72494  3.29354  2.67741  2.69355  4.24690  2.90347  2.73739  3.18146  2.89801  2.37887  2.77519  2.98518  4.58477  3.61503
          0.00409  5.89788  6.62023  0.61958  0.77255  0.98073  0.47006
    118   2.94788  4.62548  5.39946  4.78523  3.49593  4.61945  4.95218  2.94320  4.19369  0.91701  2.49659  4.39997  4.60751  4.48265  4.40294  3.40175  2.68498  1.81883  5.45069  4.27437    749 l - - -
          2.68618  4.42225  2.77519  2.73123  3.46354  2.40513  3.72494  3.29354  2.67741  2.69355  4.24690  2.90347  2.73739  3.18146  2.89801  2.37887  2.77519  2.98518  4.58477  3.61503
          0.01023  5.89788  4.90152  0.61958  0.77255  0.98073  0.47006
    119   3.36567  4.87546  5.48758  4.87386  2.74570  4.41197  5.02582  1.40835  4.65865  1.10342  3.23097  4.85457  5.04649  4.78593  4.66314  3.64471  3.66635  2.00169  5.50920  4.19936    750 l - - -
          2.68618  4.42225  2.77519  2.73123  3.46354  2.40513  3.72494  3.29354  2.67741  2.69355  4.24690  2.90347  2.73739  3.18146  2.89801  2.37887  2.77519  2.98518  4.58477  3.61503
          0.00411  5.89176  6.61411  0.61958  0.77255  1.00615  0.45511
    120   3.18710  3.76670  5.25378  4.49599  2.65221  4.21568  4.46797  1.89841  3.65170  2.61954  3.78628  3.88714  4.52174  4.39789  3.60906  3.11619  3.46857  2.66156  5.46255  1.10601    751 y - - -
          2.68601  4.42235  2.77510  2.73110  3.46343  2.40523  3.72504  3.29339  2.67746  2.69362  4.24700  2.90347  2.73724  3.18156  2.89801  2.37888  2.77530  2.98528  4.58487  3.61513
          0.02730  3.66555  6.61304  1.22031  0.34975  0.81142  0.58740
    121   2.80108  5.39049  1.99833  1.54031  5.21484  3.66366  3.96695  4.70176  2.14694  4.05024  4.90874  3.13720  4.52143  2.40315  2.71715  2.43932  2.83952  4.13013  6.30031  4.63240    760 e - - -
          2.68618  4.42225  2.77519  2.73123  3.46354  2.40513  3.72494  3.29354  2.67741  2.69355  4.24690  2.90347  2.73739  3.18146  2.89801  2.37887  2.77519  2.98518  4.58477  3.61503
          0.00757  5.90976  5.33413  0.61958  0.77255  0.92429  0.50553
    122   4.06336  5.66649  6.28717  5.69144  4.25178  5.61718  5.94896  2.78146  4.73576  0.24850  3.58559  4.99303  5.83893  5.51811  5.45150  4.96723  4.58620  3.43078  6.22282  5.16368    761 L - - -
          2.68611  4.42229  2.77523  2.73127  3.46348  2.40495  3.72498  3.29358  2.67745  2.69354  4.24694  2.90350  2.73743  3.18150  2.89797  2.37891  2.77523  2.98522  4.58481  3.61495
          0.03567  4.34911  3.81097  0.97370  0.47430  0.73117  0.65651
    123   1.49798  4.32093  4.26686  3.52716  3.29832  3.81420  4.12547  3.41594  3.45511  2.79847  4.07800  3.51590  4.76681  3.45220  3.72668  1.29228  2.91431  3.08533  5.33566  3.54415    768 s - - -
          2.68618  4.42225  2.77519  2.73123  3.46354  2.40513  3.72494  3.29354  2.67741  2.69355  4.24690  2.90347  2.73739  3.18146  2.89801  2.37887  2.77519  2.98518  4.58477  3.61503
          0.00802  5.90876  5.24559  0.61958  0.77255  0.94147  0.49438
    124   1.98456  5.86481  2.46340  1.39087  4.87657  3.13626  3.96603  4.69781  2.24552  3.93558  4.29978  3.08782  4.51833  2.73396  2.76671  2.77082  3.49448  3.99426  5.44593  4.88516    769 e - - -
          2.68622  4.42229  2.77512  2.73128  3.46345  2.40517  3.72499  3.29358  2.67745  2.69359  4.24666  2.90344  2.73728  3.18151  2.89800  2.37883  2.77515  2.98523  4.58481  3.61507
          0.05017  3.62476  3.80443  0.61108  0.78256  0.88993  0.52879
    125   2.43863  4.96562  2.82131  2.11936  5.20044  3.91440  4.12472  4.25583  1.77820  3.87920  4.03925  3.26168  4.50913  2.23686  2.31016  2.40415  2.55202  3.50843  6.28682  4.87541    772 k - - -
          2.68608  4.42176  2.77521  2.73127  3.46360  2.40519  3.72501  3.29361  2.67747  2.69357  4.24668  2.90346  2.73738  3.18148  2.89804  2.37878  2.77523  2.98510  4.58483  3.61510
          0.07774  2.94411  3.81030  0.37719  1.15769  0.79746  0.59869
    126   3.20455  5.73080  3.39555  2.97844  3.92335  3.92381  1.07173  4.50897  3.01653  3.94925  4.36595  2.25146  4.29592  3.15552  3.15160  3.19653  3.42816  4.03875  6.17547  2.29703    777 h - - -
          2.68605  4.42236  2.77523  2.73117  3.46360  2.40516  3.72490  3.29365  2.67734  2.69366  4.24701  2.90333  2.73747  3.18141  2.89793  2.37889  2.77519  2.98515  4.58488  3.61514
          0.05226  3.35877  4.12666  1.10755  0.40103  0.82628  0.57567
    127   3.12611  5.85976  3.53887  2.77170  5.20591  3.41091  3.93527  4.69216  1.51987  4.16520  4.75145  3.37281  1.74770  2.73161  1.97874  2.61874  3.18358  4.13836  6.29152  4.88060    794 k - - -
          2.68629  4.42202  2.77536  2.73124  3.46376  2.40475  3.72517  3.29376  2.67750  2.69360  4.24636  2.90357  2.73744  3.18130  2.89773  2.37875  2.77542  2.98513  4.58499  3.61525
          0.09926  2.58360  3.96401  1.04590  0.43290  0.95957  0.48298
    128   2.97909  5.33083  1.77060  2.29737  4.78591  3.04667  3.78280  4.68550  2.76535  4.15818  4.89272  1.71448  4.30136  2.82494  3.13252  2.26196  2.58919  4.24367  6.28433  4.87263    807 n - - -
          2.68620  4.42227  2.77521  2.73125  3.46356  2.40505  3.72496  3.29356  2.67738  2.69357  4.24691  2.90348  2.73741  3.18148  2.89802  2.37886  2.77515  2.98520  4.58479  3.61505
          0.03565  3.86532  4.26398  0.33310  1.26125  0.99457  0.46185
    129   3.29079  1.25986  4.03552  3.93053  4.89776  4.34696  5.09025  4.27664  4.08936  3.69086  4.84144  4.03945  4.93088  4.38438  4.44249  0.88407  2.87974  3.67568  6.30545  5.07523    809 s - - -
          2.68618  4.42225  2.77519  2.73123  3.46354  2.40513  3.72494  3.29354  2.67741  2.69355  4.24690  2.90347  2.73739  3.18146  2.89801  2.37887  2.77519  2.98518  4.58477  3.61503
          0.00417  5.87755  6.59990  0.61958  0.77255  1.02811  0.44267
    130   2.16661  5.37763  3.62193  2.95674  3.46453  3.92670  4.15834  3.01225  2.63686  1.44880  3.71347  3.08794  2.99429  3.41426  3.14744  2.92636  2.88385  2.89130  5.43168  4.23119    810 l - - -
          2.68618  4.42225  2.77519  2.73123  3.46354  2.40513  3.72494  3.29354  2.67741  2.69355  4.24690  2.90347  2.73739  3.18146  2.89801  2.37887  2.77519  2.98518  4.58477  3.61503
          0.00414  5.88461  6.60695  0.61958  0.77255  1.06332  0.42359
    131   3.44492  4.81872  5.41478  4.79900  1.75122  4.61496  4.94867  2.86643  4.02033  0.98851  2.19776  4.49164  4.68905  4.71225  4.58831  3.59664  3.60699  2.55181  4.95311  3.93030    811 l - - -
          2.68618  4.42225  2.77519  2.73123  3.46354  2.40513  3.72494  3.29354  2.67741  2.69355  4.24690  2.90347  2.73739  3.18146  2.89801  2.37887  2.77519  2.98518  4.58477  3.61503
          0.00414  5.88461  6.60695  0.61958  0.77255  1.06332  0.42359
    132   3.21770  4.34814  5.41763  4.80189  3.20347  4.61830  4.23512  2.45548  4.26187  0.61194  3.05920  4.78267  4.98140  4.48604  4.59140  3.92993  3.53599  2.63203  5.44320  3.98532    812 L - - -
          2.68620  4.42227  2.77521  2.73125  3.46356  2.40509  3.72481  3.29356  2.67743  2.69357  4.24692  2.90348  2.73736  3.18148  2.89803  2.37880  2.77521  2.98520  4.58479  3.61505
          0.02436  3.78463  6.60695  0.31893  1.29801  0.93769  0.49681
    133   2.87528  5.85783  2.55878  2.62480  5.20389  3.44434  4.00534  4.35924  2.45270  3.96218  3.39610  1.47610  4.51178  2.47792  2.84426  2.16033  2.83597  3.97064  6.28992  4.87838    814 n - - -
          2.68624  4.42232  2.77510  2.73123  3.46340  2.40505  3.72491  3.29361  2.67747  2.69349  4.24696  2.90353  2.73742  3.18153  2.89783  2.37891  2.77520  2.98525  4.58483  3.61510
          0.04757  3.38337  4.38045  0.71251  0.67415  0.92010  0.50829
    134   2.81641  3.67672  5.28041  4.13275  1.33917  4.03537  3.66802  3.02211  4.14789  2.21859  3.72064  4.48405  4.96491  3.94074  3.87317  3.54349  3.45680  2.90859  4.62336  1.57170    820 f - - -
          2.68618  4.42225  2.77519  2.73123  3.46354  2.40513  3.72494  3.29354  2.67741  2.69355  4.24690  2.90347  2.73739  3.18146  2.89801  2.37887  2.77519  2.98518  4.58477  3.61503
          0.01700  5.89216  4.26208  0.61958  0.77255  0.95080  0.48847
    135   1.12640  2.07360  5.39959  4.78520  3.44306  3.85790  4.94822  2.56698  4.57251  2.19984  3.55536  4.77377  4.97837  4.70578  4.58447  3.44828  2.78172  2.26434  5.44502  4.26879    821 a - - -
          2.68624  4.42197  2.77519  2.73123  3.46360  2.40502  3.72501  3.29360  2.67747  2.69351  4.24696  2.90345  2.73742  3.18146  2.89807  2.37876  2.77526  2.98517  4.58483  3.61509
          0.03875  3.67172  4.37581  0.88444  0.53264  0.81168  0.58719
    136   3.36461  4.56556  5.40279  4.79260  3.77061  3.98402  4.62494  1.19079  3.93168  1.58286  2.80718  4.55632  4.97850  4.28725  4.58834  3.58979  3.16873  1.78888  5.43862  3.96502    831 i - - -
          2.68618  4.42225  2.77519  2.73123  3.46354  2.40513  3.72494  3.29354  2.67741  2.69355  4.24690  2.90347  2.73739  3.18146  2.89801  2.37887  2.77519  2.98518  4.58477  3.61503
          0.01003  5.89895  4.92889  0.61958  0.77255  0.99715  0.46034
    137   3.00949  5.85567  3.51283  2.43947  4.74629  3.93072  3.23827  4.68734  1.81256  3.52748  4.89623  3.23847  4.31022  1.40541  2.04335  2.95564  3.20511  3.86738  5.68941  4.65180    832 q - - -
          2.68618  4.42225  2.77519  2.73123  3.46354  2.40513  3.72494  3.29354  2.67741  2.69355  4.24690  2.90347  2.73739  3.18146  2.89801  2.37887  2.77519  2.98518  4.58477  3.61503
          0.00731  5.89303  5.39737  0.61958  0.77255  0.99940  0.45902
    138   2.74258  5.45432  3.24390  2.26214  5.19635  3.79799  3.19689  4.31206  1.88521  2.57835  4.09544  3.33165  4.05922  2.51564  1.84984  2.68959  2.77393  3.72016  5.20107  4.56101    833 r - - -
          2.68616  4.42228  2.77508  2.73127  3.46357  2.40516  3.72498  3.29357  2.67744  2.69354  4.24693  2.90350  2.73743  3.18150  2.89798  2.37877  2.77516  2.98522  4.58480  3.61506
          0.05495  3.64424  3.59995  0.50474  0.92549  0.94359  0.49303
    139   2.72439  4.39066  4.52645  4.73846  3.90317  4.34575  4.92540  0.79842  4.00565  1.96903  2.91885  4.53389  4.42252  4.67178  4.55566  3.79012  3.20553  2.65203  5.43170  3.93257    837 i - - -
          2.68618  4.42225  2.77519  2.73123  3.46354  2.40513  3.72494  3.29354  2.67741  2.69355  4.24690  2.90347  2.73739  3.18146  2.89801  2.37887  2.77519  2.98518  4.58477  3.61503
          0.00422  5.86627  6.58862  0.61958  0.77255  1.07492  0.41752
    140   2.20799  3.12284  3.97124  3.82140  4.02040  4.08165  4.23431  3.08814  3.59554  2.43855  3.59800  3.77519  4.65517  4.13685  3.33927  1.07810  3.21337  2.78157  3.71797  4.03313    838 s - - -
          2.68618  4.42225  2.77519  2.73123  3.46354  2.40513  3.72494  3.29354  2.67741  2.69355  4.24690  2.90347  2.73739  3.18146  2.89801  2.37887  2.77519  2.98518  4.58477  3.61503
          0.00420  5.87108  6.59342  0.61958  0.77255  1.08946  0.41007
    141   2.73173  5.84272  1.81504  1.84472  5.18859  3.87934  4.02831  4.08089  2.04233  3.01693  3.73203  2.81970  3.77608  2.61135  3.05265  2.75867  3.12959  3.70895  6.27492  4.52562    839 d - - -
          2.68618  4.42225  2.77519  2.73123  3.46354  2.40513  3.72494  3.29354  2.67741  2.69355  4.24690  2.90347  2.73739  3.18146  2.89801  2.37887  2.77519  2.98518  4.58477  3.61503
          0.00420  5.87108  6.59342  0.61958  0.77255  1.08946  0.41007
    142   1.52019  5.20943  3.14415  2.72910  5.17096  3.57842  3.70445  4.19012  2.24937  2.64697  4.06623  2.93935  4.25579  2.34285  2.50182  2.68949  3.10915  3.63139  5.39936  4.42034    840 a - - -
          2.68618  4.42186  2.77497  2.73108  3.46392  2.40502  3.72472  3.29375  2.67763  2.69366  4.24699  2.90365  2.73732  3.18128  2.89791  2.37885  2.77522  2.98516  4.58514  3.61520
          0.19118  1.97719  3.33666  1.02027  0.44706  0.97656  0.47257
    143   3.13477  4.92893  3.11480  2.58225  5.13336  0.78691  4.28469  4.44386  2.72005  3.78699  4.84407  3.20435  4.28792  3.15005  3.29184  2.96372  3.42437  4.18443  5.41208  4.83642    879 g - - -
          2.68618  4.42225  2.77519  2.73123  3.46354  2.40513  3.72494  3.29354  2.67741  2.69355  4.24690  2.90347  2.73739  3.18146  2.89801  2.37887  2.77519  2.98518  4.58477  3.61503
          0.01993  5.84753  4.08376  0.61958  0.77255  0.92202  0.50702
    144   2.98880  4.62903  4.39181  3.61802  2.26596  3.88882  1.51930  3.44401  3.28728  2.55521  3.82926  3.46543  4.77850  3.68862  3.32653  2.90384  3.35882  3.04995  4.68393  1.95100    880 h - - -
          2.68618  4.42225  2.77519  2.73123  3.46354  2.40513  3.72494  3.29354  2.67741  2.69355  4.24690  2.90347  2.73739  3.18146  2.89801  2.37887  2.77519  2.98518  4.58477  3.61503
          0.00621  5.86155  5.70065  0.61958  0.77255  1.00773  0.45421
    145   2.78550  5.83915  2.86044  2.18988  3.77512  2.82701  1.89783  4.04009  2.69620  3.60183  4.58513  3.19542  3.84330  1.92439  2.98895  2.72277  3.28423  3.57735  5.54589  4.01885    881 h - - -
          2.68618  4.42225  2.77519  2.73123  3.46354  2.40513  3.72494  3.29354  2.67741  2.69355  4.24690  2.90347  2.73739  3.18146  2.89801  2.37887  2.77519  2.98518  4.58477  3.61503
          0.00419  5.87198  6.59432  0.61958  0.77255  1.09708  0.40623
    146   2.35793  4.88579  2.17375  2.29352  4.33687  3.15490  3.54480  4.15913  2.32963  3.69914  4.72613  2.68503  4.05508  3.17568  2.17667  2.27737  2.74467  3.49641  6.27502  4.40081    882 d - - -
          2.68618  4.42225  2.77519  2.73123  3.46354  2.40513  3.72494  3.29354  2.67741  2.69355  4.24690  2.90347  2.73739  3.18146  2.89801  2.37887  2.77519  2.98518  4.58477  3.61503
          0.00419  5.87198  6.59432  0.61958  0.77255  1.02010  0.44716
    147   3.03959  5.86424  2.70672  0.75512  5.20893  3.52260  4.31022  4.69563  2.81720  3.85691  4.90554  3.34235  3.96801  3.04736  3.54213  2.77920  3.04990  4.06449  6.29676  4.88435    883 e - - -
          2.68618  4.42225  2.77519  2.73123  3.46354  2.40513  3.72494  3.29354  2.67741  2.69355  4.24690  2.90347  2.73739  3.18146  2.89801  2.37887  2.77519  2.98518  4.58477  3.61503
          0.04120  5.87925  3.28170  0.61958  0.77255  1.07000  0.42008
    148   2.94255  4.37518  4.49214  4.29476  3.57786  4.57062  4.44409  1.14874  3.66495  1.98456  3.23488  4.70688  4.03241  4.12634  4.52308  3.37421  3.40798  1.60744  5.41765  4.23983    884 i - - -
          2.68611  4.42235  2.77520  2.73128  3.46353  2.40506  3.72491  3.29355  2.67740  2.69360  4.24654  2.90350  2.73742  3.18145  2.89791  2.37889  2.77525  2.98519  4.58487  3.61513
          0.05859  2.96127  5.26790  0.71673  0.67011  1.07274  0.41866
    149   1.02833  4.90640  3.87262  3.31256  4.56480  3.29013  4.26506  3.43220  2.90734  2.74208  3.98424  3.72507  3.98223  3.20796  3.17576  2.44833  2.48686  3.24811  5.90634  4.61067    891 a - - -
          2.68619  4.42226  2.77521  2.73124  3.46355  2.40508  3.72496  3.29355  2.67742  2.69352  4.24691  2.90348  2.73741  3.18147  2.89802  2.37888  2.77521  2.98511  4.58478  3.61504
          0.05656  4.15655  3.23575  0.39126  1.12765  1.13068  0.38981
    150   2.00090  5.16054  3.06283  2.55410  5.15109  2.79584  3.59513  4.63749  2.30577  3.88034  4.29428  2.76601  4.16901  2.84166  2.94886  1.50729  3.05591  3.77714  6.23773  4.26709    893 s - - -
          2.68618  4.42225  2.77519  2.73123  3.46354  2.40513  3.72494  3.29354  2.67741  2.69355  4.24690  2.90347  2.73739  3.18146  2.89801  2.37887  2.77519  2.98518  4.58477  3.61503
          0.01220  5.81176  4.69621  0.61958  0.77255  1.27716  0.32688
    151   2.48863  5.04707  4.08200  3.44962  3.82428  4.01488  3.78082  2.64645  3.11867  1.67882  3.50499  3.52661  3.67707  3.46143  2.42060  3.27640  2.99945  1.72332  5.63182  3.77717    894 l - - -
          2.68618  4.42225  2.77519  2.73123  3.46354  2.40513  3.72494  3.29354  2.67741  2.69355  4.24690  2.90347  2.73739  3.18146  2.89801  2.37887  2.77519  2.98518  4.58477  3.61503
          0.00798  5.80443  5.31209  0.61958  0.77255  1.29901  0.31855
    152   2.26779  5.75909  3.23192  2.44181  5.08802  2.44981  4.12251  2.60683  2.58109  3.30620  3.91363  3.23795  2.98879  3.08634  3.08980  1.99934  2.45304  3.28450  6.20156  4.57178    895 s - - -
          2.68616  4.42210  2.77518  2.73103  3.46357  2.40485  3.72495  3.29362  2.67748  2.69365  4.24685  2.90336  2.73746  3.18147  2.89809  2.37896  2.77535  2.98512  4.58492  3.61518
          0.06819  2.88432  4.60245  1.03953  0.43637  0.73726  0.65089
    153   2.26326  5.01230  3.19076  2.90454  4.61686  3.18003  3.89920  3.98599  2.85326  3.46257  4.51467  2.44503  3.51018  3.33545  3.04565  1.49128  1.93864  3.70678  6.24174  4.84077    903 s - - -
          2.68582  4.42161  2.77488  2.73142  3.46403  2.40487  3.72486  3.29382  2.67779  2.69335  4.24739  2.90372  2.73738  3.18181  2.89818  2.37856  2.77536  2.98504  4.58526  3.61511
          0.25285  1.57202  4.14856  0.87858  0.53678  1.02041  0.44698
    154   1.32935  4.32226  3.77412  2.98931  4.42242  3.27884  4.33609  2.90659  3.30793  2.49471  3.88775  3.80594  3.94231  2.57224  3.75716  2.61446  2.70264  2.38135  5.79138  4.21989    924 a - - -
          2.68618  4.42225  2.77519  2.73123  3.46354  2.40513  3.72494  3.29354  2.67741  2.69355  4.24690  2.90347  2.73739  3.18146  2.89801  2.37887  2.77519  2.98518  4.58477  3.61503
          0.00903  5.86014  5.09363  0.61958  0.77255  1.12708  0.39153
    155   1.68297  3.83001  3.34491  2.88168  5.00674  3.38738  3.79585  4.08628  2.98784  3.56833  4.26024  3.09878  4.25076  3.24763  3.27931  1.35303  2.47332  3.39241  6.17440  4.24442    925 s - - -
          2.68618  4.42225  2.77519  2.73123  3.46354  2.40513  3.72494  3.29354  2.67741  2.69355  4.24690  2.90347  2.73739  3.18146  2.89801  2.37887  2.77519  2.98518  4.58477  3.61503
          0.00426  5.85538  6.57772  0.61958  0.77255  1.09343  0.40807
    156   2.29051  5.83245  2.06153  2.46814  5.17756  3.17156  3.80022  3.50301  2.75519  3.45245  4.34451  2.87527  4.32272  2.77875  3.02563  1.91977  2.13151  3.96987  6.26511  4.69137    926 s - - -
          2.68617  4.42183  2.77514  2.73118  3.46324  2.40512  3.72504  3.29363  2.67750  2.69346  4.24699  2.90356  2.73749  3.18141  2.89799  2.37890  2.77523  2.98511  4.58486  3.61513
          0.03781  3.61740  4.58046  1.17337  0.37008  1.04586  0.43292
    157   3.17256  5.70930  2.87225  2.99651  3.05514  3.89969  2.76184  3.57087  2.96548  3.26756  4.76352  2.17390  4.37076  2.62581  3.30444  2.43105  3.07123  3.50967  6.17327  1.66263    937 y - - -
          2.68618  4.42225  2.77519  2.73123  3.46354  2.40513  3.72494  3.29354  2.67741  2.69355  4.24690  2.90347  2.73739  3.18146  2.89801  2.37887  2.77519  2.98518  4.58477  3.61503
          0.00426  5.85638  6.57872  0.61958  0.77255  1.13068  0.38981
    158   2.95553  4.23874  4.70920  4.50860  1.02603  4.58736  4.91897  2.67873  4.14461  1.85573  3.72534  4.73755  3.64333  3.57744  4.55023  3.59799  3.47259  2.79511  3.88319  2.82860    938 f - - -
          2.68618  4.42225  2.77519  2.73123  3.46354  2.40513  3.72494  3.29354  2.67741  2.69355  4.24690  2.90347  2.73739  3.18146  2.89801  2.37887  2.77519  2.98518  4.58477  3.61503
          0.00426  5.85638  6.57872  0.61958  0.77255  1.13068  0.38981
    159   2.59851  5.83407  2.41282  2.03237  4.70448  2.51543  3.56097  3.71715  2.53886  3.81392  4.38026  2.83934  3.20780  2.74971  3.00888  1.89289  2.94839  4.10503  6.26612  4.39701    939 s - - -
          2.68618  4.42225  2.77519  2.73123  3.46354  2.40513  3.72494  3.29354  2.67741  2.69355  4.24690  2.90347  2.73739  3.18146  2.89801  2.37887  2.77519  2.98518  4.58477  3.61503
          0.00426  5.85638  6.57872  0.61958  0.77255  1.13068  0.38981
    160   2.78005  4.95975  3.97395  3.38869  4.07369  3.58736  4.73614  2.42651  3.94238  2.47994  4.07096  3.91879  4.36270  4.07699  3.75829  3.14765  3.34776  0.80140  5.56166  4.35579    940 v - - -
          2.68599  4.42178  2.77518  2.73132  3.46363  2.40522  3.72467  3.29363  2.67736  2.69347  4.24698  2.90349  2.73743  3.18147  2.89803  2.37887  2.77528  2.98520  4.58486  3.61499
          0.04447  3.34598  4.79557  0.92420  0.50559  0.94691  0.49092
    161   3.77677  5.80334  6.16955  5.73851  0.35583  5.55406  5.03360  4.11469  5.52315  2.86971  4.44822  5.47875  5.85811  4.91306  5.46813  4.89781  4.75723  3.60710  5.20272  2.28505    949 F - - -
          2.68618  4.42225  2.77519  2.73123  3.46354  2.40513  3.72494  3.29354  2.67741  2.69355  4.24690  2.90347  2.73739  3.18146  2.89801  2.37887  2.77519  2.98518  4.58477  3.61503
          0.01405  5.86812  4.49855  0.61958  0.77255  1.05026  0.43055
    162   2.96036  3.62971  3.18653  2.68163  4.03778  3.56086  2.42677  3.87333  2.83049  3.22626  4.40396  1.75871  4.50232  2.86519  2.88649  2.07326  2.79675  3.10855  6.23137  4.11534    950 n - - -
          2.68614  4.42227  2.77516  2.73125  3.46355  2.40514  3.72496  3.29355  2.67742  2.69356  4.24691  2.90348  2.73736  3.18148  2.89802  2.37881  2.77521  2.98520  4.58478  3.61505
          0.02929  4.64682  3.94896  0.71935  0.66761  1.03151  0.44078
    163   2.34425  5.83154  2.71374  2.38814  5.17786  2.42987  3.86676  4.66470  2.26520  3.47288  4.87188  2.77733  4.24823  2.80097  1.67054  2.61585  3.04443  3.87822  6.26349  4.85179    954 r - - -
          2.68618  4.42225  2.77519  2.73123  3.46354  2.40513  3.72494  3.29354  2.67741  2.69355  4.24690  2.90347  2.73739  3.18146  2.89801  2.37887  2.77519  2.98518  4.58477  3.61503
          0.00428  5.85162  6.57397  0.61958  0.77255  1.14707  0.38209
    164   2.46757  4.05070  5.32963  4.46728  3.67354  4.05392  4.30598  2.43888  3.54080  1.88939  2.35934  4.72706  4.94621  3.96038  4.54104  3.11660  2.76545  1.24588  5.42229  4.00022    955 v - - -
          2.68618  4.42225  2.77519  2.73123  3.46354  2.40513  3.72494  3.29354  2.67741  2.69355  4.24690  2.90347  2.73739  3.18146  2.89801  2.37887  2.77519  2.98518  4.58477  3.61503
          0.00428  5.85162  6.57397  0.61958  0.77255  1.14707  0.38209
    165   3.41248  4.94442  5.20310  4.94221  2.13969  4.76710  5.09765  2.41117  4.30622  0.73314  2.72169  4.93180  5.10876  4.84264  4.73179  4.08570  3.81781  2.51654  5.55179  4.40170    956 l - - -
          2.68618  4.42225  2.77519  2.73123  3.46354  2.40513  3.72494  3.29354  2.67741  2.69355  4.24690  2.90347  2.73739  3.18146  2.89801  2.37887  2.77519  2.98518  4.58477  3.61503
          0.01286  5.85162  4.61461  0.61958  0.77255  1.14707  0.38209
    166   2.11775  4.28328  3.41385  2.63285  3.99603  3.30236  4.03326  3.26574  2.25151  2.88300  3.79584  3.46825  4.36628  2.61832  2.59892  2.48739  2.41241  2.41425  6.13354  4.51957    957 a - - -
          2.68618  4.42225  2.77519  2.73123  3.46354  2.40513  3.72494  3.29354  2.67741  2.69355  4.24690  2.90347  2.73739  3.18146  2.89801  2.37887  2.77519  2.98518  4.58477  3.61503
          0.00432  5.84308  6.56542  0.61958  0.77255  1.11899  0.39543
    167   2.61850  5.83236  1.87569  1.83369  4.49543  3.28747  3.28850  4.52840  2.59301  3.86494  4.53140  2.63485  4.48604  2.92057  2.89846  2.19405  2.72164  3.72307  6.26440  4.37046    958 e - - -
          2.68618  4.42225  2.77519  2.73123  3.46354  2.40513  3.72494  3.29354  2.67741  2.69355  4.24690  2.90347  2.73739  3.18146  2.89801  2.37887  2.77519  2.98518  4.58477  3.61503
          0.00427  5.85354  6.57588  0.61958  0.77255  1.13412  0.38817
    168   2.40612  3.62193  3.71550  2.03252  4.10960  3.59095  2.88352  3.04358  2.73525  2.49310  4.00139  3.58327  4.44794  2.54606  2.61813  2.37850  2.58874  3.44698  4.75668  4.18041    959 e - - -
          2.68618  4.42225  2.77519  2.73123  3.46354  2.40513  3.72494  3.29354  2.67741  2.69355  4.24690  2.90347  2.73739  3.18146  2.89801  2.37887  2.77519  2.98518  4.58477  3.61503
          0.00426  5.85573  6.57808  0.61958  0.77255  1.15005  0.38071
    169   3.28963  4.79333  5.38513  4.45111  2.69182  4.39603  4.92394  1.79680  4.56260  0.86828  3.10307  4.75709  4.95248  4.69052  4.21104  3.90908  3.50617  2.33551  5.40677  3.96287    960 l - - -
          2.68603  4.42230  2.77518  2.73128  3.46346  2.40518  3.72483  3.29359  2.67741  2.69347  4.24695  2.90351  2.73744  3.18141  2.89798  2.37892  2.77524  2.98523  4.58482  3.61493
          0.03183  3.76483  4.80910  0.79888  0.59753  1.08144  0.41416
    170   2.31289  3.96901  3.12671  2.39175  4.63762  3.00052  3.43113  4.07680  2.41110  2.86065  4.64016  3.20323  4.28408  2.60982  2.52931  2.25779  2.27679  2.92966  6.25704  4.48848    968 s - - -
          2.68614  4.42226  2.77520  2.73124  3.46355  2.40509  3.72495  3.29355  2.67741  2.69356  4.24690  2.90344  2.73740  3.18147  2.89801  2.37888  2.77520  2.98519  4.58478  3.61504
          0.02369  4.41472  4.48171  0.43388  1.04410  1.07625  0.41683
    171   2.30298  5.35446  2.91613  2.31431  4.57749  3.15162  3.60426  3.20938  2.11140  3.46538  4.50905  2.59057  4.07195  2.84847  2.13533  2.55625  2.81969  3.22413  6.26303  4.48565    970 k - - -
          2.68618  4.42225  2.77519  2.73123  3.46354  2.40513  3.72494  3.29354  2.67741  2.69355  4.24690  2.90347  2.73739  3.18146  2.89801  2.37887  2.77519  2.98518  4.58477  3.61503
          0.01201  5.85516  4.70236  0.61958  0.77255  1.16017  0.37605
    172   2.28810  3.40290  5.39514  4.77876  2.70558  4.25583  4.92222  1.73723  4.56035  1.41555  3.09699  4.75505  4.95149  4.68881  4.56340  3.54741  3.31172  1.90892  4.85035  3.41253    971 l - - -
          2.68618  4.42225  2.77519  2.73123  3.46354  2.40513  3.72494  3.29354  2.67741  2.69355  4.24690  2.90347  2.73739  3.18146  2.89801  2.37887  2.77519  2.98518  4.58477  3.61503
          0.00733  5.84745  5.42207  0.61958  0.77255  1.12830  0.39094
    173   2.48931  3.39920  5.25622  4.42280  2.63962  2.68980  3.96883  2.15185  3.96530  1.64695  3.30888  4.46626  2.80803  3.80638  3.46085  3.09625  3.02869  2.43124  4.22502  3.80683    972 l - - -
          2.68618  4.42225  2.77519  2.73123  3.46354  2.40513  3.72494  3.29354  2.67741  2.69355  4.24690  2.90347  2.73739  3.18146  2.89801  2.37887  2.77519  2.98518  4.58477  3.61503
          0.01374  5.84997  4.53153  0.61958  0.77255  1.07336  0.41833
    174   2.26268  4.96829  2.69408  2.41343  4.08784  2.96771  3.49446  4.29311  2.20721  3.74405  4.09848  2.72516  4.11440  2.58613  2.57760  2.31729  2.30783  3.74420  5.24740  4.67746    973 k - - -
          2.68625  4.42214  2.77531  2.73148  3.46368  2.40511  3.72480  3.29283  2.67758  2.69345  4.24631  2.90352  2.73742  3.18168  2.89814  2.37891  2.77510  2.98488  4.58506  3.61488
          0.21102  2.04954  2.78954  0.84146  0.56402  1.03197  0.44053
    175   1.54551  4.02502  3.20676  2.83964  4.25220  2.98914  3.54187  3.80744  2.75036  2.49191  3.60712  3.29173  3.54480  3.15473  3.40308  2.13614  2.80785  3.11924  6.04952  4.30445    996 a - - -
          2.68414  4.42175  2.77445  2.73131  3.46493  2.40429  3.72473  3.29472  2.67821  2.69464  4.24730  2.90360  2.73816  3.18240  2.89827  2.37842  2.77511  2.98420  4.58650  3.61547
          0.70142  0.76438  3.25719  1.57555  0.23180  0.95917  0.48323
    176   2.94316  5.29633  1.49809  2.35861  5.14880  2.67020  4.06773  4.63531  2.87782  3.98781  4.52188  2.54382  3.44008  3.05824  3.20127  1.98812  2.63128  3.94198  6.23521  4.82380   1047 d - - -
          2.68571  4.42214  2.77479  2.73140  3.46402  2.40495  3.72499  3.29357  2.67771  2.69364  4.24721  2.90333  2.73739  3.18162  2.89832  2.37885  2.77545  2.98462  4.58529  3.61523
          0.18175  2.11125  3.09883  1.48528  0.25675  0.80778  0.59031
    177   2.79069  4.75460  1.87913  1.26758  5.15944  3.35699  3.79489  4.50486  2.77527  3.85278  4.67050  3.28718  3.17475  2.93225  3.20753  2.55821  3.24990  3.68706  6.24618  4.37193   1080 e - - -
          2.68612  4.42236  2.77500  2.73129  3.46365  2.40509  3.72401  3.29365  2.67748  2.69352  4.24656  2.90346  2.73747  3.18158  2.89799  2.37898  2.77526  2.98530  4.58448  3.61514
          0.14563  2.96457  2.47767  0.86035  0.54994  0.86326  0.54781
    178   2.20391  4.82555  2.25473  1.75330  4.34438  3.32710  3.85901  3.60387  2.69052  3.53859  4.19919  3.20928  4.13462  2.96207  3.11425  2.31058  2.47291  3.13944  6.20885  4.34024   1091 e - - -
          2.68618  4.42209  2.77500  2.73126  3.46385  2.40455  3.72508  3.29346  2.67769  2.69361  4.24639  2.90355  2.73757  3.18167  2.89826  2.37882  2.77500  2.98528  4.58472  3.61545
          0.19151  1.91964  3.58891  1.53273  0.24328  0.98630  0.46673
    179   2.59109  5.77195  2.53261  1.82475  4.85701  2.83641  3.89579  4.35871  2.69405  3.05632  4.10947  3.06367  3.79720  2.47756  2.78921  2.07060  2.83536  3.44372  6.19122  4.05955   1117 e - - -
          2.68615  4.42228  2.77523  2.73127  3.46357  2.40511  3.72498  3.29348  2.67744  2.69335  4.24693  2.90350  2.73743  3.18150  2.89799  2.37886  2.77523  2.98522  4.58480  3.61506
          0.09606  3.20307  2.97681  0.23602  1.55951  1.01805  0.44832
    180   2.66115  4.56314  5.30908  4.51950  2.53564  4.28405  4.86148  2.34300  4.04478  1.13808  2.83163  4.68993  4.36535  3.91903  3.48709  3.28375  3.52887  2.26210  3.71975  3.15410   1119 l - - -
          2.68608  4.42166  2.77513  2.73127  3.46352  2.40514  3.72503  3.29344  2.67746  2.69353  4.24698  2.90350  2.73731  3.18155  2.89803  2.37896  2.77509  2.98527  4.58486  3.61512
          0.08800  2.83781  3.66199  0.58813  0.81050  0.79359  0.60188
    181   2.41820  4.94238  2.40708  2.03331  4.62946  3.11175  3.29397  4.46308  2.39250  3.69610  4.51047  2.85797  3.44825  2.32408  2.66068  2.25804  2.93162  3.61672  6.21249  4.71380   1127 e - - -
          2.68613  4.42239  2.77529  2.73111  3.46355  2.40514  3.72489  3.29368  2.67742  2.69362  4.24644  2.90360  2.73716  3.18160  2.89780  2.37884  2.77529  2.98523  4.58491  3.61517
          0.04591  3.29531  4.85195  1.25220  0.33670  1.05556  0.42771
    182   2.38225  5.79974  2.37521  1.85753  4.53368  2.90729  3.39884  4.20695  2.05188  3.59364  4.47296  2.93358  3.61421  2.74154  2.77635  2.53379  2.92328  3.76693  6.21850  4.66773   1138 e - - -
          2.68618  4.42225  2.77519  2.73123  3.46354  2.40513  3.72494  3.29354  2.67741  2.69355  4.24690  2.90347  2.73739  3.18146  2.89801  2.37887  2.77519  2.98518  4.58477  3.61503
          0.00703  5.84082  5.49593  0.61958  0.77255  1.18087  0.36674
    183   2.05143  4.64720  2.75212  2.70458  3.56227  3.58132  3.23486  2.89694  2.94587  1.87036  3.60395  3.22216  4.00543  3.05260  3.02049  2.64729  3.16915  2.92536  4.50618  4.20691   1139 l - - -
          2.68611  4.42185  2.77521  2.73125  3.46360  2.40510  3.72477  3.29345  2.67747  2.69361  4.24696  2.90353  2.73742  3.18126  2.89807  2.37887  2.77525  2.98524  4.58483  3.61498
          0.05286  3.66127  3.65797  0.88358  0.53324  1.00691  0.45468
    184   2.56185  3.85307  5.37642  3.64165  2.97660  4.57861  4.91235  2.11082  4.54474  1.27433  2.64891  4.74229  4.36365  4.10667  4.24006  3.40046  2.92125  1.92279  4.40448  3.81091   1152 l - - -
          2.68618  4.42225  2.77519  2.73123  3.46354  2.40513  3.72494  3.29354  2.67741  2.69355  4.24690  2.90347  2.73739  3.18146  2.89801  2.37887  2.77519  2.98518  4.58477  3.61503
          0.01332  5.83623  4.57494  0.61958  0.77255  1.20714  0.35532
    185   2.12736  4.95944  2.66567  2.24537  4.81824  3.15782  3.84451  4.20386  2.25912  3.45062  4.57726  2.91610  2.58649  2.54518  2.84626  2.18854  2.88489  3.93025  6.24786  4.65197   1153 a - - -
          2.68612  4.42233  2.77523  2.73127  3.46361  2.40488  3.72502  3.29355  2.67745  2.69363  4.24697  2.90350  2.73728  3.18154  2.89800  2.37892  2.77522  2.98521  4.58456  3.61511
          0.01487  4.31816  6.54965  1.44061  0.27021  0.97062  0.47618
    186   2.64440  5.83408  1.73167  1.80922  5.18038  3.65728  3.87961  4.31542  2.21614  3.33329  4.66122  2.83697  3.86964  2.87264  2.68007  2.58331  2.92899  4.11611  6.26602  4.27671   1181 d - - -
          2.68616  4.42229  2.77524  2.73127  3.46358  2.40511  3.72499  3.29347  2.67734  2.69354  4.24694  2.90340  2.73744  3.18151  2.89800  2.37881  2.77524  2.98519  4.58481  3.61507
          0.04214  3.55080  4.37705  0.58421  0.81542  0.90402  0.51909
    187   3.39798  4.45707  5.43547  4.81935  1.67640  4.62956  4.96351  2.11717  4.60146  1.02614  3.36974  4.79675  4.99078  4.72773  4.60390  3.80116  3.54061  2.32450  4.71298  3.75170   1189 l - - -
          2.68620  4.42227  2.77505  2.73116  3.46356  2.40515  3.72497  3.29356  2.67743  2.69357  4.24692  2.90349  2.73742  3.18148  2.89803  2.37889  2.77512  2.98520  4.58479  3.61505
          0.03078  4.31292  4.07959  0.67707  0.70949  0.99498  0.46161
    188   2.46165  2.80244  3.42002  3.00788  4.13673  3.27920  3.70468  3.15403  1.93668  2.73149  4.00277  3.44752  4.54913  2.64026  2.35665  2.74309  2.73734  2.68809  6.09931  4.16069   1193 k - - -
          2.68618  4.42225  2.77519  2.73123  3.46354  2.40513  3.72494  3.29354  2.67741  2.69355  4.24690  2.90347  2.73739  3.18146  2.89801  2.37887  2.77519  2.98518  4.58477  3.61503
          0.01436  5.86685  4.47200  0.61958  0.77255  1.05665  0.42713
    189   2.47913  5.25455  2.78656  2.24516  4.84341  3.57962  3.69117  4.20016  1.70573  3.91257  4.88099  3.08863  3.74295  2.74600  1.77044  2.73404  2.79132  3.96978  6.27260  4.86092   1194 k - - -
          2.68618  4.42225  2.77519  2.73123  3.46354  2.40513  3.72494  3.29354  2.67741  2.69355  4.24690  2.90347  2.73739  3.18146  2.89801  2.37887  2.77519  2.98518  4.58477  3.61503
          0.00887  5.86633  5.11571  0.61958  0.77255  1.08861  0.41051
    190   2.75044  4.57311  4.77065  4.66785  3.43655  4.05726  4.59337  2.24092  4.13636  1.38754  1.85565  3.92986  4.94804  3.88040  4.18674  2.86186  2.44645  2.44143  5.43988  3.80705   1195 l - - -
          2.68618  4.42225  2.77519  2.73123  3.46354  2.40513  3.72494  3.29354  2.67741  2.69355  4.24690  2.90347  2.73739  3.18146  2.89801  2.37887  2.77519  2.98518  4.58477  3.61503
          0.01092  5.86564  4.82506  0.61958  0.77255  1.13381  0.38832
    191   1.80218  0.99990  5.24264  4.63782  3.91982  3.78593  4.45146  3.00739  4.45386  2.75607  3.94330  4.68986  4.94082  4.61233  4.51345  2.90349  3.16682  2.41191  4.12773  4.26515   1196 c - - -
          2.68618  4.42225  2.77519  2.73123  3.46354  2.40513  3.72494  3.29354  2.67741  2.69355  4.24690  2.90347  2.73739  3.18146  2.89801  2.37887  2.77519  2.98518  4.58477  3.61503
          0.00755  5.85897  5.36691  0.61958  0.77255  1.12193  0.39401
    192   2.43502  1.44166  3.64090  3.21008  4.31570  3.26237  4.18129  3.71018  3.27704  3.19697  4.10622  3.40484  4.63423  3.54163  3.58458  2.04311  2.03704  3.04825  5.87077  4.35498   1197 c - - -
          2.68618  4.42225  2.77519  2.73123  3.46354  2.40513  3.72494  3.29354  2.67741  2.69355  4.24690  2.90347  2.73739  3.18146  2.89801  2.37887  2.77519  2.98518  4.58477  3.61503
          0.00426  5.85648  6.57883  0.61958  0.77255  1.09083  0.40938
    193   2.57641  5.06941  3.49116  2.78987  3.40486  3.23620  2.08275  4.00348  2.71794  3.49755  4.82626  3.09602  4.38296  2.36285  2.70323  1.90257  2.94015  3.51485  5.48850  2.96959   1198 s - - -
          2.68606  4.42231  2.77516  2.73120  3.46360  2.40510  3.72500  3.29360  2.67738  2.69343  4.24695  2.90352  2.73745  3.18138  2.89806  2.37888  2.77525  2.98524  4.58483  3.61509
          0.01417  4.36722  6.58513  1.24450  0.33980  1.09149  0.40904
    194   2.70748  4.33541  2.29574  2.85848  4.89030  2.98663  3.67737  4.66210  2.82103  4.01998  4.87544  2.52798  4.49594  3.33193  3.24589  1.34514  2.01084  4.22389  6.26809  4.85826   1207 s - - -
          2.68618  4.42225  2.77519  2.73123  3.46354  2.40513  3.72494  3.29354  2.67741  2.69355  4.24690  2.90347  2.73739  3.18146  2.89801  2.37887  2.77519  2.98518  4.58477  3.61503
          0.00422  5.86689  6.58923  0.61958  0.77255  1.06844  0.42090
    195   2.63161  4.75088  2.87577  1.43874  4.86848  3.53420  3.83796  4.39239  2.69582  3.09780  4.39089  3.57516  3.26813  1.76919  3.46837  2.43623  3.56233  3.46296  6.26806  4.32972   1208 e - - -
          2.68618  4.42225  2.77519  2.73123  3.46354  2.40513  3.72494  3.29354  2.67741  2.69355  4.24690  2.90347  2.73739  3.18146  2.89801  2.37887  2.77519  2.98518  4.58477  3.61503
          0.00786  5.87179  5.29616  0.61958  0.77255  1.08107  0.41435
    196   2.65990  4.43108  4.16311  3.25548  3.51137  3.76838  1.52749  3.33595  3.56182  2.85418  4.09510  3.48499  3.46555  3.02610  3.28062  2.94344  3.26272  2.92429  4.68201  1.87197   1209 h - - -
          2.68620  4.42200  2.77515  2.73120  3.46356  2.40513  3.72483  3.29356  2.67742  2.69357  4.24691  2.90343  2.73741  3.18148  2.89802  2.37888  2.77521  2.98520  4.58479  3.61505
          0.02228  4.21317  4.92925  0.54179  0.87157  0.85417  0.55449
    197   2.10769  4.44170  3.89281  3.23010  4.60168  3.59954  3.89229  3.92262  3.13739  3.23960  3.45550  3.36269  4.39625  3.37528  3.67451  2.25931  1.05598  3.28060  5.93998  4.13457   1213 t - - -
          2.68599  4.42229  2.77528  2.73132  3.46354  2.40516  3.72491  3.29355  2.67750  2.69343  4.24695  2.90355  2.73741  3.18137  2.89795  2.37881  2.77524  2.98527  4.58456  3.61501
          0.05696  4.11795  3.24185  1.49243  0.25467  0.92802  0.50308
    198   3.23241  4.33549  5.25696  4.67208  2.01845  4.22249  3.83520  3.04878  4.47978  2.52920  3.81275  4.69385  4.48502  4.41542  4.32569  3.88340  3.24571  2.91131  5.37376  0.82350   1240 y - - -
          2.68618  4.42225  2.77519  2.73123  3.46354  2.40513  3.72494  3.29354  2.67741  2.69355  4.24690  2.90347  2.73739  3.18146  2.89801  2.37887  2.77519  2.98518  4.58477  3.61503
          0.00421  5.86728  6.58962  0.61958  0.77255  1.13686  0.38688
    199   2.75688  4.15810  4.96999  4.76975  2.65786  4.37871  4.91337  2.10906  4.55594  1.14041  2.76972  4.74846  4.21597  4.68308  4.56037  3.43566  3.38358  1.76185  5.39046  4.15470   1241 l - - -
          2.68618  4.42225  2.77519  2.73123  3.46354  2.40513  3.72494  3.29354  2.67741  2.69355  4.24690  2.90347  2.73739  3.18146  2.89801  2.37887  2.77519  2.98518  4.58477  3.61503
          0.00421  5.86728  6.58962  0.61958  0.77255  1.13686  0.38688
    200   3.34500  3.51554  5.30083  4.38367  2.07031  4.58791  2.92697  3.03079  4.49637  2.57665  3.93647  4.53442  4.95251  4.43010  4.20461  3.39045  3.42609  2.68514  5.43791  0.94345   1242 y - - -
          2.68618  4.42225  2.77519  2.73123  3.46354  2.40513  3.72494  3.29354  2.67741  2.69355  4.24690  2.90347  2.73739  3.18146  2.89801  2.37887  2.77519  2.98518  4.58477  3.61503
          0.00736  5.86728  5.40361  0.61958  0.77255  1.08767  0.41098
    201   1.37524  3.89007  4.59045  4.27381  4.01700  2.87015  4.82464  3.06820  4.15875  2.88391  3.75582  4.49000  4.67383  4.38305  4.34848  2.00263  1.82022  2.13334  5.52290  4.32986   1243 a - - -
          2.68618  4.42225  2.77519  2.73123  3.46354  2.40513  3.72494  3.29354  2.67741  2.69355  4.24690  2.90347  2.73739  3.18146  2.89801  2.37887  2.77519  2.98518  4.58477  3.61503
          0.01015  5.86877  4.92364  0.61958  0.77255  1.06217  0.42420
    202   2.79576  5.55668  3.55849  2.97910  4.28545  4.17520  3.63033  3.26701  3.04563  2.37261  3.33558  3.37705  4.56511  1.02884  3.02526  3.09225  3.04567  3.52345  6.05737  4.57961   1244 q - - -
          2.68618  4.42225  2.77519  2.73123  3.46354  2.40513  3.72494  3.29354  2.67741  2.69355  4.24690  2.90347  2.73739  3.18146  2.89801  2.37887  2.77519  2.98518  4.58477  3.61503
          0.00421  5.86764  6.58998  0.61958  0.77255  1.09567  0.40694
    203   1.76423  3.84115  3.46178  2.08347  3.83383  3.56169  3.51360  4.02038  3.09463  2.52147  3.29746  3.53945  4.54746  2.58687  2.51233  2.50488  2.96604  3.08722  6.11369  4.26962   1245 a - - -
          2.68622  4.42159  2.77507  2.73124  3.46357  2.40524  3.72510  3.29350  2.67740  2.69341  4.24705  2.90324  2.73743  3.18161  2.89792  2.37892  2.77535  2.98513  4.58460  3.61518
          0.03918  3.55381  4.62464  1.49171  0.25488  1.02627  0.44370
    204   2.82867  4.30565  5.41447  4.79820  3.09732  4.60803  4.94235  2.29471  4.58001  1.12085  2.65415  4.77493  4.97143  4.47446  4.58330  3.71391  3.27176  1.50531  4.99466  4.07444   1262 l - - -
          2.68618  4.42225  2.77519  2.73123  3.46354  2.40513  3.72494  3.29354  2.67741  2.69355  4.24690  2.90347  2.73739  3.18146  2.89801  2.37887  2.77519  2.98518  4.58477  3.61503
          0.00419  5.87337  6.59572  0.61958  0.77255  1.11687  0.39646
    205   3.71784  4.90951  5.75806  5.15758  3.38781  5.00365  5.32844  2.39552  4.95489  0.40585  3.76396  5.16618  5.31437  4.60341  4.95056  4.08214  4.03827  2.97753  5.73278  4.61315   1263 L - - -
          2.68619  4.42226  2.77520  2.73118  3.46355  2.40514  3.72495  3.29355  2.67742  2.69356  4.24691  2.90341  2.73740  3.18140  2.89802  2.37888  2.77520  2.98519  4.58478  3.61504
          0.03557  4.32287  3.83121  0.41600  1.07786  0.96375  0.48039
    206   2.49688  3.85349  3.11133  2.68956  4.03313  3.57189  2.14882  4.19301  2.60949  3.14968  4.01695  2.88982  4.32795  2.60323  2.12783  2.52652  2.67613  3.32792  5.62777  3.82264   1265 r - - -
          2.68618  4.42225  2.77519  2.73123  3.46354  2.40513  3.72494  3.29354  2.67741  2.69355  4.24690  2.90347  2.73739  3.18146  2.89801  2.37887  2.77519  2.98518  4.58477  3.61503
          0.00422  5.86552  6.58787  0.61958  0.77255  1.13533  0.38760
    207   2.28464  4.59147  2.89948  2.33640  3.88115  3.32059  3.20456  4.18320  2.41453  3.06879  4.35888  2.97176  4.28518  2.36145  2.36689  2.32313  2.90040  3.16490  5.33231  3.81665   1266 a - - -
          2.68618  4.42225  2.77519  2.73123  3.46354  2.40513  3.72494  3.29354  2.67741  2.69355  4.24690  2.90347  2.73739  3.18146  2.89801  2.37887  2.77519  2.98518  4.58477  3.61503
          0.00894  5.86552  5.10561  0.61958  0.77255  1.13533  0.38760
    208   2.34970  4.44642  5.36904  4.75538  3.84174  4.31364  4.92817  2.63939  4.20968  0.71556  2.99944  4.75041  4.26984  4.41480  4.56198  3.63694  3.43373  2.40615  5.42887  4.25238   1267 l - - -
          2.68608  4.42208  2.77507  2.73112  3.46342  2.40510  3.72490  3.29361  2.67748  2.69362  4.24697  2.90354  2.73744  3.18153  2.89808  2.37891  2.77512  2.98525  4.58484  3.61500
          0.07436  3.35748  3.30107  0.77244  0.61968  1.04673  0.43245
    209   1.92631  3.97906  3.22038  2.19802  4.06053  3.07507  3.72595  2.44835  3.09757  2.95380  2.87681  3.71066  4.58637  2.95348  3.29390  2.24058  3.03730  2.76160  5.40581  4.49881   1276 a - - -
          2.68582  4.42180  2.77536  2.73128  3.46351  2.40509  3.72494  3.29345  2.67756  2.69308  4.24693  2.90358  2.73762  3.18162  2.89797  2.37887  2.77536  2.98517  4.58499  3.61526
          0.10125  2.53771  4.06010  1.06616  0.42209  1.14410  0.38347
    210   2.52700  4.90919  2.58267  2.26304  4.48636  3.25637  3.35626  4.00802  2.31283  3.70339  4.55344  2.71204  4.31743  2.36321  1.99556  2.28066  2.93256  4.01847  6.25086  4.51303   1315 r - - -
          2.68618  4.42225  2.77519  2.73123  3.46354  2.40513  3.72494  3.29354  2.67741  2.69355  4.24690  2.90347  2.73739  3.18146  2.89801  2.37887  2.77519  2.98518  4.58477  3.61503
          0.02717  5.83195  3.73490  0.61958  0.77255  1.19799  0.35925
    211   2.83221  5.15301  2.67969  2.01302  5.14784  3.19096  2.96437  3.58310  2.29897  3.22871  3.74632  3.08839  4.46313  2.51498  2.28865  2.50227  2.69311  3.29185  4.89184  4.64265   1316 e - - -
          2.68524  4.41895  2.77558  2.73103  3.46363  2.40536  3.72491  3.29414  2.67808  2.69314  4.24651  2.90378  2.73775  3.18112  2.89797  2.37851  2.77543  2.98537  4.58566  3.61544
          0.46453  1.22930  2.53742  1.17573  0.36903  1.03634  0.43812
    212   2.26488  5.74358  3.07971  2.66130  4.84833  3.49400  3.83775  4.25256  2.66201  3.49705  4.50837  3.14777  1.46720  3.03415  3.06985  2.26877  2.65833  3.46340  5.14492  4.31975   1336 p - - -
          2.68592  4.42149  2.77541  2.73096  3.46374  2.40527  3.72478  3.29387  2.67738  2.69366  4.24730  2.90379  2.73724  3.18104  2.89801  2.37881  2.77533  2.98519  4.58461  3.61498
          0.31578  1.63045  2.59108  0.84949  0.55798  1.00687  0.45470
    213   2.54636  5.27608  2.69213  2.32546  4.85626  2.50883  3.28222  4.40671  2.34946  3.36007  4.43645  2.20941  3.65300  2.92524  2.27350  2.52971  2.98996  3.92744  5.05045  3.82505   1347 n - - -
          2.68523  4.42278  2.77513  2.73074  3.46464  2.40561  3.72532  3.29372  2.67692  2.69381  4.24635  2.90229  2.73866  3.18168  2.89811  2.37851  2.77506  2.98522  4.58515  3.61602
          0.56233  0.90844  3.61298  1.54619  0.23960  0.76076  0.62981
    214   2.45333  4.57477  2.73345  2.62864  4.52575  1.26341  3.72994  4.22485  2.70973  3.54253  4.72455  3.10909  3.46717  3.04702  3.11356  2.48414  3.13402  3.72963  5.72112  4.82837   1386 g - - -
          2.68238  4.42246  2.77573  2.73162  3.46532  2.40619  3.72479  3.29292  2.67801  2.69342  4.24524  2.90408  2.73911  3.18176  2.89639  2.37730  2.77567  2.98598  4.58671  3.61694
          0.73691  0.79949  2.63318  2.16117  0.12238  1.24234  0.34067
    215   2.24916  4.64357  3.34839  2.59186  3.94951  2.70977  3.21903  4.25943  2.68761  3.08194  4.61328  2.90679  3.54336  2.75879  2.07979  2.39454  2.92195  3.39273  4.90504  2.93496   1454 r - - -
          2.68601  4.42238  2.77518  2.73140  3.46368  2.40490  3.72524  3.29369  2.67753  2.69372  4.24676  2.90350  2.73765  3.18133  2.89803  2.37853  2.77508  2.98518  4.58483  3.61533
          0.07793  2.91510  3.87405  1.68847  0.20432  1.00568  0.45539
    216   2.35929  4.73633  3.52076  2.83022  3.80180  3.31884  3.36720  3.47867  1.85862  2.91124  4.24568  2.80671  2.90520  2.85411  2.44009  2.58517  3.08949  2.82919  5.57016  4.13489   1491 k - - -
          2.68618  4.42225  2.77519  2.73123  3.46354  2.40513  3.72494  3.29354  2.67741  2.69355  4.24690  2.90347  2.73739  3.18146  2.89801  2.37887  2.77519  2.98518  4.58477  3.61503
          0.00800  5.80168  5.30933  0.61958  0.77255  1.28085  0.32546
    217   2.77735  4.07176  5.36398  4.74778  1.84663  4.55903  4.89318  2.41853  3.98602  1.36546  3.06554  4.72532  4.92262  4.41960  4.26891  3.57834  3.54361  2.47882  2.59638  2.73736   1492 l - - -
          2.68615  4.42227  2.77522  2.73126  3.46342  2.40515  3.72497  3.29356  2.67743  2.69344  4.24692  2.90349  2.73742  3.18142  2.89803  2.37885  2.77518  2.98521  4.58479  3.61506
          0.03799  3.45861  5.14870  0.27633  1.42115  0.74879  0.64044
    218   2.77257  5.32440  3.26267  2.36440  4.84351  3.46485  3.89827  4.00103  1.93319  3.23524  4.72883  3.14259  4.36055  2.59968  1.46390  2.62649  2.92233  3.70648  4.62946  4.86707   1494 r - - -
          2.68618  4.42225  2.77519  2.73123  3.46354  2.40513  3.72494  3.29354  2.67741  2.69355  4.24690  2.90347  2.73739  3.18146  2.89801  2.37887  2.77519  2.98518  4.58477  3.61503
          0.00416  5.87963  6.60197  0.61958  0.77255  1.08026  0.41477
    219   2.96166  4.37383  3.49631  3.02504  4.05805  4.14782  3.56062  4.41370  2.78313  3.84656  4.58711  3.46127  4.53764  3.17882  0.74416  3.03642  3.35922  3.88050  5.60055  3.73621   1495 r - - -
          2.68561  4.42258  2.77533  2.73132  3.46357  2.40507  3.72499  3.29340  2.67756  2.69325  4.24703  2.90338  2.73751  3.18152  2.89812  2.37905  2.77517  2.98522  4.58510  3.61513
          0.07474  2.90274  4.06597  1.67855  0.20659  1.10931  0.40016
    220   2.90747  4.50616  5.38479  4.77971  3.43076  4.59503  4.92488  1.92355  4.16478  0.87904  3.61507  4.75867  4.95389  4.69286  4.56964  3.65245  3.05414  1.99540  4.91280  4.11290   1517 l - - -
          2.68618  4.42225  2.77519  2.73123  3.46354  2.40513  3.72494  3.29354  2.67741  2.69355  4.24690  2.90347  2.73739  3.18146  2.89801  2.37887  2.77519  2.98518  4.58477  3.61503
          0.00419  5.87269  6.59504  0.61958  0.77255  1.12781  0.39118
    221   2.05099  4.29122  3.76618  3.03238  3.88691  3.36092  4.28830  2.88682  3.05158  2.46265  3.97519  3.55684  4.64741  3.24424  2.10053  1.54728  3.53289  3.08631  4.87281  4.16521   1518 s - - -
          2.68618  4.42225  2.77519  2.73123  3.46354  2.40513  3.72494  3.29354  2.67741  2.69355  4.24690  2.90347  2.73739  3.18146  2.89801  2.37887  2.77519  2.98518  4.58477  3.61503
          0.00418  5.87619  6.59854  0.61958  0.77255  1.15351  0.37911
    222   2.83081  5.84548  2.92826  1.70493  4.71819  3.96893  3.58686  4.67606  2.77564  3.52297  4.18938  3.40210  4.38678  1.10754  3.22819  2.88203  3.42040  4.23597  5.76025  4.71240   1519 q - - -
          2.68618  4.42225  2.77519  2.73123  3.46354  2.40513  3.72494  3.29354  2.67741  2.69355  4.24690  2.90347  2.73739  3.18146  2.89801  2.37887  2.77519  2.98518  4.58477  3.61503
          0.00416  5.87922  6.60157  0.61958  0.77255  1.15351  0.37911
    223   2.40914  5.03165  2.48338  0.96285  5.18663  3.55622  4.08594  4.21490  2.68582  3.80135  4.47653  3.52096  4.50333  2.99122  2.83686  3.03108  3.41812  3.48609  6.27647  4.86635   1520 e - - -
          2.68618  4.42225  2.77519  2.73123  3.46354  2.40513  3.72494  3.29354  2.67741  2.69355  4.24690  2.90347  2.73739  3.18146  2.89801  2.37887  2.77519  2.98518  4.58477  3.61503
          0.01085  5.87922  4.82930  0.61958  0.77255  1.15351  0.37911
    224   3.30363  4.25771  5.43264  4.81664  3.43109  4.62797  4.45355  2.02952  4.59907  0.77097  2.78551  4.79473  4.98937  4.72588  4.60212  3.75203  3.68767  2.17196  4.99172  4.27459   1521 l - - -
          2.68612  4.42126  2.77506  2.73118  3.46366  2.40522  3.72495  3.29333  2.67756  2.69339  4.24691  2.90353  2.73758  3.18145  2.89785  2.37897  2.77528  2.98518  4.58501  3.61498
          0.07130  3.02179  3.90690  1.48010  0.25827  1.11269  0.39850
    225   2.64887  5.13364  2.87176  1.24022  4.51825  3.79516  3.25024  3.95337  2.96664  3.49966  4.38651  3.43906  4.36794  2.28645  2.46000  2.80820  2.83677  3.82734  6.26147  4.04290   1537 e - - -
          2.68618  4.42225  2.77519  2.73123  3.46354  2.40513  3.72494  3.29354  2.67741  2.69355  4.24690  2.90347  2.73739  3.18146  2.89801  2.37887  2.77519  2.98518  4.58477  3.61503
          0.02849  5.85974  3.67936  0.61958  0.77255  1.06250  0.42402
    226   2.02677  5.82607  2.75526  2.13404  4.40146  3.20270  3.85905  3.31936  2.28912  3.04015  4.61650  2.67843  4.26105  2.73864  2.45550  2.43648  2.94104  3.60913  5.48279  4.67515   1538 a - - -
          2.68619  4.42227  2.77521  2.73120  3.46355  2.40514  3.72496  3.29355  2.67742  2.69345  4.24651  2.90348  2.73741  3.18148  2.89802  2.37888  2.77521  2.98520  4.58478  3.61505
          0.05029  3.91511  3.53664  0.34813  1.22420  1.19179  0.36194
    227   1.85113  4.90137  2.83134  2.06203  3.74525  3.02270  2.48489  4.06387  2.92012  3.65619  4.15872  3.32306  4.15994  3.07216  3.02938  2.48731  2.85617  3.47081  4.51418  2.95287   1540 a - - -
          2.68618  4.42225  2.77519  2.73123  3.46354  2.40513  3.72494  3.29354  2.67741  2.69355  4.24690  2.90347  2.73739  3.18146  2.89801  2.37887  2.77519  2.98518  4.58477  3.61503
          0.00438  5.82870  6.55104  0.61958  0.77255  1.26286  0.33246
    228   1.17196  3.83146  4.48863  3.93785  3.86916  3.71124  4.34484  2.78360  4.00045  2.45620  2.40299  4.25080  4.22415  4.30387  4.39306  3.16116  2.85375  1.90936  5.45626  4.13575   1541 a - - -
          2.68618  4.42225  2.77519  2.73123  3.46354  2.40513  3.72494  3.29354  2.67741  2.69355  4.24690  2.90347  2.73739  3.18146  2.89801  2.37887  2.77519  2.98518  4.58477  3.61503
          0.01371  5.83350  4.53865  0.61958  0.77255  1.11353  0.39809
    229   1.97082  4.12177  3.79129  3.06582  3.99736  3.50821  4.05637  2.48894  2.98108  2.27830  3.43194  3.45871  3.97035  3.48899  2.93254  2.34344  2.74751  2.15926  4.73947  3.78335   1542 a - - -
          2.68522  4.42339  2.77536  2.73223  3.46363  2.40553  3.72578  3.29416  2.67815  2.69318  4.24575  2.90386  2.73664  3.18143  2.89939  2.37746  2.77359  2.98573  4.58439  3.61662
          0.39954  1.20273  3.54038  2.34792  0.10045  1.10083  0.40436
    230   2.18112  5.25015  2.59733  2.10667  5.16350  3.28913  3.74153  4.65037  2.00259  3.87523  4.46115  3.09294  3.55295  2.67765  2.35230  2.07956  3.07093  3.89988  6.24907  4.53447   1612 k - - -
          2.68618  4.42225  2.77519  2.73123  3.46354  2.40513  3.72494  3.29354  2.67741  2.69355  4.24690  2.90347  2.73739  3.18146  2.89801  2.37887  2.77519  2.98518  4.58477  3.61503
          0.03499  5.82836  3.45964  0.61958  0.77255  1.17251  0.37047
    231   2.83160  5.80281  3.45608  2.24970  5.14824  3.61524  3.63359  4.26592  1.57037  3.31746  4.46010  2.95185  4.06641  2.58345  1.84949  2.61053  2.87296  3.56510  5.63936  4.82411   1613 k - - -
          2.68607  4.42288  2.77530  2.73152  3.46369  2.40527  3.72141  3.29390  2.67762  2.69366  4.24638  2.90366  2.73770  3.18080  2.89771  2.37905  2.77515  2.98514  4.58507  3.61546
          0.85704  0.83821  1.94419  0.46802  0.98415  1.02310  0.44547
    232   2.87351  5.70869  3.10052  2.53954  4.20344  1.26973  3.82678  4.12577  2.79860  3.62244  4.25885  2.74366  3.32086  2.88512  3.08679  2.46963  3.35169  3.26670  6.14812  3.97078   1622 g - - -
          2.68425  4.42230  2.77558  2.73142  3.46397  2.40564  3.72550  3.29340  2.67686  2.69359  4.24689  2.90396  2.73762  3.18118  2.89762  2.37889  2.77548  2.98506  4.58590  3.61598
          0.81761  0.68735  2.88941  0.99805  0.45981  1.34924  0.30034
    233   2.16363  5.71237  3.00214  2.41140  4.41435  3.27611  3.05873  3.70852  2.52897  2.78395  4.43925  2.88353  3.07622  2.53024  2.60663  2.44420  2.84978  3.09784  6.14714  3.89674   1636 a - - -
          2.68618  4.42225  2.77519  2.73123  3.46354  2.40513  3.72494  3.29354  2.67741  2.69355  4.24690  2.90347  2.73739  3.18146  2.89801  2.37887  2.77519  2.98518  4.58477  3.61503
          0.16136  5.67160  1.92710  0.61958  0.77255  1.63723  0.21631
    234   2.52712  4.87794  2.70962  2.50219  3.53108  3.44070  3.57120  3.32250  2.61063  2.30105  3.71741  2.82844  3.59669  2.85014  3.12750  2.27162  2.89417  2.81704  4.27161  3.90319   1637 s - - -
          2.68618  4.42225  2.77519  2.73123  3.46354  2.40513  3.72494  3.29354  2.67741  2.69355  4.24690  2.90347  2.73739  3.18146  2.89801  2.37887  2.77519  2.98518  4.58477  3.61503
          0.01560  5.51623  4.46934  0.61958  0.77255  1.29687  0.31936
    235   1.70432  3.98050  5.09585  3.98505  3.35720  3.52866  4.73281  2.06213  4.07303  2.44199  3.26139  4.52861  4.39081  4.22772  3.88843  3.01182  3.11954  1.36289  5.26289  3.93859   1638 v - - -
          2.68630  4.42204  2.77536  2.73143  3.46366  2.40527  3.72461  3.29317  2.67749  2.69343  4.24702  2.90319  2.73703  3.18176  2.89762  2.37895  2.77549  2.98509  4.58458  3.61516
          0.12817  2.17439  5.01770  1.20967  0.35424  0.67480  0.71184
    236   2.88695  4.29474  3.08317  2.62112  4.01118  3.21658  3.93777  3.78278  2.80085  2.63457  4.29536  3.20879  4.37238  2.76645  1.51434  2.66414  2.93860  3.59920  2.92852  3.64204   1643 r - - -
          2.68618  4.42225  2.77519  2.73123  3.46354  2.40513  3.72494  3.29354  2.67741  2.69355  4.24690  2.90347  2.73739  3.18146  2.89801  2.37887  2.77519  2.98518  4.58477  3.61503
          0.00449  5.80502  6.52737  0.61958  0.77255  1.32641  0.30847
    237   2.80923  5.18299  3.25910  2.71295  4.76623  3.60598  3.25629  4.24124  2.04790  3.49987  4.06078  2.84406  3.91039  2.86303  1.21793  2.89129  3.08009  3.91224  6.23241  4.62956   1644 r - - -
          2.68618  4.42225  2.77519  2.73123  3.46354  2.40513  3.72494  3.29354  2.67741  2.69355  4.24690  2.90347  2.73739  3.18146  2.89801  2.37887  2.77519  2.98518  4.58477  3.61503
          0.00447  5.80743  6.52977  0.61958  0.77255  1.11689  0.39645
    238   3.02244  4.51788  4.49632  4.56785  3.12283  3.88708  4.51454  1.82302  4.25349  1.35361  2.28130  4.24533  4.93633  4.26758  4.41581  3.30786  2.93712  2.14436  5.40492  3.02993   1645 l - - -
          2.68517  4.42329  2.77412  2.73158  3.46337  2.40419  3.72404  3.29325  2.67812  2.69339  4.24725  2.90446  2.73818  3.18255  2.89839  2.37916  2.77543  2.98441  4.58500  3.61515
          0.35146  1.40050  2.99834  1.67207  0.20808  1.26258  0.33257
    239   1.85568  4.78355  2.78258  2.51328  3.93323  2.89122  3.09321  4.00178  2.70943  3.01755  4.04824  2.83622  4.18582  2.78812  2.85453  2.18521  2.71608  3.75548  5.29647  3.87436   1705 a - - -
          2.68618  4.42225  2.77519  2.73123  3.46354  2.40513  3.72494  3.29354  2.67741  2.69355  4.24690  2.90347  2.73739  3.18146  2.89801  2.37887  2.77519  2.98518  4.58477  3.61503
          0.03663  5.78325  3.41471  0.61958  0.77255  1.38297  0.28879
    240   2.73896  3.99149  4.58340  4.00739  2.65857  3.90620  3.96290  2.60116  3.82791  1.14939  3.07646  3.54894  3.29065  3.56766  3.70696  2.78937  3.12753  2.68111  5.07729  3.83262   1706 l - - -
          2.68618  4.42225  2.77519  2.73123  3.46354  2.40513  3.72494  3.29354  2.67741  2.69355  4.24690  2.90347  2.73739  3.18146  2.89801  2.37887  2.77519  2.98518  4.58477  3.61503
          0.00805  5.75854  5.32594  0.61958  0.77255  1.32475  0.30907
    241   2.48934  4.64221  4.73952  4.02172  3.37649  3.69211  4.22426  2.99682  3.21122  1.28316  2.95873  3.83016  4.80947  3.44275  2.80576  3.00912  2.45348  2.70124  3.69182  3.26910   1707 l - - -
          2.68618  4.42225  2.77519  2.73123  3.46354  2.40513  3.72494  3.29354  2.67741  2.69355  4.24690  2.90347  2.73739  3.18146  2.89801  2.37887  2.77519  2.98518  4.58477  3.61503
          0.00595  5.77165  5.87134  0.61958  0.77255  1.37483  0.29153
    242   2.60491  4.52663  5.33590  4.72027  2.12097  4.10441  4.29057  2.35119  4.50425  1.19333  2.60876  4.70182  4.65932  4.13945  4.10799  3.31145  3.05662  2.37168  4.50456  3.52459   1708 l - - -
          2.68626  4.42120  2.77476  2.73111  3.46365  2.40536  3.72477  3.29369  2.67759  2.69374  4.24679  2.90360  2.73700  3.18142  2.89812  2.37888  2.77509  2.98538  4.58466  3.61513
          0.13329  2.43054  3.30228  1.41606  0.27795  1.27136  0.32913
    243   2.33479  4.51994  2.80612  2.75196  4.77716  3.31360  3.68262  3.90949  2.80819  2.83835  4.05242  2.75579  4.28876  3.14880  3.28284  1.47553  2.24289  3.29794  6.15169  4.58490   1732 s - - -
          2.68618  4.42225  2.77519  2.73123  3.46354  2.40513  3.72494  3.29354  2.67741  2.69355  4.24690  2.90347  2.73739  3.18146  2.89801  2.37887  2.77519  2.98518  4.58477  3.61503
          0.04474  5.75947  3.20384  0.61958  0.77255  1.10786  0.40087
    244   2.32574  5.14219  2.18200  2.25843  5.11666  1.71980  4.11924  3.79881  2.83756  3.57440  4.65888  2.71746  2.87009  3.06965  3.24648  2.57456  3.12276  3.87769  6.20633  4.79615   1733 g - - -
          2.68502  4.42228  2.77597  2.73131  3.46394  2.40561  3.72362  3.29448  2.67783  2.69254  4.24670  2.90453  2.73718  3.17845  2.89698  2.37982  2.77588  2.98517  4.58466  3.61560
          0.46070  1.28471  2.38136  1.76825  0.18709  1.35523  0.29825
    245   1.99783  4.46571  3.60035  3.13612  3.63558  3.19694  3.81280  2.51325  3.07153  2.47923  3.64690  3.69521  3.44101  3.53263  2.26056  2.62300  2.67619  2.48259  4.67099  3.47901   1766 a - - -
          2.68618  4.42225  2.77519  2.73123  3.46354  2.40513  3.72494  3.29354  2.67741  2.69355  4.24690  2.90347  2.73739  3.18146  2.89801  2.37887  2.77519  2.98518  4.58477  3.61503
          0.16630  5.68572  1.89834  0.61958  0.77255  1.51046  0.24950
    246   2.33799  5.15013  2.81331  2.32920  3.85874  2.38887  3.79381  3.74787  2.64951  3.33642  4.50173  2.84595  2.96293  3.03243  3.02183  1.99628  2.60984  3.59591  5.19197  4.19864   1767 s - - -
          2.68624  4.42221  2.77520  2.73127  3.46332  2.40517  3.72503  3.29349  2.67726  2.69351  4.24706  2.90357  2.73727  3.18148  2.89799  2.37892  2.77518  2.98521  4.58494  3.61505
          0.21381  2.18799  2.52131  0.76092  0.62967  0.99102  0.46394
    247   2.16871  4.66568  3.04601  2.48610  5.02451  2.92034  4.06291  4.51529  2.50688  3.44136  4.26058  3.13062  4.03498  2.31924  1.74554  2.29096  2.94165  3.51780  6.08731  4.70685   1782 r - - -
          2.68618  4.42225  2.77519  2.73123  3.46354  2.40513  3.72494  3.29354  2.67741  2.69355  4.24690  2.90347  2.73739  3.18146  2.89801  2.37887  2.77519  2.98518  4.58477  3.61503
          0.09157  5.62936  2.47800  0.61958  0.77255  1.59932  0.22569
    248   2.81796  4.62795  3.19931  2.66556  3.19868  3.58210  2.18674  4.15722  2.62037  3.34059  4.57105  2.88381  4.09928  3.14033  2.22779  2.76468  3.28659  3.64546  5.16156  1.90192   1783 y - - -
          2.68606  4.42205  2.77459  2.73122  3.46353  2.40563  3.72510  3.29308  2.67783  2.69257  4.24641  2.90377  2.73763  3.18141  2.89800  2.37882  2.77566  2.98506  4.58535  3.61527
          0.29327  1.45119  3.91745  1.23647  0.34307  0.53196  0.88540
    249   2.52738  4.74088  3.17506  2.89733  4.63192  3.28949  3.63841  4.13933  2.89832  3.62157  4.65019  2.95324  1.25873  3.17163  2.88435  2.16087  2.98467  3.91000  6.18328  4.43201   1801 p - - -
          2.68434  4.42396  2.77410  2.73050  3.46527  2.40523  3.72387  3.29375  2.67862  2.69478  4.24633  2.90209  2.73920  3.18261  2.89917  2.37718  2.77511  2.98507  4.58750  3.61511
          0.59206  0.91907  3.03812  2.07957  0.13351  1.21923  0.35021
    250   2.43725  5.77621  1.95964  1.54809  5.13282  3.62637  3.78812  4.43144  2.58934  3.57550  4.53008  2.87975  3.87090  2.70215  2.74113  2.54802  2.87560  3.83106  6.19666  4.80996   1870 e - - -
          2.68585  4.42271  2.77403  2.73142  3.46483  2.40556  3.72450  3.29372  2.67772  2.69293  4.24531  2.90374  2.73731  3.18200  2.89705  2.37889  2.77532  2.98573  4.58564  3.61569
          0.27893  1.45284  4.65644  1.77356  0.18600  1.10663  0.40148
    251   1.98405  4.54587  5.34103  3.85613  3.33692  4.42291  4.89635  1.89026  4.32027  1.48575  3.50407  4.41749  4.92765  4.18872  4.53108  3.59376  3.46068  1.48989  5.39576  4.12873   1917 l - - -
          2.68618  4.42225  2.77519  2.73123  3.46354  2.40513  3.72494  3.29354  2.67741  2.69355  4.24690  2.90347  2.73739  3.18146  2.89801  2.37887  2.77519  2.98518  4.58477  3.61503
          0.00893  5.81880  5.13029  0.61958  0.77255  1.33967  0.30372
    252   1.77322  3.48826  2.70412  2.63084  3.27449  3.81879  3.59409  2.87361  3.09251  2.93256  3.51941  3.55367  4.38502  3.03982  3.01948  2.49524  2.91761  2.39868  5.91563  3.87037   1918 a - - -
          2.68618  4.42225  2.77519  2.73123  3.46354  2.40513  3.72494  3.29354  2.67741  2.69355  4.24690  2.90347  2.73739  3.18146  2.89801  2.37887  2.77519  2.98518  4.58477  3.61503
          0.00446  5.81168  6.53403  0.61958  0.77255  1.35177  0.29946
    253   2.29768  5.80527  2.53828  2.38914  4.19733  3.11415  3.55638  4.19177  2.48014  3.97091  4.38547  2.87234  4.04379  2.42055  2.82926  1.92580  2.50576  3.29851  6.23761  3.94579   1919 s - - -
          2.68619  4.42226  2.77520  2.73124  3.46355  2.40514  3.72495  3.29355  2.67742  2.69356  4.24691  2.90342  2.73740  3.18147  2.89793  2.37885  2.77520  2.98519  4.58478  3.61504
          0.01604  4.23645  6.53403  0.41127  1.08709  1.03859  0.43688
    254   1.24363  3.10136  4.11266  3.61064  3.36158  3.39487  4.02883  2.68504  3.91956  2.21434  3.68613  4.04997  3.30562  4.08044  3.96828  2.20757  3.03843  3.07239  5.55985  4.07743   1921 a - - -
          2.68619  4.42232  2.77503  2.73130  3.46361  2.40519  3.72485  3.29351  2.67743  2.69358  4.24677  2.90353  2.73746  3.18153  2.89797  2.37886  2.77522  2.98498  4.58484  3.61489
          0.05825  3.30970  3.90899  0.71801  0.66889  1.19714  0.35962
    255   3.23334  4.23336  5.38013  4.38029  3.58074  4.57821  4.91229  1.64501  4.28911  1.12309  3.55948  4.74344  4.94177  4.46829  4.55230  3.41479  3.24063  1.66472  4.67853  4.22775   1928 l - - -
          2.68618  4.42225  2.77519  2.73123  3.46354  2.40513  3.72494  3.29354  2.67741  2.69355  4.24690  2.90347  2.73739  3.18146  2.89801  2.37887  2.77519  2.98518  4.58477  3.61503
          0.00436  5.83320  6.55555  0.61958  0.77255  1.29192  0.32123
    256   2.25405  4.82098  3.38950  2.56889  4.26681  3.00052  3.48932  2.91541  2.84044  2.40449  3.34559  2.99658  4.51951  2.78363  3.09603  2.04789  2.76723  2.77813  6.05746  3.91460   1929 s - - -
          2.68618  4.42225  2.77519  2.73123  3.46354  2.40513  3.72494  3.29354  2.67741  2.69355  4.24690  2.90347  2.73739  3.18146  2.89801  2.37887  2.77519  2.98518  4.58477  3.61503
          0.00436  5.83320  6.55555  0.61958  0.77255  1.26122  0.33311
    257   2.64307  4.80571  2.46663  2.51794  4.94191  3.14477  3.74902  4.43933  2.64939  3.80698  4.19745  2.55869  3.72706  2.93857  2.75639  1.51063  2.63578  3.55166  5.40677  4.00938   1930 s - - -
          2.68618  4.42225  2.77519  2.73123  3.46354  2.40513  3.72494  3.29354  2.67741  2.69355  4.24690  2.90347  2.73739  3.18146  2.89801  2.37887  2.77519  2.98518  4.58477  3.61503
          0.01526  5.84482  4.40188  0.61958  0.77255  1.16284  0.37484
    258   3.15871  4.28630  5.39354  4.77725  2.93073  4.12256  4.65334  1.60278  4.55908  1.57878  1.70180  4.75404  4.95078  4.68772  4.56248  3.59138  3.34056  2.03142  4.90847  4.23570   1931 l - - -
          2.68615  4.41954  2.77521  2.73118  3.46376  2.40514  3.72528  3.29378  2.67761  2.69356  4.24723  2.90361  2.73712  3.18169  2.89768  2.37906  2.77501  2.98529  4.58436  3.61512
          0.12133  2.32365  4.11389  1.22886  0.34619  1.17675  0.36857
    259   2.94672  4.29880  4.96653  3.91591  2.80111  4.57905  3.89891  2.37130  4.24804  0.88273  2.84613  4.73504  4.94295  4.15487  4.06139  3.60358  3.15327  2.43811  4.79449  3.81657   1948 l - - -
          2.68618  4.42225  2.77519  2.73123  3.46354  2.40513  3.72494  3.29354  2.67741  2.69355  4.24690  2.90347  2.73739  3.18146  2.89801  2.37887  2.77519  2.98518  4.58477  3.61503
          0.02101  5.84120  4.02376  0.61958  0.77255  1.24776  0.33848
    260   2.47285  5.02193  3.16397  2.46009  4.49530  2.70481  3.66495  3.93223  2.29821  3.49204  4.46265  3.14941  4.47181  2.51924  2.05963  2.06509  2.48475  3.40040  6.24579  4.83544   1949 r - - -
          2.68603  4.42230  2.77519  2.73129  3.46359  2.40516  3.72460  3.29359  2.67746  2.69360  4.24695  2.90352  2.73722  3.18143  2.89799  2.37892  2.77519  2.98524  4.58482  3.61508
          0.13748  2.80058  2.69302  0.17366  1.83625  1.07329  0.41837
    261   2.15345  5.42904  2.74953  2.43510  4.97959  2.93165  3.78745  4.16641  2.08630  3.66831  4.38599  3.14221  4.31661  3.01604  2.37144  1.85366  2.53388  3.79300  6.22431  4.81298   1951 s - - -
          2.68622  4.42239  2.77509  2.73123  3.46368  2.40488  3.72477  3.29348  2.67749  2.69369  4.24704  2.90352  2.73754  3.18146  2.89790  2.37890  2.77519  2.98521  4.58446  3.61504
          0.11886  2.35500  4.06458  0.56975  0.83394  0.81370  0.58558
    262   2.52699  4.52097  3.11442  2.88523  4.49770  1.89585  3.25032  4.66294  2.16997  3.90414  4.87243  2.45192  3.70108  2.60398  2.49258  2.43887  3.27723  3.68345  6.26443  3.27215   1958 g - - -
          2.68618  4.42225  2.77519  2.73123  3.46354  2.40513  3.72494  3.29354  2.67741  2.69355  4.24690  2.90347  2.73739  3.18146  2.89801  2.37887  2.77519  2.98518  4.58477  3.61503
          0.02381  5.85627  3.87911  0.61958  0.77255  1.21519  0.35191
    263   2.09076  4.83390  2.94643  2.50340  5.16904  3.32521  3.81541  4.35156  2.30558  4.04516  4.50395  3.02568  3.25761  2.78340  2.77877  1.68964  2.34689  3.72139  6.25544  4.42669   1959 s - - -
          2.68618  4.42225  2.77519  2.73123  3.46354  2.40513  3.72494  3.29354  2.67741  2.69355  4.24690  2.90347  2.73739  3.18146  2.89801  2.37887  2.77519  2.98518  4.58477  3.61503
          0.01145  5.84002  4.77068  0.61958  0.77255  1.03316  0.43987
    264   2.40231  3.46427  4.45538  3.72744  3.18473  3.38100  4.86461  2.30146  3.60149  1.69752  3.06688  4.20421  3.25746  4.37972  4.08807  3.16032  1.92990  2.17192  5.46580  4.28113   1960 l - - -
          2.68572  4.42308  2.77570  2.73180  3.46394  2.40302  3.72489  3.29356  2.67823  2.69373  4.24792  2.90432  2.73772  3.18206  2.89708  2.37867  2.77544  2.98485  4.58492  3.61589
          0.42094  1.19349  3.20875  1.49153  0.25493  1.20273  0.35721
    265   2.60223  5.12402  3.11417  2.77867  4.83084  2.95916  3.92597  3.96786  2.85825  3.61434  4.03751  1.87747  3.33610  3.11935  3.02991  1.88475  2.09777  3.11769  6.19164  4.50811   2062 n - - -
          2.68623  4.42235  2.77512  2.73129  3.46308  2.40523  3.72491  3.29343  2.67751  2.69342  4.24585  2.90352  2.73749  3.18156  2.89800  2.37892  2.77524  2.98516  4.58487  3.61501
          0.13903  2.43616  3.16282  0.30750  1.32909  1.08471  0.41249
    266   2.34785  5.79139  3.25047  2.49838  4.51352  3.54844  3.52742  4.13132  2.54858  3.41946  3.75661  3.16702  1.64439  2.48415  3.32414  2.47733  2.63911  3.19776  6.22781  4.82062   2067 p - - -
          2.68618  4.42225  2.77519  2.73123  3.46354  2.40513  3.72494  3.29354  2.67741  2.69355  4.24690  2.90347  2.73739  3.18146  2.89801  2.37887  2.77519  2.98518  4.58477  3.61503
          0.02888  5.81404  3.66991  0.61958  0.77255  1.37644  0.29099
    267   1.65924  5.64643  3.23421  2.72142  4.41983  2.15165  4.03103  3.17516  2.70256  2.71408  4.32016  3.22722  4.15919  3.07026  3.29428  2.13786  3.03343  3.02376  5.43460  4.74266   2068 a - - -
          2.68593  4.42243  2.77529  2.73136  3.46360  2.40503  3.72496  3.29310  2.67762  2.69346  4.24708  2.90351  2.73747  3.18126  2.89813  2.37888  2.77536  2.98511  4.58438  3.61506
          0.08468  2.78997  3.92358  1.31496  0.31264  0.81154  0.58730
    268   2.83701  5.45412  0.91067  2.13817  5.15909  3.62119  3.62870  4.22075  2.96653  3.80671  4.69326  3.18111  4.38325  3.29004  3.44861  2.82847  3.03276  4.05620  5.32131  4.84739   2079 d - - -
          2.68476  4.42243  2.77448  2.73116  3.46349  2.40515  3.72549  3.29386  2.67773  2.69330  4.24728  2.90372  2.73800  3.18184  2.89813  2.37881  2.77505  2.98522  4.58590  3.61616
          0.30646  1.41554  3.85579  1.54377  0.24026  1.09585  0.40685
    269   2.40098  4.21370  5.39265  4.77682  3.59029  4.19592  4.65746  1.43092  4.55997  1.75834  2.96566  4.75647  4.95509  4.27600  4.56544  3.70385  3.17692  1.46559  5.41708  4.24127   2125 i - - -
          2.68618  4.42225  2.77519  2.73123  3.46354  2.40513  3.72494  3.29354  2.67741  2.69355  4.24690  2.90347  2.73739  3.18146  2.89801  2.37887  2.77519  2.98518  4.58477  3.61503
          0.00428  5.85211  6.57446  0.61958  0.77255  1.23738  0.34269
    270   2.68797  4.69154  2.70041  2.10448  4.34626  3.52905  3.81462  2.49323  2.52804  2.87670  3.82260  2.77654  3.85741  2.76374  2.66984  2.46319  2.65551  3.04075  6.24760  4.84284   2126 e - - -
          2.68618  4.42225  2.77519  2.73123  3.46354  2.40513  3.72494  3.29354  2.67741  2.69355  4.24690  2.90347  2.73739  3.18146  2.89801  2.37887  2.77519  2.98518  4.58477  3.61503
          0.00426  5.85664  6.57899  0.61958  0.77255  1.26035  0.33346
    271   2.56616  5.03770  3.24905  2.61510  4.64583  4.02558  3.84710  3.34696  1.54033  3.25566  4.40786  3.18763  4.08022  2.53616  2.07508  2.77164  2.51848  3.32488  5.54602  4.62895   2127 k - - -
          2.68618  4.42225  2.77519  2.73123  3.46354  2.40513  3.72494  3.29354  2.67741  2.69355  4.24690  2.90347  2.73739  3.18146  2.89801  2.37887  2.77519  2.98518  4.58477  3.61503
          0.00425  5.85856  6.58091  0.61958  0.77255  1.23531  0.34354
    272   3.36254  4.19165  4.90897  4.23636  3.51625  4.59719  4.93028  2.32993  4.16933  0.63719  3.06687  4.75604  4.47079  4.68757  4.19464  3.90808  3.66089  2.47090  5.42691  4.25085   2128 L - - -
          2.68629  4.42237  2.77531  2.73129  3.46354  2.40524  3.72506  3.29347  2.67752  2.69241  4.24701  2.90358  2.73739  3.18158  2.89800  2.37898  2.77526  2.98530  4.58488  3.61515
          0.15449  2.09803  3.88960  0.09574  2.39359  1.21895  0.35033
    273   2.69657  3.36327  3.45461  2.72074  3.23230  3.93248  2.01368  4.10655  2.64937  2.74625  4.65644  3.32743  3.78027  3.05650  2.86762  2.94061  3.21072  3.27347  5.56470  1.89929   2130 y - - -
          2.68618  4.42225  2.77519  2.73123  3.46354  2.40513  3.72494  3.29354  2.67741  2.69355  4.24690  2.90347  2.73739  3.18146  2.89801  2.37887  2.77519  2.98518  4.58477  3.61503
          0.00835  5.84213  5.21854  0.61958  0.77255  1.19242  0.36167
    274   2.54039  5.82862  2.62149  2.36104  4.29532  3.06257  3.45903  4.41375  2.08607  3.86994  4.37725  2.23529  4.48214  2.68659  2.36440  2.26049  2.72148  3.99137  6.26062  3.97430   2131 k - - -
          2.68624  4.42205  2.77527  2.73111  3.46368  2.40503  3.72509  3.29342  2.67731  2.69353  4.24704  2.90345  2.73754  3.18144  2.89802  2.37896  2.77513  2.98507  4.58491  3.61517
          0.08836  3.09579  3.23589  1.11385  0.39793  1.16091  0.37571
    275   2.18477  3.64602  3.57697  2.47494  3.70664  3.77098  3.89937  3.20622  3.12696  1.60325  2.99097  3.46493  3.58357  2.95420  3.34324  2.73808  3.28258  2.67236  5.81535  3.69693   2142 l - - -
          2.68618  4.42225  2.77519  2.73123  3.46354  2.40513  3.72494  3.29354  2.67741  2.69355  4.24690  2.90347  2.73739  3.18146  2.89801  2.37887  2.77519  2.98518  4.58477  3.61503
          0.01524  5.82102  4.40997  0.61958  0.77255  1.16145  0.37547
    276   3.33206  3.76157  4.57839  3.76903  2.24722  4.52850  4.40152  3.18571  3.96278  2.63761  3.93593  4.11060  4.36278  4.38833  4.25292  3.47711  3.46440  2.54989  4.96514  0.85689   2143 y - - -
          2.68633  4.42357  2.77494  2.73100  3.46335  2.40402  3.72522  3.29347  2.67775  2.69267  4.24746  2.90407  2.73780  3.18155  2.89784  2.37911  2.77563  2.98515  4.58490  3.61614
          0.37788  1.27137  3.37430  1.78456  0.18377  0.91816  0.50958
    277   2.92922  3.60119  2.75466  2.71785  4.28805  3.24595  3.41797  3.84925  2.34062  3.32573  4.47246  3.24655  4.22890  2.89102  2.91515  1.52902  2.16980  3.66311  5.52940  4.16763   2168 s - - -
          2.68364  4.42327  2.77515  2.73001  3.46493  2.40393  3.72532  3.29493  2.67887  2.69333  4.24796  2.90536  2.73660  3.17998  2.89840  2.37886  2.77573  2.98565  4.58584  3.61749
          0.48462  1.08387  3.08383  2.25312  0.11101  1.25627  0.33507
    278   2.19136  4.94985  3.00293  2.52873  4.01984  2.40460  4.03377  4.28928  2.31907  3.76357  4.82591  3.11913  3.81927  2.66081  3.19317  1.60072  2.65273  3.77446  6.17192  4.80797   2265 s - - -
          2.68530  4.42286  2.77421  2.73024  3.46404  2.40543  3.72577  3.29393  2.67785  2.69364  4.24643  2.90398  2.73754  3.18074  2.89852  2.37948  2.77494  2.98475  4.58470  3.61560
          0.49370  1.35634  2.02470  1.90789  0.16063  1.02229  0.44593
    279   2.34968  5.37057  2.26817  2.10788  4.85921  3.21731  3.70772  4.43661  2.51145  3.57839  4.65639  2.90386  2.68118  2.48784  2.80493  2.08214  3.22040  3.56671  6.12887  4.57873   2315 s - - -
          2.68615  4.42232  2.77520  2.73125  3.46342  2.40504  3.72501  3.29355  2.67742  2.69358  4.24696  2.90343  2.73746  3.18153  2.89779  2.37893  2.77522  2.98520  4.58483  3.61510
          0.11076  2.63213  3.41357  0.25772  1.48197  0.76191  0.62881
    280   2.73580  4.64673  1.63427  2.27919  4.67004  3.31337  3.77042  4.27146  2.42515  4.03189  4.63896  2.27442  3.54764  2.77244  3.19467  2.42356  2.73361  3.55084  6.24016  4.59699   2319 d - - -
          2.68593  4.42199  2.77545  2.73077  3.46316  2.40446  3.72514  3.29269  2.67794  2.69353  4.24707  2.90383  2.73833  3.18204  2.89706  2.37919  2.77562  2.98500  4.58354  3.61529
          0.46035  1.11678  3.17957  1.32199  0.31007  1.08642  0.41162
    281   2.64196  4.85092  3.37994  2.93303  4.74172  2.41182  3.70307  3.89413  2.65666  3.07673  3.65621  3.43353  1.36692  3.22910  2.44930  3.11224  3.12137  3.40762  6.12735  4.49575   2344 p - - -
          2.68635  4.42305  2.77378  2.72999  3.46470  2.40529  3.72543  3.29388  2.67741  2.69410  4.24644  2.90289  2.73819  3.18152  2.89872  2.37888  2.77483  2.98506  4.58372  3.61565
          0.41028  1.75009  1.81537  2.12233  0.12755  0.83321  0.57031
    282   2.99335  5.00285  3.65182  3.13514  4.18364  3.81592  4.20187  3.77261  2.80485  3.29648  4.20533  3.54349  0.75031  3.28439  3.62320  3.15819  3.42226  3.43549  5.85628  4.55127   2418 p - - -
          2.68422  4.42156  2.77423  2.73030  3.46456  2.40564  3.72615  3.29408  2.67800  2.69430  4.24652  2.90460  2.73851  3.18109  2.89708  2.37764  2.77561  2.98532  4.58544  3.61703
          0.22962  1.71495  3.68118  2.72014  0.06813  1.48763  0.25606
    283   2.73776  5.65608  3.26542  2.83532  4.51941  3.50909  3.95573  4.43009  2.83482  3.48885  4.70581  3.26040  1.10027  3.16969  3.37150  2.03692  3.04871  3.82201  6.10958  4.18266   2559 p - - -
          2.68357  4.42247  2.77505  2.73137  3.46388  2.40484  3.72546  3.29436  2.67786  2.69404  4.24726  2.90424  2.73811  3.18169  2.89762  2.37873  2.77553  2.98469  4.58506  3.61554
          0.12574  2.31420  3.94704  2.58728  0.07820  0.69633  0.68998
    284   2.18368  4.55946  3.28984  3.78615  3.93793  4.12016  4.17235  1.98378  3.37521  1.93669  3.63414  3.81582  3.75537  3.67538  3.77711  3.32030  3.00642  1.50045  5.55533  4.05572   2598 v - - -
          2.68618  4.42225  2.77519  2.73123  3.46354  2.40513  3.72494  3.29354  2.67741  2.69355  4.24690  2.90347  2.73739  3.18146  2.89801  2.37887  2.77519  2.98518  4.58477  3.61503
          0.00745  5.83558  5.40277  0.61958  0.77255  1.26789  0.33049
    285   2.34897  5.37771  2.51924  1.63876  5.15263  3.56869  3.43244  3.87501  2.58605  2.81216  4.85173  3.10639  4.02762  2.72667  2.52859  2.35910  3.34256  3.56089  4.18158  4.29769   2599 e - - -
          2.68618  4.42225  2.77519  2.73123  3.46354  2.40513  3.72494  3.29354  2.67741  2.69355  4.24690  2.90347  2.73739  3.18146  2.89801  2.37887  2.77519  2.98518  4.58477  3.61503
          0.00434  5.83825  6.56060  0.61958  0.77255  1.21698  0.35115
    286   2.27167  4.59419  4.26706  4.71206  2.17335  4.57274  3.35979  2.63543  4.50870  1.29771  3.34174  4.71857  2.78490  4.28785  4.33038  3.48459  3.28872  2.55519  4.63962  2.80062   2600 l - - -
          2.68592  4.42190  2.77520  2.73133  3.46354  2.40520  3.72486  3.29372  2.67761  2.69361  4.24640  2.90356  2.73751  3.18143  2.89806  2.37859  2.77531  2.98511  4.58485  3.61500
          0.05843  3.03711  4.73541  1.46153  0.26381  0.88940  0.52916
    287   3.39152  4.47887  5.40596  4.79090  3.44842  4.61398  4.94764  1.74177  4.05322  0.78801  3.53970  3.96046  4.97752  4.56290  4.44222  3.73521  3.41859  2.36552  5.44190  4.26593   2623 l - - -
          2.68618  4.42225  2.77519  2.73123  3.46354  2.40513  3.72494  3.29354  2.67741  2.69355  4.24690  2.90347  2.73739  3.18146  2.89801  2.37887  2.77519  2.98518  4.58477  3.61503
          0.00415  5.88328  6.60562  0.61958  0.77255  1.08239  0.41368
    288   2.84160  3.60083  3.39879  2.87186  5.18132  4.00034  3.31305  4.32613  2.60141  4.00388  4.88366  3.40445  4.23759  1.96781  1.03758  3.14405  3.41376  3.86494  6.27737  4.58389   2624 r - - -
          2.68618  4.42225  2.77519  2.73123  3.46354  2.40513  3.72494  3.29354  2.67741  2.69355  4.24690  2.90347  2.73739  3.18146  2.89801  2.37887  2.77519  2.98518  4.58477  3.61503
          0.01483  5.89069  4.42629  0.61958  0.77255  1.10059  0.40448
    289   3.20339  4.60575  2.78802  2.54650  4.14492  3.83603  1.51449  3.48134  3.02708  3.06902  4.66158  2.44143  4.51585  2.90223  2.41425  2.71611  2.99468  3.50880  6.24040  3.62590   2625 h - - -
          2.68618  4.42225  2.77519  2.73123  3.46354  2.40513  3.72494  3.29354  2.67741  2.69355  4.24690  2.90347  2.73739  3.18146  2.89801  2.37887  2.77519  2.98518  4.58477  3.61503
          0.01155  5.88175  4.74489  0.61958  0.77255  1.16183  0.37530
    290   2.61253  4.90470  3.41967  2.88104  3.76779  4.02644  3.57109  3.85123  2.61659  3.69464  4.57065  3.42987  1.05948  3.12239  3.07838  2.63838  2.99093  3.63616  6.19277  4.37155   2626 p - - -
          2.68612  4.42149  2.77519  2.73132  3.46324  2.40510  3.72479  3.29363  2.67750  2.69355  4.24699  2.90348  2.73741  3.18142  2.89810  2.37885  2.77528  2.98527  4.58432  3.61512
          0.05073  3.35271  4.23549  0.91725  0.51019  1.02919  0.44207
    291   2.65572  4.52331  2.43153  1.96324  4.66035  3.04545  3.86697  3.62538  2.69741  2.62388  3.82959  3.21512  3.62488  2.37433  2.53893  2.79189  2.75247  3.14938  5.46597  4.31530   2632 e - - -
          2.68618  4.42225  2.77519  2.73123  3.46354  2.40513  3.72494  3.29354  2.67741  2.69355  4.24690  2.90347  2.73739  3.18146  2.89801  2.37887  2.77519  2.98518  4.58477  3.61503
          0.01566  5.86919  4.36527  0.61958  0.77255  1.15636  0.37780
    292   2.44887  4.16481  5.40148  4.24723  2.04739  4.34709  4.93226  1.97096  4.56807  1.40614  3.06890  4.76382  4.96148  4.69734  4.57258  3.37837  3.31136  1.80483  5.42291  4.24717   2633 l - - -
          2.68618  4.42225  2.77519  2.73123  3.46354  2.40513  3.72494  3.29354  2.67741  2.69355  4.24690  2.90347  2.73739  3.18146  2.89801  2.37887  2.77519  2.98518  4.58477  3.61503
          0.00597  5.85987  5.77531  0.61958  0.77255  1.20942  0.35435
    293   3.04626  4.78771  5.37230  4.35549  2.19956  4.58527  4.41249  1.87248  4.38147  1.15263  3.03160  4.74743  4.94495  4.68106  4.05918  3.59461  3.01193  2.14506  5.39999  3.78933   2634 l - - -
          2.68618  4.42225  2.77519  2.73123  3.46354  2.40513  3.72494  3.29354  2.67741  2.69355  4.24690  2.90347  2.73739  3.18146  2.89801  2.37887  2.77519  2.98518  4.58477  3.61503
          0.00425  5.85874  6.58109  0.61958  0.77255  1.21496  0.35200
    294   2.92404  5.83466  1.86323  1.57905  4.84239  3.36718  3.71919  4.03512  2.40459  3.36103  4.49755  2.70982  4.03160  2.78755  2.68111  2.93617  2.95185  3.81528  6.26674  4.01900   2635 e - - -
          2.68618  4.42225  2.77519  2.73123  3.46354  2.40513  3.72494  3.29354  2.67741  2.69355  4.24690  2.90347  2.73739  3.18146  2.89801  2.37887  2.77519  2.98518  4.58477  3.61503
          0.00606  5.85752  5.75089  0.61958  0.77255  1.16654  0.37316
    295   1.82925  4.20636  4.05669  4.39511  3.54917  3.46092  4.87878  2.25158  3.55409  1.51916  3.19428  3.78944  4.05218  4.55021  3.85527  2.79151  3.20839  2.29504  4.71078  2.99166   2636 l - - -
          2.68618  4.42225  2.77519  2.73123  3.46354  2.40513  3.72494  3.29354  2.67741  2.69355  4.24690  2.90347  2.73739  3.18146  2.89801  2.37887  2.77519  2.98518  4.58477  3.61503
          0.00425  5.85864  6.58098  0.61958  0.77255  1.20594  0.35583
    296   3.93273  4.31290  5.90746  5.29409  2.60858  5.13923  5.45842  2.66651  5.08975  0.45050  3.39135  5.30800  5.43011  4.30205  5.07161  4.46350  4.15689  2.88185  5.82773  4.29863   2637 L - - -
          2.68618  4.42225  2.77519  2.73123  3.46354  2.40513  3.72494  3.29354  2.67741  2.69355  4.24690  2.90347  2.73739  3.18146  2.89801  2.37887  2.77519  2.98518  4.58477  3.61503
          0.00425  5.85864  6.58098  0.61958  0.77255  1.20594  0.35583
    297   3.09087  4.61925  4.44626  4.78001  3.46126  4.59480  4.92873  1.72528  4.21648  1.11751  3.10952  4.75969  4.95842  4.69290  4.39138  3.61788  2.85629  1.88477  4.47728  3.62851   2638 l - - -
          2.68618  4.42225  2.77519  2.73123  3.46354  2.40513  3.72494  3.29354  2.67741  2.69355  4.24690  2.90347  2.73739  3.18146  2.89801  2.37887  2.77519  2.98518  4.58477  3.61503
          0.00925  5.85864  5.05973  0.61958  0.77255  1.17241  0.37051
    298   2.38981  5.02099  2.20012  2.37031  4.90417  2.98418  3.25197  4.11913  2.22540  3.98694  4.87501  2.71302  4.48805  2.78183  2.07286  2.43287  2.70908  3.86583  6.26663  4.85496   2639 r - - -
          2.68618  4.42225  2.77520  2.73123  3.46354  2.40513  3.72495  3.29354  2.67741  2.69355  4.24690  2.90347  2.73740  3.18147  2.89801  2.37887  2.77520  2.98511  4.58477  3.61503
          0.01514  4.96282  4.82473  0.51976  0.90304  1.07077  0.41968
    299   1.89068  4.58945  1.98759  2.21563  4.92016  3.28554  3.57204  4.35590  2.88194  3.39079  4.21665  2.91098  3.94043  2.73652  2.95042  2.31060  2.79659  3.66021  6.26781  3.73641   2641 a - - -
          2.68618  4.42225  2.77519  2.73123  3.46354  2.40513  3.72494  3.29354  2.67741  2.69355  4.24690  2.90347  2.73739  3.18146  2.89801  2.37887  2.77519  2.98518  4.58477  3.61503
          0.00423  5.86419  6.58653  0.61958  0.77255  1.11627  0.39675
    300   2.59517  4.41476  5.40445  4.78862  2.82404  4.32355  4.45951  2.39926  4.57190  0.84280  3.26190  4.76859  4.77530  4.70176  4.57757  3.40036  3.23866  2.12982  5.42953  4.25373   2642 l - - -
          2.68618  4.42225  2.77519  2.73123  3.46354  2.40513  3.72494  3.29354  2.67741  2.69355  4.24690  2.90347  2.73739  3.18146  2.89801  2.37887  2.77519  2.98518  4.58477  3.61503
          0.00420  5.87098  6.59332  0.61958  0.77255  1.08409  0.41281
    301   3.34735  4.58292  5.39644  4.78264  0.65618  4.61347  4.45389  3.00268  4.57016  2.59458  3.71118  4.77114  4.97699  4.70300  4.58237  3.58223  3.27550  2.63879  5.43626  2.71669   2643 F - - -
          2.68622  4.42193  2.77543  2.73144  3.46373  2.40475  3.72481  3.29373  2.67753  2.69345  4.24701  2.90348  2.73755  3.18125  2.89798  2.37891  2.77539  2.98496  4.58342  3.61497
          0.11351  2.34417  4.47576  1.36874  0.29360  1.13829  0.38620
    302   2.63946  5.16647  2.07531  2.77779  4.35620  3.36374  2.97706  3.82010  2.45310  3.32674  4.39499  2.25631  4.32573  2.76932  3.14051  2.22465  2.50471  3.03552  5.10217  4.36103   2667 d - - -
          2.68607  4.42158  2.77536  2.73119  3.46358  2.40529  3.72498  3.29344  2.67744  2.69336  4.24678  2.90356  2.73750  3.18153  2.89811  2.37873  2.77526  2.98515  4.58432  3.61507
          0.10728  2.99285  2.96460  1.12342  0.39329  1.03928  0.43650
    303   3.00390  5.72909  3.27388  2.92379  4.80840  3.32757  3.33858  4.41343  2.94099  3.97551  4.47549  3.35823  0.87915  3.19859  3.29782  2.62276  3.13985  3.96212  5.57878  4.23004   2676 p - - -
          2.68617  4.42226  2.77512  2.73128  3.46354  2.40506  3.72499  3.29357  2.67738  2.69354  4.24675  2.90354  2.73743  3.18146  2.89804  2.37889  2.77518  2.98516  4.58476  3.61508
          0.09614  3.35816  2.86710  1.00129  0.45792  0.97614  0.47283
    304   2.68234  5.79703  2.93519  2.51811  3.62919  1.89451  3.72930  4.45828  2.41050  3.35435  4.56898  2.93969  3.57399  2.85767  2.95109  1.95034  2.87552  3.66593  6.23036  3.49122   2693 g - - -
          2.68592  4.42260  2.77542  2.73121  3.46341  2.40522  3.72406  3.29351  2.67750  2.69371  4.24689  2.90357  2.73767  3.18153  2.89805  2.37847  2.77538  2.98502  4.58499  3.61518
          0.33450  1.40389  3.25293  0.47573  0.97136  0.91842  0.50941
    305   2.77230  5.01357  3.14284  2.66083  4.78777  3.33628  3.19193  4.15478  1.65601  3.60969  4.36704  2.88470  3.92013  2.61080  2.07243  2.26969  2.92212  3.16662  6.19818  4.60044   2701 k - - -
          2.68618  4.42225  2.77519  2.73123  3.46354  2.40513  3.72494  3.29354  2.67741  2.69355  4.24690  2.90347  2.73739  3.18146  2.89801  2.37887  2.77519  2.98518  4.58477  3.61503
          0.01475  5.82593  4.44898  0.61958  0.77255  1.03930  0.43649
    306   2.30742  5.82662  3.36555  2.66807  5.17267  3.30915  3.54217  4.06687  2.19428  3.49547  4.86703  2.68850  2.92877  2.68667  1.90893  2.14839  2.59719  4.14576  6.25872  4.69433   2702 r - - -
          2.68625  4.42247  2.77514  2.73123  3.46377  2.40464  3.72475  3.29338  2.67766  2.69370  4.24728  2.90372  2.73787  3.18159  2.89825  2.37876  2.77513  2.98465  4.58464  3.61456
          0.23378  2.02497  2.57095  1.37547  0.29132  0.93584  0.49800
    307   2.69894  3.56670  5.26627  3.80010  3.31311  3.96072  4.60930  1.81198  3.85437  1.59844  2.92645  4.44478  3.65760  3.58558  4.22210  3.24501  3.07874  1.73317  5.39023  3.68795   2721 l - - -
          2.68616  4.42220  2.77525  2.73141  3.46370  2.40527  3.72472  3.29369  2.67748  2.69368  4.24673  2.90362  2.73716  3.18159  2.89696  2.37892  2.77510  2.98531  4.58504  3.61530
          0.42425  1.20030  3.10925  0.04497  3.12411  0.87755  0.53751
    308   2.58305  5.81063  2.72209  2.72410  4.53422  3.21418  3.49594  4.31882  2.70880  3.75672  4.85105  1.86560  3.09053  2.57890  2.91641  1.78014  2.66487  4.10726  6.24276  4.52104   2723 s - - -
          2.68618  4.42225  2.77519  2.73123  3.46354  2.40513  3.72494  3.29354  2.67741  2.69355  4.24690  2.90347  2.73739  3.18146  2.89801  2.37887  2.77519  2.98518  4.58477  3.61503
          0.00910  5.81906  5.10187  0.61958  0.77255  1.25077  0.33727
    309   2.28514  5.80720  2.78004  2.27843  4.66429  3.13861  3.79634  3.78681  2.46203  2.90771  3.87544  2.94702  2.14065  2.74870  2.74629  2.59233  2.91037  3.49825  6.24057  4.38162   2724 p - - -
          2.68617  4.42232  2.77531  2.73123  3.46341  2.40488  3.72507  3.29369  2.67746  2.69364  4.24699  2.90348  2.73729  3.18138  2.89802  2.37891  2.77522  2.98523  4.58432  3.61517
          0.11051  3.16842  2.77169  1.41318  0.27888  1.01262  0.45140
    310   2.06822  5.79514  2.24020  1.76213  5.14137  3.42845  3.77296  4.62815  2.53444  3.42778  4.69834  3.08821  3.68812  2.49765  2.96388  2.32778  2.88596  3.42277  6.22713  4.81549   2742 e - - -
          2.68618  4.42225  2.77519  2.73123  3.46354  2.40513  3.72494  3.29354  2.67741  2.69355  4.24690  2.90347  2.73739  3.18146  2.89801  2.37887  2.77519  2.98518  4.58477  3.61503
          0.00733  5.79298  5.46020  0.61958  0.77255  1.21075  0.35378
    311   2.51526  4.44988  3.18371  2.62298  3.16806  3.79972  1.93990  3.20418  2.65713  2.60360  3.65585  3.27119  4.02382  2.83787  3.14011  2.92411  2.68702  3.16869  6.05289  2.97963   2743 h - - -
          2.68618  4.42227  2.77518  2.73126  3.46338  2.40509  3.72497  3.29356  2.67743  2.69352  4.24692  2.90349  2.73742  3.18149  2.89803  2.37889  2.77513  2.98521  4.58479  3.61505
          0.01876  4.06729  6.53138  0.65062  0.73757  0.86859  0.54394
    312   3.00622  4.87373  3.56698  2.75466  4.25522  3.92770  3.78932  3.05759  1.97558  2.46009  4.13298  3.62045  4.55554  3.04169  1.32300  3.22974  3.11445  2.81808  6.08082  4.60263   2747 r - - -
          2.68618  4.42225  2.77519  2.73123  3.46354  2.40513  3.72494  3.29354  2.67741  2.69355  4.24690  2.90347  2.73739  3.18146  2.89801  2.37887  2.77519  2.98518  4.58477  3.61503
          0.01667  5.86657  4.29008  0.61958  0.77255  1.17154  0.37091
    313   2.30026  5.38781  2.42331  2.01629  4.59060  3.36178  3.23013  4.49733  2.47387  3.24185  4.16706  2.84830  3.38358  2.58629  2.69786  2.24019  2.87004  3.51248  5.57468  4.85471   2748 e - - -
          2.68615  4.42242  2.77508  2.73123  3.46359  2.40495  3.72496  3.29356  2.67744  2.69355  4.24639  2.90357  2.73748  3.18136  2.89806  2.37889  2.77531  2.98519  4.58494  3.61520
          0.04319  3.43862  4.58874  1.51518  0.24817  0.95274  0.48725
    314   2.40158  3.52398  3.21201  2.60559  5.18016  3.49845  3.41922  4.00359  1.30205  3.23738  3.92976  3.07074  4.15264  2.84264  2.74531  2.75043  2.84397  3.72924  6.27204  4.16977   2765 k - - -
          2.68618  4.42225  2.77519  2.73123  3.46354  2.40513  3.72494  3.29354  2.67741  2.69355  4.24690  2.90347  2.73739  3.18146  2.89801  2.37887  2.77519  2.98518  4.58477  3.61503
          0.00418  5.87556  6.59790  0.61958  0.77255  1.15048  0.38051
    315   2.38227  1.81549  5.38852  4.77395  3.12640  3.66339  4.03361  2.59381  4.24308  2.22899  3.37056  4.76294  4.40429  4.69463  4.09488  3.44168  3.18262  2.64964  4.43319  1.55618   2766 y - - -
          2.68618  4.42225  2.77519  2.73123  3.46354  2.40513  3.72494  3.29354  2.67741  2.69355  4.24690  2.90347  2.73739  3.18146  2.89801  2.37887  2.77519  2.98518  4.58477  3.61503
          0.00624  5.87556  5.67961  0.61958  0.77255  1.07932  0.41525
    316   1.77108  2.69114  4.13545  4.35251  2.99379  4.28448  4.45125  1.96492  4.50571  1.97094  3.48695  4.38623  4.96033  4.65372  3.64426  2.59556  2.89118  2.04972  5.44559  4.00763   2767 a - - -
          2.68618  4.42225  2.77519  2.73123  3.46354  2.40513  3.72494  3.29354  2.67741  2.69355  4.24690  2.90347  2.73739  3.18146  2.89801  2.37887  2.77519  2.98518  4.58477  3.61503
          0.00957  5.87841  5.00216  0.61958  0.77255  1.08872  0.41045
    317   2.74726  4.54233  2.60712  2.45705  2.50687  3.82975  3.17007  3.89885  2.58839  3.15986  4.23921  3.34764  4.52368  2.99349  2.30771  2.94707  3.13364  3.72906  3.15296  2.20811   2768 y - - -
          2.68618  4.42225  2.77519  2.73123  3.46354  2.40513  3.72494  3.29354  2.67741  2.69355  4.24690  2.90347  2.73739  3.18146  2.89801  2.37887  2.77519  2.98518  4.58477  3.61503
          0.00421  5.86841  6.59076  0.61958  0.77255  1.09443  0.40756
    318   3.45958  4.53257  5.51899  4.90778  3.59955  3.99478  5.06803  2.10300  4.69551  0.74081  3.68119  4.89229  5.08157  4.82327  4.70203  4.04151  3.48392  1.81273  5.54816  4.19816   2769 l - - -
          2.68618  4.42225  2.77519  2.73123  3.46354  2.40513  3.72494  3.29354  2.67741  2.69355  4.24690  2.90347  2.73739  3.18146  2.89801  2.37887  2.77519  2.98518  4.58477  3.61503
          0.00418  5.87655  6.59889  0.61958  0.77255  1.06629  0.42203
    319   3.15949  4.83515  5.41234  4.79927  3.92907  4.63251  4.96808  2.18983  4.58781  0.71778  3.35878  4.38982  4.99505  4.72249  4.00662  3.76093  3.08227  2.09969  5.46442  4.28831   2770 l - - -
          2.68618  4.42225  2.77519  2.73123  3.46354  2.40513  3.72494  3.29354  2.67741  2.69355  4.24690  2.90347  2.73739  3.18146  2.89801  2.37887  2.77519  2.98518  4.58477  3.61503
          0.00417  5.87721  6.59956  0.61958  0.77255  1.10436  0.40261
    320   0.74432  4.67759  3.50038  3.25298  4.71182  3.49508  4.13814  4.00597  3.11354  3.74276  4.37719  3.27862  4.59819  3.58861  3.62238  2.48730  3.03722  3.04135  6.00957  4.69111   2771 a - - -
          2.68618  4.42225  2.77519  2.73123  3.46354  2.40513  3.72494  3.29354  2.67741  2.69355  4.24690  2.90347  2.73739  3.18146  2.89801  2.37887  2.77519  2.98518  4.58477  3.61503
          0.00681  5.87721  5.52572  0.61958  0.77255  1.06039  0.42514
    321   2.95350  4.09344  4.89307  4.05026  2.66488  4.16892  3.33379  2.75234  3.95604  1.64466  3.30734  4.71463  4.52763  4.20931  3.21096  3.62776  3.02292  2.56396  4.53684  1.44810   2772 y - - -
          2.68618  4.42225  2.77519  2.73123  3.46354  2.40513  3.72494  3.29354  2.67741  2.69355  4.24690  2.90347  2.73739  3.18146  2.89801  2.37887  2.77519  2.98518  4.58477  3.61503
          0.00417  5.87867  6.60101  0.61958  0.77255  1.01327  0.45103
    322   0.84698  4.17304  4.32373  3.59825  4.07726  3.84292  4.76638  2.71556  3.84762  2.60702  3.70469  4.09894  4.85350  4.07116  4.11414  2.48125  3.29843  2.43482  5.56868  4.36521   2773 a - - -
          2.68637  4.42148  2.77476  2.72994  3.46376  2.40548  3.72541  3.29381  2.67740  2.69304  4.24600  2.90370  2.73792  3.18099  2.89784  2.37931  2.77593  2.98544  4.58388  3.61448
          0.13285  2.16610  4.62696  1.99883  0.14560  0.90846  0.51608
    323   1.79276  3.28965  4.40947  4.07153  3.80241  3.61086  4.85501  3.05017  4.24712  2.69999  3.67011  4.55671  4.91562  4.23988  4.19581  1.85959  1.88172  1.71571  5.50397  4.11763   2842 v - - -
          2.68637  4.42250  2.77529  2.73139  3.46288  2.40488  3.72472  3.29331  2.67753  2.69360  4.24690  2.90360  2.73707  3.18163  2.89789  2.37897  2.77528  2.98531  4.58502  3.61507
          0.14822  2.22180  3.52852  0.84636  0.56032  0.96193  0.48151
    324   2.15629  2.33475  4.18928  3.45059  3.54452  3.39194  4.42729  3.05381  3.78678  2.51493  3.96944  3.80611  3.90494  3.79300  3.98182  1.53666  2.11281  2.96452  5.62807  3.82941   2852 s - - -
          2.68625  4.42211  2.77527  2.73119  3.46353  2.40517  3.72502  3.29333  2.67742  2.69352  4.24671  2.90342  2.73733  3.18153  2.89786  2.37891  2.77527  2.98525  4.58484  3.61495
          0.18741  3.24460  2.02560  0.68225  0.70416  0.91237  0.51345
    325   1.60514  4.40299  3.69193  3.47911  3.72601  3.04705  4.00514  2.72704  3.21004  2.76920  3.35359  3.82158  3.98511  4.03951  3.96440  2.78347  2.62123  1.63428  5.03404  3.70175   2860 a - - -
          2.68637  4.42224  2.77526  2.73089  3.46385  2.40537  3.72502  3.29364  2.67761  2.69367  4.24686  2.90318  2.73699  3.18158  2.89828  2.37833  2.77543  2.98550  4.58290  3.61524
          0.21098  2.97650  1.97155  1.79375  0.18192  1.05669  0.42710
    326   2.25538  4.81286  2.70903  2.37526  4.38266  3.52047  3.48473  3.90221  2.28514  3.46394  4.54666  2.76286  3.05551  2.83433  2.34250  2.33650  2.69991  3.21656  6.14344  3.92853   2897 a - - -
          2.68607  4.42222  2.77532  2.73132  3.46342  2.40495  3.72471  3.29381  2.67759  2.69362  4.24717  2.90356  2.73708  3.18165  2.89812  2.37901  2.77524  2.98507  4.58409  3.61448
          0.16046  2.24728  3.15686  1.13314  0.38864  0.53681  0.87853
    327   3.13026  4.93166  1.41457  1.57834  4.67642  3.00024  3.93727  4.46031  2.87765  3.98577  4.85475  3.26937  3.11455  2.75106  3.18778  2.78847  3.17553  3.64090  6.24665  4.83546   2917 d - - -
          2.68613  4.42223  2.77534  2.73129  3.46338  2.40486  3.72493  3.29342  2.67757  2.69353  4.24721  2.90341  2.73732  3.18178  2.89805  2.37887  2.77535  2.98498  4.58461  3.61513
          0.29916  1.65520  2.69558  0.59009  0.80806  0.94945  0.48932
    328   2.51574  5.00192  2.13242  2.05124  4.85108  3.32284  3.72831  4.15745  2.45769  3.83823  4.59798  2.83087  3.31979  2.58190  2.66893  2.35687  2.53892  3.38192  5.46218  4.37511   2924 e - - -
          2.68608  4.42221  2.77522  2.73135  3.46359  2.40518  3.72477  3.29339  2.67753  2.69330  4.24707  2.90364  2.73711  3.18164  2.89805  2.37901  2.77513  2.98532  4.58320  3.61521
          0.49582  2.42620  1.19548  0.79081  0.60418  1.34258  0.30269
    329   2.47507  5.13944  2.90283  2.36056  4.27537  3.13042  3.76363  3.75061  2.58635  3.27299  4.22803  3.09420  3.27106  2.63373  1.84411  2.41255  2.77919  3.37227  4.28430  4.15757   2936 r - - -
          2.68618  4.42225  2.77519  2.73123  3.46354  2.40513  3.72494  3.29354  2.67741  2.69355  4.24690  2.90347  2.73739  3.18146  2.89801  2.37887  2.77519  2.98518  4.58477  3.61503
          0.03369  5.43521  3.54859  0.61958  0.77255  0.77389  0.61844
    330   2.27429  4.46114  2.51225  2.35763  4.60514  2.78890  3.94643  3.90567  2.67002  3.14551  3.91056  2.76450  3.11859  2.87663  3.02472  1.93679  2.88855  3.21432  6.09105  4.40683   2937 s - - -
          2.68477  4.42534  2.77224  2.72714  3.46728  2.40451  3.72458  3.29419  2.67976  2.69506  4.24816  2.90330  2.73854  3.18037  2.89969  2.37750  2.77558  2.98597  4.58730  3.61788
          1.63749  0.27128  3.14352  2.30459  0.10514  1.41741  0.27752
    331   2.46567  4.57151  2.72031  2.20230  4.52076  2.61965  3.74648  3.53588  2.63791  3.22387  4.44539  3.07550  3.41282  2.72029  2.59698  2.29098  2.61050  2.86171  6.08939  4.18353   3032 e - - -
          2.68618  4.42225  2.77519  2.73123  3.46354  2.40513  3.72494  3.29354  2.67741  2.69355  4.24690  2.90347  2.73739  3.18146  2.89801  2.37887  2.77519  2.98518  4.58477  3.61503
          0.21338  5.66671  1.66762  0.61958  0.77255  1.58919  0.22827
    332   2.60557  5.58732  2.63035  2.04964  4.24827  3.30591  3.92684  3.67562  2.47676  3.02480  3.46075  3.05300  3.43822  2.60085  2.65570  2.33997  2.70687  2.82168  6.02472  4.36009   3033 e - - -
          2.68618  4.42225  2.77519  2.73123  3.46354  2.40513  3.72494  3.29354  2.67741  2.69355  4.24690  2.90347  2.73739  3.18146  2.89801  2.37887  2.77519  2.98518  4.58477  3.61503
          0.02380  5.46484  3.94817  0.61958  0.77255  1.75919  0.18897
    333   2.85809  5.06686  2.97582  2.19768  3.67997  3.69054  4.12492  2.58379  2.93505  2.04004  3.77008  3.53057  3.42973  3.16697  3.50136  2.55663  2.57790  2.15970  4.97409  4.10618   3034 l - - -
          2.68600  4.42257  2.77522  2.73122  3.46306  2.40501  3.72500  3.29367  2.67753  2.69359  4.24671  2.90367  2.73719  3.18157  2.89793  2.37893  2.77519  2.98536  4.58509  3.61510
          0.06134  2.85684  6.19138  1.94505  0.15429  0.70567  0.68078
    334   2.95230  5.20990  1.49741  2.15066  4.48225  3.18197  3.50052  4.12698  2.78386  3.61208  4.62280  2.53131  4.01146  2.92234  2.91950  2.42697  2.87945  3.14482  6.19396  4.66266   3059 d - - -
          2.68618  4.42225  2.77519  2.73123  3.46354  2.40513  3.72494  3.29354  2.67741  2.69355  4.24690  2.90347  2.73739  3.18146  2.89801  2.37887  2.77519  2.98518  4.58477  3.61503
          0.00478  5.74218  6.46453  0.61958  0.77255  1.28808  0.32269
    335   2.64337  4.53660  2.86000  1.90349  4.51305  3.40113  3.51542  3.95767  1.95452  3.33487  4.05952  2.70447  4.06965  2.54956  2.60893  2.61411  2.62780  3.45693  6.20787  4.65942   3060 e - - -
          2.68618  4.42225  2.77519  2.73123  3.46354  2.40513  3.72494  3.29354  2.67741  2.69355  4.24690  2.90347  2.73739  3.18146  2.89801  2.37887  2.77519  2.98518  4.58477  3.61503
          0.02486  5.76368  3.84392  0.61958  0.77255  1.10020  0.40467
    336   2.40737  5.01822  2.09640  1.84938  5.13388  3.48486  4.23639  4.36475  2.34570  3.65180  4.26891  3.15124  3.58044  2.73751  2.99096  2.05283  2.73443  3.36482  6.22040  4.80904   3061 e - - -
          2.68618  4.42225  2.77519  2.73123  3.46354  2.40513  3.72494  3.29354  2.67741  2.69355  4.24690  2.90347  2.73739  3.18146  2.89801  2.37887  2.77519  2.98518  4.58477  3.61503
          0.00884  5.78320  5.16413  0.61958  0.77255  1.22260  0.34880
    337   2.31140  4.80835  2.55726  1.60617  4.98569  3.22303  3.54688  4.42976  2.65431  3.30284  4.34317  2.90865  3.92110  2.41592  2.50556  2.65222  3.19614  3.48323  6.22699  4.03748   3062 e - - -
          2.68573  4.42249  2.77535  2.73073  3.46387  2.40532  3.72564  3.29365  2.67742  2.69319  4.24687  2.90346  2.73746  3.18159  2.89744  2.37911  2.77543  2.98519  4.58462  3.61541
          0.19871  1.81578  4.04550  1.71157  0.19916  0.92627  0.50423
    338   2.79047  4.17938  4.92608  3.61133  2.63689  4.57145  4.68604  2.13051  4.19678  1.34270  3.00483  4.72912  4.93529  4.46594  3.85965  3.36648  3.23620  1.59832  5.40228  3.72081   3107 l - - -
          2.68618  4.42225  2.77519  2.73123  3.46354  2.40513  3.72494  3.29354  2.67741  2.69355  4.24690  2.90347  2.73739  3.18146  2.89801  2.37887  2.77519  2.98518  4.58477  3.61503
          0.00438  5.82931  6.55166  0.61958  0.77255  1.20650  0.35559
    339   2.28014  4.42122  2.17198  1.99603  4.70229  3.87481  3.98503  4.12841  2.15533  3.72056  4.84674  2.93766  3.57207  2.50147  2.78515  2.46400  2.55286  3.81835  6.19956  4.44861   3108 e - - -
          2.68581  4.42171  2.77542  2.73161  3.46326  2.40478  3.72460  3.29372  2.67779  2.69335  4.24515  2.90371  2.73780  3.18117  2.89767  2.37908  2.77536  2.98534  4.58527  3.61481
          0.28345  2.09111  2.09336  1.83486  0.17392  1.23681  0.34292
    340   2.05306  4.94593  2.43366  1.76658  5.08604  3.38280  3.64591  4.04990  2.46327  3.59412  4.54896  3.15440  3.52490  2.81080  2.82399  2.21004  2.90453  3.43317  6.17265  4.76132   3152 e - - -
          2.68618  4.42225  2.77519  2.73123  3.46354  2.40513  3.72494  3.29354  2.67741  2.69355  4.24690  2.90347  2.73739  3.18146  2.89801  2.37887  2.77519  2.98518  4.58477  3.61503
          0.01590  5.70354  4.38707  0.61958  0.77255  1.34131  0.30314
    341   2.45383  4.26896  5.03246  4.24574  3.63982  3.95295  4.16254  2.38263  4.11093  2.08333  3.75673  3.53934  4.41936  4.44835  3.84527  3.58309  1.18653  2.02296  4.99815  4.17609   3153 t - - -
          2.68618  4.42225  2.77519  2.73123  3.46354  2.40513  3.72494  3.29354  2.67741  2.69355  4.24690  2.90347  2.73739  3.18146  2.89801  2.37887  2.77519  2.98518  4.58477  3.61503
          0.00489  5.71819  6.44054  0.61958  0.77255  1.46222  0.26360
    342   2.29213  4.49344  3.56140  2.95543  3.51046  4.20115  3.86828  2.22712  2.46749  2.44125  3.08670  3.78423  4.58481  2.85080  2.52386  2.77392  2.70653  2.54645  5.71697  3.36677   3154 i - - -
          2.68620  4.42194  2.77518  2.73120  3.46363  2.40515  3.72512  3.29371  2.67738  2.69359  4.24667  2.90337  2.73757  3.18163  2.89753  2.37888  2.77531  2.98519  4.58494  3.61484
          0.04993  3.15560  5.10142  1.40881  0.28029  0.66016  0.72726
    343   2.25060  5.18018  2.74853  1.88937  5.17882  3.45849  3.72185  4.04535  2.01385  3.68174  4.64008  2.81750  4.36491  2.28785  2.52740  2.42895  2.95555  3.77120  6.26451  4.85284   3168 e - - -
          2.68610  4.42203  2.77522  2.73126  3.46356  2.40515  3.72497  3.29356  2.67743  2.69357  4.24692  2.90349  2.73742  3.18149  2.89803  2.37889  2.77512  2.98521  4.58380  3.61506
          0.03351  3.51033  5.78598  0.27713  1.41863  0.90213  0.52038
    344   1.19807  4.02586  3.03532  2.43550  5.08527  3.58561  3.80070  3.73800  2.68457  3.51966  3.54503  3.46844  4.51746  2.93138  3.18450  2.59024  2.67931  3.17724  6.22324  4.27799   3170 a - - -
          2.68618  4.42225  2.77519  2.73123  3.46354  2.40513  3.72494  3.29354  2.67741  2.69355  4.24690  2.90347  2.73739  3.18146  2.89801  2.37887  2.77519  2.98518  4.58477  3.61503
          0.00983  5.87744  4.96457  0.61958  0.77255  1.07782  0.41602
    345   3.39902  4.57140  4.87784  4.44990  3.47389  4.41030  4.57370  1.60267  4.57597  0.84039  3.44921  4.77331  4.97256  4.70617  4.58248  3.92092  3.54967  2.26385  5.43525  4.07412   3171 l - - -
          2.68618  4.42225  2.77519  2.73123  3.46354  2.40513  3.72494  3.29354  2.67741  2.69355  4.24690  2.90347  2.73739  3.18146  2.89801  2.37887  2.77519  2.98518  4.58477  3.61503
          0.01804  5.87181  4.19600  0.61958  0.77255  1.09869  0.40543
    346   2.70845  4.85949  2.93597  1.72354  4.17261  3.54090  3.51107  3.65868  2.41131  2.52225  3.93541  2.89123  4.49431  2.73829  2.52774  2.66734  2.74707  3.16837  4.86905  4.60095   3172 e - - -
          2.68618  4.42225  2.77519  2.73123  3.46354  2.40513  3.72494  3.29354  2.67741  2.69355  4.24690  2.90347  2.73739  3.18146  2.89801  2.37887  2.77519  2.98518  4.58477  3.61503
          0.00425  5.85803  6.58037  0.61958  0.77255  1.14748  0.38190
    347   2.33701  5.07007  2.75215  1.99115  4.54460  3.59861  3.55778  4.12758  2.00118  3.50472  4.49049  3.01514  4.48918  2.43393  2.50524  2.49862  2.48143  3.82045  5.15688  4.22660   3173 e - - -
          2.68618  4.42225  2.77519  2.73123  3.46354  2.40513  3.72494  3.29354  2.67741  2.69355  4.24690  2.90347  2.73739  3.18146  2.89801  2.37887  2.77519  2.98518  4.58477  3.61503
          0.00842  5.85803  5.19780  0.61958  0.77255  1.11944  0.39521
    348   1.43940  4.20439  5.26749  4.28433  3.72795  2.72417  4.90393  2.52648  4.03247  2.09956  3.42386  4.69990  4.94149  4.27296  4.51936  3.11964  2.62213  1.59565  5.43379  4.25500   3174 a - - -
          2.68618  4.42225  2.77519  2.73123  3.46354  2.40513  3.72494  3.29354  2.67741  2.69355  4.24690  2.90347  2.73739  3.18146  2.89801  2.37887  2.77519  2.98518  4.58477  3.61503
          0.00798  5.85649  5.28086  0.61958  0.77255  1.15265  0.37950
    349   2.44377  3.94872  3.32646  3.12912  4.00361  3.90715  2.75357  3.40333  3.12078  2.38167  4.29053  3.35945  4.57875  2.49100  2.69866  1.90224  2.90259  2.51289  5.94750  3.08394   3175 s - - -
          2.68618  4.42225  2.77519  2.73123  3.46354  2.40513  3.72494  3.29354  2.67741  2.69355  4.24690  2.90347  2.73739  3.18146  2.89801  2.37887  2.77519  2.98518  4.58477  3.61503
          0.00760  5.85506  5.35867  0.61958  0.77255  1.13297  0.38872
    350   2.12553  5.83284  2.64252  2.08662  4.69488  3.11601  3.38722  4.06809  2.39144  3.72596  4.13402  2.97920  3.51301  2.31714  2.63516  2.51389  2.71932  3.36585  6.26496  4.40562   3176 e - - -
          2.68618  4.42225  2.77519  2.73123  3.46354  2.40513  3.72494  3.29354  2.67741  2.69355  4.24690  2.90347  2.73739  3.18146  2.89801  2.37887  2.77519  2.98518  4.58477  3.61503
          0.00427  5.85478  6.57713  0.61958  0.77255  1.16611  0.37335
    351   2.65431  4.07902  4.40560  3.85408  3.50514  4.58558  4.64609  1.58113  3.93227  1.33965  3.39136  4.57262  4.67785  4.39139  4.34657  3.54521  3.20067  1.76373  5.11834  4.09870   3177 l - - -
          2.68618  4.42225  2.77519  2.73123  3.46354  2.40513  3.72494  3.29354  2.67741  2.69355  4.24690  2.90347  2.73739  3.18146  2.89801  2.37887  2.77519  2.98518  4.58477  3.61503
          0.02123  5.85478  4.00941  0.61958  0.77255  1.12267  0.39365
    352   2.51346  1.07010  4.66313  4.72876  3.46680  3.65452  4.91276  2.79858  4.30565  1.97289  3.56956  4.34528  4.94529  4.39345  4.54380  3.56038  2.92397  2.30070  4.85445  3.98974   3178 c - - -
          2.68619  4.42218  2.77527  2.73120  3.46365  2.40515  3.72493  3.29341  2.67752  2.69350  4.24686  2.90341  2.73751  3.18141  2.89792  2.37895  2.77522  2.98494  4.58488  3.61493
          0.08120  3.26045  3.22845  1.05277  0.42920  1.17273  0.37037
    353   2.65115  4.36219  3.04515  1.80090  4.49740  3.67264  2.62213  4.03882  2.19194  3.21846  4.14718  2.84467  4.16983  2.30950  2.61568  2.40311  3.18359  3.91117  6.23769  4.63352   3190 e - - -
          2.68618  4.42225  2.77519  2.73123  3.46354  2.40513  3.72494  3.29354  2.67741  2.69355  4.24690  2.90347  2.73739  3.18146  2.89801  2.37887  2.77519  2.98518  4.58477  3.61503
          0.01146  5.81228  4.77936  0.61958  0.77255  1.17368  0.36994
    354   2.63325  5.18502  2.29936  2.10986  4.72172  3.47431  3.36184  4.42062  2.09494  3.47505  4.85216  2.68201  4.46505  2.25228  2.36784  2.33111  3.04608  3.95653  6.24376  4.83205   3191 k - - -
          2.68618  4.42225  2.77519  2.73123  3.46354  2.40513  3.72494  3.29354  2.67741  2.69355  4.24690  2.90347  2.73739  3.18146  2.89801  2.37887  2.77519  2.98518  4.58477  3.61503
          0.04632  5.81983  3.16305  0.61958  0.77255  1.13007  0.39010
    355   2.19373  4.14829  2.89286  2.69417  4.54754  3.32271  3.60702  3.37554  2.45618  2.62440  4.00495  2.24971  2.89466  2.99090  3.08069  2.75236  2.92257  2.55432  6.17909  4.51576   3192 a - - -
          2.68645  4.42272  2.77527  2.73008  3.46396  2.40435  3.72507  3.29382  2.67774  2.69373  4.24737  2.90254  2.73783  3.18177  2.89825  2.37885  2.77523  2.98568  4.58520  3.61548
          0.49477  1.11260  2.78732  0.85365  0.55488  1.19732  0.35954
    356   2.51731  5.71359  3.32401  2.58643  5.05921  3.33911  3.75357  3.49121  2.36054  3.10985  2.76083  2.76298  2.42548  2.73501  3.18946  2.39923  2.30111  3.39891  6.13897  3.78699   3215 t - - -
          2.68618  4.42225  2.77519  2.73123  3.46354  2.40513  3.72494  3.29354  2.67741  2.69355  4.24690  2.90347  2.73739  3.18146  2.89801  2.37887  2.77519  2.98518  4.58477  3.61503
          0.04188  5.75780  3.27388  0.61958  0.77255  1.35769  0.29740
    357   2.65023  5.15655  3.46175  3.06321  2.92836  3.32914  3.35232  3.05836  3.17754  2.23708  3.42392  3.69976  2.99234  3.09442  2.99280  2.56391  2.69932  1.95315  5.25058  3.45783   3216 v - - -
          2.68618  4.42225  2.77519  2.73123  3.46354  2.40513  3.72494  3.29354  2.67741  2.69355  4.24690  2.90347  2.73739  3.18146  2.89801  2.37887  2.77519  2.98518  4.58477  3.61503
          0.03062  5.73270  3.61506  0.61958  0.77255  1.05108  0.43010
    358   2.50511  5.76874  2.83007  2.88885  4.81415  1.43083  3.91391  4.48525  2.57178  3.54031  4.11509  2.95738  3.93364  3.04455  3.13700  1.95498  2.79582  3.85224  6.20392  4.42885   3217 g - - -
          2.68613  4.42241  2.77535  2.73139  3.46054  2.40529  3.72490  3.29359  2.67754  2.69350  4.24706  2.90362  2.73748  3.18154  2.89806  2.37903  2.77535  2.98518  4.58493  3.61519
          0.40654  1.79338  1.78586  0.15762  1.92532  1.12780  0.39119
    359   2.16938  3.82737  4.35032  3.22217  3.43357  3.82826  3.95399  2.70205  3.63416  2.62328  3.54954  3.82411  3.81786  2.91624  3.53338  2.13601  1.89009  2.30774  4.42749  3.33902   3220 t - - -
          2.68607  4.42233  2.77527  2.73127  3.46361  2.40518  3.72502  3.29352  2.67748  2.69352  4.24697  2.90354  2.73686  3.18154  2.89808  2.37891  2.77527  2.98512  4.58485  3.61511
          0.39091  2.26436  1.51566  0.13339  2.08044  0.93233  0.50027
    360   2.84203  5.64676  2.59340  1.77878  4.11518  3.27474  3.49822  4.29804  2.22877  2.97937  4.34685  2.65430  3.94243  2.62329  2.45563  2.87074  3.05898  3.55353  3.40359  4.46256   3222 e - - -
          2.68625  4.42226  2.77511  2.73137  3.46332  2.40490  3.72507  3.29385  2.67730  2.69345  4.24700  2.90377  2.73748  3.18113  2.89797  2.37889  2.77540  2.98524  4.58508  3.61457
          0.28190  1.55519  3.36672  0.73255  0.65524  0.54193  0.87138
    361   3.04206  4.76797  4.33623  4.69194  2.95948  3.99065  4.10693  2.40772  4.20799  1.11106  2.66827  4.69780  3.48220  4.34824  4.31456  3.15514  2.95616  1.95151  4.60949  3.99450   3232 l - - -
          2.68618  4.42225  2.77519  2.73123  3.46354  2.40513  3.72494  3.29354  2.67741  2.69355  4.24690  2.90347  2.73739  3.18146  2.89801  2.37887  2.77519  2.98518  4.58477  3.61503
          0.02640  5.80486  3.77024  0.61958  0.77255  1.17073  0.37127
    362   2.57831  5.07954  2.83480  2.59603  4.89725  3.36072  3.75949  3.54011  2.46512  3.19850  4.20854  2.75232  3.52203  2.13964  2.76023  2.17103  2.33085  3.02356  6.22740  4.32511   3233 q - - -
          2.68618  4.42225  2.77519  2.73123  3.46354  2.40513  3.72494  3.29354  2.67741  2.69355  4.24690  2.90347  2.73739  3.18146  2.89801  2.37887  2.77519  2.98518  4.58477  3.61503
          0.01160  5.80234  4.76620  0.61958  0.77255  0.79636  0.59960
    363   2.35162  4.78844  2.34099  2.07089  4.84400  3.16644  3.68015  4.49503  2.30972  3.81322  4.50078  3.14592  3.08161  2.37981  2.50571  2.24906  3.00975  3.63502  5.72624  4.86246   3234 e - - -
          2.68590  4.42340  2.77430  2.72940  3.46485  2.40463  3.72543  3.29416  2.67778  2.69448  4.24759  2.90335  2.73802  3.18179  2.89921  2.37798  2.77501  2.98510  4.58609  3.61579
          0.85427  0.77347  2.18041  1.35784  0.29735  1.16390  0.37435
    364   2.40255  5.26784  2.54558  2.34443  4.54257  3.13842  3.34035  3.51066  2.61534  3.16454  4.03921  3.01525  3.84271  2.96606  3.23973  1.77090  2.92716  2.59175  6.17838  4.14130   3281 s - - -
          2.68618  4.42225  2.77519  2.73123  3.46354  2.40513  3.72494  3.29354  2.67741  2.69355  4.24690  2.90347  2.73739  3.18146  2.89801  2.37887  2.77519  2.98518  4.58477  3.61503
          0.02835  5.74847  3.69841  0.61958  0.77255  0.98340  0.46846
    365   2.42007  4.05660  4.69362  3.51267  3.04550  4.22794  4.45922  2.22303  3.89330  1.75668  2.88730  4.32493  3.17417  3.44002  3.87530  3.27341  3.09044  1.66854  3.98424  3.66068   3282 v - - -
          2.68608  4.42188  2.77532  2.73116  3.46366  2.40525  3.72507  3.29334  2.67748  2.69357  4.24702  2.90323  2.73752  3.18159  2.89800  2.37899  2.77494  2.98505  4.58490  3.61491
          0.06848  2.80139  5.20930  0.83400  0.56970  0.77630  0.61638
    366   2.18809  5.83780  2.66366  2.27610  4.35114  2.03729  3.78818  4.22124  2.34312  3.51397  4.27956  3.09065  3.07180  2.82013  3.14896  2.39176  2.87189  3.47804  6.27049  4.06247   3290 g - - -
          2.68625  4.42211  2.77514  2.73115  3.46364  2.40518  3.72497  3.29360  2.67741  2.69367  4.24688  2.90363  2.73742  3.18152  2.89730  2.37895  2.77527  2.98508  4.58497  3.61513
          0.20742  1.74881  4.31697  0.21882  1.62691  1.00887  0.45355
    367   2.60753  5.00900  2.86458  2.23937  4.69162  3.77318  3.87555  3.31242  2.23070  3.17342  3.88164  3.15019  4.14066  2.26028  2.62704  2.69634  2.26222  2.60478  6.26148  4.26491   3294 k - - -
          2.68618  4.42225  2.77519  2.73123  3.46354  2.40513  3.72494  3.29354  2.67741  2.69355  4.24690  2.90347  2.73739  3.18146  2.89801  2.37887  2.77519  2.98518  4.58477  3.61503
          0.00421  5.86936  6.59170  0.61958  0.77255  1.09216  0.40871
    368   2.62170  4.52235  5.01172  4.50451  2.70076  4.61042  4.94462  2.21626  4.57793  0.79753  3.06227  4.77487  4.79503  4.70796  4.58400  3.76121  3.29900  2.48399  5.43630  4.26054   3295 l - - -
          2.68627  4.41947  2.77534  2.73129  3.46369  2.40521  3.72509  3.29369  2.67755  2.69354  4.24704  2.90361  2.73754  3.18161  2.89803  2.37831  2.77531  2.98521  4.58420  3.61518
          0.23232  1.87656  2.91520  0.07792  2.59084  1.00374  0.45650
    369   2.55197  4.02046  3.35641  2.71488  3.14370  3.38265  3.80225  3.52006  2.24683  2.33443  3.74188  2.84158  4.34234  2.91346  2.26273  2.52608  2.92438  3.03134  6.12595  3.38291   3297 k - - -
          2.68619  4.42226  2.77516  2.73124  3.46355  2.40513  3.72495  3.29355  2.67741  2.69356  4.24690  2.90347  2.73740  3.18133  2.89801  2.37887  2.77520  2.98519  4.58478  3.61504
          0.02770  4.44638  4.16081  0.44329  1.02700  0.84322  0.56269
    370   2.51595  5.35994  2.86239  2.01518  4.83925  3.22143  3.85621  4.32840  2.32094  2.70182  3.48425  2.95660  3.08825  2.42174  2.78994  2.35058  2.92263  3.60028  5.59125  4.01327   3299 e - - -
          2.68618  4.42225  2.77519  2.73123  3.46354  2.40513  3.72494  3.29354  2.67741  2.69355  4.24690  2.90347  2.73739  3.18146  2.89801  2.37887  2.77519  2.98518  4.58477  3.61503
          0.01289  5.87107  4.60676  0.61958  0.77255  1.10073  0.40441
    371   1.92345  2.66169  4.59883  4.02261  2.91201  3.12414  2.94213  3.03698  3.64823  2.01744  3.44997  3.28414  4.08582  4.14272  3.73475  2.92627  2.96545  2.43892  5.06867  2.61013   3300 a - - -
          2.68618  4.42225  2.77519  2.73123  3.46354  2.40513  3.72494  3.29354  2.67741  2.69355  4.24690  2.90347  2.73739  3.18146  2.89801  2.37887  2.77519  2.98518  4.58477  3.61503
          0.00421  5.86739  6.58973  0.61958  0.77255  1.16603  0.37339
    372   2.85226  3.56415  4.92912  3.99463  3.25636  4.45329  4.73505  1.54781  4.42016  1.43984  2.52421  4.23151  4.56141  3.89708  4.10702  3.46857  3.05858  2.09280  5.43307  3.91348   3301 l - - -
          2.68618  4.42225  2.77519  2.73123  3.46354  2.40513  3.72494  3.29354  2.67741  2.69355  4.24690  2.90347  2.73739  3.18146  2.89801  2.37887  2.77519  2.98518  4.58477  3.61503
          0.00666  5.87148  5.56798  0.61958  0.77255  1.03084  0.44116
    373   2.77218  5.40594  2.60157  2.22027  5.19723  3.28165  3.54068  4.40505  1.79388  3.92365  4.74461  2.75745  3.70529  2.28594  2.23031  2.45562  2.96483  3.75897  5.59053  4.65443   3302 k - - -
          2.68603  4.42241  2.77524  2.73114  3.46370  2.40518  3.72471  3.29370  2.67732  2.69371  4.24706  2.90345  2.73756  3.18135  2.89779  2.37882  2.77509  2.98524  4.58493  3.61519
          0.17639  1.83035  6.60453  0.11701  2.20346  1.03235  0.44032
    374   3.19710  3.28455  3.89067  3.30584  2.59278  4.47914  2.35352  2.46908  3.54505  2.50549  3.63865  3.12856  4.29388  3.66429  3.80855  2.60344  2.73749  2.24314  4.46285  2.29980   3308 v - - -
          2.68618  4.42225  2.77519  2.73123  3.46354  2.40513  3.72494  3.29354  2.67741  2.69355  4.24690  2.90347  2.73739  3.18146  2.89801  2.37887  2.77519  2.98518  4.58477  3.61503
          0.03158  5.89127  3.56405  0.61958  0.77255  0.92173  0.50722
    375   2.27142  5.76109  3.63384  2.83659  4.69222  3.72836  4.33034  4.52995  2.89010  3.94148  4.81491  3.39863  0.87061  3.21248  3.43412  2.56810  3.26007  3.97575  6.21976  4.83358   3309 p - - -
          2.68572  4.42149  2.77527  2.73102  3.46361  2.40513  3.72514  3.29350  2.67760  2.69364  4.24709  2.90359  2.73759  3.18156  2.89804  2.37865  2.77531  2.98521  4.58496  3.61522
          0.04551  3.33178  4.73801  1.52403  0.24569  0.82532  0.57643
    376   2.52878  3.28205  4.73940  4.79885  3.53527  3.88434  4.95941  1.75571  4.34248  2.23337  3.61982  4.78613  3.04729  4.71811  4.59634  3.37172  3.37673  1.13500  5.45546  3.90208   3323 v - - -
          2.68622  4.42190  2.77524  2.73128  3.46365  2.40511  3.72483  3.29350  2.67751  2.69344  4.24700  2.90357  2.73750  3.18147  2.89795  2.37887  2.77514  2.98509  4.58488  3.61473
          0.03583  3.81593  4.32926  1.36075  0.29634  0.93220  0.50036
    377   1.80750  3.16578  5.39564  4.78833  3.64967  3.78156  4.94916  1.96992  4.57709  2.68822  3.62979  4.38933  4.78002  4.70922  4.58875  3.16248  3.20344  1.08832  5.43936  4.09304   3334 v - - -
          2.68618  4.42225  2.77519  2.73123  3.46354  2.40513  3.72494  3.29354  2.67741  2.69355  4.24690  2.90347  2.73739  3.18146  2.89801  2.37887  2.77519  2.98518  4.58477  3.61503
          0.00405  5.90602  6.62836  0.61958  0.77255  1.00320  0.45682
    378   1.07545  2.83677  4.17330  3.61324  4.46673  3.23307  4.63365  3.83992  3.47015  3.33426  4.24397  3.87870  4.74868  3.72603  3.79079  1.45126  3.31940  3.33858  5.87310  4.61744   3335 a - - -
          2.68618  4.42225  2.77519  2.73123  3.46354  2.40513  3.72494  3.29354  2.67741  2.69355  4.24690  2.90347  2.73739  3.18146  2.89801  2.37887  2.77519  2.98518  4.58477  3.61503
          0.00404  5.90990  6.63224  0.61958  0.77255  1.03075  0.44121
    379   1.96883  3.94748  4.12230  3.58811  3.91786  4.07539  3.87370  2.89080  3.25704  2.48877  1.83983  3.53707  4.28616  2.51277  2.76227  2.85892  3.11256  2.64970  4.21795  3.52639   3336 m - - -
          2.68618  4.42225  2.77519  2.73123  3.46354  2.40513  3.72494  3.29354  2.67741  2.69355  4.24690  2.90347  2.73739  3.18146  2.89801  2.37887  2.77519  2.98518  4.58477  3.61503
          0.00402  5.91336  6.63570  0.61958  0.77255  1.03075  0.44121
    380   2.11945  3.45686  4.84365  4.27417  3.89643  0.71700  4.90854  3.46233  4.17585  3.09289  4.18546  4.24781  4.92809  3.98888  4.39966  3.26511  3.35897  2.75972  5.67796  4.48093   3337 g - - -
          2.68618  4.42225  2.77519  2.73123  3.46354  2.40513  3.72494  3.29354  2.67741  2.69355  4.24690  2.90347  2.73739  3.18146  2.89801  2.37887  2.77519  2.98518  4.58477  3.61503
          0.00632  5.91580  5.62542  0.61958  0.77255  1.03075  0.44121
    381   2.62086  4.06510  5.43767  4.24254  2.78929  3.58397  4.96967  1.75821  4.60468  1.73969  3.33719  4.80083  4.99901  4.73424  4.60972  3.49625  3.07059  1.29722  5.46078  4.28499   3338 v - - -
          2.68618  4.42225  2.77519  2.73123  3.46354  2.40513  3.72494  3.29354  2.67741  2.69355  4.24690  2.90347  2.73739  3.18146  2.89801  2.37887  2.77519  2.98518  4.58477  3.61503
          0.00402  5.91351  6.63585  0.61958  0.77255  1.04008  0.43607
    382   3.19737  4.20596  5.44137  4.47536  3.45259  4.63643  4.97066  2.04043  4.60741  0.72027  3.28078  4.46072  4.99983  4.73622  4.61129  3.94827  3.27553  2.35823  4.98733  3.88530   3339 l - - -
          2.68623  4.42226  2.77519  2.73128  3.46360  2.40501  3.72499  3.29355  2.67748  2.69359  4.24614  2.90354  2.73747  3.18139  2.89788  2.37895  2.77517  2.98525  4.58458  3.61487
          0.03375  3.74853  4.64200  1.16943  0.37185  1.04008  0.43607
    383   2.85739  4.39444  3.75304  3.18660  3.41680  3.97521  2.02742  2.53317  2.59016  2.25351  3.01094  3.60508  4.36108  2.84323  2.26841  3.19556  3.32252  3.13550  4.94450  3.11791   3361 h - - -
          2.68618  4.42225  2.77519  2.73123  3.46354  2.40513  3.72494  3.29354  2.67741  2.69355  4.24690  2.90347  2.73739  3.18146  2.89801  2.37887  2.77519  2.98518  4.58477  3.61503
          0.00803  5.90515  5.24492  0.61958  0.77255  1.07315  0.41844
    384   2.99076  4.36008  5.33989  4.73153  2.86482  4.34934  3.96008  3.17842  4.53456  2.84843  3.90072  4.75428  4.98624  4.68081  4.28397  3.52629  3.69526  2.97391  0.65932  3.15162   3362 W - - -
          2.68618  4.42225  2.77519  2.73123  3.46354  2.40513  3.72494  3.29354  2.67741  2.69355  4.24690  2.90347  2.73739  3.18146  2.89801  2.37887  2.77519  2.98518  4.58477  3.61503
          0.00407  5.90119  6.62353  0.61958  0.77255  0.98849  0.46543
    385   1.79530  4.10583  4.87689  4.46093  3.82459  4.37230  4.96217  1.52923  4.59141  1.71472  2.98560  4.79050  4.99238  4.72297  4.60023  3.13994  3.19046  1.86358  5.45648  3.83485   3363 i - - -
          2.68618  4.42225  2.77519  2.73123  3.46354  2.40513  3.72494  3.29354  2.67741  2.69355  4.24690  2.90347  2.73739  3.18146  2.89801  2.37887  2.77519  2.98518  4.58477  3.61503
          0.00405  5.90783  6.63018  0.61958  0.77255  1.05234  0.42943
    386   2.78103  4.98244  2.75497  1.99736  5.21280  2.99178  3.32942  4.29115  2.16410  3.51690  4.90701  3.21713  4.52028  2.42792  1.71951  2.51722  3.12724  4.08835  5.45412  4.52080   3364 r - - -
          2.68619  4.42226  2.77511  2.73124  3.46355  2.40514  3.72485  3.29355  2.67742  2.69356  4.24691  2.90348  2.73735  3.18147  2.89802  2.37888  2.77521  2.98519  4.58478  3.61504
          0.02406  4.27842  4.61457  0.40186  1.10586  1.02639  0.44363
    387   2.44447  3.61749  3.01771  2.08681  4.48206  3.22253  3.00519  3.47095  2.45826  3.17797  3.81196  3.03745  4.20097  2.60892  2.89526  2.31194  2.95682  2.80526  5.58405  3.68465   3366 e - - -
          2.68599  4.42262  2.77535  2.73141  3.46358  2.40437  3.72502  3.29353  2.67778  2.69343  4.24727  2.90367  2.73721  3.18177  2.89759  2.37914  2.77531  2.98529  4.58414  3.61533
          0.04941  3.06009  6.62389  1.88860  0.16403  1.04053  0.43582
    388   2.32084  3.33348  3.71581  3.26438  3.86288  3.31491  4.09444  2.71535  2.82903  2.25676  4.09939  2.52490  4.32720  2.84329  2.43613  2.76127  2.72571  2.27153  5.94578  4.64968   3441 l - - -
          2.68618  4.42225  2.77519  2.73123  3.46354  2.40513  3.72494  3.29354  2.67741  2.69355  4.24690  2.90347  2.73739  3.18146  2.89801  2.37887  2.77519  2.98518  4.58477  3.61503
          0.00406  5.90482  6.62716  0.61958  0.77255  1.02764  0.44293
    389   2.74822  4.41967  5.43626  4.81998  2.78445  4.01047  4.57181  2.38764  4.60189  1.04312  2.54227  4.79698  4.69835  4.73063  4.60546  3.59546  3.03781  1.94110  4.15942  4.03887   3442 l - - -
          2.68619  4.42249  2.77536  2.73123  3.46336  2.40517  3.72490  3.29328  2.67752  2.69344  4.24714  2.90354  2.73747  3.18163  2.89798  2.37878  2.77507  2.98517  4.58501  3.61479
          0.09071  2.54984  4.75370  1.08397  0.41287  0.99254  0.46305
    390   2.84618  4.06790  3.05282  2.54589  4.29487  2.68110  3.54060  4.16642  2.46581  2.48151  3.61504  3.08300  4.25656  2.77899  2.83490  2.04677  2.09262  3.50636  6.27821  4.43331   3460 s - - -
          2.68618  4.42225  2.77519  2.73123  3.46354  2.40513  3.72494  3.29354  2.67741  2.69355  4.24690  2.90347  2.73739  3.18146  2.89801  2.37887  2.77519  2.98518  4.58477  3.61503
          0.00818  5.90612  5.21761  0.61958  0.77255  1.05910  0.42582
    391   2.86357  4.89870  1.66473  2.26728  5.20915  2.43511  3.75155  4.51612  2.65331  3.89804  4.70931  2.32822  4.08041  3.07121  3.10605  2.02395  3.01139  4.12514  6.29498  4.54775   3461 d - - -
          2.68618  4.42225  2.77519  2.73123  3.46354  2.40513  3.72494  3.29354  2.67741  2.69355  4.24690  2.90347  2.73739  3.18146  2.89801  2.37887  2.77519  2.98518  4.58477  3.61503
          0.00700  5.90202  5.46343  0.61958  0.77255  1.02965  0.44181
    392   2.57339  5.86186  2.91685  2.47660  4.89629  3.11755  3.64044  3.92940  2.59682  3.59877  4.48741  2.62735  1.84644  2.88410  2.92929  2.11946  2.57382  3.67902  5.67706  4.88326   3462 p - - -
          2.68618  4.42225  2.77519  2.73123  3.46354  2.40513  3.72494  3.29354  2.67741  2.69355  4.24690  2.90347  2.73739  3.18146  2.89801  2.37887  2.77519  2.98518  4.58477  3.61503
          0.01000  5.90322  4.93058  0.61958  0.77255  0.99709  0.46037
    393   2.30719  5.22278  2.11485  1.90823  4.98240  3.12921  3.94093  4.17753  2.66825  3.79849  4.73060  2.75276  3.17442  2.76774  2.72625  2.18104  2.83048  3.84132  5.70016  4.65236   3463 e - - -
          2.68625  4.42243  2.77492  2.73123  3.46371  2.40519  3.72487  3.29363  2.67749  2.69355  4.24667  2.90360  2.73711  3.18145  2.89804  2.37883  2.77523  2.98530  4.58465  3.61500
          0.10077  2.88169  3.22336  1.08054  0.41462  0.88197  0.53438
    394   3.27133  4.24838  3.58729  3.83330  1.17893  4.28183  3.64708  3.01427  3.59210  2.16873  3.71697  3.89421  4.91515  4.45722  4.04757  3.45077  3.54669  3.02239  4.26425  1.86008   3483 f - - -
          2.68619  4.42226  2.77520  2.73124  3.46354  2.40513  3.72495  3.29344  2.67741  2.69356  4.24690  2.90340  2.73740  3.18147  2.89801  2.37887  2.77520  2.98519  4.58478  3.61504
          0.06075  4.54332  3.03021  0.45083  1.01363  0.98126  0.46975
    395   2.86514  4.21560  4.45331  4.21315  1.89611  3.92484  3.35949  2.97803  4.31504  2.59961  3.65341  3.87839  3.29219  3.58305  4.12597  3.11359  2.99008  2.15733  3.37857  1.67955   3485 y - - -
          2.68622  4.42230  2.77501  2.73128  3.46358  2.40517  3.72479  3.29331  2.67745  2.69359  4.24660  2.90351  2.73744  3.18151  2.89805  2.37891  2.77504  2.98523  4.58481  3.61508
          0.05290  4.12367  3.34267  0.97969  0.47069  1.09340  0.40808
    396   2.37720  5.81848  2.84617  2.27853  4.68081  3.01889  3.99521  3.64360  2.52149  2.87490  4.67335  2.56419  4.19941  2.88423  2.42172  2.13649  2.41556  3.19273  6.25156  4.84100   3494 s - - -
          2.68619  4.42227  2.77521  2.73125  3.46355  2.40514  3.72496  3.29344  2.67742  2.69356  4.24691  2.90342  2.73736  3.18141  2.89797  2.37888  2.77521  2.98520  4.58478  3.61505
          0.09146  3.90116  2.70028  0.34774  1.22513  0.80220  0.59483
    397   2.61419  4.71390  2.76359  2.33867  5.14892  3.08859  3.84262  4.50193  2.85866  3.61912  4.26226  3.03496  3.48379  3.09749  3.20003  1.45304  2.00483  3.87908  4.56440  4.43753   3496 s - - -
          2.68609  4.42231  2.77515  2.73119  3.46360  2.40514  3.72500  3.29345  2.67746  2.69361  4.24695  2.90352  2.73734  3.18139  2.89794  2.37892  2.77525  2.98509  4.58483  3.61509
          0.11579  2.84309  2.97413  0.25645  1.48629  0.87808  0.53713
    398   1.95602  5.17933  3.27205  2.78872  3.75163  2.90333  3.65408  4.07483  2.80623  3.00961  4.30105  2.76612  3.18813  3.03758  3.14412  2.14480  2.21458  2.83848  5.34211  3.72060   3499 a - - -
          2.68611  4.42208  2.77527  2.73131  3.46314  2.40518  3.72507  3.29358  2.67733  2.69358  4.24702  2.90353  2.73741  3.18159  2.89814  2.37886  2.77516  2.98511  4.58358  3.61516
          0.18270  3.61578  1.96550  1.44123  0.27002  0.88755  0.53045
    399   2.41765  4.02457  3.29113  3.04961  2.47404  3.42190  3.28116  3.86786  2.67127  2.56046  4.01957  3.28381  4.06935  3.04100  3.25500  2.15618  2.93162  3.10333  5.39762  2.21470   3527 s - - -
          2.68618  4.42225  2.77519  2.73123  3.46354  2.40513  3.72494  3.29354  2.67741  2.69355  4.24690  2.90347  2.73739  3.18146  2.89801  2.37887  2.77519  2.98518  4.58477  3.61503
          0.01666  5.74162  4.31869  0.61958  0.77255  1.12594  0.39208
    400   2.79404  4.57189  3.12629  2.63265  2.91664  2.95802  3.01894  3.74164  2.82914  2.69742  4.23558  2.40573  4.33992  2.69042  3.04624  2.45090  2.90216  3.39633  5.35302  2.35152   3528 y - - -
          2.68618  4.42225  2.77519  2.73123  3.46354  2.40513  3.72494  3.29354  2.67741  2.69355  4.24690  2.90347  2.73739  3.18146  2.89801  2.37887  2.77519  2.98518  4.58477  3.61503
          0.02455  5.78425  3.85496  0.61958  0.77255  0.86054  0.54980
    401   2.40050  5.70844  3.38072  2.81562  4.30290  3.12817  3.24080  3.32081  2.63308  2.66377  3.89916  3.12843  2.56608  3.02610  2.86362  2.19217  2.11240  3.08808  6.14272  4.49313   3529 t - - -
          2.68603  4.42240  2.77535  2.73139  3.46369  2.40498  3.72485  3.29361  2.67737  2.69344  4.24684  2.90357  2.73728  3.18154  2.89762  2.37896  2.77535  2.98523  4.58492  3.61518
          0.08223  3.12040  3.35805  1.20538  0.35607  0.90179  0.52061
    402   2.51084  5.24817  2.98281  2.54367  4.85505  2.97963  3.51038  3.17436  2.56642  3.00940  3.67754  2.89758  3.59947  2.91624  3.36548  2.24819  1.99922  2.82075  6.22654  3.54581   3557 t - - -
          2.68618  4.42225  2.77519  2.73123  3.46354  2.40513  3.72494  3.29354  2.67741  2.69355  4.24690  2.90347  2.73739  3.18146  2.89801  2.37887  2.77519  2.98518  4.58477  3.61503
          0.01231  5.85396  4.67097  0.61958  0.77255  1.23310  0.34445
    403   2.24445  2.99445  3.74955  2.89781  3.48386  3.55023  4.07182  2.92796  3.09463  2.14862  4.09477  3.17629  4.11610  3.35700  3.25296  2.02401  2.53135  2.39650  5.81481  3.93848   3558 s - - -
          2.68621  4.42228  2.77522  2.73126  3.46338  2.40511  3.72486  3.29357  2.67743  2.69341  4.24692  2.90349  2.73742  3.18149  2.89796  2.37889  2.77522  2.98521  4.58479  3.61506
          0.04033  3.47101  4.77465  0.27138  1.43686  0.88373  0.53314
    404   2.04060  3.92946  4.28099  3.92079  3.08955  3.78699  4.43553  2.59140  3.92089  2.26950  3.30114  3.46972  3.75309  3.39440  3.79658  2.36605  2.01648  2.00912  5.54732  3.64178   3560 v - - -
          2.68618  4.42225  2.77519  2.73123  3.46354  2.40513  3.72494  3.29354  2.67741  2.69355  4.24690  2.90347  2.73739  3.18146  2.89801  2.37887  2.77519  2.98518  4.58477  3.61503
          0.01570  5.88559  4.35834  0.61958  0.77255  1.15610  0.37791
    405   2.88084  5.83225  3.17653  2.94503  5.17246  3.47098  3.93845  4.65497  2.73159  3.80856  4.51026  3.30266  0.89446  2.89894  2.97888  2.80225  3.19708  3.91889  6.26782  4.85988   3561 p - - -
          2.68611  4.42233  2.77518  2.73121  3.46352  2.40521  3.72473  3.29362  2.67749  2.69340  4.24698  2.90351  2.73748  3.18132  2.89793  2.37880  2.77528  2.98526  4.58485  3.61511
          0.05471  3.54032  3.71995  0.99290  0.46283  0.96810  0.47772
    406   2.55421  3.59361  3.74048  3.52844  3.71251  3.26947  4.47784  2.27881  3.42270  2.18711  3.72216  3.18139  2.73718  3.49829  3.63939  2.49224  2.71779  1.90978  5.30617  3.44880   3568 v - - -
          2.68613  4.42225  2.77520  2.73123  3.46354  2.40513  3.72495  3.29354  2.67741  2.69355  4.24690  2.90347  2.73740  3.18147  2.89801  2.37887  2.77520  2.98519  4.58477  3.61503
          0.03639  5.04004  3.53140  0.52806  0.89099  0.89380  0.52610
    407   3.24541  4.40558  4.91103  4.32288  2.14566  4.33316  2.29634  2.09264  4.55178  1.78562  2.89492  4.75769  3.81422  3.89542  4.56952  3.82722  3.25159  2.52596  5.43808  2.00684   3570 l - - -
          2.68618  4.42225  2.77519  2.73123  3.46354  2.40513  3.72494  3.29354  2.67741  2.69355  4.24690  2.90347  2.73739  3.18146  2.89801  2.37887  2.77519  2.98518  4.58477  3.61503
          0.00674  5.87841  5.54187  0.61958  0.77255  0.95347  0.48679
    408   3.17619  4.43344  5.09848  4.80520  2.16639  4.62270  4.13708  2.66339  4.58907  0.79742  2.99395  4.28031  4.98636  4.52503  4.59571  3.66000  3.52039  2.39764  5.44899  3.95826   3571 l - - -
          2.68618  4.42225  2.77519  2.73123  3.46354  2.40513  3.72494  3.29354  2.67741  2.69355  4.24690  2.90347  2.73739  3.18146  2.89801  2.37887  2.77519  2.98518  4.58477  3.61503
          0.00408  5.89878  6.62113  0.61958  0.77255  1.05471  0.42816
    409   2.18284  4.63067  2.65663  2.38022  4.79177  2.94579  3.58285  4.07654  2.54061  3.14543  4.25935  3.11537  4.15576  2.54697  2.47102  2.07649  2.93715  3.38540  5.22317  3.42025   3572 s - - -
          2.68618  4.42225  2.77519  2.73123  3.46354  2.40513  3.72494  3.29354  2.67741  2.69355  4.24690  2.90347  2.73739  3.18146  2.89801  2.37887  2.77519  2.98518  4.58477  3.61503
          0.00406  5.90554  6.62789  0.61958  0.77255  1.09014  0.40973
    410   3.23944  4.91513  5.52358  4.90902  2.62749  4.72640  5.06118  2.04675  4.69420  0.72446  3.17820  4.89254  4.66113  4.58554  4.69703  3.94715  3.55920  2.41415  5.53676  4.36857   3573 l - - -
          2.68618  4.42225  2.77519  2.73123  3.46354  2.40513  3.72494  3.29354  2.67741  2.69355  4.24690  2.90347  2.73739  3.18146  2.89801  2.37887  2.77519  2.98518  4.58477  3.61503
          0.00655  5.90554  5.57276  0.61958  0.77255  0.99363  0.46240
    411   2.47164  3.67777  4.86113  4.62846  3.63152  4.51992  4.96744  2.06914  4.59967  0.86301  3.20943  4.79721  4.76229  4.73019  4.60653  3.33948  3.47965  2.20824  5.46004  4.28415   3574 l - - -
          2.68619  4.42226  2.77521  2.73125  3.46355  2.40514  3.72496  3.29355  2.67742  2.69351  4.24691  2.90348  2.73741  3.18148  2.89802  2.37882  2.77517  2.98512  4.58478  3.61504
          0.03345  4.01930  4.20454  0.35547  1.20678  1.00192  0.45756
    412   2.61537  4.44108  2.26227  2.20435  4.92376  3.28906  3.14733  4.27628  2.41839  3.33237  3.89133  3.08431  4.09821  2.74096  1.69314  2.82145  3.36209  3.22849  6.29482  4.88373   3576 r - - -
          2.68618  4.42225  2.77519  2.73123  3.46354  2.40513  3.72494  3.29354  2.67741  2.69355  4.24690  2.90347  2.73739  3.18146  2.89801  2.37887  2.77519  2.98518  4.58477  3.61503
          0.00406  5.90407  6.62641  0.61958  0.77255  1.06980  0.42019
    413   2.37777  3.83456  2.77387  1.70256  3.81393  3.60822  2.92335  2.98416  2.71443  2.91009  4.57615  3.45065  4.40450  2.76643  2.73201  2.82926  2.77487  3.07114  5.24781  4.46287   3577 e - - -
          2.68618  4.42225  2.77519  2.73123  3.46354  2.40513  3.72494  3.29354  2.67741  2.69355  4.24690  2.90347  2.73739  3.18146  2.89801  2.37887  2.77519  2.98518  4.58477  3.61503
          0.00406  5.90456  6.62690  0.61958  0.77255  1.08692  0.41136
    414   2.27301  3.97055  4.68892  4.81545  3.85636  4.26942  4.97533  0.96332  4.60196  2.41309  3.17079  4.80150  5.00342  4.73451  4.61216  3.44663  3.22545  1.75724  5.46985  4.29354   3578 i - - -
          2.68618  4.42225  2.77519  2.73123  3.46354  2.40513  3.72494  3.29354  2.67741  2.69355  4.24690  2.90347  2.73739  3.18146  2.89801  2.37887  2.77519  2.98518  4.58477  3.61503
          0.00643  5.90456  5.60397  0.61958  0.77255  1.02818  0.44263
    415   1.24803  2.90172  5.32195  4.71322  3.71060  2.96590  4.94335  2.15285  4.51948  2.69038  3.57670  3.89739  4.19118  4.44761  4.56246  2.37613  3.12462  2.15119  4.97849  3.88711   3579 a - - -
          2.68618  4.42225  2.77519  2.73123  3.46354  2.40513  3.72494  3.29354  2.67741  2.69355  4.24690  2.90347  2.73739  3.18146  2.89801  2.37887  2.77519  2.98518  4.58477  3.61503
          0.00716  5.90754  5.42332  0.61958  0.77255  1.02627  0.44370
    416   2.69657  4.35047  2.47248  2.19645  3.50344  3.78522  3.78129  3.21473  2.43739  3.12241  4.07895  2.99117  3.90879  2.54146  2.41413  2.61965  2.69122  3.11954  4.93541  3.52380   3580 e - - -
          2.68618  4.42225  2.77519  2.73123  3.46354  2.40513  3.72494  3.29354  2.67741  2.69355  4.24690  2.90347  2.73739  3.18146  2.89801  2.37887  2.77519  2.98518  4.58477  3.61503
          0.00404  5.90888  6.63123  0.61958  0.77255  0.94757  0.49050
    417   2.33538  4.54630  3.36135  2.39348  4.19940  3.71750  2.76660  3.78409  2.18392  2.38547  4.41067  3.10325  4.54158  2.76971  2.04220  2.79865  2.99672  3.51443  4.28468  3.79175   3582 r - - -
          2.68618  4.42225  2.77519  2.73123  3.46354  2.40513  3.72494  3.29354  2.67741  2.69355  4.24690  2.90347  2.73739  3.18146  2.89801  2.37887  2.77519  2.98518  4.58477  3.61503
          0.00399  5.92247  6.64482  0.61958  0.77255  1.02445  0.44472
    418   3.25387  4.92147  3.81976  2.98732  3.95744  4.04767  0.81427  4.17323  3.25078  3.69555  4.61409  3.35807  4.61933  2.25972  3.58173  3.10484  3.61909  3.81440  4.71178  3.38866   3583 h - - -
          2.68618  4.42225  2.77519  2.73123  3.46354  2.40513  3.72494  3.29354  2.67741  2.69355  4.24690  2.90347  2.73739  3.18146  2.89801  2.37887  2.77519  2.98518  4.58477  3.61503
          0.00399  5.92247  6.64482  0.61958  0.77255  1.02445  0.44472
    419   2.74001  4.70969  3.66673  3.03272  4.42796  3.82404  3.89488  3.43442  2.80428  3.63713  4.49443  3.66276  0.92056  3.45662  3.21309  2.73453  3.29535  2.89678  5.55522  4.46659   3584 p - - -
          2.68618  4.42225  2.77519  2.73123  3.46354  2.40513  3.72494  3.29354  2.67741  2.69355  4.24690  2.90347  2.73739  3.18146  2.89801  2.37887  2.77519  2.98518  4.58477  3.61503
          0.01654  5.92247  4.28867  0.61958  0.77255  1.02445  0.44472
    420   2.63464  4.59042  3.55433  3.24576  2.52582  3.11424  3.71666  3.55225  2.99245  1.35152  3.63142  3.64934  3.36564  2.88784  2.78170  2.70736  3.31303  3.28795  5.92151  4.11117   3585 l - - -
          2.68618  4.42225  2.77519  2.73123  3.46354  2.40513  3.72494  3.29354  2.67741  2.69355  4.24690  2.90347  2.73739  3.18146  2.89801  2.37887  2.77519  2.98518  4.58477  3.61503
          0.00404  5.90997  6.63232  0.61958  0.77255  0.97373  0.47429
    421   2.95065  4.95268  3.53949  3.17097  4.47192  4.03805  3.04943  3.46967  2.93762  1.27988  3.38023  3.85679  4.65737  1.66669  3.71563  3.14976  2.72934  3.41453  5.95051  4.65582   3586 l - - -
          2.68625  4.42169  2.77526  2.73130  3.46360  2.40519  3.72501  3.29320  2.67747  2.69353  4.24654  2.90353  2.73740  3.18153  2.89807  2.37887  2.77520  2.98495  4.58436  3.61510
          0.04105  3.52423  4.53371  0.80222  0.59481  0.90864  0.51596
    422   2.67755  3.96878  3.80924  3.35671  4.39232  3.70217  2.32075  3.34385  3.16469  3.33561  4.39223  3.79233  4.65402  2.60246  1.13996  3.23791  3.11816  3.40250  3.44790  3.90969   3591 r - - -
          2.68618  4.42225  2.77519  2.73123  3.46354  2.40513  3.72494  3.29354  2.67741  2.69355  4.24690  2.90347  2.73739  3.18146  2.89801  2.37887  2.77519  2.98518  4.58477  3.61503
          0.01323  5.91808  4.56070  0.61958  0.77255  1.02724  0.44315
    423   2.63437  4.74268  2.75855  2.37660  4.49805  3.01978  3.67915  4.02422  2.67436  3.24817  4.42081  3.32835  1.62960  2.61316  2.77190  2.47382  3.00404  3.58165  6.29246  4.69395   3592 p - - -
          2.68618  4.42225  2.77519  2.73123  3.46354  2.40513  3.72494  3.29354  2.67741  2.69355  4.24690  2.90347  2.73739  3.18146  2.89801  2.37887  2.77519  2.98518  4.58477  3.61503
          0.00405  5.90628  6.62863  0.61958  0.77255  1.06415  0.42315
    424   2.27509  4.75070  2.30669  2.28358  4.68153  3.80087  3.11509  3.53454  2.49041  3.19563  3.85213  3.01439  3.97465  2.53875  2.37829  2.55086  2.69531  3.48156  5.02492  4.23778   3593 a - - -
          2.68618  4.42225  2.77519  2.73123  3.46354  2.40513  3.72494  3.29354  2.67741  2.69355  4.24690  2.90347  2.73739  3.18146  2.89801  2.37887  2.77519  2.98518  4.58477  3.61503
          0.01306  5.90628  4.58018  0.61958  0.77255  0.99794  0.45988
    425   2.01638  3.26145  5.46594  4.86068  3.98272  4.35299  5.02541  1.87097  4.65067  2.46625  3.89893  4.84719  5.04397  4.78400  4.66206  3.59941  3.26559  0.92848  5.51275  4.34459   3594 v - - -
          2.68590  4.42173  2.77509  2.73118  3.46322  2.40519  3.72511  3.29340  2.67749  2.69367  4.24673  2.90363  2.73752  3.18155  2.89817  2.37904  2.77536  2.98506  4.58350  3.61468
          0.05601  3.10516  4.64039  1.22070  0.34959  1.00333  0.45674
    426   3.11475  3.74449  5.40470  4.79950  1.65125  4.11502  4.67504  2.69857  4.58488  1.01407  3.08956  4.36587  4.97459  4.14854  4.58994  3.84940  3.49696  2.50106  5.42738  3.42731   3607 l - - -
          2.68618  4.42225  2.77519  2.73123  3.46354  2.40513  3.72494  3.29354  2.67741  2.69355  4.24690  2.90347  2.73739  3.18146  2.89801  2.37887  2.77519  2.98518  4.58477  3.61503
          0.01016  5.90310  4.90908  0.61958  0.77255  1.08209  0.41383
    427   2.54269  5.82763  1.91456  1.83588  4.12499  3.10022  3.66834  4.53620  2.57127  3.97929  4.41611  2.46003  4.21142  2.56622  2.74300  2.54612  2.82381  4.01693  6.24244  4.86802   3608 e - - -
          2.68618  4.42225  2.77519  2.73123  3.46354  2.40513  3.72494  3.29354  2.67741  2.69355  4.24690  2.90347  2.73739  3.18146  2.89801  2.37887  2.77519  2.98518  4.58477  3.61503
          0.00575  5.89703  5.81246  0.61958  0.77255  1.10502  0.40228
    428   2.54995  3.65886  5.42893  4.81273  3.07236  4.62305  4.75727  1.66357  4.59470  1.49408  3.20463  4.78974  4.78055  4.72345  4.59827  3.56401  3.01919  1.50586  5.44733  4.17593   3609 l - - -
          2.68618  4.42225  2.77519  2.73123  3.46354  2.40513  3.72494  3.29354  2.67741  2.69355  4.24690  2.90347  2.73739  3.18146  2.89801  2.37887  2.77519  2.98518  4.58477  3.61503
          0.00410  5.89537  6.61771  0.61958  0.77255  1.11117  0.39925
    429   2.39397  4.59513  4.88037  4.80780  3.21998  4.27226  4.95495  2.15034  4.59047  0.93774  3.71289  4.78647  4.79881  4.71984  4.59522  3.54760  3.26731  2.12361  3.94990  3.26883   3610 l - - -
          2.68618  4.42225  2.77519  2.73123  3.46354  2.40513  3.72494  3.29354  2.67741  2.69355  4.24690  2.90347  2.73739  3.18146  2.89801  2.37887  2.77519  2.98518  4.58477  3.61503
          0.01008  5.89537  4.92273  0.61958  0.77255  1.11117  0.39925
    430   2.70432  3.95469  3.64960  2.52767  3.46033  3.31249  3.44656  2.94778  2.27356  2.51536  3.60356  3.63813  4.60845  2.73554  2.44589  2.52111  2.71315  2.50317  4.46665  4.06712   3611 k - - -
          2.68618  4.42225  2.77519  2.73123  3.46354  2.40513  3.72494  3.29354  2.67741  2.69355  4.24690  2.90347  2.73739  3.18146  2.89801  2.37887  2.77519  2.98518  4.58477  3.61503
          0.00412  5.88941  6.61175  0.61958  0.77255  1.11685  0.39647
    431   2.27362  4.70937  2.52739  2.44256  4.68522  3.12290  3.21799  3.46773  2.12287  3.35925  4.05639  2.90322  4.37314  2.65933  2.52665  2.47834  2.61617  3.45132  5.44105  4.22543   3612 k - - -
          2.68620  4.42158  2.77511  2.73113  3.46364  2.40507  3.72518  3.29334  2.67764  2.69356  4.24637  2.90343  2.73763  3.18131  2.89804  2.37889  2.77504  2.98520  4.58500  3.61527
          0.05071  3.10205  5.40664  1.52184  0.24630  0.91527  0.51151
    432   1.73302  2.57302  5.00767  4.15712  2.26296  3.70423  4.50896  2.54483  4.56314  2.09002  2.78392  4.33289  4.80102  4.56693  3.92045  2.67704  2.87286  2.30989  4.75415  3.65841   3623 a - - -
          2.68618  4.42225  2.77519  2.73123  3.46354  2.40513  3.72494  3.29354  2.67741  2.69355  4.24690  2.90347  2.73739  3.18146  2.89801  2.37887  2.77519  2.98518  4.58477  3.61503
          0.00639  5.90491  5.61453  0.61958  0.77255  1.06019  0.42524
    433   3.37015  4.29398  5.43473  4.81847  1.38725  4.62886  4.26687  2.36703  4.60039  1.12866  3.07813  4.79547  4.80711  4.72906  4.42349  3.74523  3.64265  2.83703  4.43247  3.34987   3624 l - - -
          2.68618  4.42225  2.77519  2.73123  3.46354  2.40513  3.72494  3.29354  2.67741  2.69355  4.24690  2.90347  2.73739  3.18146  2.89801  2.37887  2.77519  2.98518  4.58477  3.61503
          0.00406  5.90510  6.62744  0.61958  0.77255  1.06925  0.42047
    434   2.62524  5.51641  2.69428  1.67170  4.27304  3.22345  3.41774  4.39848  2.36118  3.24589  3.95338  3.15733  3.72625  2.72350  2.64300  2.58815  2.44045  3.30470  6.29703  4.38036   3625 e - - -
          2.68598  4.42227  2.77522  2.73125  3.46356  2.40515  3.72496  3.29349  2.67743  2.69357  4.24692  2.90349  2.73742  3.18139  2.89803  2.37889  2.77522  2.98520  4.58479  3.61505
          0.08916  3.73621  2.78943  0.30656  1.33171  0.99938  0.45904
    435   2.30536  3.97777  4.46836  3.57336  3.23530  3.86017  2.20047  2.75481  3.49185  1.89390  3.04158  3.99945  4.26439  3.36534  2.74182  2.69896  2.81995  2.49894  4.63916  3.56002   3627 l - - -
          2.68619  4.42230  2.77518  2.73128  3.46346  2.40518  3.72500  3.29349  2.67728  2.69360  4.24695  2.90352  2.73717  3.18151  2.89806  2.37892  2.77525  2.98506  4.58482  3.61508
          0.08475  2.86325  3.72262  0.17891  1.80900  0.93205  0.50046
    436   2.92846  4.82332  2.60480  2.05108  4.49013  3.54223  3.61944  3.94596  2.20121  2.93598  3.53246  2.87268  3.44096  2.86003  2.92443  1.86873  2.80967  3.45000  6.26548  4.71575   3629 s - - -
          2.68490  4.42352  2.77481  2.73102  3.46332  2.40549  3.72537  3.29445  2.67827  2.69389  4.24704  2.90274  2.73721  3.18191  2.89805  2.37883  2.77519  2.98550  4.58455  3.61409
          0.62417  0.85230  3.27387  1.11112  0.39927  1.05624  0.42734
    437   2.78141  5.04062  3.67746  2.64926  4.21722  2.39424  3.53700  3.62318  2.82335  3.10832  4.43465  3.58583  2.18092  3.07148  3.01358  2.13438  2.27167  3.22928  5.43401  2.87640   3653 s - - -
          2.68618  4.42225  2.77519  2.73123  3.46354  2.40513  3.72494  3.29354  2.67741  2.69355  4.24690  2.90347  2.73739  3.18146  2.89801  2.37887  2.77519  2.98518  4.58477  3.61503
          0.00743  5.83989  5.40466  0.61958  0.77255  1.07626  0.41683
    438   2.84467  4.79479  1.93862  1.54926  4.94006  2.68885  4.04003  4.37259  2.61450  3.83057  4.87552  2.60443  3.45160  3.13864  2.98763  2.35987  3.12552  4.12740  6.26719  4.29428   3654 e - - -
          2.68607  4.42256  2.77523  2.73129  3.46358  2.40505  3.72393  3.29385  2.67752  2.69380  4.24720  2.90357  2.73698  3.18143  2.89810  2.37884  2.77518  2.98531  4.58507  3.61495
          0.32024  1.83208  2.17208  0.68920  0.69711  0.92390  0.50579
    439   2.79625  4.77927  4.10118  3.71878  3.11177  3.75606  4.81901  2.08950  4.03678  1.26382  3.14013  4.03279  4.86610  3.38178  3.96416  3.11471  2.87803  2.01716  4.55727  3.73149   3673 l - - -
          2.68616  4.42227  2.77539  2.73102  3.46376  2.40455  3.72476  3.29389  2.67771  2.69342  4.24705  2.90364  2.73759  3.18093  2.89824  2.37884  2.77548  2.98491  4.58512  3.61523
          0.12431  2.27979  4.22776  1.29711  0.31927  1.03783  0.43730
    440   2.92237  5.30768  1.36707  2.12276  4.91114  3.00056  3.83006  3.79234  2.72585  3.81103  4.52880  2.71832  3.56325  3.08538  3.42376  2.19343  3.21652  3.53160  6.23595  4.47200   3690 d - - -
          2.68643  4.42207  2.77544  2.73101  3.46373  2.40517  3.72468  3.29367  2.67749  2.69385  4.24694  2.90368  2.73728  3.18048  2.89798  2.37878  2.77497  2.98518  4.58507  3.61522
          0.10812  2.69821  3.34807  1.47470  0.25987  0.56639  0.83834
    441   1.68052  5.41426  3.15138  2.60580  3.94228  2.91042  3.63624  3.55846  2.85031  4.12166  4.69433  3.30843  2.43146  2.94406  3.22314  2.02020  2.95546  3.28704  6.26349  3.22300   3709 a - - -
          2.68618  4.42225  2.77519  2.73123  3.46354  2.40513  3.72494  3.29354  2.67741  2.69355  4.24690  2.90347  2.73739  3.18146  2.89801  2.37887  2.77519  2.98518  4.58477  3.61503
          0.01160  5.89230  4.73608  0.61958  0.77255  1.05518  0.42791
    442   2.88968  5.20216  3.31753  2.54487  3.72153  3.84605  3.66383  3.33930  2.72634  1.72948  3.33062  3.00410  4.18895  2.39017  2.97069  2.70081  2.62998  2.50683  6.14266  4.78187   3710 l - - -
          2.68618  4.42225  2.77519  2.73123  3.46354  2.40513  3.72494  3.29354  2.67741  2.69355  4.24690  2.90347  2.73739  3.18146  2.89801  2.37887  2.77519  2.98518  4.58477  3.61503
          0.08917  5.88974  2.49444  0.61958  0.77255  1.00987  0.45298
    443   2.21288  5.76637  3.32992  2.40128  5.12384  3.25425  4.05111  3.65908  1.74861  3.29523  4.14784  3.19608  4.14926  2.37396  2.96987  2.54126  2.33159  2.82575  6.18375  4.81163   3711 k - - -
          2.68621  4.42233  2.77521  2.73145  3.46333  2.40505  3.72513  3.29377  2.67749  2.69368  4.24720  2.90354  2.73770  3.18163  2.89798  2.37859  2.77431  2.98541  4.58507  3.61502
          0.09778  2.53087  4.30030  1.33885  0.30401  0.89338  0.52640
    444   1.94707  4.88093  3.65680  2.80395  4.53476  3.41236  4.07979  2.88827  2.64149  2.41267  2.72678  3.18914  4.22598  2.81416  2.97313  2.39978  2.88483  2.39714  4.96743  4.67366   3724 a - - -
          2.68618  4.42241  2.77529  2.73133  3.46345  2.40513  3.72437  3.29359  2.67751  2.69354  4.24706  2.90350  2.73697  3.18144  2.89796  2.37898  2.77529  2.98527  4.58418  3.61519
          0.05303  3.31017  4.19037  1.36489  0.29492  0.69201  0.69429
    445   2.67470  4.98608  3.40104  2.57910  4.04957  3.44386  3.49455  2.53709  3.09410  1.86197  2.79718  2.99403  3.04728  3.00445  3.42422  2.87919  2.98477  2.34009  5.98723  4.67864   3751 l - - -
          2.68618  4.42225  2.77519  2.73123  3.46354  2.40513  3.72494  3.29354  2.67741  2.69355  4.24690  2.90347  2.73739  3.18146  2.89801  2.37887  2.77519  2.98518  4.58477  3.61503
          0.01334  5.90361  4.55462  0.61958  0.77255  0.90902  0.51570
    446   2.17013  5.37450  2.24526  1.47409  5.21302  3.43785  3.42332  4.46213  2.55297  3.97131  4.69025  3.14390  4.09247  2.57789  3.02260  2.29839  3.14322  3.84691  6.29863  4.88692   3752 e - - -
          2.68618  4.42225  2.77519  2.73123  3.46354  2.40513  3.72494  3.29354  2.67741  2.69355  4.24690  2.90347  2.73739  3.18146  2.89801  2.37887  2.77519  2.98518  4.58477  3.61503
          0.01188  5.90739  4.70107  0.61958  0.77255  0.98840  0.46549
    447   2.66572  4.64503  5.41933  4.80400  2.98946  4.45681  3.89053  1.89844  4.17775  1.26002  2.71132  4.36395  4.98902  4.07207  3.96457  3.58137  3.01178  2.00854  4.74753  3.34738   3753 l - - -
          2.68614  4.42228  2.77522  2.73126  3.46357  2.40511  3.72497  3.29357  2.67744  2.69346  4.24693  2.90350  2.73742  3.18149  2.89797  2.37890  2.77522  2.98521  4.58480  3.61468
          0.03458  3.42144  6.62578  0.25417  1.49414  0.76769  0.62378
    448   2.76254  4.34854  3.57582  3.01211  4.47552  3.93576  3.41002  4.05898  1.35404  3.30389  4.37054  3.27352  4.37864  2.60379  1.59179  2.98968  3.38476  3.64076  6.27633  4.03470   3755 k - - -
          2.68622  4.42163  2.77537  2.73104  3.46334  2.40513  3.72501  3.29331  2.67747  2.69353  4.24585  2.90372  2.73759  3.18146  2.89768  2.37896  2.77544  2.98496  4.58502  3.61528
          0.09810  2.56870  4.08588  1.09966  0.40494  0.90893  0.51576
    449   3.25424  4.21576  3.24535  2.06050  5.21687  3.59521  3.87931  3.90901  1.55282  3.70251  4.91174  3.23107  4.01518  2.42442  1.64628  3.09871  3.15846  3.80479  6.30357  4.38484   3767 k - - -
          2.68618  4.42225  2.77519  2.73123  3.46354  2.40513  3.72494  3.29354  2.67741  2.69355  4.24690  2.90347  2.73739  3.18146  2.89801  2.37887  2.77519  2.98518  4.58477  3.61503
          0.00635  5.91685  5.61627  0.61958  0.77255  0.98929  0.46496
    450   2.63616  4.62688  2.86288  2.56840  4.27023  3.34994  3.36941  3.37445  2.39395  2.58850  3.01004  3.05235  4.53296  1.97684  2.71485  2.88687  2.50217  3.36477  6.27392  4.22767   3768 q - - -
          2.68618  4.42225  2.77519  2.73123  3.46354  2.40513  3.72494  3.29354  2.67741  2.69355  4.24690  2.90347  2.73739  3.18146  2.89801  2.37887  2.77519  2.98518  4.58477  3.61503
          0.01295  5.91452  4.58842  0.61958  0.77255  0.97269  0.47492
    451   2.37163  3.03373  5.41659  4.80959  2.65918  4.38578  4.95184  1.96060  4.59348  1.51540  2.68563  4.78645  4.98079  4.35130  4.59673  2.90208  3.13204  2.04256  4.44041  3.23364   3769 l - - -
          2.68618  4.42225  2.77519  2.73123  3.46354  2.40513  3.72494  3.29354  2.67741  2.69355  4.24690  2.90347  2.73739  3.18146  2.89801  2.37887  2.77519  2.98518  4.58477  3.61503
          0.00405  5.90799  6.63033  0.61958  0.77255  0.83702  0.56739
    452   2.76081  4.26698  5.42720  4.82041  3.33611  4.38513  4.96534  2.27175  4.60508  0.85359  2.76262  4.51268  4.99449  4.73312  4.38933  3.43677  3.35206  2.10397  5.44814  3.87700   3770 l - - -
          2.68618  4.42225  2.77519  2.73123  3.46354  2.40513  3.72494  3.29354  2.67741  2.69355  4.24690  2.90347  2.73739  3.18146  2.89801  2.37887  2.77519  2.98518  4.58477  3.61503
          0.00397  5.92762  6.64997  0.61958  0.77255  0.94865  0.48982
    453   3.26824  5.85147  1.25615  2.36047  5.21102  3.34745  4.02710  4.38913  2.57282  3.72112  4.47827  2.72233  4.24393  2.78194  2.17348  2.62611  3.22173  3.92512  6.26866  4.88918   3771 d - - -
          2.68618  4.42225  2.77519  2.73123  3.46354  2.40513  3.72494  3.29354  2.67741  2.69355  4.24690  2.90347  2.73739  3.18146  2.89801  2.37887  2.77519  2.98518  4.58477  3.61503
          0.00550  5.92762  5.86968  0.61958  0.77255  0.94865  0.48982
    454   2.61011  2.96754  3.96684  2.97929  3.53116  3.22211  3.27177  2.93267  2.94969  1.89183  3.23040  3.06080  4.69816  3.25645  2.22436  2.81097  2.89507  2.75961  5.83472  4.02034   3772 l - - -
          2.68618  4.42225  2.77519  2.73123  3.46354  2.40513  3.72494  3.29354  2.67741  2.69355  4.24690  2.90347  2.73739  3.18146  2.89801  2.37887  2.77519  2.98518  4.58477  3.61503
          0.00397  5.92609  6.64843  0.61958  0.77255  0.95550  0.48552
    455   2.66764  3.73192  5.42858  4.82164  2.81186  3.78035  4.96460  2.24363  4.31821  1.15838  1.79916  4.79896  4.99361  4.73328  4.60932  3.35064  3.61769  2.54223  4.54968  3.88576   3773 l - - -
          2.68618  4.42225  2.77519  2.73123  3.46354  2.40513  3.72494  3.29354  2.67741  2.69355  4.24690  2.90347  2.73739  3.18146  2.89801  2.37887  2.77519  2.98518  4.58477  3.61503
          0.00397  5.92609  6.64843  0.61958  0.77255  0.93792  0.49666
    456   2.73935  4.11180  5.45748  4.84246  3.86562  4.40258  4.99313  1.64092  4.27383  1.44201  3.38949  4.82260  5.02042  4.75656  4.63223  3.61257  2.97224  1.34627  5.48405  4.30801   3774 v - - -
          2.68618  4.42225  2.77519  2.73123  3.46354  2.40513  3.72494  3.29354  2.67741  2.69355  4.24690  2.90347  2.73739  3.18146  2.89801  2.37887  2.77519  2.98518  4.58477  3.61503
          0.00398  5.92520  6.64755  0.61958  0.77255  0.84489  0.56142
    457   2.93282  4.12910  3.30012  3.05317  2.12760  3.38425  2.24417  2.97066  3.83285  2.47514  3.83808  3.73194  4.57395  3.62158  3.74140  2.60615  3.56484  2.79479  3.35852  2.07017   3775 y - - -
          2.68618  4.42225  2.77519  2.73123  3.46354  2.40513  3.72494  3.29354  2.67741  2.69355  4.24690  2.90347  2.73739  3.18146  2.89801  2.37887  2.77519  2.98518  4.58477  3.61503
          0.00394  5.93461  6.65696  0.61958  0.77255  0.90539  0.51816
    458   3.04552  4.84905  5.43950  4.82403  3.45242  4.37225  4.54483  2.48341  4.60853  0.69166  2.62115  4.46568  5.00754  4.02497  4.47402  3.95522  3.44455  2.43273  4.56067  4.29490   3776 L - - -
          2.68618  4.42225  2.77519  2.73123  3.46354  2.40513  3.72494  3.29354  2.67741  2.69355  4.24690  2.90347  2.73739  3.18146  2.89801  2.37887  2.77519  2.98518  4.58477  3.61503
          0.00396  5.92873  6.65108  0.61958  0.77255  0.90539  0.51816
    459   2.38526  3.24794  5.44881  4.83273  2.87660  4.30271  4.97932  2.23407  4.61524  1.54906  1.82328  4.81102  5.00878  4.38755  4.61972  2.82186  3.18830  2.01407  5.47005  4.29433   3777 l - - -
          2.68620  4.42180  2.77522  2.73126  3.46356  2.40515  3.72490  3.29356  2.67743  2.69339  4.24692  2.90349  2.73742  3.18149  2.89803  2.37889  2.77516  2.98516  4.58479  3.61505
          0.03953  3.58807  4.49991  0.27754  1.41734  0.80412  0.59327
    460   2.20771  4.46391  3.67505  2.64853  4.42101  2.84696  3.38669  3.53916  2.56552  3.15832  3.88018  3.44953  4.37804  2.37098  2.16315  2.34342  2.37752  2.92672  5.32159  4.64552   3779 r - - -
          2.68365  4.42184  2.77533  2.73087  3.46419  2.40489  3.72536  3.29401  2.67789  2.69399  4.24715  2.90380  2.73751  3.18200  2.89824  2.37876  2.77550  2.98529  4.58549  3.61563
          0.09804  2.43852  5.09919  1.98349  0.14802  0.78147  0.61200
    461   2.55091  2.73145  3.85448  2.94234  3.53808  3.53828  2.90978  3.11963  2.62647  2.13819  3.65696  3.41457  3.87321  2.53564  2.62328  2.66635  2.99290  3.07542  5.50185  3.35876   3850 l - - -
          2.68618  4.42225  2.77519  2.73123  3.46354  2.40513  3.72494  3.29354  2.67741  2.69355  4.24690  2.90347  2.73739  3.18146  2.89801  2.37887  2.77519  2.98518  4.58477  3.61503
          0.01111  5.93078  4.78056  0.61958  0.77255  0.85371  0.55484
    462   3.09209  5.82021  3.34583  3.02700  4.45479  0.66627  3.88826  4.59557  3.12054  4.11169  4.55779  3.07348  4.56763  3.12566  3.37620  3.14055  3.25508  4.19335  6.27417  4.88328   3851 G - - -
          2.68616  4.42203  2.77509  2.73108  3.46369  2.40519  3.72510  3.29369  2.67751  2.69359  4.24705  2.90355  2.73727  3.18128  2.89796  2.37885  2.77532  2.98511  4.58420  3.61518
          0.06610  3.14220  3.87385  1.16267  0.37491  0.80448  0.59298
    463   2.69292  3.34207  3.40403  2.43204  2.20989  4.05055  2.40024  3.30992  3.39489  2.45890  2.95714  3.96938  4.77786  3.43412  3.63608  2.93021  3.65133  3.05866  4.82672  2.03822   3874 y - - -
          2.68618  4.42225  2.77519  2.73123  3.46354  2.40513  3.72494  3.29354  2.67741  2.69355  4.24690  2.90347  2.73739  3.18146  2.89801  2.37887  2.77519  2.98518  4.58477  3.61503
          0.00402  5.91474  6.63709  0.61958  0.77255  0.94985  0.48906
    464   1.83597  4.11698  4.95484  4.71004  3.54677  3.24392  4.30730  2.82559  4.26259  2.87834  3.68593  4.74550  3.95575  4.41043  4.28550  3.10935  3.03874  0.98806  4.38418  3.18964   3875 v - - -
          2.68618  4.42225  2.77519  2.73123  3.46354  2.40513  3.72494  3.29354  2.67741  2.69355  4.24690  2.90347  2.73739  3.18146  2.89801  2.37887  2.77519  2.98518  4.58477  3.61503
          0.00402  5.91474  6.63709  0.61958  0.77255  0.88129  0.53486
    465   2.98274  4.15035  3.39042  2.80214  3.15512  3.74562  4.07279  2.17061  3.08379  1.64218  3.03799  4.08505  3.24484  3.47224  3.27443  3.04589  2.74804  2.35382  4.95723  4.12165   3876 l - - -
          2.68624  4.42234  2.77510  2.73111  3.46363  2.40522  3.72504  3.29363  2.67750  2.69351  4.24635  2.90312  2.73749  3.18145  2.89810  2.37880  2.77522  2.98528  4.58486  3.61512
          0.03312  3.56416  5.45886  1.06575  0.42231  0.79443  0.60118
    466   2.56742  5.87317  3.02503  2.24409  5.21643  3.79115  3.69909  3.77297  2.81773  3.25303  4.35995  3.40386  1.24855  2.57399  3.12382  2.65625  3.19586  4.00912  6.30693  4.89707   3883 p - - -
          2.68607  4.42215  2.77534  2.73141  3.46350  2.40497  3.72498  3.29372  2.67748  2.69349  4.24683  2.90351  2.73745  3.18131  2.89812  2.37866  2.77526  2.98532  4.58495  3.61482
          0.05077  3.46699  4.00110  1.54184  0.24078  0.78599  0.60820
    467   2.65448  4.30067  5.44026  4.82847  3.70341  3.91020  5.00326  2.29900  4.61942  2.77539  3.91830  4.82253  3.78487  4.75562  4.63594  3.88652  2.65911  0.68704  5.50214  4.32519   3904 V - - -
          2.68618  4.42225  2.77519  2.73123  3.46354  2.40513  3.72494  3.29354  2.67741  2.69355  4.24690  2.90347  2.73739  3.18146  2.89801  2.37887  2.77519  2.98518  4.58477  3.61503
          0.00931  5.91971  5.02392  0.61958  0.77255  0.92036  0.50812
    468   3.23535  4.62864  5.43726  4.82124  2.43272  4.63456  4.96859  2.27624  4.32775  0.87648  2.44755  4.55730  4.65571  4.58105  4.31842  3.69134  3.49246  2.37339  5.45963  3.96051   3905 l - - -
          2.68618  4.42225  2.77519  2.73123  3.46354  2.40513  3.72494  3.29354  2.67741  2.69355  4.24690  2.90347  2.73739  3.18146  2.89801  2.37887  2.77519  2.98518  4.58477  3.61503
          0.00777  5.91442  5.29082  0.61958  0.77255  0.94423  0.49262
    469   2.25849  5.52145  2.23665  2.11848  5.21504  3.43499  3.32686  4.38733  2.21012  3.85939  4.67927  2.70179  4.36965  2.58728  2.47958  2.17217  3.08157  3.90082  5.16089  4.27690   3906 e - - -
          2.68624  4.42197  2.77525  2.73111  3.46347  2.40518  3.72500  3.29360  2.67747  2.69361  4.24695  2.90352  2.73745  3.18138  2.89789  2.37874  2.77525  2.98524  4.58483  3.61486
          0.02747  4.00962  4.71573  1.03290  0.44002  0.93246  0.50019
    470   2.30932  3.90173  4.55755  3.51449  1.84003  3.89695  3.62240  2.87533  3.42963  2.37045  3.20239  4.15942  4.71586  3.44363  3.03440  3.04508  2.92876  2.54226  3.71797  2.27469   3911 f - - -
          2.68618  4.42225  2.77519  2.73123  3.46354  2.40513  3.72494  3.29354  2.67741  2.69355  4.24690  2.90347  2.73739  3.18146  2.89801  2.37887  2.77519  2.98518  4.58477  3.61503
          0.00628  5.90319  5.64559  0.61958  0.77255  0.94104  0.49466
    471   2.37630  4.41886  5.43528  4.81907  2.36704  4.11708  4.96385  1.79618  4.60106  1.70743  2.29897  4.79617  4.99302  4.54463  4.31349  3.84909  3.69084  1.59819  5.45376  4.13062   3912 v - - -
          2.68614  4.42228  2.77518  2.73126  3.46336  2.40516  3.72497  3.29357  2.67744  2.69353  4.24693  2.90350  2.73743  3.18141  2.89804  2.37890  2.77511  2.98521  4.58480  3.61491
          0.04299  3.39406  4.76634  0.24953  1.51034  0.76737  0.62406
    472   2.28688  4.53566  3.01817  2.08266  4.66490  3.41960  2.99038  3.95971  2.28590  3.31992  3.79614  3.33376  4.16931  2.58968  2.30707  2.63242  2.47959  3.29189  6.26498  3.81919   3914 e - - -
          2.68618  4.42225  2.77519  2.73123  3.46354  2.40513  3.72494  3.29354  2.67741  2.69355  4.24690  2.90347  2.73739  3.18146  2.89801  2.37887  2.77519  2.98518  4.58477  3.61503
          0.01108  5.91797  4.78860  0.61958  0.77255  0.83521  0.56878
    473   2.58455  5.86983  2.54183  2.07453  5.21620  2.94480  3.76581  4.21760  2.14193  3.72774  4.58062  2.65207  4.23777  2.52392  2.35246  2.21478  2.74904  3.61134  6.30173  4.89000   3915 e - - -
          2.68608  4.42192  2.77532  2.73140  3.46365  2.40511  3.72478  3.29352  2.67742  2.69352  4.24658  2.90354  2.73725  3.18161  2.89789  2.37887  2.77523  2.98522  4.58471  3.61507
          0.13708  2.45305  3.16853  1.12244  0.39376  0.88920  0.52931
    474   2.95271  3.58385  3.42494  2.89561  4.40983  3.96937  3.32156  3.48836  2.40486  2.43319  4.06891  2.79898  4.33209  2.82627  2.67987  2.77366  3.20992  3.44928  1.67147  4.19666   3963 w - - -
          2.68618  4.42225  2.77519  2.73123  3.46354  2.40513  3.72494  3.29354  2.67741  2.69355  4.24690  2.90347  2.73739  3.18146  2.89801  2.37887  2.77519  2.98518  4.58477  3.61503
          0.00630  5.87297  5.66529  0.61958  0.77255  0.86285  0.54811
    475   1.78067  3.50988  4.84453  3.36135  3.78787  3.31490  3.99475  2.63405  3.62548  1.74739  3.34801  4.20386  4.34687  3.79143  3.85506  2.46734  2.77697  2.01902  5.05309  4.13626   3964 l - - -
          2.68638  4.42224  2.77521  2.73136  3.46450  2.40364  3.72544  3.29411  2.67697  2.69424  4.24697  2.90351  2.73789  3.18101  2.89765  2.37844  2.77547  2.98575  4.58586  3.61561
          0.39115  1.16225  4.51498  1.22612  0.34733  0.64437  0.74443
    476   2.23977  5.87384  2.52966  2.39862  5.02186  2.66753  3.59135  4.00849  2.39360  3.43362  4.53229  3.06070  2.70177  2.65792  2.69477  2.14216  2.78853  3.78210  6.30589  4.70992   3984 s - - -
          2.68605  4.42236  2.77516  2.73121  3.46351  2.40509  3.72496  3.29365  2.67745  2.69361  4.24688  2.90345  2.73746  3.18136  2.89799  2.37889  2.77525  2.98529  4.58487  3.61479
          0.09067  2.61417  4.30875  0.42801  1.05500  0.69187  0.69442
    477   2.64948  5.00412  2.70413  2.14386  4.47029  2.76722  3.35304  4.16109  2.03765  3.78843  4.73338  3.05474  3.75081  2.99233  2.24255  2.25056  2.40550  3.99621  6.27457  4.70622   3987 k - - -
          2.68620  4.42227  2.77522  2.73125  3.46356  2.40515  3.72488  3.29336  2.67743  2.69345  4.24692  2.90349  2.73742  3.18148  2.89797  2.37887  2.77522  2.98521  4.58479  3.61505
          0.04653  3.68758  3.89064  0.29516  1.36420  0.81404  0.58530
    478   2.22792  4.41289  5.42167  4.52358  3.05990  4.20774  4.58978  1.97556  4.31158  1.48066  2.37091  4.09816  4.10707  4.36601  4.60033  3.43709  2.78449  1.98686  3.94960  4.28044   3989 l - - -
          2.68623  4.42230  2.77524  2.73128  3.46358  2.40510  3.72499  3.29359  2.67737  2.69359  4.24694  2.90351  2.73739  3.18135  2.89780  2.37883  2.77518  2.98523  4.58481  3.61508
          0.04277  3.69324  4.07574  0.69004  0.69626  0.76145  0.62921
    479   3.68240  6.77626  0.36929  2.73725  6.07271  3.75961  4.61051  5.25527  3.77082  5.06330  5.87290  3.16791  4.69325  3.98408  4.52392  3.58752  3.63173  5.14837  7.20281  5.68566   3994 D - - -
          2.68618  4.42225  2.77519  2.73123  3.46354  2.40513  3.72494  3.29354  2.67741  2.69355  4.24690  2.90347  2.73739  3.18146  2.89801  2.37887  2.77519  2.98518  4.58477  3.61503
          0.01284  5.90848  4.60097  0.61958  0.77255  0.86085  0.54957
    480   2.23870  5.77874  3.37594  2.59140  4.04969  3.66515  2.89431  3.34186  2.78551  2.58216  3.74832  3.47213  2.34398  2.26202  2.51263  2.50001  3.25840  3.26907  6.21588  4.27993   3995 a - - -
          2.68618  4.42225  2.77519  2.73123  3.46354  2.40513  3.72494  3.29354  2.67741  2.69355  4.24690  2.90347  2.73739  3.18146  2.89801  2.37887  2.77519  2.98518  4.58477  3.61503
          0.00406  5.90562  6.62796  0.61958  0.77255  0.91230  0.51350
    481   1.90592  5.77112  3.28308  2.61041  4.75600  3.32641  4.21065  4.26364  3.04026  3.97796  4.38863  3.48322  3.75994  3.31098  3.34101  1.07121  2.56440  3.71005  5.19223  4.67578   3996 s - - -
          2.68618  4.42225  2.77519  2.73123  3.46354  2.40513  3.72494  3.29354  2.67741  2.69355  4.24690  2.90347  2.73739  3.18146  2.89801  2.37887  2.77519  2.98518  4.58477  3.61503
          0.00407  5.90189  6.62423  0.61958  0.77255  0.92788  0.50317
    482   2.85515  4.57779  4.80912  4.06925  3.63788  4.59581  3.11297  2.72869  4.43681  0.69970  3.52369  4.37358  4.45111  3.77795  4.25789  3.60361  3.44143  2.54309  5.47718  3.94474   3997 l - - -
          2.68618  4.42225  2.77519  2.73123  3.46354  2.40513  3.72494  3.29354  2.67741  2.69355  4.24690  2.90347  2.73739  3.18146  2.89801  2.37887  2.77519  2.98518  4.58477  3.61503
          0.00407  5.90189  6.62423  0.61958  0.77255  0.92788  0.50317
    483   3.10811  4.83482  5.37935  4.44469  3.63811  4.39362  3.77917  1.54016  4.24650  1.52746  3.38708  4.52561  4.98332  3.82812  4.19656  3.26596  2.99645  1.49586  4.96949  4.11313   3998 v - - -
          2.68618  4.42225  2.77519  2.73123  3.46354  2.40513  3.72494  3.29354  2.67741  2.69355  4.24690  2.90347  2.73739  3.18146  2.89801  2.37887  2.77519  2.98518  4.58477  3.61503
          0.00407  5.90189  6.62423  0.61958  0.77255  0.92788  0.50317
    484   3.07212  4.59121  3.51072  3.04451  4.88694  3.52660  4.01296  3.78300  2.93322  3.27852  4.25984  3.57433  4.20933  3.21808  0.76865  3.14160  3.45613  2.97360  6.09466  4.76471   3999 r - - -
          2.68618  4.42225  2.77519  2.73123  3.46354  2.40513  3.72494  3.29354  2.67741  2.69355  4.24690  2.90347  2.73739  3.18146  2.89801  2.37887  2.77519  2.98518  4.58477  3.61503
          0.00407  5.90189  6.62423  0.61958  0.77255  0.92788  0.50317
    485   3.06869  5.17879  3.69709  2.98579  2.82671  4.07936  1.75119  3.87572  2.97839  3.53178  4.06291  3.29375  4.45574  3.19544  2.80153  2.90505  3.20097  3.62750  5.34171  1.48017   4000 y - - -
          2.68618  4.42225  2.77519  2.73123  3.46354  2.40513  3.72494  3.29354  2.67741  2.69355  4.24690  2.90347  2.73739  3.18146  2.89801  2.37887  2.77519  2.98518  4.58477  3.61503
          0.00407  5.90189  6.62423  0.61958  0.77255  0.81539  0.58423
    486   3.24019  4.06157  5.40909  4.80138  0.65602  4.31950  4.95560  3.07209  4.58832  2.07801  3.71003  4.78584  4.98575  4.15625  4.59704  3.94028  3.36322  2.85259  5.03139  3.63849   4001 F - - -
          2.68618  4.42225  2.77519  2.73123  3.46354  2.40513  3.72494  3.29354  2.67741  2.69355  4.24690  2.90347  2.73739  3.18146  2.89801  2.37887  2.77519  2.98518  4.58477  3.61503
          0.00403  5.91237  6.63472  0.61958  0.77255  0.87966  0.53601
    487   2.62162  4.44806  5.41858  4.80995  3.06713  4.38258  4.95397  1.72759  4.38642  1.78179  2.99948  4.78769  4.32800  4.72182  4.30902  3.69451  3.32727  1.20300  5.02693  4.06570   4002 v - - -
          2.68618  4.42225  2.77519  2.73123  3.46354  2.40513  3.72494  3.29354  2.67741  2.69355  4.24690  2.90347  2.73739  3.18146  2.89801  2.37887  2.77519  2.98518  4.58477  3.61503
          0.00796  5.90801  5.25647  0.61958  0.77255  0.79199  0.60320
    488   2.65277  4.62319  3.42468  2.66342  3.54371  2.71414  3.42364  3.46236  2.61540  2.74035  3.90461  2.75633  4.32495  2.72889  3.14026  2.15920  2.17671  2.74637  6.17424  3.90677   4003 s - - -
          2.68618  4.42225  2.77519  2.73123  3.46354  2.40513  3.72494  3.29354  2.67741  2.69355  4.24690  2.90347  2.73739  3.18146  2.89801  2.37887  2.77519  2.98518  4.58477  3.61503
          0.00403  5.91217  6.63452  0.61958  0.77255  0.72590  0.66143
    489   2.97328  4.56497  3.27990  1.99292  4.86888  2.20040  3.86691  4.53781  2.20473  3.30534  4.13343  3.01837  4.53173  2.02390  2.24375  2.74995  3.09066  3.57268  5.45415  4.43402   4004 e - - -
          2.68617  4.42231  2.77526  2.73129  3.46352  2.40516  3.72501  3.29354  2.67743  2.69342  4.24696  2.90353  2.73742  3.18147  2.89802  2.37875  2.77526  2.98506  4.58483  3.61500
          0.02137  4.35865  4.78530  1.25369  0.33610  0.75948  0.63094
    490   3.22503  4.27686  5.44241  4.61259  3.28184  4.63965  4.29143  1.90141  4.12003  1.30391  2.81086  4.52539  5.00324  4.73855  4.61395  3.86552  3.03897  1.38239  5.46474  4.28899   4026 l - - -
          2.68618  4.42225  2.77519  2.73123  3.46354  2.40513  3.72494  3.29354  2.67741  2.69355  4.24690  2.90347  2.73739  3.18146  2.89801  2.37887  2.77519  2.98518  4.58477  3.61503
          0.00930  5.92092  5.02513  0.61958  0.77255  0.81644  0.58340
    491   2.83723  4.10216  5.43968  4.62542  2.68686  4.63573  4.96984  2.28892  4.60598  0.79027  3.16277  4.55421  4.99931  4.25982  4.61032  3.74497  3.12498  2.42005  4.96300  4.28475   4027 l - - -
          2.68618  4.42225  2.77519  2.73123  3.46354  2.40513  3.72494  3.29354  2.67741  2.69355  4.24690  2.90347  2.73739  3.18146  2.89801  2.37887  2.77519  2.98518  4.58477  3.61503
          0.00740  5.91564  5.36634  0.61958  0.77255  0.84289  0.56293
    492   2.37188  5.18542  2.26948  1.81210  4.95918  2.66484  4.11112  4.56598  2.45345  3.64685  4.39369  3.17450  4.19452  2.68316  2.57984  2.09412  3.28354  3.33763  6.30129  4.88975   4028 e - - -
          2.68618  4.42225  2.77519  2.73123  3.46354  2.40513  3.72494  3.29354  2.67741  2.69355  4.24690  2.90347  2.73739  3.18146  2.89801  2.37887  2.77519  2.98518  4.58477  3.61503
          0.00403  5.91227  6.63462  0.61958  0.77255  0.85932  0.55069
    493   2.56799  3.58289  5.25964  4.15391  3.36038  4.13520  3.72998  2.01182  4.31309  2.19954  2.26659  4.16210  4.81400  3.90723  3.16834  2.51492  2.27106  1.96360  5.47905  3.73871   4029 v - - -
          2.68618  4.42225  2.77519  2.73123  3.46354  2.40513  3.72494  3.29354  2.67741  2.69355  4.24690  2.90347  2.73739  3.18146  2.89801  2.37887  2.77519  2.98518  4.58477  3.61503
          0.00673  5.91227  5.52127  0.61958  0.77255  0.76858  0.62301
    494   1.74384  3.19297  5.42822  4.81293  3.06961  4.63439  4.96800  1.50400  4.59792  2.69115  3.37670  4.34473  4.51880  4.46579  4.60629  3.14110  2.83731  1.56533  5.46192  4.28594   4030 i - - -
          2.68622  4.42194  2.77518  2.73125  3.46363  2.40522  3.72504  3.29334  2.67731  2.69364  4.24699  2.90341  2.73741  3.18156  2.89801  2.37891  2.77500  2.98524  4.58486  3.61481
          0.02843  3.75131  5.39331  1.21616  0.35150  0.63279  0.75738
    495   1.94818  4.19421  3.18222  2.04145  5.21324  2.38507  4.08211  3.94216  2.52386  3.39855  4.17712  3.26071  4.52952  2.42524  2.60845  2.09502  3.30162  3.58069  6.30290  4.89272   4042 a - - -
          2.68621  4.42228  2.77511  2.73126  3.46357  2.40512  3.72498  3.29357  2.67744  2.69358  4.24668  2.90350  2.73731  3.18150  2.89804  2.37890  2.77523  2.98506  4.58442  3.61506
          0.04140  4.33491  3.59547  0.86411  0.54719  0.53997  0.87411
    496   2.67995  5.76847  3.47038  2.92348  5.07201  2.97819  4.21420  4.32129  3.01747  3.84535  4.64967  3.50630  0.77997  3.35550  3.48081  2.80802  3.31134  4.03855  6.22786  4.84382   4049 p - - -
          2.68608  4.42211  2.77530  2.73124  3.46368  2.40507  3.72484  3.29368  2.67739  2.69359  4.24684  2.90346  2.73745  3.18145  2.89766  2.37894  2.77519  2.98521  4.58491  3.61517
          0.06165  3.32958  3.73054  1.24404  0.33998  0.62685  0.76415
    497   3.84209  6.29693  3.52410  3.21131  5.63239  4.24160  4.19636  5.08882  3.67154  4.62364  5.44366  3.55685  0.38229  3.68659  3.85759  3.42146  3.85059  4.45225  6.80691  5.40939   4060 P - - -
          2.68618  4.42225  2.77519  2.73123  3.46354  2.40513  3.72494  3.29354  2.67741  2.69355  4.24690  2.90347  2.73739  3.18146  2.89801  2.37887  2.77519  2.98518  4.58477  3.61503
          0.01580  5.90033  4.34786  0.61958  0.77255  0.74500  0.64385
    498   3.45748  4.09728  5.00337  4.75148  1.43417  4.61922  4.08434  3.11590  4.54882  2.55970  3.95934  4.37364  4.63927  4.68959  4.57677  3.54244  3.61446  2.76228  5.44294  1.03538   4061 y - - -
          2.68618  4.42225  2.77519  2.73123  3.46354  2.40513  3.72494  3.29354  2.67741  2.69355  4.24690  2.90347  2.73739  3.18146  2.89801  2.37887  2.77519  2.98518  4.58477  3.61503
          0.00412  5.89017  6.61252  0.61958  0.77255  0.74111  0.64738
    499   3.15611  5.38015  3.43757  2.99487  5.14854  3.66203  3.90700  4.61814  3.09571  4.12321  4.87657  3.53923  3.21505  3.21760  3.38883  0.64473  3.03885  4.20398  6.27585  4.87977   4062 S - - -
          2.68618  4.42225  2.77519  2.73123  3.46354  2.40513  3.72494  3.29354  2.67741  2.69355  4.24690  2.90347  2.73739  3.18146  2.89801  2.37887  2.77519  2.98518  4.58477  3.61503
          0.00409  5.89710  6.61945  0.61958  0.77255  0.75986  0.63060
    500   2.27180  5.25063  2.97801  2.63951  4.30253  3.52383  3.86170  3.69895  2.46325  2.68849  4.20744  3.20543  2.14139  2.78612  2.61008  2.41740  2.66808  3.07769  5.43221  4.57437   4063 p - - -
          2.68620  4.42233  2.77521  2.73125  3.46362  2.40516  3.72502  3.29351  2.67749  2.69348  4.24698  2.90355  2.73747  3.18145  2.89794  2.37880  2.77511  2.98511  4.58446  3.61496
          0.02334  4.14707  4.92609  1.34269  0.30265  0.67420  0.71246
    501   2.36680  5.35441  2.34752  1.84674  4.05235  3.85612  3.79136  3.69820  2.74972  3.10326  4.17712  3.49842  2.63459  2.60069  2.85265  2.43573  2.85861  3.34044  4.88536  4.11584   4079 e - - -
          2.68618  4.42225  2.77519  2.73123  3.46354  2.40513  3.72494  3.29354  2.67741  2.69355  4.24690  2.90347  2.73739  3.18146  2.89801  2.37887  2.77519  2.98518  4.58477  3.61503
          0.00409  5.89668  6.61903  0.61958  0.77255  0.73044  0.65719
    502   3.56662  5.00174  5.57004  4.97265  0.53933  4.79666  4.53528  3.13080  4.75862  2.23004  3.44409  4.93436  5.14985  4.86801  4.46852  4.11134  3.86867  3.00147  5.10824  3.34476   4080 F - - -
          2.68620  4.42227  2.77521  2.73125  3.46349  2.40504  3.72496  3.29356  2.67742  2.69351  4.24691  2.90348  2.73741  3.18148  2.89802  2.37888  2.77521  2.98520  4.58479  3.61495
          0.03120  3.87850  4.60111  0.33285  1.26188  0.71496  0.67180
    503   1.61964  3.59186  5.37385  3.92432  3.43197  4.07907  4.75080  2.25028  4.32143  2.20627  3.55675  4.76222  4.97577  3.98331  4.18973  3.03070  3.00153  1.37052  4.94852  3.62605   4082 v - - -
          2.68618  4.42225  2.77519  2.73123  3.46354  2.40513  3.72494  3.29354  2.67741  2.69355  4.24690  2.90347  2.73739  3.18146  2.89801  2.37887  2.77519  2.98518  4.58477  3.61503
          0.00412  5.89082  6.61317  0.61958  0.77255  0.77668  0.61606
    504   2.49539  4.27763  2.89556  2.26989  4.81886  3.09113  3.55889  4.50215  2.66317  3.15427  4.12329  2.78433  4.36711  2.58975  2.05396  2.13625  2.90783  3.04466  4.19067  4.58190   4083 r - - -
          2.68618  4.42225  2.77519  2.73123  3.46354  2.40513  3.72494  3.29354  2.67741  2.69355  4.24690  2.90347  2.73739  3.18146  2.89801  2.37887  2.77519  2.98518  4.58477  3.61503
          0.00675  5.89082  5.53186  0.61958  0.77255  0.77668  0.61606
    505   1.66775  4.14597  3.61315  2.68271  4.18721  3.31557  3.37690  3.89392  2.72384  2.40820  4.22596  3.47877  3.66639  2.95250  2.89706  2.02005  2.79625  3.34694  4.15327  4.16530   4084 a - - -
          2.68618  4.42225  2.77519  2.73123  3.46354  2.40513  3.72494  3.29354  2.67741  2.69355  4.24690  2.90347  2.73739  3.18146  2.89801  2.37887  2.77519  2.98518  4.58477  3.61503
          0.00413  5.88820  6.61055  0.61958  0.77255  0.79003  0.60483
    506   3.04217  3.62242  5.43161  4.81539  2.06890  4.39190  4.95914  2.42413  4.59715  1.31342  1.88364  4.79189  4.98752  4.72510  4.60002  3.93672  3.35701  1.98881  4.75827  4.27242   4085 l - - -
          2.68618  4.42225  2.77519  2.73123  3.46354  2.40513  3.72494  3.29354  2.67741  2.69355  4.24690  2.90347  2.73739  3.18146  2.89801  2.37887  2.77519  2.98518  4.58477  3.61503
          0.00413  5.88820  6.61055  0.61958  0.77255  0.75226  0.63734
    507   2.30937  3.30879  4.86809  4.07687  3.09926  2.77537  4.07497  2.57612  4.03870  1.31968  3.34549  4.37377  4.96702  4.65762  3.97051  2.70052  2.85311  2.14102  4.82106  3.88420   4086 l - - -
          2.68618  4.42225  2.77519  2.73123  3.46354  2.40513  3.72494  3.29354  2.67741  2.69355  4.24690  2.90347  2.73739  3.18146  2.89801  2.37887  2.77519  2.98518  4.58477  3.61503
          0.00412  5.88909  6.61144  0.61958  0.77255  0.73343  0.65443
    508   2.47698  4.72444  2.59305  2.42159  4.45903  2.77540  3.86464  4.13274  2.27591  3.52828  4.26207  3.09310  3.20897  2.42395  1.98031  2.36467  3.11825  3.79436  5.64716  4.61524   4087 r - - -
          2.68618  4.42225  2.77519  2.73123  3.46354  2.40513  3.72494  3.29354  2.67741  2.69355  4.24690  2.90347  2.73739  3.18146  2.89801  2.37887  2.77519  2.98518  4.58477  3.61503
          0.00411  5.89265  6.61499  0.61958  0.77255  0.75387  0.63590
    509   3.35446  4.01783  5.42732  4.81107  2.48842  4.27810  4.27369  1.55966  4.59295  1.06388  2.80953  4.78796  4.98463  4.72155  4.59638  3.82499  3.39800  2.44464  5.44519  4.04370   4088 l - - -
          2.68618  4.42225  2.77519  2.73123  3.46354  2.40513  3.72494  3.29354  2.67741  2.69355  4.24690  2.90347  2.73739  3.18146  2.89801  2.37887  2.77519  2.98518  4.58477  3.61503
          0.01605  5.89265  4.33047  0.61958  0.77255  0.73090  0.65677
    510   3.10013  4.37214  5.42942  4.81361  2.55924  4.62458  4.95951  2.01639  4.26965  1.03386  2.36717  4.79124  4.98735  4.72460  4.41182  3.78619  3.50817  2.02394  5.44848  4.27312   4089 l - - -
          2.68618  4.42225  2.77519  2.73123  3.46354  2.40513  3.72494  3.29354  2.67741  2.69355  4.24690  2.90347  2.73739  3.18146  2.89801  2.37887  2.77519  2.98518  4.58477  3.61503
          0.01906  5.88285  4.12927  0.61958  0.77255  0.80391  0.59344
    511   2.41756  4.21611  3.09029  2.35337  4.25746  3.11615  3.49560  4.13628  2.29490  2.66431  3.64272  2.95309  4.26476  2.71941  2.46443  2.23666  2.59277  3.23775  6.25935  4.25635   4090 s - - -
          2.68603  4.42120  2.77516  2.73121  3.46346  2.40524  3.72490  3.29352  2.67729  2.69338  4.24696  2.90372  2.73743  3.18149  2.89808  2.37903  2.77527  2.98509  4.58429  3.61529
          0.07379  3.28541  3.38994  1.75305  0.19025  0.74844  0.64075
    512   2.19769  4.87194  2.91024  2.50220  4.46201  3.69847  2.53420  3.59173  2.44346  2.90404  4.32320  2.70126  3.95448  2.87389  2.75705  2.26325  2.55763  3.04969  6.24681  4.62924   4133 a - - -
          2.68618  4.42225  2.77519  2.73123  3.46354  2.40513  3.72494  3.29354  2.67741  2.69355  4.24690  2.90347  2.73739  3.18146  2.89801  2.37887  2.77519  2.98518  4.58477  3.61503
          0.01265  5.84163  4.63908  0.61958  0.77255  0.78543  0.60866
    513   2.48473  4.29296  2.64852  2.33667  4.64170  3.07000  4.06129  3.67748  2.25272  3.43531  4.11524  3.22098  1.80242  3.02963  2.86821  2.48368  2.96113  3.56047  6.25467  4.84552   4134 p - - -
          2.68618  4.42225  2.77519  2.73123  3.46354  2.40513  3.72494  3.29354  2.67741  2.69355  4.24690  2.90347  2.73739  3.18146  2.89801  2.37887  2.77519  2.98518  4.58477  3.61503
          0.00429  5.84869  6.57103  0.61958  0.77255  0.86899  0.54365
    514   2.40874  5.82679  2.76354  2.52872  4.63887  2.61219  3.54685  4.19730  2.30737  3.38772  4.36304  2.66537  3.12704  2.97347  2.16492  2.23725  3.17465  3.11147  5.49832  4.20921   4135 r - - -
          2.68618  4.42225  2.77519  2.73123  3.46354  2.40513  3.72494  3.29354  2.67741  2.69355  4.24690  2.90347  2.73739  3.18146  2.89801  2.37887  2.77519  2.98518  4.58477  3.61503
          0.02870  5.84854  3.67255  0.61958  0.77255  0.74346  0.64525
    515   2.46173  2.46258  4.37154  4.24833  3.16333  3.80603  4.51173  2.06498  4.06344  2.64140  3.29302  3.79742  4.24032  4.42855  4.23232  2.89551  2.61583  1.36924  5.42701  3.71693   4136 v - - -
          2.68618  4.42225  2.77520  2.73124  3.46354  2.40507  3.72495  3.29354  2.67741  2.69355  4.24690  2.90347  2.73740  3.18147  2.89801  2.37887  2.77520  2.98519  4.58477  3.61503
          0.08574  4.75231  2.61005  0.49172  0.94565  0.74705  0.64200
    516   2.57200  4.12490  3.89831  3.27910  3.67962  3.38678  4.10688  2.48199  2.80177  2.11165  3.21872  3.69683  3.70812  3.15098  2.16879  3.00426  2.56298  2.14736  5.38275  4.25511   4138 l - - -
          2.68448  4.41881  2.77548  2.73109  3.46349  2.40623  3.72516  3.29352  2.67810  2.69313  4.24697  2.90467  2.73727  3.18089  2.89684  2.37934  2.77531  2.98487  4.58288  3.61646
          0.09587  2.60896  4.02818  3.10957  0.04565  0.37349  1.16581
    517   2.40733  5.84467  2.17375  1.88284  5.19095  3.31796  4.07821  4.50390  2.39801  3.38093  4.54239  2.95218  3.85574  2.58019  2.23811  2.39436  3.05848  3.49203  6.27663  4.65964   4228 e - - -
          2.68618  4.42225  2.77519  2.73123  3.46354  2.40513  3.72494  3.29354  2.67741  2.69355  4.24690  2.90347  2.73739  3.18146  2.89801  2.37887  2.77519  2.98518  4.58477  3.61503
          0.02929  5.87274  3.64776  0.61958  0.77255  0.75624  0.63380
    518   1.06032  5.05893  3.41940  3.08334  4.77136  2.88190  4.18095  3.76993  3.12052  3.18760  3.88001  3.59255  3.85039  3.11016  3.42036  2.04859  3.09800  3.03154  6.03581  4.70049   4229 a - - -
          2.68621  4.42077  2.77519  2.73126  3.46363  2.40518  3.72503  3.29363  2.67746  2.69339  4.24631  2.90355  2.73742  3.18155  2.89788  2.37895  2.77528  2.98509  4.58486  3.61512
          0.20086  2.34950  2.44694  0.12005  2.17930  0.54917  0.86139
    519   3.13391  4.51549  5.33914  4.72348  2.57942  4.54101  4.10411  1.95217  4.26425  1.00927  3.12147  4.43858  4.46135  4.44018  3.76992  3.68707  3.39758  2.22147  4.93351  3.44566   4231 l - - -
          2.68582  4.42202  2.77519  2.73095  3.46392  2.40481  3.72534  3.29391  2.67767  2.69356  4.24735  2.90395  2.73685  3.18161  2.89808  2.37863  2.77530  2.98556  4.58428  3.61553
          0.17433  2.29945  2.81902  2.20155  0.11724  0.47835  0.96707
    520   2.71707  4.84575  3.12189  2.78338  4.66227  3.27308  3.57510  3.99994  1.88619  3.29587  3.70625  2.78528  3.80990  2.43208  1.71356  2.50503  3.06296  3.77843  6.23092  4.82042   4285 r - - -
          2.68618  4.42225  2.77519  2.73123  3.46354  2.40513  3.72494  3.29354  2.67741  2.69355  4.24690  2.90347  2.73739  3.18146  2.89801  2.37887  2.77519  2.98518  4.58477  3.61503
          0.03200  5.80433  3.55844  0.61958  0.77255  0.95947  0.48304
    521   2.22130  5.77987  2.72145  2.58768  4.90109  3.16531  3.66284  4.02330  2.57142  3.01365  4.27817  2.57083  3.75785  2.95018  2.93543  1.65965  2.54255  3.54714  6.21304  4.61069   4286 s - - -
          2.68611  4.42208  2.77525  2.73118  3.46359  2.40515  3.72500  3.29359  2.67746  2.69349  4.24669  2.90344  2.73725  3.18152  2.89806  2.37892  2.77525  2.98518  4.58482  3.61498
          0.20849  2.72774  2.09702  0.17121  1.84924  0.59070  0.80730
    522   2.52384  5.05504  2.23581  2.52984  4.52050  3.00588  3.65133  3.97469  2.20201  3.58396  4.17587  3.08771  3.51519  2.73061  3.11184  1.78906  2.69613  3.33340  6.16895  4.54017   4288 s - - -
          2.68614  4.42204  2.77521  2.73125  3.46325  2.40530  3.72515  3.29343  2.67747  2.69337  4.24691  2.90360  2.73717  3.18167  2.89765  2.37902  2.77523  2.98516  4.58498  3.61513
          0.18736  2.84316  2.18377  1.35259  0.29917  0.91772  0.50988
    523   2.56943  5.69219  2.72473  2.27716  4.40130  2.98405  2.65273  4.11945  2.56803  3.34708  4.09039  2.81714  3.35507  2.59169  3.07777  2.28885  2.80575  3.48188  5.40136  2.79689   4302 e - - -
          2.68618  4.42225  2.77519  2.73123  3.46354  2.40513  3.72494  3.29354  2.67741  2.69355  4.24690  2.90347  2.73739  3.18146  2.89801  2.37887  2.77519  2.98518  4.58477  3.61503
          0.07319  5.63184  2.70310  0.61958  0.77255  0.54671  0.86477
    524   2.77301  4.27014  2.39515  2.34869  2.48167  2.95825  3.27363  3.94861  2.49155  3.14202  4.57782  2.91961  3.35220  2.71601  2.49874  2.71279  2.95713  3.41428  5.30227  4.23455   4303 e - - -
          2.68336  4.42346  2.77412  2.73083  3.46423  2.40531  3.72498  3.29469  2.67875  2.69415  4.24675  2.90471  2.73683  3.18204  2.89875  2.37838  2.77449  2.98525  4.58427  3.61695
          0.82685  0.77245  2.29564  1.68384  0.20538  0.76293  0.62791
    525   2.22955  3.99695  2.93137  2.53240  3.97578  3.17501  3.83740  3.26785  2.17081  3.24351  3.52059  2.95093  4.27469  3.03722  2.99537  2.03026  2.50971  3.37564  4.91510  3.90944   4374 s - - -
          2.68587  4.42255  2.77537  2.73143  3.46361  2.40520  3.72540  3.29368  2.67758  2.69333  4.24673  2.90375  2.73653  3.18119  2.89811  2.37916  2.77525  2.98493  4.58370  3.61546
          0.15683  2.12807  3.64646  1.71462  0.19849  0.43044  1.05046
    526   2.67799  5.79418  2.97515  2.71861  5.14008  3.36554  3.62124  4.62663  1.63614  3.40306  4.25771  2.97752  3.83225  2.66062  1.78796  2.53493  2.89270  3.32473  6.22637  4.63420   4411 k - - -
          2.68618  4.42225  2.77519  2.73123  3.46354  2.40513  3.72494  3.29354  2.67741  2.69355  4.24690  2.90347  2.73739  3.18146  2.89801  2.37887  2.77519  2.98518  4.58477  3.61503
          0.01484  5.79261  4.44999  0.61958  0.77255  0.68690  0.69943
    527   2.05288  5.14962  2.63369  2.22264  4.92812  3.27444  3.77548  3.96391  2.26760  3.37226  4.22264  3.15528  3.18578  2.69147  2.43441  2.30195  2.89595  3.27961  6.22744  4.43615   4412 a - - -
          2.68492  4.42251  2.77597  2.73142  3.46369  2.40573  3.72434  3.29387  2.67722  2.69236  4.24693  2.90434  2.73711  3.18119  2.89774  2.37915  2.77582  2.98446  4.58559  3.61564
          0.36912  1.18677  5.66894  1.67097  0.20833  0.55094  0.85899
    528   2.45656  4.89743  3.36783  3.17551  4.17791  3.78619  4.16634  2.92784  2.86985  1.42574  3.39771  3.32052  3.40278  3.17947  3.18472  2.83521  2.65888  2.35504  5.30220  4.42030   4446 l - - -
          2.68618  4.42225  2.77519  2.73123  3.46354  2.40513  3.72494  3.29354  2.67741  2.69355  4.24690  2.90347  2.73739  3.18146  2.89801  2.37887  2.77519  2.98518  4.58477  3.61503
          0.01217  5.82855  4.69345  0.61958  0.77255  0.57367  0.82887
    529   3.08327  3.94557  4.94608  4.76087  3.15102  4.57537  4.12405  1.95486  4.54396  1.20204  3.26463  4.74040  4.50820  4.23089  4.54931  3.88702  3.50551  1.40919  5.40077  4.22501   4447 l - - -
          2.68613  4.42236  2.77517  2.73109  3.46346  2.40530  3.72520  3.29358  2.67733  2.69369  4.24727  2.90374  2.73685  3.18170  2.89806  2.37881  2.77530  2.98504  4.58450  3.61493
          0.13763  2.54839  2.98838  1.53879  0.24161  0.59550  0.80137
    530   2.35632  5.02620  2.60451  2.67079  4.31575  3.21058  3.48622  3.57431  2.20170  3.13085  4.62720  2.74216  4.26240  2.47140  2.46382  2.16606  3.05745  3.03942  5.68700  4.01020   4469 s - - -
          2.68587  4.42180  2.77485  2.72998  3.46421  2.40554  3.72534  3.29391  2.67789  2.69353  4.24646  2.90395  2.73730  3.18104  2.89805  2.37899  2.77559  2.98456  4.58442  3.61558
          0.06707  2.75856  6.50921  2.40753  0.09435  0.34939  1.22118
    531   2.42074  5.49081  2.41731  1.73579  4.41694  3.29717  4.10216  4.20014  2.55396  3.52507  4.24852  2.63758  3.52736  2.53965  2.64953  2.41632  2.87198  3.73961  5.61234  4.15081   4505 e - - -
          2.68618  4.42225  2.77519  2.73123  3.46354  2.40513  3.72494  3.29354  2.67741  2.69355  4.24690  2.90347  2.73739  3.18146  2.89801  2.37887  2.77519  2.98518  4.58477  3.61503
          0.00427  5.85296  6.57531  0.61958  0.77255  0.49012  0.94817
    532   3.35722  4.79854  4.89393  4.74300  0.65046  4.33810  4.91764  2.86693  4.21839  2.25193  3.64679  4.73953  4.94996  4.66996  4.16151  3.75513  3.46865  2.88683  4.31123  3.46848   4506 F - - -
          2.68618  4.42225  2.77519  2.73123  3.46354  2.40513  3.72494  3.29354  2.67741  2.69355  4.24690  2.90347  2.73739  3.18146  2.89801  2.37887  2.77519  2.98518  4.58477  3.61503
          0.00428  5.85150  6.57385  0.61958  0.77255  0.50739  0.92147
    533   2.12502  3.69727  4.71462  3.18836  3.13911  3.89471  4.52173  2.23544  3.16206  1.56685  3.62711  4.10621  4.05419  3.50487  3.10658  3.44237  3.38321  1.96877  4.39772  3.91334   4507 l - - -
          2.68618  4.42225  2.77519  2.73123  3.46354  2.40513  3.72494  3.29354  2.67741  2.69355  4.24690  2.90347  2.73739  3.18146  2.89801  2.37887  2.77519  2.98518  4.58477  3.61503
          0.00434  5.83675  6.55909  0.61958  0.77255  0.50739  0.92147
    534   2.26993  5.02287  2.35242  2.05790  5.16013  2.77357  3.51824  4.51093  2.49014  3.58529  4.55746  2.76405  4.46789  2.61377  2.49900  2.32217  2.79625  3.31362  6.24611  4.61060   4508 e - - -
          2.68618  4.42225  2.77519  2.73123  3.46354  2.40513  3.72494  3.29354  2.67741  2.69355  4.24690  2.90347  2.73739  3.18146  2.89801  2.37887  2.77519  2.98518  4.58477  3.61503
          0.00440  5.82426  6.54661  0.61958  0.77255  0.47247  0.97673
    535   2.26140  5.06447  2.85589  2.23239  4.24873  3.30485  2.51620  3.70009  2.68631  3.36538  4.32400  2.81023  3.99636  2.74386  3.00113  2.23294  2.77248  2.97908  5.67706  3.33285   4509 e - - -
          2.68618  4.42225  2.77519  2.73123  3.46354  2.40513  3.72494  3.29354  2.67741  2.69355  4.24690  2.90347  2.73739  3.18146  2.89801  2.37887  2.77519  2.98518  4.58477  3.61503
          0.00295  5.82622        *  0.61958  0.77255  0.00000        *
//
```
