## Supplementary material for "Evolution of promoter-proximal pausing enabled a new layer of transcription control": Other supplementary files.: NELFCDNELFqueriesalleval10.hmm2.hmm

```
HMMER3/f [3.3.2 | Nov 2020]
NAME  NELFCDNELFqueriesalleval10hmm1allposthmm1_80trimmed.trimhmmalign
LENG  538
ALPH  amino
RF    no
MM    no
CONS  yes
CS    no
MAP   yes
DATE  Sun Oct  1 19:48:18 2023
NSEQ  395
EFFN  10.098610
CKSUM 3305686221
STATS LOCAL MSV      -11.7598  0.69768
STATS LOCAL VITERBI  -12.9268  0.69768
STATS LOCAL FORWARD   -5.7717  0.69768
HMM          A        C        D        E        F        G        H        I        K        L        M        N        P        Q        R        S        T        V        W        Y   
            m->m     m->i     m->d     i->m     i->i     d->m     d->d
  COMPO   2.47320  4.17518  2.97896  2.65708  3.30942  3.10088  3.60029  2.91069  2.75069  2.25802  3.61097  3.17677  3.32736  3.02642  2.91129  2.54121  2.87647  2.69917  4.66375  3.56673
          2.68618  4.42225  2.77519  2.73123  3.46354  2.40513  3.72494  3.29354  2.67741  2.69355  4.24690  2.90347  2.73739  3.18146  2.89801  2.37887  2.77519  2.98518  4.58477  3.61503
          0.05071  3.40264  4.12498  0.61958  0.77255  0.00000        *
      1   2.49310  5.17753  2.94914  1.99690  4.51155  3.47438  3.41786  3.98511  2.12268  3.47481  4.22315  2.90106  3.87009  2.31467  2.69377  2.16748  2.79004  3.56266  5.61362  4.21599      2 e - - -
          2.68618  4.42225  2.77519  2.73123  3.46354  2.40513  3.72494  3.29354  2.67741  2.69355  4.24690  2.90347  2.73739  3.18146  2.89801  2.37887  2.77519  2.98518  4.58477  3.61503
          0.01736  4.45834  5.18069  0.61958  0.77255  0.48576  0.95510
      2   2.36777  5.40660  2.95132  1.88896  4.74535  3.68718  3.87488  4.02558  2.00479  3.70918  3.94682  3.00392  3.92659  2.59153  2.72102  2.45737  2.69836  2.66294  5.84308  4.43599      3 e - - -
          2.68618  4.42225  2.77519  2.73123  3.46354  2.40513  3.72494  3.29354  2.67741  2.69355  4.24690  2.90347  2.73739  3.18146  2.89801  2.37887  2.77519  2.98518  4.58477  3.61503
          0.00925  5.08318  5.80552  0.61958  0.77255  0.48576  0.95510
      3   2.39421  5.00264  3.50771  2.97659  4.00489  3.94647  4.17085  2.99658  2.62766  1.62363  3.44157  3.37521  4.33183  2.58485  2.23445  2.91185  3.03226  2.87219  5.55019  3.73558      4 l - - -
          2.68618  4.42225  2.77519  2.73123  3.46354  2.40513  3.72494  3.29354  2.67741  2.69355  4.24690  2.90347  2.73739  3.18146  2.89801  2.37887  2.77519  2.98518  4.58477  3.61503
          0.00718  5.33547  6.05781  0.61958  0.77255  0.48576  0.95510
      4   2.28970  5.56998  2.69248  1.65515  4.92468  3.43745  3.93897  4.20020  2.37256  3.14585  4.10155  2.71832  4.23972  2.48635  2.70124  2.56468  2.68266  3.87044  5.99212  4.60323      5 e - - -
          2.68618  4.42225  2.77519  2.73123  3.46354  2.40513  3.72494  3.29354  2.67741  2.69355  4.24690  2.90347  2.73739  3.18146  2.89801  2.37887  2.77519  2.98518  4.58477  3.61503
          0.00652  5.43241  6.15476  0.61958  0.77255  0.48576  0.95510
      5   2.54273  5.61670  2.37133  1.56533  4.96266  3.79194  3.35280  3.84733  2.32562  3.92236  4.41147  3.08554  3.96033  2.53750  2.35313  2.74407  2.92488  3.56042  6.04886  4.41048      6 e - - -
          2.68618  4.42225  2.77519  2.73123  3.46354  2.40513  3.72494  3.29354  2.67741  2.69355  4.24690  2.90347  2.73739  3.18146  2.89801  2.37887  2.77519  2.98518  4.58477  3.61503
          0.00620  5.48231  6.20465  0.61958  0.77255  0.48576  0.95510
      6   1.66412  2.55120  5.10020  4.48926  3.51343  4.36333  3.76255  2.65695  4.28830  1.43686  3.38477  4.50432  3.76743  4.43169  4.15674  2.77167  3.21896  2.55859  4.53250  3.17772      7 l - - -
          2.68618  4.42225  2.77519  2.73123  3.46354  2.40513  3.72494  3.29354  2.67741  2.69355  4.24690  2.90347  2.73739  3.18146  2.89801  2.37887  2.77519  2.98518  4.58477  3.61503
          0.00595  5.52398  6.24632  0.61958  0.77255  0.48576  0.95510
      7   2.93645  5.54597  3.23711  1.56613  4.18060  3.93966  4.13197  3.21831  2.30043  2.03341  3.83478  3.19217  4.33197  2.74776  2.57058  2.80376  2.98549  3.51871  5.55802  4.42218      8 e - - -
          2.68618  4.42225  2.77519  2.73123  3.46354  2.40513  3.72494  3.29354  2.67741  2.69355  4.24690  2.90347  2.73739  3.18146  2.89801  2.37887  2.77519  2.98518  4.58477  3.61503
          0.00577  5.55371  6.27606  0.61958  0.77255  0.48576  0.95510
      8   2.01901  5.31701  2.92668  2.12248  5.01263  3.25221  3.71585  4.49927  2.07495  3.64702  4.25186  2.80806  4.32069  2.23454  2.44723  2.50276  2.93511  3.55065  6.09874  4.68722      9 a - - -
          2.68618  4.42225  2.77519  2.73123  3.46354  2.40513  3.72494  3.29354  2.67741  2.69355  4.24690  2.90347  2.73739  3.18146  2.89801  2.37887  2.77519  2.98518  4.58477  3.61503
          0.00566  5.57357  6.29592  0.61958  0.77255  0.48576  0.95510
      9   2.09259  5.29070  3.51212  2.69328  2.71467  3.94141  3.59561  2.88518  2.28515  2.53547  3.99231  3.45167  3.69973  2.77687  2.41018  3.02769  2.87775  2.70498  4.71486  4.08939     10 a - - -
          2.68618  4.42225  2.77519  2.73123  3.46354  2.40513  3.72494  3.29354  2.67741  2.69355  4.24690  2.90347  2.73739  3.18146  2.89801  2.37887  2.77519  2.98518  4.58477  3.61503
          0.00558  5.58656  6.30890  0.61958  0.77255  0.48576  0.95510
     10   4.04709  5.78797  6.54194  5.93960  2.06753  5.90777  6.17933  3.01366  5.78368  0.43174  2.82976  6.08861  5.95366  5.61956  5.69118  5.28462  4.44569  3.04637  6.19638  5.24564     11 L - - -
          2.68618  4.42225  2.77519  2.73123  3.46354  2.40513  3.72494  3.29354  2.67741  2.69355  4.24690  2.90347  2.73739  3.18146  2.89801  2.37887  2.77519  2.98518  4.58477  3.61503
          0.00550  5.60222  6.32456  0.61958  0.77255  0.48576  0.95510
     11   2.56861  4.26421  3.01436  2.15492  5.03184  3.28208  3.77728  4.33418  2.24857  3.61473  3.92730  2.97209  4.34219  2.32776  2.33477  1.75353  3.07254  3.89523  6.11894  4.46498     12 s - - -
          2.68618  4.42225  2.77520  2.73123  3.46354  2.40513  3.72495  3.29345  2.67741  2.69355  4.24690  2.90347  2.73740  3.18146  2.89801  2.37887  2.77520  2.98519  4.58477  3.61503
          0.00982  4.82889  6.33373  0.53510  0.88095  0.48576  0.95510
     12   2.03070  5.24453  3.26123  2.17037  4.81015  3.21899  3.84227  4.41663  2.26267  3.51948  4.19618  3.16146  4.34526  1.94954  2.37760  2.28255  2.83464  4.00638  6.12163  4.71059     14 q - - -
          2.68618  4.42225  2.77519  2.73123  3.46354  2.40513  3.72494  3.29354  2.67741  2.69355  4.24690  2.90347  2.73739  3.18146  2.89801  2.37887  2.77519  2.98518  4.58477  3.61503
          0.00542  5.61666  6.33901  0.61958  0.77255  0.48576  0.95510
     13   2.70084  5.33116  3.15471  2.42087  4.27853  3.79538  3.98931  4.16539  2.04547  3.74931  4.69978  3.23474  1.48455  3.05540  3.17535  2.92677  2.44400  2.88364  5.54621  4.69729     15 p - - -
          2.68618  4.42225  2.77519  2.73123  3.46354  2.40513  3.72494  3.29354  2.67741  2.69355  4.24690  2.90347  2.73739  3.18146  2.89801  2.37887  2.77519  2.98518  4.58477  3.61503
          0.00536  5.62673  6.34907  0.61958  0.77255  0.48576  0.95510
     14   4.90828  7.26561  0.11252  3.77637  6.54385  4.79417  4.83020  6.62810  4.96682  5.98215  7.04144  4.37383  5.52786  4.88035  5.68531  4.73751  5.27960  6.11586  7.64737  6.24880     16 D - - -
          2.68618  4.42225  2.77519  2.73123  3.46354  2.40513  3.72494  3.29354  2.67741  2.69355  4.24690  2.90347  2.73739  3.18146  2.89801  2.37887  2.77519  2.98518  4.58477  3.61503
          0.00534  5.63120  6.35354  0.61958  0.77255  0.48576  0.95510
     15   1.02225  4.35445  4.38155  3.73410  2.98635  3.62476  4.58046  3.34118  3.73823  2.92569  3.97881  4.13704  4.66592  4.00955  3.86433  1.64092  3.32459  3.12987  5.46611  3.51250     17 a - - -
          2.68618  4.42225  2.77519  2.73123  3.46354  2.40513  3.72494  3.29354  2.67741  2.69355  4.24690  2.90347  2.73739  3.18146  2.89801  2.37887  2.77519  2.98518  4.58477  3.61503
          0.00534  5.63120  6.35354  0.61958  0.77255  0.48576  0.95510
     16   3.93749  5.44472  6.41254  5.95170  4.86340  5.92019  6.68136  0.55201  5.90448  2.34282  4.24358  6.09047  6.12646  6.15472  6.05721  4.78912  4.51956  1.43086  6.97358  5.75084     18 I - - -
          2.68618  4.42225  2.77519  2.73123  3.46354  2.40513  3.72494  3.29354  2.67741  2.69355  4.24690  2.90347  2.73739  3.18146  2.89801  2.37887  2.77519  2.98518  4.58477  3.61503
          0.00533  5.63378  6.35612  0.61958  0.77255  0.48576  0.95510
     17   3.83974  4.80802  5.79647  5.18709  2.96471  5.05298  5.37386  2.95755  4.98977  1.09554  0.96453  5.21688  5.33348  5.04243  4.97713  4.12475  3.43405  3.22559  5.72995  4.62279     19 m - - -
          2.68618  4.42225  2.77519  2.73123  3.46354  2.40513  3.72494  3.29354  2.67741  2.69355  4.24690  2.90347  2.73739  3.18146  2.89801  2.37887  2.77519  2.98518  4.58477  3.61503
          0.00525  5.64827  6.37062  0.61958  0.77255  0.48576  0.95510
     18   3.02547  5.74319  2.12143  0.96449  5.08777  3.63594  3.61615  4.57546  2.87623  4.04826  4.78491  2.98276  4.38704  3.02750  3.13797  2.70496  3.10360  4.01434  6.17517  4.76110     20 e - - -
          2.68618  4.42225  2.77519  2.73123  3.46354  2.40513  3.72494  3.29354  2.67741  2.69355  4.24690  2.90347  2.73739  3.18146  2.89801  2.37887  2.77519  2.98518  4.58477  3.61503
          0.00523  5.65234  6.37468  0.61958  0.77255  0.48576  0.95510
     19   2.58744  5.64981  2.89155  2.56348  4.96929  3.78694  3.66875  3.88932  2.82209  3.27365  4.69727  3.10147  1.22087  3.17856  3.01074  2.80508  2.92346  3.04373  5.32605  4.70314     21 p - - -
          2.68610  4.42227  2.77521  2.73125  3.46355  2.40514  3.72496  3.29356  2.67742  2.69357  4.24691  2.90348  2.73733  3.18148  2.89802  2.37888  2.77512  2.98520  4.58479  3.61505
          0.01663  4.21365  6.37633  0.64715  0.74137  0.48576  0.95510
     20   2.99035  5.27086  1.75775  2.55472  5.06109  2.31070  3.54217  4.44457  2.58836  3.88913  4.75570  2.05563  4.36976  2.93251  2.84920  2.27550  2.87522  3.99728  5.41118  4.58426     24 d - - -
          2.68618  4.42225  2.77519  2.73123  3.46354  2.40513  3.72494  3.29354  2.67741  2.69355  4.24690  2.90347  2.73739  3.18146  2.89801  2.37887  2.77519  2.98518  4.58477  3.61503
          0.00519  5.65990  6.38224  0.61958  0.77255  0.48576  0.95510
     21   2.48511  2.64851  5.33610  4.72590  3.41272  4.31389  4.89128  1.50129  4.51476  2.58542  3.52044  4.71155  4.90674  4.38033  4.52521  3.86219  3.43852  1.11708  5.38042  4.20302     25 v - - -
          2.68618  4.42225  2.77519  2.73123  3.46354  2.40513  3.72494  3.29354  2.67741  2.69355  4.24690  2.90347  2.73739  3.18146  2.89801  2.37887  2.77519  2.98518  4.58477  3.61503
          0.00519  5.65990  6.38224  0.61958  0.77255  0.48576  0.95510
     22   2.71543  4.40232  4.51638  3.44216  2.12510  3.31193  3.99388  2.25235  3.53924  1.49415  2.86635  4.22181  4.33240  3.53126  4.33459  3.25711  3.08511  2.41121  4.43256  3.41655     26 l - - -
          2.68618  4.42226  2.77520  2.73124  3.46354  2.40513  3.72495  3.29354  2.67741  2.69355  4.24690  2.90341  2.73740  3.18147  2.89801  2.37884  2.77520  2.98519  4.58477  3.61504
          0.01324  4.46911  6.38224  0.47527  0.97211  0.48576  0.95510
     23   2.67942  5.71515  1.83469  2.05778  5.06096  3.17749  3.93515  4.16620  2.44384  3.73715  4.36733  2.78272  3.76562  2.72116  3.15429  2.18844  2.44012  3.74154  5.44910  4.30256     28 d - - -
          2.68618  4.42225  2.77519  2.73123  3.46354  2.40513  3.72494  3.29354  2.67741  2.69355  4.24690  2.90347  2.73739  3.18146  2.89801  2.37887  2.77519  2.98518  4.58477  3.61503
          0.00519  5.65990  6.38224  0.61958  0.77255  0.48576  0.95510
     24   2.54164  5.27855  3.05434  2.85094  4.58320  3.78138  2.54452  3.58863  2.57678  2.78588  3.75070  2.54036  4.40166  2.85105  2.78208  2.50076  2.13555  2.83646  3.88480  3.87823     29 t - - -
          2.68618  4.42225  2.77519  2.73123  3.46354  2.40513  3.72494  3.29354  2.67741  2.69355  4.24690  2.90347  2.73739  3.18146  2.89801  2.37887  2.77519  2.98518  4.58477  3.61503
          0.00517  5.66284  6.38519  0.61958  0.77255  0.48576  0.95510
     25   2.90309  4.81974  5.45159  4.84840  3.83190  4.67808  5.03414  1.48690  4.64458  1.27749  2.85053  4.84213  5.02858  4.77994  4.65949  3.65075  3.16164  1.62202  5.51349  4.33732     30 l - - -
          2.68618  4.42225  2.77519  2.73123  3.46354  2.40513  3.72494  3.29354  2.67741  2.69355  4.24690  2.90347  2.73739  3.18146  2.89801  2.37887  2.77519  2.98518  4.58477  3.61503
          0.00516  5.66506  6.38741  0.61958  0.77255  0.48576  0.95510
     26   2.49010  5.19708  3.09773  2.55301  4.67713  3.00729  3.81289  3.61543  1.86361  3.45202  4.42629  2.99943  4.26044  2.52773  1.83175  2.60237  2.77445  3.63255  5.37133  4.54576     31 r - - -
          2.68618  4.42225  2.77519  2.73123  3.46354  2.40513  3.72494  3.29354  2.67741  2.69355  4.24690  2.90347  2.73739  3.18146  2.89801  2.37887  2.77519  2.98518  4.58477  3.61503
          0.00516  5.66506  6.38741  0.61958  0.77255  0.48576  0.95510
     27   2.49128  5.71896  2.67555  1.77511  5.06514  3.18907  3.99336  4.24486  2.19342  3.76432  4.58643  2.98989  4.37259  2.48714  2.25603  2.57064  2.49329  3.56433  6.15098  4.60741     32 e - - -
          2.68618  4.42225  2.77519  2.73123  3.46354  2.40513  3.72494  3.29354  2.67741  2.69355  4.24690  2.90347  2.73739  3.18146  2.89801  2.37887  2.77519  2.98518  4.58477  3.61503
          0.01021  5.66506  5.00608  0.61958  0.77255  0.48576  0.95510
     28   2.89044  3.92742  5.25064  4.63604  1.69642  4.46097  4.47450  3.00088  4.42193  2.12165  3.78685  4.32671  4.82464  4.55369  4.04549  3.77210  3.43153  2.28822  3.83493  1.30337     33 y - - -
          2.68618  4.42225  2.77519  2.73123  3.46354  2.40513  3.72494  3.29354  2.67741  2.69355  4.24690  2.90347  2.73739  3.18146  2.89801  2.37887  2.77519  2.98518  4.58477  3.61503
          0.00519  5.66004  6.38238  0.61958  0.77255  0.46917  0.98223
     29   2.85499  3.44734  4.42474  4.23289  3.04571  4.44993  4.29241  1.54609  4.07330  1.70403  2.94068  4.59907  4.02679  3.80323  4.03428  3.49364  3.32944  1.67242  5.27642  3.94567     34 i - - -
          2.68618  4.42225  2.77519  2.73123  3.46354  2.40513  3.72494  3.29354  2.67741  2.69355  4.24690  2.90347  2.73739  3.18146  2.89801  2.37887  2.77519  2.98518  4.58477  3.61503
          0.00516  5.66506  6.38741  0.61958  0.77255  0.48576  0.95510
     30   2.21004  5.71933  3.00406  2.44847  5.06523  3.64781  3.75370  4.29696  1.84908  3.29823  4.01696  2.94136  4.06335  2.51555  2.27496  2.06438  2.84311  4.01795  6.15153  4.56540     35 k - - -
          2.68619  4.42226  2.77520  2.73124  3.46355  2.40513  3.72495  3.29355  2.67742  2.69351  4.24690  2.90347  2.73736  3.18147  2.89801  2.37888  2.77515  2.98519  4.58478  3.61504
          0.01977  4.92016  4.39957  0.71668  0.67016  0.48576  0.95510
     31   1.68929  4.26275  3.31518  2.34690  4.23177  3.31563  3.26118  3.69001  2.74778  2.88653  4.68523  2.61551  4.38827  2.89524  3.06142  2.22720  2.77289  3.35006  6.08884  3.48255     39 a - - -
          2.68618  4.42216  2.77500  2.73129  3.46367  2.40526  3.72487  3.29367  2.67751  2.69308  4.24661  2.90360  2.73753  3.18149  2.89810  2.37897  2.77522  2.98528  4.58458  3.61429
          0.18319  1.79754  6.38533  0.12710  2.12569  0.48796  0.95160
     32   2.85948  5.10188  2.94572  2.71860  5.06825  1.20362  3.46346  4.55397  2.16533  3.57641  4.76427  2.80559  4.11122  2.93679  3.08510  2.66327  3.12081  4.11397  6.15638  4.53777     42 g - - -
          2.68565  4.42198  2.77489  2.73084  3.46404  2.40553  3.72486  3.29367  2.67773  2.69367  4.24663  2.90319  2.73755  3.18146  2.89781  2.37847  2.77557  2.98529  4.58606  3.61547
          0.18275  1.79961  6.40058  2.19730  0.11777  0.50932  0.91855
     33   2.87088  5.14082  3.14340  2.32979  5.05647  1.01749  4.08718  4.29894  2.71543  4.01955  4.75838  2.83033  3.77066  2.92170  3.24080  2.89593  3.22859  3.75383  5.49782  4.74416     71 g - - -
          2.68618  4.42226  2.77520  2.73124  3.46354  2.40513  3.72495  3.29354  2.67741  2.69352  4.24690  2.90347  2.73740  3.18147  2.89801  2.37887  2.77516  2.98516  4.58477  3.61504
          0.03754  4.48049  3.66827  0.47323  0.97548  0.50932  0.91855
     34   2.47757  5.71718  2.59491  2.43234  5.06351  3.49203  3.45863  4.55037  1.99049  3.86924  4.12660  2.23392  3.68706  2.55525  2.87648  2.15160  2.47332  3.90285  6.14911  4.73739     73 k - - -
          2.68588  4.42223  2.77522  2.73115  3.46353  2.40484  3.72516  3.29367  2.67759  2.69372  4.24711  2.90343  2.73751  3.18151  2.89803  2.37905  2.77529  2.98465  4.58498  3.61524
          0.11483  2.33291  4.46789  0.98255  0.46897  0.52656  0.89314
     35   2.41560  5.15597  3.77542  3.07409  4.10558  3.00536  4.38063  2.99641  3.13455  2.71831  3.72592  3.62454  1.17122  3.42405  3.15264  3.12897  3.17771  2.79467  5.70992  4.43791     82 p - - -
          2.68618  4.42225  2.77519  2.73123  3.46354  2.40513  3.72494  3.29354  2.67741  2.69355  4.24690  2.90347  2.73739  3.18146  2.89801  2.37887  2.77519  2.98518  4.58477  3.61503
          0.00514  5.66946  6.39180  0.61958  0.77255  0.59805  0.79825
     36   2.55338  5.72340  3.12197  1.83995  4.33685  3.33248  4.02818  4.04279  2.15822  3.48154  4.37905  2.70392  3.24597  1.97120  3.04878  2.58642  2.80913  3.37826  6.15587  4.74469     83 e - - -
          2.68618  4.42225  2.77519  2.73123  3.46354  2.40513  3.72494  3.29354  2.67741  2.69355  4.24690  2.90347  2.73739  3.18146  2.89801  2.37887  2.77519  2.98518  4.58477  3.61503
          0.00511  5.67559  6.39793  0.61958  0.77255  0.41654  1.07683
     37   2.46843  5.24134  2.32860  1.72375  4.59824  3.69810  3.74381  3.98154  2.17721  3.56507  4.14426  2.77255  4.23155  2.42995  2.96424  2.69584  2.68361  3.31471  6.16949  4.75827     84 e - - -
          2.68615  4.42222  2.77495  2.73082  3.46369  2.40568  3.72498  3.29339  2.67724  2.69306  4.24700  2.90323  2.73785  3.18162  2.89784  2.37897  2.77522  2.98527  4.58532  3.61506
          0.07303  2.82128  4.51895  2.23106  0.11363  0.48576  0.95510
     38   1.42150  3.92705  5.26107  4.64767  3.72540  3.89652  4.81859  2.23596  4.43731  1.92693  3.43985  4.64098  4.84831  4.27640  4.45272  3.41677  3.47169  1.39603  5.31783  4.14129    105 v - - -
          2.68618  4.42225  2.77519  2.73123  3.46354  2.40513  3.72494  3.29354  2.67741  2.69355  4.24690  2.90347  2.73739  3.18146  2.89801  2.37887  2.77519  2.98518  4.58477  3.61503
          0.00504  5.68936  6.41171  0.61958  0.77255  0.53702  0.87825
     39   2.90611  3.62614  4.66216  4.39558  3.54935  4.47261  4.80384  1.46476  3.61969  2.12549  2.60726  4.24239  4.25465  4.19948  4.00245  3.78197  3.23887  1.37543  5.31086  4.13387    106 v - - -
          2.68618  4.42225  2.77519  2.73123  3.46354  2.40513  3.72494  3.29354  2.67741  2.69355  4.24690  2.90347  2.73739  3.18146  2.89801  2.37887  2.77519  2.98518  4.58477  3.61503
          0.00504  5.68936  6.41171  0.61958  0.77255  0.53702  0.87825
     40   2.97963  5.73340  2.79137  1.61449  5.07970  3.36372  4.02973  4.56653  2.24420  3.58242  4.77374  2.61018  4.11114  2.16783  2.64505  2.51844  2.58758  3.71917  6.16535  4.08210    107 e - - -
          2.68618  4.42225  2.77519  2.73123  3.46354  2.40513  3.72494  3.29354  2.67741  2.69355  4.24690  2.90347  2.73739  3.18146  2.89801  2.37887  2.77519  2.98518  4.58477  3.61503
          0.00504  5.68936  6.41171  0.61958  0.77255  0.49296  0.94370
     41   2.32672  4.60363  3.12850  2.93218  3.33962  3.81756  3.64684  3.74020  2.50845  1.91813  2.47234  3.32617  4.49241  2.93984  3.36261  2.33682  2.70492  3.11932  5.86823  3.49927    108 l - - -
          2.68604  4.42188  2.77529  2.73121  3.46336  2.40511  3.72510  3.29362  2.67743  2.69327  4.24681  2.90351  2.73750  3.18143  2.89811  2.37895  2.77526  2.98528  4.58492  3.61489
          0.02235  3.88846  6.42148  1.82621  0.17557  0.51034  0.91702
     42   4.71362  5.91776  6.69778  6.10952  3.95798  6.10438  6.39707  2.66520  5.96808  0.25498  3.44079  6.28607  6.12000  5.79389  5.88043  4.33471  4.91452  3.07217  6.36899  5.42965    124 L - - -
          2.68618  4.42225  2.77519  2.73123  3.46354  2.40513  3.72494  3.29354  2.67741  2.69355  4.24690  2.90347  2.73739  3.18146  2.89801  2.37887  2.77519  2.98518  4.58477  3.61503
          0.00499  5.69913  6.42148  0.61958  0.77255  0.51034  0.91702
     43   2.18444  3.92674  4.66232  3.70685  3.91628  3.44040  4.40628  2.71052  3.85025  2.88519  3.46960  4.32709  4.75822  3.99153  4.18917  1.19251  2.46796  2.03966  5.04574  4.22046    125 s - - -
          2.68618  4.42225  2.77519  2.73123  3.46354  2.40513  3.72494  3.29354  2.67741  2.69355  4.24690  2.90347  2.73739  3.18146  2.89801  2.37887  2.77519  2.98518  4.58477  3.61503
          0.00497  5.70346  6.42581  0.61958  0.77255  0.51034  0.91702
     44   2.53831  4.86898  1.91207  1.67221  5.08751  3.01139  4.00028  4.57424  2.45967  3.90757  4.52541  2.58777  4.39504  2.77134  3.12835  2.25842  3.07382  3.81571  6.17339  4.76178    126 e - - -
          2.68618  4.42225  2.77519  2.73123  3.46354  2.40513  3.72494  3.29354  2.67741  2.69355  4.24690  2.90347  2.73739  3.18146  2.89801  2.37887  2.77519  2.98518  4.58477  3.61503
          0.00497  5.70346  6.42581  0.61958  0.77255  0.51034  0.91702
     45   3.03849  5.16980  3.50620  2.92842  5.04752  1.95345  3.63445  4.52104  2.81206  4.01771  4.76635  1.60705  4.42182  3.20688  3.36358  1.46594  3.09696  4.10007  6.16311  4.76380    127 s - - -
          2.68618  4.42225  2.77519  2.73123  3.46354  2.40513  3.72494  3.29354  2.67741  2.69355  4.24690  2.90347  2.73739  3.18146  2.89801  2.37887  2.77519  2.98518  4.58477  3.61503
          0.00493  5.71045  6.43280  0.61958  0.77255  0.51034  0.91702
     46   3.50314  5.44041  5.63217  5.15868  2.22917  5.09241  4.79353  3.93052  4.95615  3.29593  4.58883  4.56121  5.45580  5.04665  4.58872  4.26322  4.05972  3.61599  5.04744  0.40895    128 Y - - -
          2.68618  4.42225  2.77519  2.73123  3.46354  2.40513  3.72494  3.29354  2.67741  2.69355  4.24690  2.90347  2.73739  3.18146  2.89801  2.37887  2.77519  2.98518  4.58477  3.61503
          0.00493  5.71045  6.43280  0.61958  0.77255  0.51034  0.91702
     47   3.06492  3.86293  3.07613  2.25839  4.85299  3.87772  2.83914  3.60408  2.30570  3.83713  4.45572  3.36347  4.40646  2.39536  1.74323  2.92890  2.91304  2.31980  6.16095  4.30111    129 r - - -
          2.68618  4.42225  2.77519  2.73123  3.46354  2.40513  3.72494  3.29354  2.67741  2.69355  4.24690  2.90347  2.73739  3.18146  2.89801  2.37887  2.77519  2.98518  4.58477  3.61503
          0.00491  5.71417  6.43652  0.61958  0.77255  0.51034  0.91702
     48   3.08767  6.03019  3.49536  3.65364  6.36452  0.25902  5.52183  5.91396  4.76340  5.47714  6.31690  3.73649  5.13182  4.75756  5.32715  3.28313  4.40631  5.17562  7.63204  6.23259    130 G - - -
          2.68618  4.42225  2.77519  2.73123  3.46354  2.40513  3.72494  3.29354  2.67741  2.69355  4.24690  2.90347  2.73739  3.18146  2.89801  2.37887  2.77519  2.98518  4.58477  3.61503
          0.00489  5.71957  6.44192  0.61958  0.77255  0.51034  0.91702
     49   3.23887  4.30099  3.66815  3.33708  2.72749  3.87476  3.58850  3.04423  3.22450  2.31741  3.69488  3.44893  4.64840  2.74921  3.35268  3.20561  3.27550  2.85581  5.59535  1.26683    131 y - - -
          2.68618  4.42225  2.77519  2.73123  3.46354  2.40513  3.72494  3.29354  2.67741  2.69355  4.24690  2.90347  2.73739  3.18146  2.89801  2.37887  2.77519  2.98518  4.58477  3.61503
          0.00745  5.71957  5.48636  0.61958  0.77255  0.51034  0.91702
     50   1.16713  4.86720  3.88573  3.11390  4.09490  3.36962  3.59836  3.53254  3.30200  3.20364  4.03372  3.68901  2.03573  3.63206  3.62070  3.09727  2.24615  3.24523  5.75200  4.47666    132 a - - -
          2.68619  4.42226  2.77520  2.73124  3.46354  2.40513  3.72495  3.29355  2.67741  2.69355  4.24690  2.90347  2.73740  3.18147  2.89788  2.37887  2.77520  2.98519  4.58477  3.61504
          0.01358  4.43239  6.43937  0.46021  0.99736  0.52464  0.89592
     51   2.03006  5.74897  2.59484  2.31041  4.70069  3.65314  3.12385  4.40792  2.71663  3.68110  4.78990  3.09943  3.71537  1.47161  3.34374  2.71677  3.29937  3.76721  3.63835  4.25825    134 q - - -
          2.68618  4.42225  2.77519  2.73123  3.46354  2.40513  3.72494  3.29354  2.67741  2.69355  4.24690  2.90347  2.73739  3.18146  2.89801  2.37887  2.77519  2.98518  4.58477  3.61503
          0.00486  5.72442  6.44677  0.61958  0.77255  0.52464  0.89592
     52   2.80688  4.78996  4.86043  3.93567  3.89129  4.44372  3.81495  2.38312  3.64979  2.33333  1.01924  4.25124  4.81234  3.51467  3.89433  3.14405  3.22954  2.53459  5.40307  3.36006    135 m - - -
          2.68618  4.42225  2.77519  2.73123  3.46354  2.40513  3.72494  3.29354  2.67741  2.69355  4.24690  2.90347  2.73739  3.18146  2.89801  2.37887  2.77519  2.98518  4.58477  3.61503
          0.01118  5.73763  4.84199  0.61958  0.77255  0.52464  0.89592
     53   1.75590  1.47108  5.16554  4.55923  3.82616  4.29950  4.81607  2.34808  4.37273  2.46108  3.84996  4.15850  4.85410  4.52892  3.99054  2.82510  2.67384  2.13627  5.35157  3.94774    136 c - - -
          2.68618  4.42225  2.77519  2.73123  3.46354  2.40513  3.72494  3.29354  2.67741  2.69355  4.24690  2.90347  2.73739  3.18146  2.89801  2.37887  2.77519  2.98518  4.58477  3.61503
          0.00483  5.73129  6.45363  0.61958  0.77255  0.53618  0.87943
     54   2.84745  4.56526  3.13868  2.36767  4.79164  2.27244  3.56964  4.58357  2.78363  3.62088  4.12688  1.45852  4.41397  2.96491  2.53573  2.38032  3.20958  4.02867  6.18774  4.43050    137 n - - -
          2.68618  4.42225  2.77519  2.73123  3.46354  2.40513  3.72494  3.29354  2.67741  2.69355  4.24690  2.90347  2.73739  3.18146  2.89801  2.37887  2.77519  2.98518  4.58477  3.61503
          0.00482  5.73381  6.45615  0.61958  0.77255  0.54609  0.86563
     55   2.69909  4.21756  5.23621  4.37220  3.81539  4.24660  4.34809  2.39993  4.25494  0.83587  3.14736  4.64050  4.86397  3.70190  4.05680  3.80809  2.98115  2.14712  5.34314  4.16566    138 l - - -
          2.68618  4.42225  2.77519  2.73123  3.46354  2.40513  3.72494  3.29354  2.67741  2.69355  4.24690  2.90347  2.73739  3.18146  2.89801  2.37887  2.77519  2.98518  4.58477  3.61503
          0.00674  5.73381  5.65863  0.61958  0.77255  0.54609  0.86563
     56   2.77616  3.71773  5.33576  4.72092  3.59072  4.53466  4.87085  2.48084  4.50467  1.06464  2.39796  4.70054  4.89663  4.63402  4.50981  3.64240  3.20830  1.62340  5.35972  4.04965    139 l - - -
          2.68618  4.42225  2.77519  2.73123  3.46354  2.40513  3.72494  3.29354  2.67741  2.69355  4.24690  2.90347  2.73739  3.18146  2.89801  2.37887  2.77519  2.98518  4.58477  3.61503
          0.00483  5.73189  6.45423  0.61958  0.77255  0.49777  0.93621
     57   1.70395  2.28688  4.49248  3.83878  3.54809  2.62228  4.48659  2.98794  3.57505  2.45950  3.50398  3.73437  4.74082  3.27606  3.37979  2.11529  3.15959  2.43807  5.49062  4.00864    140 a - - -
          2.68618  4.42225  2.77519  2.73123  3.46354  2.40513  3.72494  3.29354  2.67741  2.69355  4.24690  2.90347  2.73739  3.18146  2.89801  2.37887  2.77519  2.98518  4.58477  3.61503
          0.00480  5.73823  6.46058  0.61958  0.77255  0.48162  0.96176
     58   2.94573  5.19706  2.10275  1.98716  4.47082  3.06731  3.50239  4.06668  2.42885  3.19582  4.80357  2.91490  4.41842  2.89123  2.35052  2.22692  2.62956  3.76060  6.19544  4.02771    141 e - - -
          2.68619  4.42226  2.77520  2.73119  3.46355  2.40514  3.72495  3.29355  2.67742  2.69356  4.24691  2.90344  2.73740  3.18135  2.89802  2.37888  2.77520  2.98519  4.58478  3.61504
          0.02057  4.21094  5.19764  0.41882  1.07242  0.49696  0.93746
     59   3.04667  4.25598  4.78872  4.57206  3.74219  4.50426  4.83509  2.88452  4.38581  2.70253  3.74388  4.62227  4.87122  4.54458  4.30970  3.60795  3.41294  2.83014  0.61217  4.19203    143 W - - -
          2.68618  4.42225  2.77519  2.73123  3.46354  2.40513  3.72494  3.29354  2.67741  2.69355  4.24690  2.90347  2.73739  3.18146  2.89801  2.37887  2.77519  2.98518  4.58477  3.61503
          0.00478  5.74182  6.46417  0.61958  0.77255  0.51996  0.90274
     60   3.11413  4.31714  4.80803  4.67591  3.35577  4.04770  4.13686  1.94930  4.46523  0.88421  2.64652  4.16061  4.87738  4.60026  4.31565  3.28854  3.22280  2.66469  5.34570  3.88884    144 l - - -
          2.68618  4.42225  2.77519  2.73123  3.46354  2.40513  3.72494  3.29354  2.67741  2.69355  4.24690  2.90347  2.73739  3.18146  2.89801  2.37887  2.77519  2.98518  4.58477  3.61503
          0.00476  5.74578  6.46813  0.61958  0.77255  0.51996  0.90274
     61   2.16643  4.15341  2.49130  2.28697  5.10313  3.32086  3.66578  3.48177  2.10669  3.46934  4.04495  2.85651  4.33026  2.78998  2.64761  2.47021  2.77049  2.92213  6.19367  4.55002    145 k - - -
          2.68618  4.42225  2.77519  2.73123  3.46354  2.40513  3.72494  3.29354  2.67741  2.69355  4.24690  2.90347  2.73739  3.18146  2.89801  2.37887  2.77519  2.98518  4.58477  3.61503
          0.00476  5.74578  6.46813  0.61958  0.77255  0.51996  0.90274
     62   2.63500  4.85281  2.43417  2.34232  3.34778  3.51345  4.20687  2.60102  2.68215  2.18703  3.32946  3.16138  4.51201  2.81838  3.25217  2.80200  2.83358  2.85856  4.82108  3.52204    146 l - - -
          2.68620  4.42227  2.77503  2.73125  3.46356  2.40512  3.72496  3.29356  2.67743  2.69357  4.24674  2.90348  2.73741  3.18148  2.89803  2.37889  2.77521  2.98520  4.58450  3.61505
          0.01523  4.65138  5.19179  0.83276  0.57066  0.51996  0.90274
     63   1.94414  3.91261  5.30571  4.69050  2.96601  4.51315  4.34464  2.55342  4.47578  1.38942  3.21287  4.67492  4.87687  4.60736  4.48465  2.52137  2.39937  2.09120  5.34095  3.47413    151 l - - -
          2.68615  4.42195  2.77512  2.73134  3.46357  2.40504  3.72495  3.29327  2.67746  2.69354  4.24688  2.90352  2.73744  3.18138  2.89795  2.37895  2.77513  2.98533  4.58491  3.61518
          0.08713  2.54537  5.29904  0.77570  0.61690  0.54274  0.87026
     64   2.84218  5.76126  2.49892  2.46064  4.44905  1.39598  3.95525  4.59358  2.27329  3.90452  4.39370  3.02865  3.81989  2.75434  2.99530  2.63040  2.79574  4.03046  6.19349  4.59921    160 g - - -
          2.68618  4.42225  2.77520  2.73124  3.46354  2.40513  3.72495  3.29354  2.67741  2.69355  4.24690  2.90347  2.73735  3.18147  2.89801  2.37887  2.77520  2.98514  4.58477  3.61503
          0.10765  4.64059  2.38157  0.48976  0.94875  0.56178  0.84442
     65   2.27527  4.85302  2.43556  2.15300  4.57641  2.97696  3.66435  3.61058  2.80419  2.93004  2.94452  3.17781  3.37446  3.04216  3.37039  2.43430  2.96661  2.43205  5.39689  4.15271    162 e - - -
          2.68618  4.42225  2.77519  2.73123  3.46354  2.40513  3.72494  3.29354  2.67741  2.69355  4.24690  2.90347  2.73739  3.18146  2.89801  2.37887  2.77519  2.98518  4.58477  3.61503
          0.02745  5.64869  3.74829  0.61958  0.77255  0.78824  0.60632
     66   2.60479  4.39233  2.19081  2.14791  4.71842  2.84697  3.53221  4.16954  2.39672  3.56580  4.44572  3.19025  2.96504  2.78052  3.07936  1.93055  2.81594  3.83266  6.13882  4.33925    163 s - - -
          2.68618  4.42225  2.77519  2.73123  3.46354  2.40513  3.72494  3.29354  2.67741  2.69355  4.24690  2.90347  2.73739  3.18146  2.89801  2.37887  2.77519  2.98518  4.58477  3.61503
          0.00526  5.64665  6.36899  0.61958  0.77255  0.75176  0.63778
     67   2.66660  5.72359  2.67467  1.82074  5.06932  3.26829  4.17193  3.79130  2.41556  3.36921  4.76408  2.74347  2.59237  2.75221  2.92869  2.31337  2.47841  3.50772  6.15588  4.55992    164 e - - -
          2.67896  4.42919  2.77584  2.73165  3.46728  2.40317  3.72507  3.29666  2.67609  2.69691  4.24686  2.90333  2.73917  3.18350  2.90137  2.37440  2.77354  2.98662  4.59054  3.62089
          0.55538  0.87978  4.48585  3.20570  0.04137  0.38553  1.13972
     68   2.32576  4.61730  2.15458  1.93122  4.80681  3.16617  3.90506  3.42325  2.47405  3.94775  4.29436  2.78931  3.61690  2.67538  3.04138  2.34165  2.73345  3.50473  6.18899  4.34521    282 e - - -
          2.68618  4.42225  2.77519  2.73123  3.46354  2.40513  3.72494  3.29354  2.67741  2.69355  4.24690  2.90347  2.73739  3.18146  2.89801  2.37887  2.77519  2.98518  4.58477  3.61503
          0.07740  5.73268  2.64164  0.61958  0.77255  0.51022  0.91720
     69   2.44311  4.79654  1.96306  1.87075  5.06402  3.12990  3.95305  4.10955  2.80230  3.60975  4.33991  2.78384  3.96495  2.63237  2.99282  2.44257  2.56590  3.52723  6.15263  3.65462    283 e - - -
          2.68618  4.42225  2.77520  2.73123  3.46354  2.40513  3.72495  3.29354  2.67741  2.69349  4.24690  2.90347  2.73740  3.18147  2.89801  2.37887  2.77520  2.98519  4.58477  3.61503
          0.01056  4.72869  6.39519  0.51261  0.91362  0.82834  0.57407
     70   2.17674  4.30890  5.08041  4.15955  3.37243  3.27748  4.55892  1.75360  4.16214  2.46005  3.64609  4.54704  3.26853  3.95492  4.22224  2.91845  2.59208  1.45008  5.32161  4.03121    285 v - - -
          2.68618  4.42225  2.77519  2.73123  3.46354  2.40513  3.72494  3.29354  2.67741  2.69355  4.24690  2.90347  2.73739  3.18146  2.89801  2.37887  2.77519  2.98518  4.58477  3.61503
          0.00509  5.67838  6.40072  0.61958  0.77255  0.45209  1.01142
     71   2.73073  5.72432  2.51946  1.70745  5.08684  3.60537  3.45028  4.37715  2.59423  3.59162  4.78561  2.72084  4.26410  2.38031  2.08564  2.50991  2.76626  3.55308  6.13831  4.61792    286 e - - -
          2.68615  4.42165  2.77545  2.73118  3.46368  2.40477  3.72523  3.29385  2.67756  2.69345  4.24666  2.90360  2.73732  3.18156  2.89787  2.37881  2.77516  2.98536  4.58484  3.61515
          0.09402  2.47907  5.12991  1.63046  0.21796  0.57943  0.82147
     72   2.64283  5.76316  2.31442  1.92973  4.64083  3.10020  3.57581  4.40009  2.24964  3.63094  4.57240  2.66959  3.67929  2.53552  2.86826  2.06273  2.84910  4.06563  6.19508  4.63223    301 e - - -
          2.68618  4.42225  2.77519  2.73123  3.46354  2.40513  3.72494  3.29354  2.67741  2.69355  4.24690  2.90347  2.73739  3.18146  2.89801  2.37887  2.77519  2.98518  4.58477  3.61503
          0.00479  5.73953  6.46187  0.61958  0.77255  0.50169  0.93015
     73   2.52685  4.25468  3.29311  3.36293  3.38846  4.10950  4.19847  1.76392  3.26447  1.80077  2.74323  3.74397  4.57701  3.99801  3.95611  3.07100  2.65011  2.18086  4.76982  3.91589    302 i - - -
          2.68619  4.42233  2.77498  2.73131  3.46355  2.40521  3.72502  3.29351  2.67743  2.69356  4.24698  2.90340  2.73734  3.18154  2.89805  2.37888  2.77527  2.98498  4.58485  3.61497
          0.03867  3.31335  6.47837  0.88843  0.52984  0.54976  0.86059
     74   2.39615  4.52531  5.28628  2.68763  2.62419  4.30375  4.85884  1.98921  4.46733  2.02128  2.65559  4.53185  4.89144  3.98353  4.48957  3.67578  2.94311  1.46151  5.36445  4.04643    309 v - - -
          2.68618  4.42225  2.77519  2.73123  3.46354  2.40513  3.72494  3.29354  2.67741  2.69355  4.24690  2.90347  2.73739  3.18146  2.89801  2.37887  2.77519  2.98518  4.58477  3.61503
          0.00465  5.76981  6.49215  0.61958  0.77255  0.54976  0.86059
     75   2.82385  5.64681  3.22286  1.77977  3.14788  3.63780  3.77352  3.16159  2.68737  2.87705  3.72140  3.08203  4.35542  2.28488  2.38822  3.06372  3.17186  2.80751  4.11400  3.58220    310 e - - -
          2.68618  4.42225  2.77519  2.73123  3.46354  2.40513  3.72494  3.29354  2.67741  2.69355  4.24690  2.90347  2.73739  3.18146  2.89801  2.37887  2.77519  2.98518  4.58477  3.61503
          0.00465  5.76981  6.49215  0.61958  0.77255  0.51636  0.90805
     76   2.66808  5.78546  2.16820  1.83309  4.20798  3.06049  3.39901  4.61839  2.39188  4.09122  4.36494  2.53021  4.43910  2.46591  3.14295  2.27631  2.80924  3.97281  5.64985  3.79224    311 e - - -
          2.68618  4.42225  2.77519  2.73123  3.46354  2.40513  3.72494  3.29354  2.67741  2.69355  4.24690  2.90347  2.73739  3.18146  2.89801  2.37887  2.77519  2.98518  4.58477  3.61503
          0.00642  5.77727  5.71197  0.61958  0.77255  0.50625  0.92319
     77   2.53665  3.59189  4.09387  3.16285  2.76603  4.13487  2.02034  3.00046  3.31338  2.53855  4.01806  3.71124  4.19453  3.00694  3.43233  2.79834  2.72786  2.14817  5.61950  2.63363    312 h - - -
          2.68618  4.42225  2.77519  2.73123  3.46354  2.40513  3.72494  3.29354  2.67741  2.69355  4.24690  2.90347  2.73739  3.18146  2.89801  2.37887  2.77519  2.98518  4.58477  3.61503
          0.00881  5.77787  5.17071  0.61958  0.77255  0.52641  0.89336
     78   2.97176  4.42137  5.38077  4.76552  2.98850  4.57818  4.91346  2.00014  4.54887  0.93275  3.08625  4.74484  4.93817  4.51066  4.55231  3.89100  3.35838  1.89302  5.39808  3.77795    313 l - - -
          2.68618  4.42225  2.77519  2.73123  3.46354  2.40513  3.72494  3.29354  2.67741  2.69355  4.24690  2.90347  2.73739  3.18146  2.89801  2.37887  2.77519  2.98518  4.58477  3.61503
          0.00463  5.77368  6.49603  0.61958  0.77255  0.50277  0.92850
     79   2.38824  4.27100  3.52973  2.42733  4.42942  3.68080  3.46979  4.16244  1.50119  3.47290  3.87076  2.84543  4.44529  2.63475  2.35728  2.37984  2.92499  3.78274  6.21077  4.52358    314 k - - -
          2.68613  4.42209  2.77521  2.73125  3.46355  2.40512  3.72496  3.29355  2.67742  2.69353  4.24677  2.90348  2.73738  3.18148  2.89802  2.37888  2.77521  2.98520  4.58478  3.61504
          0.00689  5.22717  6.50520  0.90119  0.52102  0.48116  0.96250
     80   2.80925  5.79307  2.30178  1.96924  5.13945  3.12983  3.93557  4.31314  2.15139  3.63076  4.55893  2.61632  4.44615  2.36517  2.35364  2.25770  2.90695  4.00800  6.22497  4.81323    322 e - - -
          2.68618  4.42225  2.77519  2.73123  3.46354  2.40513  3.72494  3.29354  2.67741  2.69355  4.24690  2.90347  2.73739  3.18146  2.89801  2.37887  2.77519  2.98518  4.58477  3.61503
          0.03407  5.78901  3.49200  0.61958  0.77255  0.49696  0.93746
     81   2.80594  4.07487  5.11619  3.32331  2.77898  4.01248  4.47533  2.29354  3.61315  1.29344  2.72388  3.98215  4.84958  3.64326  3.19441  3.34874  2.96913  2.38031  3.80894  3.63743    323 l - - -
          2.68618  4.42225  2.77519  2.73123  3.46354  2.40513  3.72494  3.29354  2.67741  2.69355  4.24690  2.90347  2.73739  3.18146  2.89801  2.37887  2.77519  2.98518  4.58477  3.61503
          0.00469  5.75963  6.48197  0.61958  0.77255  0.66053  0.72686
     82   2.00893  5.05088  5.73730  5.15387  4.22171  5.00094  5.39666  1.20932  4.96933  2.01011  2.76571  5.16551  5.33495  5.11807  4.99974  3.85040  3.96710  1.39959  5.86185  4.68044    324 i - - -
          2.68618  4.42225  2.77519  2.73123  3.46354  2.40513  3.72494  3.29354  2.67741  2.69355  4.24690  2.90347  2.73739  3.18146  2.89801  2.37887  2.77519  2.98518  4.58477  3.61503
          0.00851  5.76170  5.23432  0.61958  0.77255  0.49631  0.93846
     83   2.98285  5.03416  3.44296  2.68504  4.21790  4.12713  3.66775  2.76265  1.66978  2.10190  3.33485  3.06038  4.51654  3.15752  2.59160  2.94998  2.88302  2.60213  5.26119  4.25712    325 k - - -
          2.68618  4.42225  2.77519  2.73123  3.46354  2.40513  3.72494  3.29354  2.67741  2.69355  4.24690  2.90347  2.73739  3.18146  2.89801  2.37887  2.77519  2.98518  4.58477  3.61503
          0.00462  5.77597  6.49832  0.61958  0.77255  0.46090  0.99619
     84   2.59930  5.79323  2.47547  1.49121  5.13962  3.57448  3.78531  4.62652  2.07906  3.86331  4.83355  3.12241  4.44628  2.08793  2.69741  2.70428  3.06992  3.89434  6.22512  4.58105    326 e - - -
          2.68618  4.42225  2.77519  2.73123  3.46354  2.40513  3.72494  3.29354  2.67741  2.69355  4.24690  2.90347  2.73739  3.18146  2.89801  2.37887  2.77519  2.98518  4.58477  3.61503
          0.00456  5.78913  6.51148  0.61958  0.77255  0.47182  0.97781
     85   2.78733  5.22423  3.15256  2.69075  4.39161  3.65139  2.61205  4.28556  2.00358  3.67621  4.17289  2.37773  4.30251  2.77302  1.79644  2.52611  2.99288  3.67111  5.38574  3.62703    327 r - - -
          2.68618  4.42225  2.77519  2.73123  3.46354  2.40513  3.72494  3.29354  2.67741  2.69355  4.24690  2.90347  2.73739  3.18146  2.89801  2.37887  2.77519  2.98518  4.58477  3.61503
          0.00453  5.79589  6.51824  0.61958  0.77255  0.48576  0.95510
     86   3.43177  5.11127  5.47485  4.92310  0.50161  4.57587  4.87083  3.55861  4.73034  2.87393  4.00703  4.11683  5.20040  4.85162  4.77108  4.15417  3.51877  3.37944  5.23640  2.38735    328 F - - -
          2.68618  4.42225  2.77519  2.73123  3.46354  2.40513  3.72494  3.29354  2.67741  2.69355  4.24690  2.90347  2.73739  3.18146  2.89801  2.37887  2.77519  2.98518  4.58477  3.61503
          0.00453  5.79589  6.51824  0.61958  0.77255  0.48576  0.95510
     87   3.20996  5.79037  1.00978  2.59414  5.13311  3.72568  4.05016  3.99835  2.91132  4.09465  4.36169  2.48957  4.45285  3.18945  3.02842  2.57993  2.59068  3.77319  6.22441  4.81477    329 d - - -
          2.68618  4.42225  2.77519  2.73123  3.46354  2.40513  3.72494  3.29354  2.67741  2.69355  4.24690  2.90347  2.73739  3.18146  2.89801  2.37887  2.77519  2.98518  4.58477  3.61503
          0.01960  5.79589  4.11245  0.61958  0.77255  0.48576  0.95510
     88   2.14203  4.58749  3.35289  2.70259  5.01625  3.81959  4.05208  3.23124  2.31446  3.35043  4.75464  3.35550  1.46677  3.02709  3.25947  2.58905  2.76259  3.18991  6.15840  4.76878    330 p - - -
          2.68618  4.42225  2.77519  2.73123  3.46354  2.40513  3.72494  3.29354  2.67741  2.69355  4.24690  2.90347  2.73739  3.18146  2.89801  2.37887  2.77519  2.98518  4.58477  3.61503
          0.00460  5.78089  6.50323  0.61958  0.77255  0.45293  1.00995
     89   2.48853  5.79594  2.25538  1.91206  5.14231  3.52597  3.82903  3.95506  1.81256  3.85975  4.83626  2.88544  3.58992  2.61152  2.42158  2.81341  2.93911  3.71731  6.22785  4.81611    331 k - - -
          2.68618  4.42225  2.77519  2.73123  3.46354  2.40513  3.72494  3.29354  2.67741  2.69355  4.24690  2.90347  2.73739  3.18146  2.89801  2.37887  2.77519  2.98518  4.58477  3.61503
          0.00454  5.79375  6.51610  0.61958  0.77255  0.47755  0.96838
     90   2.69606  5.77222  3.33294  2.73358  5.10758  2.84621  3.87181  3.78488  1.32525  3.06742  4.31730  3.46795  4.22899  2.82612  2.22699  2.78898  3.11693  2.79829  6.21075  4.27310    332 k - - -
          2.68618  4.42225  2.77519  2.73123  3.46354  2.40513  3.72494  3.29354  2.67741  2.69355  4.24690  2.90347  2.73739  3.18146  2.89801  2.37887  2.77519  2.98518  4.58477  3.61503
          0.00453  5.79589  6.51824  0.61958  0.77255  0.48576  0.95510
     91   1.16462  4.50998  4.22936  4.62949  2.48584  2.53069  4.86544  2.79340  4.43736  2.06126  3.00240  4.66444  4.90227  4.07766  4.48301  3.63185  3.41799  2.22217  5.39185  4.21334    333 a - - -
          2.68616  4.42229  2.77523  2.73122  3.46358  2.40512  3.72482  3.29358  2.67745  2.69347  4.24672  2.90350  2.73743  3.18150  2.89799  2.37886  2.77523  2.98516  4.58481  3.61495
          0.02151  4.52383  4.56233  1.10820  0.40071  0.48576  0.95510
     92   2.88832  5.77959  0.90287  2.57273  5.11989  4.05567  4.06283  3.89755  2.80689  3.38841  4.34344  3.06949  4.44910  3.04635  3.01381  2.65352  3.27121  4.00280  6.21512  4.80706    340 d - - -
          2.68618  4.42225  2.77519  2.73123  3.46354  2.40513  3.72494  3.29354  2.67741  2.69355  4.24690  2.90347  2.73739  3.18146  2.89801  2.37887  2.77519  2.98518  4.58477  3.61503
          0.01234  5.78867  4.68833  0.61958  0.77255  0.54037  0.87355
     93   2.13167  5.78695  2.38711  2.36546  4.80788  2.82793  3.95019  3.98256  2.36662  3.74430  4.68889  2.64465  3.92427  2.88166  2.94237  2.13438  2.29887  3.47793  6.21917  4.65260    341 a - - -
          2.68618  4.42225  2.77516  2.73123  3.46354  2.40513  3.72495  3.29354  2.67741  2.69355  4.24690  2.90347  2.73740  3.18146  2.89801  2.37887  2.77520  2.98518  4.58477  3.61503
          0.00731  5.15255  6.50327  0.55496  0.85354  0.52637  0.89342
     94   2.56324  4.46503  5.04832  3.68130  3.14790  4.54326  4.87648  1.45296  4.03826  1.77886  3.12322  4.70365  4.90702  4.29496  4.51373  3.21840  3.10739  1.68223  4.92231  3.34541    343 i - - -
          2.68620  4.42227  2.77521  2.73125  3.46356  2.40514  3.72496  3.29356  2.67738  2.69357  4.24691  2.90348  2.73741  3.18148  2.89792  2.37888  2.77512  2.98511  4.58479  3.61505
          0.04646  4.06453  3.56759  0.50884  0.91927  0.51836  0.90509
     95   3.27402  4.73474  5.31230  4.69762  1.26361  4.52667  4.50956  2.47532  4.02639  1.36564  2.62575  4.68589  4.51845  4.35075  4.09023  3.65342  3.16360  2.79647  4.93136  3.95779    346 f - - -
          2.68629  4.42228  2.77526  2.73124  3.46317  2.40502  3.72490  3.29347  2.67754  2.69351  4.24673  2.90362  2.73749  3.18114  2.89816  2.37895  2.77518  2.98498  4.58502  3.61495
          0.06260  3.66420  3.35093  2.13788  0.12545  0.64645  0.74213
     96   2.40559  5.73846  2.55420  2.22974  3.82057  3.40505  3.87375  4.40762  2.40664  3.14464  3.44547  2.61138  4.13832  2.74035  2.85597  2.05120  2.37035  3.72803  6.16288  4.77049    368 s - - -
          2.68618  4.42225  2.77520  2.73123  3.46354  2.40513  3.72495  3.29354  2.67741  2.69355  4.24690  2.90347  2.73740  3.18146  2.89801  2.37887  2.77520  2.98514  4.58477  3.61503
          0.11994  5.17005  2.23174  0.56316  0.84260  0.55626  0.85179
     97   2.72463  5.71177  2.51029  2.04841  4.61092  2.99410  3.53345  4.54420  2.38812  2.51866  3.90054  2.77462  4.09458  2.63168  2.61157  2.16701  2.77943  4.10285  6.14397  4.73253    370 e - - -
          2.68608  4.42252  2.77515  2.73143  3.46361  2.40477  3.72461  3.29413  2.67731  2.69377  4.24680  2.90343  2.73771  3.18114  2.89748  2.37910  2.77514  2.98535  4.58476  3.61502
          0.38071  1.26758  3.34922  0.96014  0.48262  0.60097  0.79469
     98   2.56966  5.73056  2.62206  2.35598  4.06028  2.35240  3.74853  4.56074  2.39486  3.67565  3.82881  3.21578  3.57986  2.80377  2.75912  1.86920  2.71292  3.31399  6.16355  4.06886    379 s - - -
          2.68618  4.42225  2.77519  2.73123  3.46354  2.40513  3.72494  3.29354  2.67741  2.69355  4.24690  2.90347  2.73739  3.18146  2.89801  2.37887  2.77519  2.98518  4.58477  3.61503
          0.01956  5.69124  4.13543  0.61958  0.77255  0.47667  0.96982
     99   2.74983  5.72784  2.77353  2.29919  4.89314  2.34517  4.10985  4.09218  1.95769  3.76589  4.35633  2.87416  3.27913  2.74114  2.95474  2.05722  2.73280  3.83010  3.78558  4.77186    380 k - - -
          2.68622  4.42229  2.77513  2.73128  3.46345  2.40514  3.72486  3.29358  2.67735  2.69354  4.24694  2.90351  2.73744  3.18151  2.89805  2.37887  2.77517  2.98515  4.58416  3.61507
          0.01728  4.16210  6.46746  1.04245  0.43478  0.53467  0.88155
    100   2.58538  4.34352  2.84498  2.27031  4.13920  2.41529  3.57314  4.61655  2.15019  3.72954  4.55209  2.75811  3.83792  2.64336  2.72910  1.98430  2.92757  3.45216  6.21654  4.60941    386 s - - -
          2.68610  4.42228  2.77522  2.73126  3.46356  2.40515  3.72471  3.29339  2.67743  2.69352  4.24692  2.90349  2.73742  3.18149  2.89797  2.37889  2.77522  2.98521  4.58479  3.61506
          0.01793  4.26438  5.59654  0.78250  0.61113  0.53937  0.87494
    101   2.15275  4.88782  3.12648  2.07028  4.13426  3.65461  4.07237  3.89429  2.82691  3.46307  3.59364  3.09317  2.10148  2.70983  3.00192  2.54357  2.64960  2.80641  6.18866  4.31575    391 e - - -
          2.68618  4.42225  2.77519  2.73123  3.46354  2.40513  3.72494  3.29354  2.67741  2.69355  4.24690  2.90347  2.73739  3.18146  2.89801  2.37887  2.77519  2.98518  4.58477  3.61503
          0.00455  5.79053  6.51288  0.61958  0.77255  0.51732  0.90662
    102   2.38875  5.44296  3.64043  2.98851  4.44325  4.15500  4.36358  4.06983  2.90223  2.70300  4.24254  3.51953  0.89595  3.33370  3.46256  3.04915  3.49367  3.24662  5.95845  4.63860    392 p - - -
          2.68618  4.42225  2.77519  2.73123  3.46354  2.40513  3.72494  3.29354  2.67741  2.69355  4.24690  2.90347  2.73739  3.18146  2.89801  2.37887  2.77519  2.98518  4.58477  3.61503
          0.01215  5.79813  4.70537  0.61958  0.77255  0.52625  0.89360
    103   1.90981  5.79448  2.58451  1.95662  5.14049  3.57463  3.99225  4.17281  2.29922  3.43767  4.83490  3.18857  2.79186  2.57247  2.95748  2.41950  2.82278  3.36436  6.22661  4.81509    393 a - - -
          2.68619  4.42226  2.77521  2.73124  3.46355  2.40514  3.72496  3.29355  2.67742  2.69356  4.24691  2.90348  2.73731  3.18147  2.89802  2.37888  2.77521  2.98507  4.58478  3.61504
          0.01413  4.59008  5.55250  0.64182  0.74726  0.57936  0.82156
    104   3.18989  4.10860  5.32995  4.71639  2.05587  4.54909  4.51400  2.99364  4.32036  2.58798  3.74661  4.70571  4.60173  4.63759  4.51731  3.73630  3.61410  2.78528  0.83651  3.45691    396 w - - -
          2.68618  4.42225  2.77519  2.73123  3.46354  2.40513  3.72494  3.29354  2.67741  2.69355  4.24690  2.90347  2.73739  3.18146  2.89801  2.37887  2.77519  2.98518  4.58477  3.61503
          0.00456  5.78859  6.51093  0.61958  0.77255  0.59287  0.80462
    105   3.22262  4.36781  4.58172  4.72764  3.37077  4.55236  4.88577  2.24631  4.51358  0.74881  3.79350  4.71345  4.91544  3.96057  4.33929  3.86364  3.61495  2.11846  5.37967  3.15603    397 l - - -
          2.68618  4.42225  2.77519  2.73123  3.46354  2.40513  3.72494  3.29354  2.67741  2.69355  4.24690  2.90347  2.73739  3.18146  2.89801  2.37887  2.77519  2.98518  4.58477  3.61503
          0.00456  5.78859  6.51093  0.61958  0.77255  0.51371  0.91198
    106   2.97923  5.79710  1.83622  1.76980  4.68930  3.34420  3.87560  4.62987  2.36938  3.66150  4.64509  2.73787  3.48796  2.65473  3.05262  2.64135  2.69383  3.63540  3.63609  4.81762    398 e - - -
          2.68618  4.42225  2.77519  2.73123  3.46354  2.40513  3.72494  3.29354  2.67741  2.69355  4.24690  2.90347  2.73739  3.18146  2.89801  2.37887  2.77519  2.98518  4.58477  3.61503
          0.00452  5.79672  6.51907  0.61958  0.77255  0.47199  0.97753
    107   2.57165  4.92914  2.45428  1.75416  3.65757  2.44419  4.09442  4.07981  2.55673  3.89879  4.44949  2.92957  3.37632  2.60188  2.99816  2.60341  2.74368  3.41004  6.23151  4.09009    399 e - - -
          2.68609  4.42201  2.77508  2.73122  3.46361  2.40519  3.72501  3.29353  2.67747  2.69346  4.24656  2.90353  2.73746  3.18132  2.89807  2.37893  2.77526  2.98505  4.58484  3.61510
          0.02592  3.72452  6.52663  1.02798  0.44275  0.50059  0.93185
    108   3.56915  5.01327  5.62758  5.01546  2.89180  4.84994  5.18170  2.70727  4.80714  1.12622  1.08043  4.58711  5.18039  4.90766  4.80621  4.03184  3.72904  2.82647  5.61908  4.47087    404 m - - -
          2.68618  4.42225  2.77519  2.73123  3.46354  2.40513  3.72494  3.29354  2.67741  2.69355  4.24690  2.90347  2.73739  3.18146  2.89801  2.37887  2.77519  2.98518  4.58477  3.61503
          0.00450  5.80143  6.52378  0.61958  0.77255  0.50059  0.93185
    109   2.90708  3.32684  5.35257  4.73702  3.25657  4.25964  4.88946  1.23555  4.52123  1.82411  2.18421  4.24546  4.91943  4.03098  4.15213  3.51949  2.86660  2.31077  5.38243  4.20653    405 i - - -
          2.68612  4.42201  2.77514  2.73130  3.46354  2.40512  3.72501  3.29352  2.67747  2.69344  4.24696  2.90348  2.73740  3.18148  2.89797  2.37886  2.77523  2.98525  4.58483  3.61509
          0.02070  4.17141  5.28728  1.24839  0.33823  0.50059  0.93185
    110   2.31241  5.37187  2.67741  2.13634  5.14576  3.16281  3.35484  4.41861  2.03327  3.33269  4.83978  2.54632  4.29954  2.29949  2.67041  2.31956  3.12526  3.69219  6.23139  4.67857    424 k - - -
          2.68618  4.42225  2.77519  2.73123  3.46354  2.40513  3.72494  3.29354  2.67741  2.69355  4.24690  2.90347  2.73739  3.18146  2.89801  2.37887  2.77519  2.98518  4.58477  3.61503
          0.00451  5.79971  6.52205  0.61958  0.77255  0.52261  0.89887
    111   3.17103  4.48506  1.86749  2.43023  3.82970  3.86313  2.43706  3.53625  2.82158  3.68343  4.82098  2.95570  4.28496  2.83294  3.23839  1.68952  3.01649  3.53083  5.61949  3.82137    425 s - - -
          2.68618  4.42225  2.77519  2.73123  3.46354  2.40513  3.72494  3.29354  2.67741  2.69355  4.24690  2.90347  2.73739  3.18146  2.89801  2.37887  2.77519  2.98518  4.58477  3.61503
          0.00447  5.80888  6.53122  0.61958  0.77255  0.46339  0.99195
    112   2.59954  5.80859  2.70255  2.33629  5.15482  3.86214  3.86034  4.64161  2.19540  3.99486  4.84894  3.08921  1.54761  2.91406  2.49716  2.42143  3.06263  3.91512  6.24057  4.45678    426 p - - -
          2.68618  4.42225  2.77519  2.73123  3.46354  2.40513  3.72494  3.29354  2.67741  2.69355  4.24690  2.90347  2.73739  3.18146  2.89801  2.37887  2.77519  2.98518  4.58477  3.61503
          0.00444  5.81479  6.53713  0.61958  0.77255  0.48576  0.95510
    113   2.70691  4.73148  3.06027  1.81355  3.59103  3.66232  3.34305  3.81793  2.36652  3.26688  4.24152  3.27759  4.34257  2.73548  1.80084  2.88062  2.73783  3.24310  6.20112  4.19932    427 r - - -
          2.68622  4.42229  2.77505  2.73127  3.46358  2.40514  3.72499  3.29347  2.67745  2.69352  4.24694  2.90346  2.73744  3.18150  2.89797  2.37886  2.77524  2.98522  4.58481  3.61477
          0.03007  3.73158  5.17318  0.71300  0.67368  0.48576  0.95510
    114   3.27707  4.60797  5.20586  4.60039  3.31325  2.37712  4.86672  3.11079  4.41647  2.82915  3.75589  4.65436  4.90686  4.57524  4.27161  3.30727  3.44386  2.71415  0.77564  3.71509    433 w - - -
          2.68618  4.42225  2.77516  2.73123  3.46354  2.40513  3.72495  3.29354  2.67741  2.69355  4.24690  2.90347  2.73740  3.18142  2.89801  2.37887  2.77520  2.98519  4.58477  3.61503
          0.00674  5.24799  6.53291  0.62864  0.76210  0.51227  0.91412
    115   3.23423  5.07199  3.55457  3.10600  4.70268  3.77689  4.08061  4.29355  3.02425  3.73860  4.39974  3.37687  4.51512  2.90235  0.70814  3.07876  3.40032  3.04189  6.08110  4.43728    436 r - - -
          2.68618  4.42225  2.77519  2.73123  3.46354  2.40513  3.72494  3.29354  2.67741  2.69355  4.24690  2.90347  2.73739  3.18146  2.89801  2.37887  2.77519  2.98518  4.58477  3.61503
          0.00446  5.81056  6.53291  0.61958  0.77255  0.51227  0.91412
    116   2.40917  5.80624  2.79116  2.55078  5.15262  3.46398  3.84656  4.63951  2.02078  3.65770  4.65466  2.54409  2.95338  2.29106  2.51004  1.99897  2.93325  4.09793  6.23814  4.47637    437 s - - -
          2.68618  4.42225  2.77519  2.73123  3.46354  2.40513  3.72494  3.29354  2.67741  2.69355  4.24690  2.90347  2.73739  3.18146  2.89801  2.37887  2.77519  2.98518  4.58477  3.61503
          0.00446  5.81056  6.53291  0.61958  0.77255  0.51227  0.91412
    117   2.91198  4.56932  4.80470  4.36094  3.30776  4.55521  3.93711  2.86648  4.18758  0.97785  2.52029  4.70451  4.91930  4.39863  4.51742  3.45215  2.75417  1.80284  5.39229  4.21542    438 l - - -
          2.68618  4.42225  2.77519  2.73123  3.46354  2.40513  3.72494  3.29354  2.67741  2.69355  4.24690  2.90347  2.73739  3.18146  2.89801  2.37887  2.77519  2.98518  4.58477  3.61503
          0.00446  5.81056  6.53291  0.61958  0.77255  0.51227  0.91412
    118   3.76701  5.36384  6.06105  5.46498  2.84519  5.32635  5.67801  1.27823  5.27840  1.03550  2.89275  5.49767  5.59242  5.33439  5.26783  4.66405  4.15210  1.89501  6.01478  4.66669    439 l - - -
          2.68618  4.42225  2.77519  2.73123  3.46354  2.40513  3.72494  3.29354  2.67741  2.69355  4.24690  2.90347  2.73739  3.18146  2.89801  2.37887  2.77519  2.98518  4.58477  3.61503
          0.00446  5.81056  6.53291  0.61958  0.77255  0.51227  0.91412
    119   3.24105  3.70631  5.27267  4.66261  2.77408  4.54776  4.43910  1.79273  3.77340  2.42814  3.72325  3.77268  4.91223  3.98552  3.86779  3.46648  3.31124  2.62624  5.39465  1.13732    440 y - - -
          2.68619  4.42226  2.77509  2.73124  3.46355  2.40514  3.72495  3.29345  2.67742  2.69356  4.24691  2.90348  2.73740  3.18147  2.89802  2.37888  2.77520  2.98519  4.58478  3.61504
          0.00827  4.99480  6.52960  0.72640  0.66096  0.46954  0.98161
    120   2.93826  5.33050  1.91865  1.54893  5.15334  3.74742  3.98541  4.64024  2.05616  4.11279  4.84728  3.14326  4.46000  2.42578  2.70863  2.56209  2.86801  4.05710  6.23885  4.58364    444 e - - -
          2.68618  4.42225  2.77519  2.73123  3.46354  2.40513  3.72494  3.29354  2.67741  2.69355  4.24690  2.90347  2.73739  3.18146  2.89801  2.37887  2.77519  2.98518  4.58477  3.61503
          0.00446  5.81149  6.53384  0.61958  0.77255  0.48576  0.95510
    121   3.84288  5.42100  5.14371  5.42682  4.15134  5.33801  5.68510  2.62862  5.24000  0.30951  3.41038  4.84242  5.60379  5.30644  5.24876  4.67647  4.32669  3.17737  6.02541  4.92930    445 L - - -
          2.68619  4.42226  2.77521  2.73124  3.46343  2.40510  3.72495  3.29355  2.67742  2.69356  4.24691  2.90348  2.73741  3.18147  2.89802  2.37888  2.77521  2.98519  4.58478  3.61490
          0.01333  4.95350  5.08522  0.73320  0.65463  0.48576  0.95510
    122   1.62940  4.22288  4.11292  3.54371  3.14554  3.68540  4.38437  3.46614  3.67956  2.71574  4.13735  3.96339  4.72851  3.56341  3.53332  1.29133  2.86932  2.94154  5.18006  3.00791    449 s - - -
          2.68618  4.42225  2.77519  2.73123  3.46354  2.40513  3.72494  3.29354  2.67741  2.69355  4.24690  2.90347  2.73739  3.18146  2.89801  2.37887  2.77519  2.98518  4.58477  3.61503
          0.00662  5.80881  5.62861  0.61958  0.77255  0.46768  0.98471
    123   1.94369  5.80817  2.50954  1.41022  4.80630  3.07735  3.77623  4.64126  2.19925  3.91633  4.57385  3.23101  4.46152  2.71216  2.69204  2.89508  3.44269  4.01319  6.24013  4.82845    450 e - - -
          2.68622  4.42229  2.77510  2.73127  3.46358  2.40517  3.72499  3.29358  2.67745  2.69359  4.24666  2.90344  2.73731  3.18151  2.89791  2.37878  2.77524  2.98523  4.58481  3.61507
          0.03252  3.70148  4.91834  0.71497  0.67179  0.49920  0.93399
    124   2.56108  5.80447  2.53697  2.18194  5.15072  3.87815  3.94782  4.54099  1.79706  3.88114  3.99993  3.22121  4.45789  2.19983  2.29105  2.33355  2.62597  3.73461  6.23644  4.82478    454 k - - -
          2.68613  4.42206  2.77525  2.73124  3.46359  2.40518  3.72500  3.29359  2.67746  2.69356  4.24695  2.90352  2.73725  3.18134  2.89800  2.37882  2.77525  2.98509  4.58482  3.61508
          0.05586  3.01873  5.20998  0.38262  1.14593  0.47648  0.97013
    125   3.08652  5.73847  3.32184  2.90682  3.95886  3.66680  1.20395  4.54170  2.86895  4.04539  4.35058  2.23393  4.32077  3.13029  2.93518  3.09576  3.30377  4.12811  6.17698  2.29739    457 h - - -
          2.68618  4.42238  2.77533  2.73123  3.46361  2.40513  3.72485  3.29367  2.67727  2.69368  4.24703  2.90318  2.73753  3.18138  2.89790  2.37886  2.77517  2.98512  4.58490  3.61516
          0.03243  3.81564  4.61667  1.58142  0.23027  0.48354  0.95867
    126   3.09676  5.80215  3.48327  2.78241  5.14794  3.44459  4.07390  4.63367  1.47442  4.10727  4.84281  3.35563  1.81144  2.79153  1.94807  2.67777  3.20695  4.08651  6.23397  4.47948    476 k - - -
          2.68630  4.42187  2.77511  2.73119  3.46346  2.40502  3.72486  3.29362  2.67756  2.69361  4.24640  2.90374  2.73745  3.18136  2.89772  2.37879  2.77527  2.98536  4.58501  3.61499
          0.05923  2.88168  6.52557  1.83942  0.17306  0.44727  1.01991
    127   3.01218  5.26250  1.79209  2.28338  5.15530  3.38198  3.66434  4.64212  2.49066  3.84989  4.84938  1.72588  4.46238  2.83214  3.14513  2.31677  2.63783  3.98679  6.24100  4.82932    529 n - - -
          2.68619  4.42226  2.77520  2.73124  3.46354  2.40510  3.72495  3.29355  2.67735  2.69355  4.24690  2.90347  2.73740  3.18147  2.89801  2.37887  2.77520  2.98519  4.58477  3.61504
          0.01258  4.50517  6.53767  0.45605  1.00453  0.48576  0.95510
    128   3.45059  1.37866  3.10345  3.66571  5.01622  4.24328  4.81667  4.42400  3.69360  3.91547  4.89871  3.58932  4.78313  3.83285  4.11952  0.91705  3.05789  3.73809  6.33849  5.05123    531 s - - -
          2.68618  4.42225  2.77519  2.73123  3.46354  2.40513  3.72494  3.29354  2.67741  2.69355  4.24690  2.90347  2.73739  3.18146  2.89801  2.37887  2.77519  2.98518  4.58477  3.61503
          0.00444  5.81532  6.53767  0.61958  0.77255  0.48576  0.95510
    129   2.17984  5.03704  3.49950  2.60287  3.37133  3.99302  3.91541  3.00828  2.70120  1.51379  4.18665  3.26068  3.16593  3.39961  3.15904  2.75648  2.86901  2.88701  5.41454  4.21138    532 l - - -
          2.68618  4.42225  2.77519  2.73123  3.46354  2.40513  3.72494  3.29354  2.67741  2.69355  4.24690  2.90347  2.73739  3.18146  2.89801  2.37887  2.77519  2.98518  4.58477  3.61503
          0.00443  5.81717  6.53952  0.61958  0.77255  0.48576  0.95510
    130   3.42816  4.79988  5.40025  4.78453  1.59670  4.59996  4.93230  2.95914  4.16218  1.02431  2.23269  4.76516  4.96001  4.69386  4.57193  3.76033  3.47429  2.61839  4.61745  3.87183    533 l - - -
          2.68618  4.42225  2.77519  2.73123  3.46354  2.40513  3.72494  3.29354  2.67741  2.69355  4.24690  2.90347  2.73739  3.18146  2.89801  2.37887  2.77519  2.98518  4.58477  3.61503
          0.00443  5.81717  6.53952  0.61958  0.77255  0.48576  0.95510
    131   3.02147  4.39390  5.37162  4.46375  3.33882  4.57634  4.22792  2.35584  4.54093  0.60692  3.27299  4.73937  4.93894  4.67087  4.54822  3.80431  3.63817  2.72634  5.40132  3.93225    534 L - - -
          2.68618  4.42225  2.77519  2.73123  3.46354  2.40513  3.72494  3.29354  2.67741  2.69355  4.24690  2.90347  2.73739  3.18146  2.89801  2.37887  2.77519  2.98518  4.58477  3.61503
          0.00443  5.81717  6.53952  0.61958  0.77255  0.48576  0.95510
    132   2.93974  5.80914  2.62223  2.69128  5.15499  3.52934  3.85873  4.53536  2.40972  3.68978  3.21652  1.44841  4.46366  2.62494  2.88221  2.17440  2.70650  4.10065  6.24136  4.82994    535 n - - -
          2.68620  4.42227  2.77517  2.73125  3.46347  2.40509  3.72485  3.29356  2.67742  2.69357  4.24691  2.90348  2.73737  3.18148  2.89802  2.37886  2.77521  2.98520  4.58479  3.61505
          0.02401  4.48161  4.38946  0.71341  0.67329  0.48576  0.95510
    133   2.74347  3.57722  5.23331  4.24798  1.41769  4.04142  3.80370  3.11000  4.43560  2.20515  3.66061  4.66531  4.90663  3.71102  3.70512  3.11787  3.45530  2.77395  4.37487  1.62537    541 f - - -
          2.68618  4.42225  2.77519  2.73123  3.46354  2.40513  3.72494  3.29354  2.67741  2.69355  4.24690  2.90347  2.73739  3.18146  2.89801  2.37887  2.77519  2.98518  4.58477  3.61503
          0.01257  5.80615  4.65781  0.61958  0.77255  0.51591  0.90871
    134   1.24254  2.06662  5.35030  4.73472  3.32866  4.04458  4.88681  2.49123  4.51884  2.19789  3.48384  4.71656  4.91675  4.64943  4.52585  3.51994  2.70259  2.25106  3.94903  4.07399    542 a - - -
          2.68619  4.42227  2.77521  2.73125  3.46355  2.40514  3.72496  3.29356  2.67734  2.69348  4.24691  2.90348  2.73741  3.18148  2.89802  2.37888  2.77521  2.98509  4.58478  3.61505
          0.01067  4.69515  6.52159  0.77071  0.62117  0.49001  0.94836
    135   3.38579  4.44560  5.34707  4.73648  3.58168  4.25731  4.88428  1.22419  4.07508  1.56134  2.92459  4.47082  4.91372  4.38420  4.52631  3.57487  3.40382  1.76899  5.37129  3.26199    546 i - - -
          2.68618  4.42225  2.77519  2.73123  3.46354  2.40513  3.72494  3.29354  2.67741  2.69355  4.24690  2.90347  2.73739  3.18146  2.89801  2.37887  2.77519  2.98518  4.58477  3.61503
          0.00449  5.80463  6.52697  0.61958  0.77255  0.52522  0.89509
    136   3.10854  5.79858  3.35897  2.49592  4.94054  3.86113  3.45220  4.50879  1.84626  3.52566  4.83908  3.14217  4.18388  1.37295  2.05408  2.97644  3.06252  4.05382  5.57851  4.58735    547 q - - -
          2.68618  4.42225  2.77519  2.73123  3.46354  2.40513  3.72494  3.29354  2.67741  2.69355  4.24690  2.90347  2.73739  3.18146  2.89801  2.37887  2.77519  2.98518  4.58477  3.61503
          0.00624  5.80040  5.74523  0.61958  0.77255  0.52522  0.89509
    137   2.76087  5.37285  2.79914  2.28951  5.14108  3.77207  3.21806  4.42419  1.95208  2.51722  4.36069  3.32114  4.30595  2.46538  1.90465  2.58982  2.83699  3.89351  5.03072  4.64121    548 r - - -
          2.68621  4.42228  2.77516  2.73126  3.46357  2.40516  3.72497  3.29357  2.67738  2.69358  4.24693  2.90350  2.73742  3.18149  2.89780  2.37887  2.77512  2.98521  4.58480  3.61506
          0.02607  3.82265  5.55671  0.59090  0.80706  0.53559  0.88025
    138   2.75247  4.36612  4.76332  4.70481  3.85214  4.54742  4.50139  0.80746  4.12245  1.95790  2.84904  4.45090  4.55663  4.63168  4.51295  3.85758  3.43940  2.74196  5.38117  3.30635    551 i - - -
          2.68618  4.42225  2.77519  2.73123  3.46354  2.40513  3.72494  3.29354  2.67741  2.69355  4.24690  2.90347  2.73739  3.18146  2.89801  2.37887  2.77519  2.98518  4.58477  3.61503
          0.00452  5.79627  6.51862  0.61958  0.77255  0.52569  0.89440
    139   2.25880  3.13536  4.28538  4.06636  3.72148  4.04387  4.13516  2.90474  3.89800  2.33691  3.20610  4.46376  4.65485  4.15591  3.72567  1.08523  3.28733  2.62158  3.70086  4.02590    552 s - - -
          2.68618  4.42225  2.77519  2.73123  3.46354  2.40513  3.72494  3.29354  2.67741  2.69355  4.24690  2.90347  2.73739  3.18146  2.89801  2.37887  2.77519  2.98518  4.58477  3.61503
          0.00454  5.79358  6.51593  0.61958  0.77255  0.53559  0.88025
    140   2.70308  5.79623  1.80216  1.87990  5.14199  4.05748  3.80803  4.27629  1.97521  3.09306  3.82308  2.61123  3.91053  2.51897  3.13780  3.10252  3.11883  3.60059  6.22850  4.47275    553 d - - -
          2.68618  4.42225  2.77519  2.73123  3.46354  2.40513  3.72494  3.29354  2.67741  2.69355  4.24690  2.90347  2.73739  3.18146  2.89801  2.37887  2.77519  2.98518  4.58477  3.61503
          0.00452  5.79646  6.51880  0.61958  0.77255  0.53559  0.88025
    141   1.52534  5.15343  3.13233  2.65131  4.50739  3.65275  3.70505  4.07799  2.25440  2.75013  4.21925  2.80692  4.45325  2.34818  2.45347  2.60770  3.28326  3.86184  6.22027  4.37022    554 a - - -
          2.68606  4.42175  2.77540  2.73110  3.46368  2.40518  3.72482  3.29374  2.67733  2.69391  4.24644  2.90352  2.73743  3.18144  2.89797  2.37866  2.77531  2.98509  4.58521  3.61473
          0.22642  1.81015  3.24455  1.08929  0.41016  0.49762  0.93644
    142   2.98853  4.68181  3.27482  2.59211  4.57586  0.80675  4.26327  4.18417  2.77053  3.73423  4.16562  3.33947  4.22739  3.31246  3.44544  2.90283  3.43764  3.87429  6.10311  4.47774    593 g - - -
          2.68618  4.42225  2.77519  2.73123  3.46354  2.40513  3.72494  3.29354  2.67741  2.69355  4.24690  2.90347  2.73739  3.18146  2.89801  2.37887  2.77519  2.98518  4.58477  3.61503
          0.01186  5.76217  4.75037  0.61958  0.77255  0.47410  0.97403
    143   3.07214  4.40198  3.95123  3.30898  2.24714  3.78252  1.60509  3.35969  3.23211  2.66791  3.96216  3.34464  4.67530  3.55282  3.27861  2.96940  3.35564  3.13481  4.87949  1.92817    594 h - - -
          2.68618  4.42225  2.77519  2.73123  3.46354  2.40513  3.72494  3.29354  2.67741  2.69355  4.24690  2.90347  2.73739  3.18146  2.89801  2.37887  2.77519  2.98518  4.58477  3.61503
          0.00847  5.78300  5.22967  0.61958  0.77255  0.54411  0.86835
    144   2.89398  5.78569  2.76070  2.26448  3.73298  3.02408  1.93806  3.85427  2.67058  3.67745  4.82666  3.00824  3.74775  1.83953  3.02581  2.87841  3.10471  3.45540  5.49626  4.06671    595 q - - -
          2.68618  4.42225  2.77519  2.73123  3.46354  2.40513  3.72494  3.29354  2.67741  2.69355  4.24690  2.90347  2.73739  3.18146  2.89801  2.37887  2.77519  2.98518  4.58477  3.61503
          0.00457  5.78615  6.50850  0.61958  0.77255  0.55992  0.84689
    145   2.47251  4.80773  2.15648  2.23838  4.48075  3.23342  3.44544  4.62594  2.28706  3.84113  4.83338  2.53202  4.08516  3.07308  2.16802  2.26763  2.73418  3.73746  6.22503  4.56854    596 d - - -
          2.68618  4.42225  2.77519  2.73123  3.46354  2.40513  3.72494  3.29354  2.67741  2.69355  4.24690  2.90347  2.73739  3.18146  2.89801  2.37887  2.77519  2.98518  4.58477  3.61503
          0.00945  5.78967  5.06062  0.61958  0.77255  0.53995  0.87414
    146   3.03826  5.82051  2.60463  0.75413  5.16366  3.74195  4.26572  4.65024  2.82753  3.78110  4.86275  3.31792  4.30564  2.98757  3.50210  2.76642  3.26304  3.87269  6.25355  4.84045    597 e - - -
          2.68618  4.42225  2.77519  2.73123  3.46354  2.40513  3.72494  3.29354  2.67741  2.69355  4.24690  2.90347  2.73739  3.18146  2.89801  2.37887  2.77519  2.98518  4.58477  3.61503
          0.01221  5.78659  4.70270  0.61958  0.77255  0.58249  0.81759
    147   3.03027  4.17006  4.90364  4.17216  3.53159  4.53647  4.43739  1.13652  3.69553  1.93059  3.16363  4.43569  4.54120  4.24703  4.49962  3.54760  3.60324  1.58548  5.37261  4.19582    598 i - - -
          2.68621  4.42228  2.77517  2.73119  3.46356  2.40515  3.72497  3.29357  2.67734  2.69353  4.24692  2.90338  2.73742  3.18149  2.89803  2.37889  2.77522  2.98512  4.58479  3.61506
          0.02429  3.99846  5.17538  0.65486  0.73296  0.57636  0.82540
    148   1.12203  5.65418  3.35995  2.92025  4.94360  3.62831  4.09461  3.49915  2.72842  2.79806  4.19268  3.29993  4.47858  2.91479  3.17897  2.43488  2.42226  3.54011  6.12170  4.74708    601 a - - -
          2.68618  4.42225  2.77520  2.73124  3.46354  2.40513  3.72495  3.29354  2.67741  2.69355  4.24690  2.90347  2.73740  3.18147  2.89801  2.37887  2.77520  2.98510  4.58477  3.61503
          0.02591  4.82221  4.04394  0.50897  0.91908  0.54675  0.86471
    149   2.12795  4.80432  2.86206  2.50589  5.13321  2.78450  3.63843  4.61974  2.29952  3.85935  4.27044  2.79482  4.16995  2.76104  2.82593  1.58406  2.92437  3.71933  6.21956  4.54125    603 s - - -
          2.68618  4.42225  2.77519  2.73123  3.46354  2.40513  3.72494  3.29354  2.67741  2.69355  4.24690  2.90347  2.73739  3.18146  2.89801  2.37887  2.77519  2.98518  4.58477  3.61503
          0.00751  5.78154  5.42742  0.61958  0.77255  0.62465  0.76669
    150   2.49999  5.00933  4.09945  3.55922  3.76208  3.88631  3.44813  2.53299  3.43338  1.69634  3.63379  3.49078  3.92397  3.37337  2.39101  2.97003  3.13370  1.75330  5.59730  3.84673    604 l - - -
          2.68618  4.42225  2.77519  2.73123  3.46354  2.40513  3.72494  3.29354  2.67741  2.69355  4.24690  2.90347  2.73739  3.18146  2.89801  2.37887  2.77519  2.98518  4.58477  3.61503
          0.00459  5.78091  6.50326  0.61958  0.77255  0.63035  0.76015
    151   2.20416  5.72860  3.15053  2.56627  5.04872  2.45601  4.13063  2.54028  2.50319  3.47116  3.93955  3.17333  2.76518  3.35774  3.25911  1.94860  2.50540  3.44269  6.17651  4.50599    605 s - - -
          2.68631  4.42238  2.77532  2.73125  3.46342  2.40479  3.72507  3.29367  2.67737  2.69361  4.24623  2.90317  2.73736  3.18159  2.89814  2.37895  2.77532  2.98517  4.58490  3.61516
          0.06858  2.85275  4.75618  0.89420  0.52583  0.56697  0.83757
    152   2.46587  5.39320  3.22632  2.94303  4.69640  3.12652  4.24943  3.98776  2.72853  3.84756  4.44385  2.38627  3.26578  3.28277  2.91062  1.46993  1.93084  3.62925  6.19856  4.79652    612 s - - -
          2.68552  4.42179  2.77537  2.73141  3.46389  2.40486  3.72514  3.29367  2.67761  2.69319  4.24725  2.90370  2.73740  3.18165  2.89825  2.37880  2.77519  2.98513  4.58512  3.61526
          0.19068  1.80936  4.62119  0.85151  0.55647  0.63931  0.75005
    153   1.41063  4.62646  3.80835  3.09326  4.29532  3.50188  4.30601  2.63118  3.32188  2.44718  3.83586  3.93606  3.86548  2.56055  3.75349  2.49561  2.75758  2.47176  5.70988  3.49309    623 a - - -
          2.68618  4.42225  2.77519  2.73123  3.46354  2.40513  3.72494  3.29354  2.67741  2.69355  4.24690  2.90347  2.73739  3.18146  2.89801  2.37887  2.77519  2.98518  4.58477  3.61503
          0.00459  5.78112  6.50346  0.61958  0.77255  0.60219  0.79321
    154   1.81161  3.75245  3.20758  2.80524  5.04010  3.32102  3.85175  4.51542  2.89974  3.72586  4.42387  3.00711  4.15710  3.21403  3.33489  1.34506  2.24853  3.68906  6.13655  4.40812    624 s - - -
          2.68618  4.42225  2.77519  2.73123  3.46354  2.40513  3.72494  3.29354  2.67741  2.69355  4.24690  2.90347  2.73739  3.18146  2.89801  2.37887  2.77519  2.98518  4.58477  3.61503
          0.00828  5.78956  5.26219  0.61958  0.77255  0.60616  0.78843
    155   2.35369  5.79061  2.06623  2.40304  5.13536  3.34755  3.76857  3.54103  2.79854  3.48252  4.52045  2.75004  4.44808  2.73961  3.09900  1.82448  2.21351  3.82913  6.22349  4.65227    625 s - - -
          2.68621  4.42228  2.77522  2.73126  3.46344  2.40511  3.72497  3.29357  2.67743  2.69346  4.24692  2.90349  2.73742  3.18139  2.89796  2.37889  2.77522  2.98513  4.58479  3.61506
          0.02024  4.47980  4.74402  0.88805  0.53011  0.52203  0.89971
    156   3.17703  4.58600  2.81806  2.96991  3.02511  3.92381  2.74136  3.72650  2.91374  3.62922  4.72497  2.08146  4.47833  2.57557  3.20901  2.50219  3.06353  3.63388  6.13489  1.71095    632 y - - -
          2.68618  4.42225  2.77519  2.73123  3.46354  2.40513  3.72494  3.29354  2.67741  2.69355  4.24690  2.90347  2.73739  3.18146  2.89801  2.37887  2.77519  2.98518  4.58477  3.61503
          0.00452  5.79627  6.51862  0.61958  0.77255  0.58180  0.81847
    157   3.20170  4.18073  5.29720  4.15315  0.97139  4.54628  4.87726  2.68328  4.10289  1.80480  3.88330  4.69257  4.10406  3.42314  4.28159  3.73797  3.44490  2.82170  4.49207  2.84643    633 f - - -
          2.68618  4.42225  2.77519  2.73123  3.46354  2.40513  3.72494  3.29354  2.67741  2.69355  4.24690  2.90347  2.73739  3.18146  2.89801  2.37887  2.77519  2.98518  4.58477  3.61503
          0.00451  5.79935  6.52170  0.61958  0.77255  0.52831  0.89063
    158   2.61415  5.80222  2.59973  2.00626  4.43739  2.51827  3.48614  3.70734  2.58393  3.84030  4.13640  2.85481  3.06294  2.78609  3.01907  1.84840  3.04869  3.94976  6.23447  4.30672    634 s - - -
          2.68618  4.42225  2.77519  2.73123  3.46354  2.40513  3.72494  3.29354  2.67741  2.69355  4.24690  2.90347  2.73739  3.18146  2.89801  2.37887  2.77519  2.98518  4.58477  3.61503
          0.00448  5.80615  6.52849  0.61958  0.77255  0.55644  0.85155
    159   2.75403  4.84333  4.67551  3.23917  3.82376  3.57123  4.79674  2.39077  4.17583  2.47805  3.95882  4.28287  4.51032  4.20246  4.00774  3.22970  3.30709  0.77790  5.45612  4.26636    635 v - - -
          2.68620  4.42227  2.77522  2.73125  3.46356  2.40509  3.72497  3.29356  2.67743  2.69349  4.24692  2.90349  2.73733  3.18148  2.89793  2.37889  2.77522  2.98520  4.58479  3.61505
          0.01711  4.43570  5.27503  0.76074  0.62983  0.51560  0.90917
    160   3.25439  4.50950  5.36078  4.75892  0.57093  4.62803  4.89446  3.22358  4.55459  2.80376  3.73144  4.75807  4.99002  4.40316  4.33632  3.77878  3.70493  2.97051  5.36413  2.57883    640 F - - -
          2.68618  4.42225  2.77519  2.73123  3.46354  2.40513  3.72494  3.29354  2.67741  2.69355  4.24690  2.90347  2.73739  3.18146  2.89801  2.37887  2.77519  2.98518  4.58477  3.61503
          0.00810  5.81148  5.28411  0.61958  0.77255  0.55420  0.85456
    161   2.99843  3.44509  3.28408  2.64651  4.02783  3.68782  2.45921  3.82894  2.85779  3.30083  4.61878  1.81251  4.47190  2.90620  2.86625  2.09492  2.48627  3.14094  6.18673  4.02804    641 n - - -
          2.68618  4.42225  2.77515  2.73124  3.46354  2.40513  3.72495  3.29354  2.67741  2.69355  4.24690  2.90347  2.73740  3.18147  2.89801  2.37884  2.77520  2.98519  4.58477  3.61503
          0.01083  5.09860  5.36829  0.63143  0.75892  0.53877  0.87578
    162   2.23923  5.80407  2.85576  2.53054  5.15010  2.57256  3.92804  4.31937  2.19340  3.08886  4.84448  2.74105  4.15731  2.76665  1.69576  2.71392  3.03288  3.80317  6.23618  4.82465    644 r - - -
          2.68618  4.42225  2.77519  2.73123  3.46354  2.40513  3.72494  3.29354  2.67741  2.69355  4.24690  2.90347  2.73739  3.18146  2.89801  2.37887  2.77519  2.98518  4.58477  3.61503
          0.00447  5.80829  6.53063  0.61958  0.77255  0.51495  0.91013
    163   2.54789  4.31095  5.10448  4.25528  3.75249  3.99725  4.47226  2.51172  3.34529  1.96969  2.36741  4.15923  4.89389  3.97780  3.42436  3.11309  2.67465  1.28814  5.42261  4.06152    645 v - - -
          2.68618  4.42225  2.77519  2.73123  3.46354  2.40513  3.72494  3.29354  2.67741  2.69355  4.24690  2.90347  2.73739  3.18146  2.89801  2.37887  2.77519  2.98518  4.58477  3.61503
          0.00778  5.81407  5.34756  0.61958  0.77255  0.50161  0.93028
    164   3.35499  4.90164  5.50569  4.89706  2.30045  4.71917  4.53122  2.32839  4.68450  0.77180  2.60421  4.88440  5.06230  4.79567  4.50812  4.03719  3.77326  2.37908  5.50309  4.35245    646 l - - -
          2.68618  4.42225  2.77519  2.73123  3.46354  2.40513  3.72494  3.29354  2.67741  2.69355  4.24690  2.90347  2.73739  3.18146  2.89801  2.37887  2.77519  2.98518  4.58477  3.61503
          0.00444  5.81442  6.53676  0.61958  0.77255  0.53663  0.87879
    165   2.16417  4.59225  3.35172  2.65830  4.25533  3.27681  4.09978  3.47768  2.30127  3.03376  3.68281  3.44477  3.94818  2.61122  2.56825  2.25443  2.36577  2.48052  6.15830  4.49352    647 a - - -
          2.68618  4.42225  2.77519  2.73123  3.46354  2.40513  3.72494  3.29354  2.67741  2.69355  4.24690  2.90347  2.73739  3.18146  2.89801  2.37887  2.77519  2.98518  4.58477  3.61503
          0.00747  5.81442  5.41249  0.61958  0.77255  0.53663  0.87879
    166   2.75453  5.80614  1.93732  1.73015  4.33728  3.31674  3.19409  4.50403  2.67846  3.83516  4.84653  2.61525  4.45997  2.97819  2.87933  2.18152  2.68134  3.72040  6.23821  4.32884    648 e - - -
          2.68618  4.42225  2.77519  2.73123  3.46354  2.40513  3.72494  3.29354  2.67741  2.69355  4.24690  2.90347  2.73739  3.18146  2.89801  2.37887  2.77519  2.98518  4.58477  3.61503
          0.00446  5.81140  6.53375  0.61958  0.77255  0.55468  0.85391
    167   2.50060  3.63503  3.73149  1.90219  3.94913  3.52275  3.03356  3.05555  2.73664  2.43988  3.77691  3.58183  4.42543  2.68051  2.68725  2.44869  2.63146  3.20890  4.78788  4.13524    649 e - - -
          2.68618  4.42225  2.77519  2.73123  3.46354  2.40513  3.72494  3.29354  2.67741  2.69355  4.24690  2.90347  2.73739  3.18146  2.89801  2.37887  2.77519  2.98518  4.58477  3.61503
          0.00446  5.81140  6.53375  0.61958  0.77255  0.52228  0.89935
    168   3.46615  4.92080  5.53742  4.92399  2.70209  4.45675  5.07955  1.67600  4.71123  0.84017  3.42801  4.91178  5.09011  4.82470  4.39125  4.06086  3.79039  2.19484  5.53976  4.12794    650 l - - -
          2.68618  4.42225  2.77520  2.73124  3.46354  2.40513  3.72495  3.29354  2.67741  2.69355  4.24690  2.90347  2.73740  3.18147  2.89801  2.37887  2.77520  2.98519  4.58477  3.61483
          0.01034  4.72829  6.53693  0.49151  0.94599  0.53559  0.88026
    169   2.18707  4.15273  3.11704  2.36792  4.57650  3.12821  3.37848  3.88035  2.38481  2.94992  4.59104  3.14869  4.46547  2.59324  2.54092  2.27313  2.39838  2.90969  6.22751  4.39437    652 a - - -
          2.68618  4.42225  2.77519  2.73123  3.46354  2.40513  3.72494  3.29354  2.67741  2.69355  4.24690  2.90347  2.73739  3.18146  2.89801  2.37887  2.77519  2.98518  4.58477  3.61503
          0.00444  5.81459  6.53693  0.61958  0.77255  0.53559  0.88026
    170   2.32112  5.32706  2.84792  2.29769  4.36824  3.17362  3.51513  3.12260  1.99466  3.35385  4.49141  2.63192  4.46206  2.95821  2.20223  2.55795  2.98778  3.18696  6.23464  4.51622    653 k - - -
          2.68618  4.42225  2.77519  2.73123  3.46354  2.40513  3.72494  3.29354  2.67741  2.69355  4.24690  2.90347  2.73739  3.18146  2.89801  2.37887  2.77519  2.98518  4.58477  3.61503
          0.00445  5.81280  6.53515  0.61958  0.77255  0.53559  0.88026
    171   2.33551  3.66434  5.37098  4.75461  2.32436  4.56386  4.89814  1.76762  4.53622  1.46416  3.12702  4.73094  4.92741  4.66469  4.20529  3.69701  3.17771  1.94964  4.66146  3.39931    654 l - - -
          2.68618  4.42225  2.77519  2.73123  3.46354  2.40513  3.72494  3.29354  2.67741  2.69355  4.24690  2.90347  2.73739  3.18146  2.89801  2.37887  2.77519  2.98518  4.58477  3.61503
          0.00445  5.81280  6.53515  0.61958  0.77255  0.53559  0.88026
    172   2.51941  3.49227  5.20973  4.33455  2.70200  2.59203  4.06941  2.12774  3.79714  1.59764  3.34074  4.45388  2.83537  4.02865  3.33924  3.15528  3.08327  2.44736  4.55780  3.76772    655 l - - -
          2.68618  4.42225  2.77519  2.73123  3.46354  2.40513  3.72494  3.29354  2.67741  2.69355  4.24690  2.90347  2.73739  3.18146  2.89801  2.37887  2.77519  2.98518  4.58477  3.61503
          0.00688  5.81130  5.55726  0.61958  0.77255  0.53559  0.88026
    173   2.18474  4.84458  2.65685  2.51887  4.24853  3.17568  3.43284  4.28616  2.16448  3.29646  4.04806  2.71912  4.00663  2.65254  2.65239  2.37441  2.28781  3.77144  5.23800  4.65143    656 k - - -
          2.68618  4.42226  2.77520  2.73124  3.46354  2.40513  3.72495  3.29337  2.67741  2.69355  4.24690  2.90347  2.73740  3.18147  2.89801  2.37887  2.77520  2.98519  4.58477  3.61504
          0.02182  4.61930  4.44637  0.47546  0.97180  0.55001  0.86025
    174   1.80503  4.11290  3.10726  2.72707  3.87289  3.08075  3.46686  3.18537  2.63446  2.26819  3.45520  3.29419  3.82651  3.28850  3.38920  2.32811  2.70426  2.86876  6.01088  4.67275    658 a - - -
          2.68383  4.42088  2.77370  2.73126  3.46573  2.40394  3.72482  3.29439  2.67877  2.69436  4.24817  2.90334  2.73852  3.18229  2.89913  2.37834  2.77532  2.98398  4.58702  3.61607
          0.64115  0.78210  4.14337  1.91064  0.16015  0.55129  0.85850
    175   3.03068  5.78855  1.50260  2.40444  5.13463  2.96397  4.06403  4.62141  2.78226  4.09426  4.51515  2.47487  3.61563  3.07151  3.15655  1.89015  2.46201  4.17974  6.22058  4.80886    706 d - - -
          2.68616  4.42227  2.77522  2.73118  3.46356  2.40511  3.72497  3.29356  2.67743  2.69352  4.24692  2.90349  2.73737  3.18148  2.89803  2.37889  2.77514  2.98520  4.58479  3.61505
          0.12136  4.74960  2.24785  0.91400  0.51236  0.55347  0.85555
    176   2.72469  4.90576  2.23763  1.31943  5.07208  3.32293  3.70662  4.41405  2.68665  3.49519  4.76735  3.17053  3.01569  2.83850  3.12433  2.46115  3.23084  3.45978  6.15930  4.18588    713 e - - -
          2.68619  4.42227  2.77521  2.73125  3.46355  2.40514  3.72496  3.29339  2.67742  2.69341  4.24691  2.90348  2.73741  3.18148  2.89802  2.37888  2.77521  2.98520  4.58478  3.61505
          0.04949  3.93538  3.54934  0.46067  0.99658  0.38119  1.14901
    177   2.21545  5.12325  2.26310  1.79209  4.26981  3.32942  3.95442  3.32926  2.72014  3.41511  3.87755  3.22592  3.93996  2.95077  3.27800  2.36573  2.47590  3.01579  6.18078  4.43485    716 e - - -
          2.68561  4.42244  2.77505  2.73129  3.46406  2.40476  3.72450  3.29363  2.67759  2.69335  4.24636  2.90359  2.73756  3.18159  2.89837  2.37883  2.77550  2.98520  4.58492  3.61547
          0.12996  2.11747  6.47930  1.93375  0.15619  0.76626  0.62502
    178   2.55281  5.77202  2.49704  1.80112  5.11767  2.88857  3.80406  4.48948  2.70415  2.93482  4.48858  2.93487  3.83469  2.56131  2.90216  2.10845  2.82227  3.37389  6.20436  3.85860    750 e - - -
          2.68618  4.42225  2.77520  2.73124  3.46354  2.40513  3.72495  3.29347  2.67741  2.69351  4.24690  2.90347  2.73740  3.18147  2.89801  2.37887  2.77520  2.98519  4.58477  3.61503
          0.01897  4.62515  4.71147  0.48451  0.95711  0.69131  0.69499
    179   2.53552  4.18002  5.30346  3.92197  2.60248  4.14166  4.85458  2.26855  3.88984  1.25806  2.83319  4.67954  4.23077  3.98078  3.69313  3.48300  3.28062  2.16187  3.87810  3.11275    752 l - - -
          2.68611  4.42229  2.77517  2.73127  3.46358  2.40517  3.72498  3.29350  2.67745  2.69354  4.24694  2.90334  2.73743  3.18150  2.89801  2.37880  2.77520  2.98522  4.58481  3.61507
          0.05387  3.15393  4.62910  0.30976  1.32284  0.48003  0.96434
    180   2.51864  4.90110  2.45007  1.95866  4.91605  3.13746  3.21575  4.31296  2.40554  3.60615  4.47437  2.86892  3.05825  2.48697  2.59259  2.33436  3.04685  3.48433  5.17315  4.68767    755 e - - -
          2.68621  4.42204  2.77519  2.73122  3.46336  2.40516  3.72489  3.29351  2.67744  2.69354  4.24693  2.90345  2.73743  3.18150  2.89804  2.37885  2.77523  2.98522  4.58480  3.61487
          0.02390  3.94391  5.46204  0.74708  0.64198  0.52181  0.90004
    181   2.29763  5.79447  2.38759  1.77966  4.51847  3.01228  3.53075  4.18186  2.15272  3.73803  4.43465  2.87384  3.65128  2.76185  2.80334  2.56282  2.80179  3.73998  6.22646  4.63501    761 e - - -
          2.68618  4.42225  2.77519  2.73123  3.46354  2.40513  3.72494  3.29354  2.67741  2.69355  4.24690  2.90347  2.73739  3.18146  2.89801  2.37887  2.77519  2.98518  4.58477  3.61503
          0.00454  5.79185  6.51419  0.61958  0.77255  0.58751  0.81128
    182   2.08596  4.84535  2.85876  2.83915  3.56323  3.65706  3.30315  2.87083  2.98702  1.81211  3.54527  3.07862  3.97737  3.06297  2.94861  2.66801  2.99823  2.91801  4.61193  4.21371    762 l - - -
          2.68618  4.42198  2.77520  2.73124  3.46354  2.40513  3.72495  3.29354  2.67741  2.69355  4.24690  2.90347  2.73735  3.18147  2.89801  2.37887  2.77520  2.98519  4.58477  3.61504
          0.01160  5.00362  5.33429  0.63300  0.75714  0.58751  0.81128
    183   2.67851  3.86804  4.87732  3.74937  2.94593  4.37812  4.87813  2.08081  4.50676  1.32733  2.72565  4.70618  4.90848  3.85003  4.13698  3.27707  2.98827  1.81187  4.39254  3.79355    765 l - - -
          2.68618  4.42225  2.77519  2.73123  3.46354  2.40513  3.72494  3.29354  2.67741  2.69355  4.24690  2.90347  2.73739  3.18146  2.89801  2.37887  2.77519  2.98518  4.58477  3.61503
          0.00456  5.78850  6.51085  0.61958  0.77255  0.48013  0.96417
    184   2.11631  5.80171  2.56114  2.19264  4.44522  3.09670  3.91933  4.17291  2.26525  3.45545  4.56169  2.91409  2.61520  2.53200  2.75209  2.35613  2.94694  3.90664  6.23377  4.64685    766 a - - -
          2.68619  4.42226  2.77517  2.73125  3.46355  2.40512  3.72496  3.29355  2.67739  2.69356  4.24691  2.90348  2.73741  3.18148  2.89802  2.37881  2.77521  2.98515  4.58478  3.61504
          0.00681  5.23624  6.52651  0.90741  0.51679  0.53006  0.88812
    185   2.64693  5.80204  1.75177  1.80105  5.14829  3.55654  3.85665  4.29753  2.34457  3.22696  4.84239  2.88459  3.59032  2.96871  2.58060  2.56606  2.92910  3.96902  6.23402  4.32180    774 d - - -
          2.68619  4.42226  2.77520  2.73120  3.46355  2.40514  3.72495  3.29355  2.67736  2.69356  4.24691  2.90342  2.73740  3.18147  2.89802  2.37888  2.77520  2.98519  4.58478  3.61504
          0.01536  4.28471  6.52651  0.42089  1.06845  0.53006  0.88812
    186   3.31362  4.33223  5.43535  4.82056  1.69886  4.63444  4.96959  1.97154  4.60469  1.02485  3.44308  4.80141  4.99090  4.72799  4.60717  3.80027  3.63834  2.44685  5.44812  3.68613    776 l - - -
          2.68618  4.42225  2.77519  2.73123  3.46354  2.40513  3.72494  3.29354  2.67741  2.69355  4.24690  2.90347  2.73739  3.18146  2.89801  2.37887  2.77519  2.98518  4.58477  3.61503
          0.00826  5.80416  5.25667  0.61958  0.77255  0.53006  0.88812
    187   2.40391  2.63351  3.59227  2.99751  4.00388  3.46320  3.96490  3.04224  2.05691  2.70155  4.18888  3.54466  4.54066  2.73017  2.34361  2.64862  2.75831  2.56092  5.96260  3.94811    777 k - - -
          2.68618  4.42225  2.77519  2.73123  3.46354  2.40513  3.72494  3.29354  2.67741  2.69355  4.24690  2.90347  2.73739  3.18146  2.89801  2.37887  2.77519  2.98518  4.58477  3.61503
          0.01520  5.79841  4.41871  0.61958  0.77255  0.53492  0.88120
    188   2.48413  5.02982  2.84211  2.31275  4.81060  3.53645  3.64169  4.16054  1.65972  3.92951  4.83337  3.08304  3.37284  2.70207  1.88420  2.70492  2.82414  3.89052  6.22501  4.81337    778 k - - -
          2.68618  4.42225  2.77519  2.73123  3.46354  2.40513  3.72494  3.29354  2.67741  2.69355  4.24690  2.90347  2.73739  3.18146  2.89801  2.37887  2.77519  2.98518  4.58477  3.61503
          0.00456  5.78953  6.51187  0.61958  0.77255  0.57227  0.83067
    189   2.68428  4.21918  4.66100  4.60033  3.52934  4.09629  4.32590  2.16041  4.03597  1.46027  1.93625  3.82261  4.89608  3.92915  4.08622  2.96610  2.37012  2.40813  5.39286  3.74418    779 l - - -
          2.68618  4.42225  2.77519  2.73123  3.46354  2.40513  3.72494  3.29354  2.67741  2.69355  4.24690  2.90347  2.73739  3.18146  2.89801  2.37887  2.77519  2.98518  4.58477  3.61503
          0.00453  5.79421  6.51656  0.61958  0.77255  0.58576  0.81347
    190   1.87030  1.06709  5.30672  4.69434  3.25121  3.80029  4.87929  2.78846  4.48792  2.68229  3.88225  4.69672  4.91108  4.62656  4.51000  2.99862  3.03540  2.34791  4.44729  4.20800    780 c - - -
          2.68618  4.42225  2.77519  2.73123  3.46354  2.40513  3.72494  3.29354  2.67741  2.69355  4.24690  2.90347  2.73739  3.18146  2.89801  2.37887  2.77519  2.98518  4.58477  3.61503
          0.00452  5.79729  6.51963  0.61958  0.77255  0.58576  0.81347
    191   2.53610  1.46982  3.78894  3.20529  4.17234  3.25389  4.27591  3.62557  3.30279  3.10354  4.09926  3.47139  4.63408  3.57644  3.55328  2.06333  2.01316  2.97185  4.40707  4.30704    781 c - - -
          2.68618  4.42225  2.77519  2.73123  3.46354  2.40513  3.72494  3.29354  2.67741  2.69355  4.24690  2.90347  2.73739  3.18146  2.89801  2.37887  2.77519  2.98518  4.58477  3.61503
          0.00453  5.79586  6.51820  0.61958  0.77255  0.58576  0.81347
    192   2.58293  4.98605  3.53316  2.84736  3.45169  3.34149  2.00475  3.75962  2.77722  3.62945  4.76593  3.07023  4.10249  2.27832  2.79716  1.92117  2.90081  3.43882  6.16935  3.07703    782 s - - -
          2.68618  4.42225  2.77519  2.73123  3.46354  2.40513  3.72494  3.29354  2.67741  2.69355  4.24690  2.90347  2.73739  3.18146  2.89801  2.37887  2.77519  2.98518  4.58477  3.61503
          0.00453  5.79586  6.51820  0.61958  0.77255  0.52689  0.89266
    193   2.60912  4.37217  2.34993  2.85082  5.13690  2.79814  3.66540  4.62150  2.75945  3.96886  4.83495  2.51774  4.45560  3.28533  3.24098  1.40988  2.06451  4.18337  6.22762  4.49868    783 s - - -
          2.68618  4.42225  2.77519  2.73123  3.46354  2.40513  3.72494  3.29354  2.67741  2.69355  4.24690  2.90347  2.73739  3.18146  2.89801  2.37887  2.77519  2.98518  4.58477  3.61503
          0.00450  5.80181  6.52415  0.61958  0.77255  0.55142  0.85833
    194   2.76420  4.92676  3.13647  1.41648  4.74617  3.63806  3.95736  4.30541  2.65383  2.96608  4.52823  3.53410  3.18183  1.75374  3.43261  2.41135  3.47742  3.51788  6.22005  4.19416    784 e - - -
          2.68618  4.42225  2.77519  2.73123  3.46354  2.40513  3.72494  3.29354  2.67741  2.69355  4.24690  2.90347  2.73739  3.18146  2.89801  2.37887  2.77519  2.98518  4.58477  3.61503
          0.00450  5.80181  6.52415  0.61958  0.77255  0.55142  0.85833
    195   2.83487  4.50303  3.88325  2.94438  3.87631  3.77370  1.54764  3.46616  3.30445  3.05672  4.22111  2.92576  3.54293  2.85284  3.25713  3.00511  3.26086  3.01323  4.81188  1.91752    785 h - - -
          2.68619  4.42226  2.77520  2.73124  3.46354  2.40513  3.72495  3.29355  2.67741  2.69355  4.24690  2.90347  2.73736  3.18147  2.89792  2.37887  2.77520  2.98519  4.58477  3.61504
          0.00719  5.16727  6.52415  0.70045  0.68590  0.50119  0.93092
    196   2.07358  4.45776  3.94221  3.38051  4.42843  3.62980  3.88993  3.74608  3.16220  3.14108  3.61866  3.32734  4.48689  3.40214  3.67981  2.42153  1.04284  3.08980  5.80661  3.96784    789 t - - -
          2.68618  4.42225  2.77519  2.73123  3.46354  2.40513  3.72494  3.29354  2.67741  2.69355  4.24690  2.90347  2.73739  3.18146  2.89801  2.37887  2.77519  2.98518  4.58477  3.61503
          0.01705  5.80497  4.27648  0.61958  0.77255  0.52129  0.90079
    197   3.17652  4.44327  5.25881  4.64938  2.15907  4.53916  3.87216  3.03523  4.45225  2.55449  3.65264  4.67326  4.68050  4.35027  4.22281  3.84682  3.12158  2.89700  5.38412  0.79838    790 y - - -
          2.68618  4.42225  2.77519  2.73123  3.46354  2.40513  3.72494  3.29354  2.67741  2.69355  4.24690  2.90347  2.73739  3.18146  2.89801  2.37887  2.77519  2.98518  4.58477  3.61503
          0.00454  5.79246  6.51481  0.61958  0.77255  0.59422  0.80295
    198   2.76786  4.01362  5.35591  4.73978  2.64621  4.32956  4.88522  1.98594  4.52196  1.18421  2.76420  4.71728  4.46928  4.65089  4.52588  3.38020  3.26949  1.81418  5.37541  4.10740    791 l - - -
          2.68618  4.42225  2.77519  2.73123  3.46354  2.40513  3.72494  3.29354  2.67741  2.69355  4.24690  2.90347  2.73739  3.18146  2.89801  2.37887  2.77519  2.98518  4.58477  3.61503
          0.00454  5.79246  6.51481  0.61958  0.77255  0.59422  0.80295
    199   3.29346  3.58838  5.26131  4.23445  2.25888  4.53876  2.96848  3.04626  4.45392  2.50090  3.88436  4.67407  4.90323  4.36126  4.49054  3.59938  3.31346  2.65428  5.38394  0.89679    792 y - - -
          2.68618  4.42225  2.77519  2.73123  3.46354  2.40513  3.72494  3.29354  2.67741  2.69355  4.24690  2.90347  2.73739  3.18146  2.89801  2.37887  2.77519  2.98518  4.58477  3.61503
          0.00799  5.79246  5.31624  0.61958  0.77255  0.55618  0.85190
    200   1.31761  3.90778  4.93597  4.34661  3.78178  2.92355  4.80970  3.05221  4.21185  2.94306  3.66744  4.51215  4.85974  4.41620  4.36137  2.05839  1.82014  2.15913  5.45180  4.26394    793 a - - -
          2.68618  4.42225  2.77519  2.73123  3.46354  2.40513  3.72494  3.29354  2.67741  2.69355  4.24690  2.90347  2.73739  3.18146  2.89801  2.37887  2.77519  2.98518  4.58477  3.61503
          0.00714  5.79286  5.50612  0.61958  0.77255  0.55430  0.85442
    201   2.90652  5.53771  3.38146  2.89981  3.95508  4.11853  3.78701  3.37274  2.97209  2.59063  3.36613  3.37010  4.31293  0.99869  2.99382  3.20943  3.06461  3.41290  6.03208  4.54172    794 q - - -
          2.68618  4.42225  2.77519  2.73123  3.46354  2.40513  3.72494  3.29354  2.67741  2.69355  4.24690  2.90347  2.73739  3.18146  2.89801  2.37887  2.77519  2.98518  4.58477  3.61503
          0.00455  5.79174  6.51409  0.61958  0.77255  0.55104  0.85884
    202   1.70637  3.90642  3.43121  2.04978  3.76605  3.58611  3.61358  3.89695  3.12707  2.47681  3.16926  3.58967  4.51782  2.68499  2.55437  2.62728  2.95028  3.12120  6.01534  4.29586    795 a - - -
          2.68618  4.42195  2.77523  2.73120  3.46344  2.40516  3.72497  3.29346  2.67741  2.69355  4.24693  2.90342  2.73740  3.18149  2.89800  2.37890  2.77523  2.98517  4.58480  3.61506
          0.00942  5.25829  5.47907  1.24010  0.34158  0.53984  0.87429
    203   2.88621  4.00218  5.35754  4.74127  2.95793  4.55155  4.88577  2.27930  4.52316  1.14809  2.74721  4.33710  4.91511  4.36697  4.52669  3.67893  3.31093  1.54155  4.85777  3.89008    812 l - - -
          2.68618  4.42225  2.77519  2.73123  3.46354  2.40513  3.72494  3.29354  2.67741  2.69355  4.24690  2.90347  2.73739  3.18146  2.89801  2.37887  2.77519  2.98518  4.58477  3.61503
          0.00453  5.79505  6.51739  0.61958  0.77255  0.50746  0.92136
    204   4.06832  4.52736  6.21457  5.61607  3.50334  5.50026  5.83361  2.29955  5.43509  0.35198  3.64426  5.67273  5.72167  5.44155  5.40763  4.45797  4.44486  3.04493  6.09772  5.03033    813 L - - -
          2.68618  4.42225  2.77519  2.73123  3.46354  2.40513  3.72494  3.29354  2.67741  2.69355  4.24690  2.90347  2.73739  3.18146  2.89801  2.37887  2.77519  2.98518  4.58477  3.61503
          0.00453  5.79613  6.51847  0.61958  0.77255  0.53131  0.88633
    205   2.62786  3.76142  3.02264  2.60773  4.02132  3.48362  2.09263  4.16909  2.55922  3.31701  4.56536  2.79372  4.45461  2.51551  2.12871  2.57021  2.77609  3.45949  5.58945  3.72795    814 h - - -
          2.68618  4.42225  2.77519  2.73123  3.46354  2.40513  3.72494  3.29354  2.67741  2.69355  4.24690  2.90347  2.73739  3.18146  2.89801  2.37887  2.77519  2.98518  4.58477  3.61503
          0.00453  5.79613  6.51847  0.61958  0.77255  0.53131  0.88633
    206   2.27356  4.82308  2.89106  2.38933  3.42135  3.47648  3.26591  4.13951  2.44290  3.08217  4.44750  2.90002  4.45608  2.36609  2.37830  2.40740  2.91353  3.10659  5.54773  3.39670    815 a - - -
          2.68618  4.42225  2.77520  2.73118  3.46354  2.40513  3.72495  3.29354  2.67741  2.69355  4.24690  2.90347  2.73740  3.18147  2.89801  2.37887  2.77520  2.98519  4.58477  3.61503
          0.00829  4.99319  6.52077  0.53204  0.88530  0.53131  0.88633
    207   2.43570  4.42114  4.68961  4.67540  3.79329  4.25014  4.87479  2.58156  4.47306  0.71250  2.88472  4.25889  4.90839  4.06923  4.50184  3.68901  3.46300  2.54240  5.38603  4.20871    817 l - - -
          2.68618  4.42225  2.77519  2.73123  3.46354  2.40513  3.72494  3.29354  2.67741  2.69355  4.24690  2.90347  2.73739  3.18146  2.89801  2.37887  2.77519  2.98518  4.58477  3.61503
          0.00689  5.79697  5.56532  0.61958  0.77255  0.53131  0.88633
    208   2.11590  4.18839  3.16957  2.17047  3.85826  3.33123  3.73688  2.40530  2.96927  3.09724  2.87495  3.51420  3.72609  2.85291  3.13123  2.35238  3.02451  2.96740  5.54442  3.50536    818 a - - -
          2.68609  4.42232  2.77526  2.73125  3.46345  2.40520  3.72501  3.29341  2.67748  2.69330  4.24679  2.90354  2.73743  3.18153  2.89808  2.37886  2.77520  2.98511  4.58484  3.61510
          0.02705  3.68038  6.51696  1.02576  0.44398  0.54528  0.86673
    209   2.52092  4.61809  2.63862  2.28736  4.42050  3.28022  3.24978  3.91768  2.36028  3.59059  4.52236  2.70833  4.44988  2.25647  2.03037  2.34556  3.02734  3.87186  6.22723  4.25279    824 r - - -
          2.68618  4.42225  2.77519  2.73123  3.46354  2.40513  3.72494  3.29354  2.67741  2.69355  4.24690  2.90347  2.73739  3.18146  2.89801  2.37887  2.77519  2.98518  4.58477  3.61503
          0.00702  5.79462  5.53466  0.61958  0.77255  0.54528  0.86673
    210   2.62345  5.15436  2.69016  2.02931  5.12529  3.27703  3.04257  3.24538  2.18150  3.37232  3.83475  3.01363  4.44400  2.58518  2.40268  2.67745  2.90514  3.39473  3.51503  4.63129    825 e - - -
          2.68634  4.41920  2.77511  2.73105  3.46365  2.40545  3.72521  3.29330  2.67780  2.69314  4.24637  2.90370  2.73782  3.18127  2.89746  2.37901  2.77543  2.98487  4.58542  3.61497
          0.35089  1.30101  3.74293  0.96575  0.47916  0.53210  0.88521
    211   2.11359  5.34890  3.05729  2.48058  4.81166  3.76052  3.83952  4.41162  2.61720  3.61488  4.46947  3.07545  1.56913  3.02376  2.81540  2.31256  2.70099  3.75851  5.37579  4.57358    838 p - - -
          2.68614  4.42234  2.77519  2.73128  3.46362  2.40521  3.72503  3.29328  2.67749  2.69334  4.24698  2.90355  2.73740  3.18151  2.89800  2.37887  2.77521  2.98499  4.58485  3.61512
          0.18018  2.43211  2.56358  0.24320  1.53300  0.64036  0.74888
    212   2.67567  5.73178  2.54840  2.29496  5.07779  2.49833  3.12775  4.35896  2.25537  3.33664  4.34255  2.14701  4.02942  2.71080  2.41308  2.65479  3.20635  3.71099  5.36069  3.91908    842 n - - -
          2.68567  4.42216  2.77511  2.73086  3.46325  2.40549  3.72441  3.29295  2.67739  2.69378  4.24657  2.90376  2.73774  3.18109  2.89841  2.37894  2.77518  2.98542  4.58372  3.61553
          0.43461  1.07467  4.50288  0.98230  0.46912  0.44225  1.02887
    213   2.36293  4.84713  2.79882  2.57086  4.54138  1.37158  3.58819  4.58756  2.52779  3.51444  4.79556  3.05549  4.19334  2.91381  2.69874  2.41019  3.23598  4.15201  5.63468  4.77744    854 g - - -
          2.67988  4.42332  2.77609  2.73153  3.46721  2.40528  3.72690  3.29380  2.67816  2.69357  4.24511  2.90303  2.73943  3.18305  2.89587  2.37727  2.77627  2.98607  4.58831  3.61776
          0.43620  1.04419  6.47908  2.79602  0.06300  0.60494  0.78990
    214   2.37322  4.33257  3.23949  2.65872  3.87713  2.71327  3.26334  4.40564  2.66003  2.94654  4.16584  3.08958  3.10631  2.66160  2.04354  2.50260  2.89389  3.74501  4.96304  2.96752    934 r - - -
          2.68618  4.42225  2.77519  2.73123  3.46354  2.40513  3.72494  3.29354  2.67741  2.69355  4.24690  2.90347  2.73739  3.18146  2.89801  2.37887  2.77519  2.98518  4.58477  3.61503
          0.00465  5.76820  6.49055  0.61958  0.77255  0.56167  0.84457
    215   2.38595  4.67708  3.63669  2.95004  3.84162  3.00973  3.51448  3.44475  1.84474  2.64422  4.20398  2.94045  3.11943  2.88409  2.42222  2.70149  3.04127  2.78573  4.68231  4.13296    935 k - - -
          2.68618  4.42225  2.77519  2.73123  3.46354  2.40513  3.72494  3.29354  2.67741  2.69355  4.24690  2.90347  2.73739  3.18146  2.89801  2.37887  2.77519  2.98518  4.58477  3.61503
          0.00461  5.77803  6.50038  0.61958  0.77255  0.60277  0.79251
    216   2.70717  3.32697  5.34650  4.73016  1.94460  4.21107  4.87405  2.41635  4.51188  1.41098  3.08499  4.70673  4.90338  4.40044  4.51513  3.57483  3.60125  2.42408  2.47503  2.80171    936 l - - -
          2.68618  4.42225  2.77520  2.73123  3.46354  2.40513  3.72495  3.29354  2.67741  2.69355  4.24690  2.90347  2.73740  3.18146  2.89801  2.37887  2.77516  2.98518  4.58477  3.61503
          0.00732  5.15073  6.50038  0.55509  0.85337  0.60277  0.79251
    217   2.79767  5.78292  3.32106  2.21889  4.66212  3.90123  3.79618  4.42854  1.96661  3.14895  4.66149  3.07584  4.32293  2.58295  1.34839  2.88963  2.95831  3.85765  5.69515  4.80495    938 r - - -
          2.68618  4.42225  2.77519  2.73123  3.46354  2.40513  3.72494  3.29354  2.67741  2.69355  4.24690  2.90347  2.73739  3.18146  2.89801  2.37887  2.77519  2.98518  4.58477  3.61503
          0.00461  5.77803  6.50038  0.61958  0.77255  0.45593  1.00473
    218   2.87881  4.43457  3.45221  3.08077  4.09710  3.83366  3.46922  4.29115  2.79386  3.74683  4.33416  3.23866  4.49471  3.26849  0.83428  2.84812  3.40189  3.59793  5.53276  3.57077    939 r - - -
          2.68618  4.42225  2.77519  2.73123  3.46354  2.40513  3.72494  3.29354  2.67741  2.69355  4.24690  2.90347  2.73739  3.18146  2.89801  2.37887  2.77519  2.98518  4.58477  3.61503
          0.00455  5.79138  6.51373  0.61958  0.77255  0.51223  0.91419
    219   2.82720  4.39117  5.40775  4.79290  3.32273  4.60633  4.94205  1.83311  4.57679  0.87066  3.64598  4.77305  4.96493  4.70240  4.58015  3.91955  3.46085  1.99208  4.75710  4.10489    940 l - - -
          2.68618  4.42225  2.77519  2.73123  3.46354  2.40513  3.72494  3.29354  2.67741  2.69355  4.24690  2.90347  2.73739  3.18146  2.89801  2.37887  2.77519  2.98518  4.58477  3.61503
          0.00455  5.79138  6.51373  0.61958  0.77255  0.51223  0.91419
    220   2.15164  4.31104  3.88489  2.94095  3.73900  3.36815  4.24965  2.92774  3.14171  2.54619  3.72790  3.71017  4.62289  3.30037  2.12280  1.45134  3.55490  3.03279  5.07849  4.06538    941 s - - -
          2.68618  4.42225  2.77519  2.73123  3.46354  2.40513  3.72494  3.29354  2.67741  2.69355  4.24690  2.90347  2.73739  3.18146  2.89801  2.37887  2.77519  2.98518  4.58477  3.61503
          0.00453  5.79460  6.51695  0.61958  0.77255  0.51223  0.91419
    221   2.83010  5.79321  3.09536  1.70465  4.75214  3.91051  3.44841  4.62381  2.79233  3.65515  4.83394  3.35306  4.45046  1.09419  3.21133  2.86567  3.25365  4.18372  5.69202  4.65352    942 q - - -
          2.68618  4.42225  2.77519  2.73123  3.46354  2.40513  3.72494  3.29354  2.67741  2.69355  4.24690  2.90347  2.73739  3.18146  2.89801  2.37887  2.77519  2.98518  4.58477  3.61503
          0.00453  5.79460  6.51695  0.61958  0.77255  0.51223  0.91419
    222   2.30507  5.30571  2.36128  1.09893  4.67722  3.70091  3.78616  3.98354  2.69497  3.37305  4.07472  3.41265  4.45309  2.96352  3.02783  3.06087  3.35516  3.36202  6.21567  4.55115    943 e - - -
          2.68618  4.42225  2.77519  2.73123  3.46354  2.40513  3.72494  3.29354  2.67741  2.69355  4.24690  2.90347  2.73739  3.18146  2.89801  2.37887  2.77519  2.98518  4.58477  3.61503
          0.00453  5.79460  6.51695  0.61958  0.77255  0.51223  0.91419
    223   3.31060  4.30715  5.38645  4.77098  3.49263  4.58414  4.91893  1.93712  4.31311  0.79759  2.92903  4.75042  4.94478  4.68116  4.55800  3.49077  3.64251  2.17426  4.92525  4.23116    944 l - - -
          2.68619  4.42226  2.77521  2.73125  3.46355  2.40514  3.72496  3.29355  2.67742  2.69352  4.24691  2.90343  2.73734  3.18148  2.89797  2.37888  2.77521  2.98515  4.58478  3.61504
          0.00957  4.82217  6.51695  0.77145  0.62053  0.51223  0.91419
    224   2.57198  4.73398  2.89473  1.29582  4.70767  3.70945  3.30819  4.04907  2.82691  3.63685  4.35519  3.52528  4.20499  2.30595  2.51929  2.78101  2.76417  3.64613  6.21949  3.80334    950 e - - -
          2.68618  4.42225  2.77519  2.73123  3.46354  2.40513  3.72494  3.29354  2.67741  2.69355  4.24690  2.90347  2.73739  3.18146  2.89801  2.37887  2.77519  2.98518  4.58477  3.61503
          0.00454  5.79203  6.51438  0.61958  0.77255  0.51223  0.91419
    225   2.08641  5.78730  2.68421  2.14445  4.45618  3.06072  3.68501  3.43138  2.20377  2.98295  4.17322  2.89030  4.44746  2.79706  2.42653  2.47620  2.93838  3.54469  5.41943  4.81061    951 a - - -
          2.68618  4.42225  2.77519  2.73123  3.46354  2.40513  3.72494  3.29354  2.67741  2.69355  4.24690  2.90347  2.73739  3.18146  2.89801  2.37887  2.77519  2.98518  4.58477  3.61503
          0.00456  5.78922  6.51157  0.61958  0.77255  0.51223  0.91419
    226   1.83525  4.92232  3.01047  2.13404  3.92038  3.08588  2.48145  4.10261  2.84839  3.67805  4.58409  3.23791  4.30000  3.06496  2.79803  2.56961  2.85009  3.41098  4.87887  2.64506    952 a - - -
          2.68618  4.42225  2.77519  2.73123  3.46354  2.40513  3.72494  3.29354  2.67741  2.69355  4.24690  2.90347  2.73739  3.18146  2.89801  2.37887  2.77519  2.98518  4.58477  3.61503
          0.00457  5.78712  6.50947  0.61958  0.77255  0.49204  0.94514
    227   1.29699  3.97330  4.75149  4.59818  3.79152  3.61433  4.36851  2.54549  4.41151  2.35434  2.27015  4.29017  4.47437  4.38559  4.46641  3.28687  2.58073  1.85411  5.38924  4.21003    953 a - - -
          2.68618  4.42225  2.77519  2.73123  3.46354  2.40513  3.72494  3.29354  2.67741  2.69355  4.24690  2.90347  2.73739  3.18146  2.89801  2.37887  2.77519  2.98518  4.58477  3.61503
          0.00456  5.78914  6.51149  0.61958  0.77255  0.49994  0.93285
    228   2.05115  4.54983  3.56094  3.14658  3.62911  3.86400  4.25162  2.42220  2.87584  2.24723  3.50496  3.32288  4.35206  3.19256  2.81566  2.36733  2.93151  2.13687  4.66762  3.79389    954 a - - -
          2.68429  4.42340  2.77555  2.73209  3.46403  2.40397  3.72562  3.29384  2.67897  2.69380  4.24727  2.90320  2.73751  3.18287  2.89932  2.37679  2.77504  2.98525  4.58527  3.61642
          0.29179  1.40456  4.87969  2.67125  0.07167  0.49994  0.93285
    229   2.32206  5.77870  2.66695  2.01770  5.12503  3.49856  3.64369  4.47254  1.88330  3.76711  4.55153  3.11061  3.87592  2.40847  2.48206  2.27497  2.91428  3.59001  6.21063  4.47324   1035 k - - -
          2.68618  4.42225  2.77519  2.73123  3.46354  2.40513  3.72494  3.29354  2.67741  2.69355  4.24690  2.90347  2.73739  3.18146  2.89801  2.37887  2.77519  2.98518  4.58477  3.61503
          0.16240  5.76549  1.91891  0.61958  0.77255  0.53607  0.87959
    230   2.77221  5.68371  3.15519  2.43279  4.62254  3.59220  3.52638  4.12761  1.67463  3.28607  4.34010  2.74016  3.74874  2.55174  2.08130  2.42297  2.70446  3.73125  6.11609  4.56717   1036 k - - -
          2.68611  4.42204  2.77540  2.73132  3.46328  2.40541  3.72227  3.29355  2.67752  2.69349  4.24723  2.90380  2.73752  3.18124  2.89755  2.37897  2.77541  2.98530  4.58467  3.61524
          0.73014  0.91279  2.14768  0.14124  2.02708  0.71969  0.66729
    231   2.93706  5.64762  3.05188  2.46165  4.14486  1.34784  3.51013  4.47637  2.54408  3.77325  4.45001  2.61938  3.56851  2.71220  3.12627  2.37780  3.23376  3.75149  6.08111  4.46330   1041 g - - -
          2.68568  4.42207  2.77536  2.73111  3.46346  2.40520  3.72552  3.29369  2.67744  2.69352  4.24674  2.90365  2.73730  3.18164  2.89797  2.37898  2.77503  2.98507  4.58509  3.61515
          0.56994  0.91193  3.42062  0.70750  0.67899  0.87365  0.54030
    232   2.18019  5.64256  3.08644  2.33996  4.27137  3.36351  2.96833  4.09832  2.47303  2.92267  4.35154  2.87722  3.07383  2.52779  2.56942  2.35435  2.89081  3.60833  4.24286  3.77358   1049 a - - -
          2.68618  4.42225  2.77519  2.73123  3.46354  2.40513  3.72494  3.29354  2.67741  2.69355  4.24690  2.90347  2.73739  3.18146  2.89801  2.37887  2.77519  2.98518  4.58477  3.61503
          0.01085  5.57947  4.95948  0.61958  0.77255  1.01351  0.45090
    233   2.65605  4.89904  2.77189  2.55815  3.46449  3.58955  3.66670  3.14387  2.44532  2.37999  3.80872  2.93211  4.19846  2.88946  2.76021  2.15228  2.72561  2.76934  4.83780  4.28416   1050 s - - -
          2.68618  4.42225  2.77519  2.73123  3.46354  2.40513  3.72494  3.29354  2.67741  2.69355  4.24690  2.90347  2.73739  3.18146  2.89801  2.37887  2.77519  2.98518  4.58477  3.61503
          0.00953  5.59663  5.15390  0.61958  0.77255  0.73028  0.65734
    234   1.70576  4.13930  5.06421  4.28079  3.49611  3.51236  4.75239  2.18146  3.14984  2.54048  3.52784  4.33448  4.50057  4.44805  3.83089  3.08933  3.29904  1.26562  4.79256  3.95458   1051 v - - -
          2.68620  4.42211  2.77528  2.73131  3.46356  2.40521  3.72495  3.29351  2.67720  2.69349  4.24623  2.90350  2.73744  3.18148  2.89792  2.37886  2.77528  2.98521  4.58485  3.61511
          0.02489  3.77750  6.37351  1.27896  0.32618  0.56035  0.84632
    235   2.63581  5.17322  3.36390  2.67105  3.99932  3.38927  3.77094  3.59008  2.86765  2.61891  4.21200  3.20756  4.14297  2.66822  1.63874  2.44060  2.90474  3.54972  2.89037  3.66581   1061 r - - -
          2.68618  4.42225  2.77519  2.73123  3.46354  2.40513  3.72494  3.29354  2.67741  2.69355  4.24690  2.90347  2.73739  3.18146  2.89801  2.37887  2.77519  2.98518  4.58477  3.61503
          0.00684  5.70926  5.65577  0.61958  0.77255  0.65017  0.73806
    236   2.80762  4.96657  3.08117  2.78407  5.09366  3.44555  3.07585  4.02982  2.10339  3.78075  4.12735  2.72775  3.67731  2.46036  1.38246  3.01681  2.94479  3.85781  6.18137  4.57605   1062 r - - -
          2.68618  4.42225  2.77519  2.73123  3.46354  2.40513  3.72494  3.29354  2.67741  2.69355  4.24690  2.90347  2.73739  3.18146  2.89801  2.37887  2.77519  2.98518  4.58477  3.61503
          0.00488  5.72022  6.44257  0.61958  0.77255  0.63314  0.75698
    237   3.23101  4.45211  5.30724  4.69132  2.87882  4.09686  4.83984  1.69776  4.47439  1.35642  2.36060  4.47151  4.86951  4.44300  3.88956  3.47673  2.85702  2.09621  5.33133  3.21640   1063 l - - -
          2.68651  4.42200  2.77436  2.73135  3.46332  2.40538  3.72505  3.29250  2.67786  2.69312  4.24726  2.90344  2.73768  3.18201  2.89805  2.37900  2.77545  2.98450  4.58463  3.61508
          0.22189  1.67936  4.38194  1.20111  0.35791  0.50161  0.93027
    238   1.99215  4.62013  2.57706  2.57607  4.31079  2.87348  2.80529  4.15947  2.75558  3.05680  4.01141  2.63994  4.15555  2.75826  2.83027  2.29615  2.66970  3.62552  6.18324  3.97018   1077 a - - -
          2.68618  4.42225  2.77519  2.73123  3.46354  2.40513  3.72494  3.29354  2.67741  2.69355  4.24690  2.90347  2.73739  3.18146  2.89801  2.37887  2.77519  2.98518  4.58477  3.61503
          0.01512  5.73782  4.44133  0.61958  0.77255  0.62934  0.76131
    239   2.64493  3.76949  5.18885  4.38796  2.49437  4.17639  4.25817  2.61347  3.97641  1.15812  2.91542  3.80226  2.96563  3.84754  4.13221  2.95760  3.03656  2.58411  4.72655  3.90765   1078 l - - -
          2.68618  4.42225  2.77519  2.73123  3.46354  2.40513  3.72494  3.29354  2.67741  2.69355  4.24690  2.90347  2.73739  3.18146  2.89801  2.37887  2.77519  2.98518  4.58477  3.61503
          0.00485  5.72755  6.44990  0.61958  0.77255  0.57690  0.82471
    240   2.31713  4.21375  5.08705  4.29980  3.24542  3.88044  4.45816  2.76409  3.54266  1.26022  2.92206  4.34895  4.84759  3.71792  3.00321  2.96527  2.44796  2.64491  3.49569  3.43244   1079 l - - -
          2.68618  4.42225  2.77519  2.73123  3.46354  2.40513  3.72494  3.29354  2.67741  2.69355  4.24690  2.90347  2.73739  3.18146  2.89801  2.37887  2.77519  2.98518  4.58477  3.61503
          0.00479  5.73896  6.46131  0.61958  0.77255  0.55344  0.85560
    241   2.75247  4.39559  5.31370  4.69814  1.99907  4.08025  4.85055  2.35218  4.11348  1.19260  2.59741  4.68019  4.88054  4.12339  3.73200  3.45155  3.13097  2.37523  4.47374  3.75123   1080 l - - -
          2.68621  4.42180  2.77518  2.73122  3.46357  2.40516  3.72497  3.29357  2.67744  2.69358  4.24693  2.90350  2.73742  3.18149  2.89804  2.37890  2.77522  2.98491  4.58480  3.61493
          0.02700  3.86525  5.16998  0.65079  0.73737  0.58382  0.81591
    242   2.39837  4.69005  2.75355  2.81021  4.80306  3.55991  3.73958  4.32445  2.78597  3.01405  3.89438  2.80895  4.16460  2.99681  3.06508  1.46234  2.03993  3.70527  5.51137  4.76539   1085 s - - -
          2.68618  4.42225  2.77519  2.73123  3.46354  2.40513  3.72494  3.29354  2.67741  2.69355  4.24690  2.90347  2.73739  3.18146  2.89801  2.37887  2.77519  2.98518  4.58477  3.61503
          0.00478  5.74235  6.46470  0.61958  0.77255  0.54799  0.86301
    243   2.50595  4.46354  2.23978  2.26459  5.10512  1.85485  3.99896  4.29856  2.75733  3.65161  4.35529  2.39276  2.96400  3.18940  2.97553  2.41827  3.18849  3.85022  5.36919  4.78387   1086 g - - -
          2.68587  4.42201  2.77537  2.73149  3.46387  2.40519  3.72465  3.29300  2.67762  2.69283  4.24679  2.90371  2.73788  3.18053  2.89814  2.37906  2.77569  2.98495  4.58482  3.61473
          0.28329  1.50423  3.70873  1.35366  0.29880  0.55482  0.85373
    244   2.01595  4.32817  3.60024  3.22610  3.27962  3.27107  4.27160  2.55673  3.01817  2.10156  3.88304  3.42242  3.62202  3.26804  2.55832  2.59843  2.76642  2.56566  4.78738  3.49472   1101 a - - -
          2.68618  4.42225  2.77519  2.73123  3.46354  2.40513  3.72494  3.29354  2.67741  2.69355  4.24690  2.90347  2.73739  3.18146  2.89801  2.37887  2.77519  2.98518  4.58477  3.61503
          0.12666  5.72604  2.15666  0.61958  0.77255  0.60485  0.79000
    245   2.35671  5.66766  2.73477  2.53188  4.17936  2.58514  2.90025  3.91544  2.54435  3.31445  4.21619  3.11166  2.79525  3.05316  3.08546  2.04249  2.55090  3.58175  5.24210  3.78331   1102 s - - -
          2.68618  4.42225  2.77520  2.73123  3.46354  2.40513  3.72486  3.29354  2.67741  2.69355  4.24690  2.90347  2.73740  3.18147  2.89801  2.37885  2.77520  2.98519  4.58477  3.61503
          0.03721  4.69790  3.59688  0.51659  0.90771  0.91467  0.51191
    246   2.08000  4.70703  2.83887  2.59547  4.38254  3.17921  3.81665  4.12856  2.47954  3.20658  3.81150  3.03562  4.23692  2.23059  2.13382  2.18340  2.95504  3.50786  6.11164  4.70314   1104 a - - -
          2.68618  4.42225  2.77519  2.73123  3.46354  2.40513  3.72494  3.29354  2.67741  2.69355  4.24690  2.90347  2.73739  3.18146  2.89801  2.37887  2.77519  2.98518  4.58477  3.61503
          0.05207  5.61145  3.05587  0.61958  0.77255  1.02176  0.44622
    247   2.85220  4.76540  2.73974  2.61283  3.00535  3.47591  2.21423  4.21662  2.69246  3.56613  4.37259  2.70411  3.99753  2.82033  2.78355  2.78866  3.20590  3.53845  5.20665  1.96933   1105 y - - -
          2.68620  4.42232  2.77522  2.73130  3.46341  2.40506  3.72501  3.29319  2.67747  2.69361  4.24696  2.90348  2.73743  3.18140  2.89800  2.37887  2.77520  2.98517  4.58483  3.61510
          0.05818  2.90618  6.29956  0.59473  0.80232  0.29977  1.35089
    248   2.56204  5.35168  2.90543  2.75213  4.88546  3.31076  3.61437  4.59011  2.56419  3.56654  4.52673  2.95053  1.45190  2.49424  2.79623  2.37718  3.04439  3.89342  6.19182  4.65436   1110 p - - -
          2.68516  4.42392  2.77312  2.73064  3.46487  2.40603  3.72593  3.29406  2.67846  2.69402  4.24579  2.90198  2.73830  3.18237  2.89537  2.37852  2.77555  2.98569  4.58756  3.61686
          0.39370  1.16878  4.22001  2.64941  0.07332  0.57974  0.82109
    249   2.24488  5.75997  2.17202  1.64036  5.10626  3.85628  3.65985  4.50160  2.46882  3.79388  4.80031  2.94118  3.84686  2.76399  2.73667  2.36009  2.68082  3.56613  6.19193  4.78023   1173 e - - -
          2.68626  4.42235  2.77510  2.73123  3.46353  2.40515  3.72480  3.29361  2.67740  2.69356  4.24700  2.90345  2.73750  3.18160  2.89795  2.37887  2.77530  2.98487  4.58486  3.61484
          0.04625  3.18947  5.52182  1.29123  0.32149  0.52691  0.89264
    250   2.03047  3.93087  5.30555  3.93470  3.15371  4.52025  4.42411  1.97979  4.27238  1.37820  3.59991  4.49033  4.61013  4.47721  4.30125  3.72063  3.48592  1.58398  5.35003  4.08752   1183 l - - -
          2.68618  4.42225  2.77519  2.73123  3.46354  2.40513  3.72494  3.29354  2.67741  2.69355  4.24690  2.90347  2.73739  3.18146  2.89801  2.37887  2.77519  2.98518  4.58477  3.61503
          0.00472  5.75388  6.47622  0.61958  0.77255  0.59814  0.79814
    251   1.84137  3.56671  2.73748  2.52878  3.34648  3.89199  3.42457  2.90011  3.11088  2.80706  3.54092  3.46470  4.36137  3.28735  2.85561  2.52395  2.77012  2.54109  5.86604  3.56808   1184 a - - -
          2.68618  4.42225  2.77519  2.73123  3.46354  2.40513  3.72494  3.29354  2.67741  2.69355  4.24690  2.90347  2.73739  3.18146  2.89801  2.37887  2.77519  2.98518  4.58477  3.61503
          0.00472  5.75388  6.47622  0.61958  0.77255  0.52774  0.89144
    252   2.31790  5.77396  2.42852  2.40643  4.05432  3.01398  3.57756  4.25875  2.47734  3.82738  4.32388  2.82569  4.28093  2.50909  2.95566  1.90378  2.45626  3.29850  6.20649  4.38980   1185 s - - -
          2.68618  4.42225  2.77519  2.73123  3.46354  2.40513  3.72494  3.29354  2.67741  2.69355  4.24690  2.90347  2.73739  3.18146  2.89801  2.37887  2.77519  2.98518  4.58477  3.61503
          0.00469  5.76134  6.48368  0.61958  0.77255  0.51736  0.90657
    253   1.32099  3.10627  3.82181  3.50365  3.72115  3.44800  4.14947  2.76039  3.54356  2.16840  3.85471  3.88221  3.54151  3.98218  3.82139  2.04806  3.03512  3.05419  5.57107  3.97703   1186 a - - -
          2.68618  4.42225  2.77519  2.73123  3.46354  2.40513  3.72494  3.29354  2.67741  2.69355  4.24690  2.90347  2.73739  3.18146  2.89801  2.37887  2.77519  2.98518  4.58477  3.61503
          0.00467  5.76547  6.48782  0.61958  0.77255  0.53365  0.88300
    254   3.18541  3.94411  5.34274  4.72688  3.21177  4.38771  4.87292  1.74534  4.50929  1.13757  3.57872  4.70455  4.90130  4.63827  4.51331  3.33846  3.12255  1.65282  4.85312  4.18704   1187 l - - -
          2.68618  4.42225  2.77519  2.73123  3.46354  2.40513  3.72494  3.29354  2.67741  2.69355  4.24690  2.90347  2.73739  3.18146  2.89801  2.37887  2.77519  2.98518  4.58477  3.61503
          0.00467  5.76547  6.48782  0.61958  0.77255  0.53365  0.88300
    255   2.34764  4.96491  3.40196  2.58891  4.33110  2.95751  3.54720  2.97838  2.68253  2.39916  3.24475  3.06874  4.47912  2.81890  2.93558  2.02785  2.83967  2.80835  6.05499  3.78252   1188 s - - -
          2.68618  4.42225  2.77519  2.73123  3.46354  2.40513  3.72494  3.29354  2.67741  2.69355  4.24690  2.90347  2.73739  3.18146  2.89801  2.37887  2.77519  2.98518  4.58477  3.61503
          0.00467  5.76547  6.48782  0.61958  0.77255  0.53365  0.88300
    256   2.51372  4.82554  2.52941  2.39171  4.87694  3.17202  3.99866  4.34860  2.74305  3.60642  4.27719  2.61673  3.95176  2.89386  2.61248  1.56879  2.57497  3.52661  5.34476  4.26742   1189 s - - -
          2.68618  4.42225  2.77519  2.73123  3.46354  2.40513  3.72494  3.29354  2.67741  2.69355  4.24690  2.90347  2.73739  3.18146  2.89801  2.37887  2.77519  2.98518  4.58477  3.61503
          0.00869  5.76547  5.20027  0.61958  0.77255  0.53365  0.88300
    257   3.05353  4.09160  5.33554  4.71922  2.89146  4.52900  4.58532  1.60188  4.50098  1.56148  1.75541  4.69588  4.89252  4.34725  4.50427  3.73602  3.37387  2.09953  4.71755  3.89247   1190 l - - -
          2.68606  4.42207  2.77522  2.73132  3.46351  2.40517  3.72490  3.29353  2.67744  2.69360  4.24646  2.90341  2.73737  3.18144  2.89801  2.37891  2.77511  2.98527  4.58486  3.61512
          0.03408  3.56904  5.23603  1.14074  0.38505  0.55646  0.85152
    258   2.96970  3.21969  4.88820  3.79586  2.84055  4.51907  3.91808  2.39661  4.14007  0.93612  2.95460  4.67202  4.88306  4.24988  3.91330  3.59944  3.00534  2.54601  5.03746  3.67154   1199 l - - -
          2.68618  4.42225  2.77519  2.73123  3.46354  2.40513  3.72494  3.29354  2.67741  2.69355  4.24690  2.90347  2.73739  3.18146  2.89801  2.37887  2.77519  2.98518  4.58477  3.61503
          0.00471  5.75570  6.47805  0.61958  0.77255  0.55601  0.85212
    259   2.61935  4.78171  3.20396  2.42638  5.10324  3.01570  3.59271  4.26728  2.18016  3.40258  3.96399  3.16538  4.42304  2.72140  1.90339  1.95668  2.59645  3.42557  6.17198  4.78460   1200 r - - -
          2.68619  4.42229  2.77523  2.73127  3.46305  2.40517  3.72498  3.29358  2.67745  2.69346  4.24667  2.90351  2.73740  3.18150  2.89805  2.37891  2.77523  2.98514  4.58481  3.61497
          0.06660  3.00674  4.20125  0.21232  1.65394  0.56527  0.83981
    260   2.26145  5.76422  2.82904  2.50002  4.78950  2.74647  3.46320  3.98222  2.12638  3.61962  4.05675  3.08939  4.27381  2.81892  2.32993  2.05452  2.47234  3.63673  6.19663  4.78540   1202 s - - -
          2.68620  4.42232  2.77509  2.73125  3.46348  2.40516  3.72501  3.29336  2.67743  2.69361  4.24670  2.90350  2.73740  3.18140  2.89807  2.37882  2.77521  2.98519  4.58484  3.61510
          0.06615  2.77330  6.46675  0.36261  1.19026  0.52264  0.89882
    261   2.62053  4.49890  3.30824  2.76585  4.47221  1.85258  3.02521  4.38322  2.32288  4.07411  4.80997  2.46531  3.66147  2.63304  2.48382  2.43876  3.15595  3.81534  6.20223  3.11688   1206 g - - -
          2.68618  4.42225  2.77519  2.73123  3.46354  2.40513  3.72494  3.29354  2.67741  2.69355  4.24690  2.90347  2.73739  3.18146  2.89801  2.37887  2.77519  2.98518  4.58477  3.61503
          0.00471  5.75692  6.47926  0.61958  0.77255  0.50818  0.92027
    262   2.19922  4.37062  2.79506  2.42916  5.12194  3.39112  3.42163  4.28731  2.29063  4.08177  4.31700  2.99481  3.56930  2.77948  2.66719  1.78822  2.41803  3.64938  6.20848  4.15571   1207 s - - -
          2.68618  4.42225  2.77519  2.73123  3.46354  2.40513  3.72494  3.29354  2.67741  2.69355  4.24690  2.90347  2.73739  3.18146  2.89801  2.37887  2.77519  2.98518  4.58477  3.61503
          0.00468  5.76352  6.48587  0.61958  0.77255  0.48963  0.94895
    263   2.45843  3.38662  4.32190  3.40150  3.01532  3.33304  4.78950  2.35074  3.73189  1.68127  3.13474  4.26491  3.42786  4.41532  3.57889  3.11830  2.03393  2.23063  5.41007  3.98491   1208 l - - -
          2.68591  4.42272  2.77558  2.73168  3.46345  2.40361  3.72518  3.29293  2.67789  2.69382  4.24710  2.90434  2.73763  3.18207  2.89700  2.37881  2.77567  2.98471  4.58540  3.61579
          0.37655  1.17789  5.14125  1.50304  0.25161  0.50690  0.92221
    264   2.75073  5.37072  2.87557  2.65967  4.55867  3.21930  3.96104  4.26965  2.75597  3.64409  4.18573  1.78116  3.53102  3.11202  3.17457  1.92955  2.11308  3.00832  6.19532  4.18724   1230 n - - -
          2.68621  4.42228  2.77522  2.73126  3.46335  2.40516  3.72497  3.29347  2.67737  2.69348  4.24693  2.90350  2.73742  3.18149  2.89804  2.37890  2.77514  2.98513  4.58480  3.61506
          0.08886  3.29198  3.03970  0.25587  1.48828  0.51294  0.91312
    265   2.42719  5.70822  3.28809  2.42307  4.26072  3.56039  3.29404  3.88068  2.69810  3.09309  3.80126  3.22850  1.66439  2.53102  3.26692  2.45809  2.56357  3.68316  5.50557  4.75073   1232 p - - -
          2.68618  4.42225  2.77519  2.73123  3.46354  2.40513  3.72494  3.29354  2.67741  2.69355  4.24690  2.90347  2.73739  3.18146  2.89801  2.37887  2.77519  2.98518  4.58477  3.61503
          0.01715  5.71815  4.28919  0.61958  0.77255  0.71304  0.67364
    266   1.71882  5.67290  3.01412  2.46365  4.33185  2.20727  3.90780  3.10440  2.63204  2.77294  4.16087  3.08791  4.41466  2.96484  3.26988  2.29412  3.01903  3.29655  6.12385  4.73161   1233 a - - -
          2.68618  4.42225  2.77519  2.73123  3.46354  2.40513  3.72494  3.29354  2.67741  2.69355  4.24690  2.90347  2.73739  3.18146  2.89801  2.37887  2.77519  2.98518  4.58477  3.61503
          0.00493  5.71116  6.43350  0.61958  0.77255  0.44706  1.02028
    267   2.69412  5.32306  0.97761  2.34838  5.10924  3.78793  3.13340  4.32960  2.77621  3.75527  4.63582  3.30331  4.05034  3.11830  3.28782  2.86349  2.92969  3.99447  6.19931  4.78928   1234 d - - -
          2.68560  4.42253  2.77524  2.73116  3.46381  2.40471  3.72521  3.29370  2.67750  2.69324  4.24669  2.90369  2.73758  3.18119  2.89802  2.37923  2.77542  2.98504  4.58530  3.61545
          0.14423  2.13947  4.09852  1.58229  0.23005  0.56334  0.84235
    268   2.42877  4.02380  4.19228  4.54747  3.38590  4.03443  4.35967  1.50264  4.33862  1.90090  2.91339  4.30205  4.67847  4.59452  4.28384  3.61020  3.13767  1.48205  5.34319  4.16666   1258 v - - -
          2.68618  4.42225  2.77519  2.73123  3.46354  2.40513  3.72494  3.29354  2.67741  2.69355  4.24690  2.90347  2.73739  3.18146  2.89801  2.37887  2.77519  2.98518  4.58477  3.61503
          0.00478  5.74121  6.46356  0.61958  0.77255  0.60430  0.79067
    269   2.55449  3.90487  2.78909  2.26803  5.08011  3.56420  3.73145  2.70211  2.45336  2.88290  3.81540  2.73050  3.92057  2.65136  2.77866  2.40230  2.56259  2.96077  6.18289  4.77771   1259 e - - -
          2.68618  4.42225  2.77519  2.73123  3.46354  2.40513  3.72494  3.29354  2.67741  2.69355  4.24690  2.90347  2.73739  3.18146  2.89801  2.37887  2.77519  2.98518  4.58477  3.61503
          0.00474  5.74927  6.47161  0.61958  0.77255  0.57683  0.82480
    270   2.49033  5.73344  3.14599  2.80307  4.58655  3.96353  3.79420  3.32371  1.62304  3.13927  3.90785  3.24416  4.31504  2.62542  2.10822  2.63915  2.42711  3.19296  5.43385  4.55891   1260 k - - -
          2.68618  4.42225  2.77519  2.73123  3.46354  2.40513  3.72494  3.29354  2.67741  2.69355  4.24690  2.90347  2.73739  3.18146  2.89801  2.37887  2.77519  2.98518  4.58477  3.61503
          0.00471  5.75654  6.47889  0.61958  0.77255  0.59881  0.79732
    271   3.75968  5.22069  5.86495  5.25427  3.01412  5.10496  4.79626  2.22975  5.05332  0.51813  3.09587  5.27337  5.39052  5.10920  5.03681  4.43135  3.84462  2.56159  5.79190  4.68146   1261 L - - -
          2.68615  4.42230  2.77525  2.73128  3.46332  2.40518  3.72500  3.29359  2.67746  2.69302  4.24695  2.90352  2.73745  3.18151  2.89806  2.37892  2.77525  2.98523  4.58482  3.61508
          0.07038  2.75423  5.44893  0.17710  1.81829  0.59881  0.79732
    272   2.86089  3.26515  3.08372  2.84290  3.58064  3.94807  2.09947  4.24661  2.57555  2.61035  4.61648  3.13752  4.20408  3.18787  2.85282  2.82201  3.17906  3.24172  5.49716  1.86123   1263 y - - -
          2.68618  4.42225  2.77519  2.73123  3.46354  2.40513  3.72494  3.29354  2.67741  2.69355  4.24690  2.90347  2.73739  3.18146  2.89801  2.37887  2.77519  2.98518  4.58477  3.61503
          0.00472  5.75378  6.47612  0.61958  0.77255  0.61354  0.77965
    273   2.58275  5.77066  2.51014  2.31724  4.52022  3.15574  3.33120  4.28387  2.06402  3.99082  4.58483  2.31796  4.24576  2.56672  2.38598  2.18238  3.01054  4.04457  6.20259  3.92791   1264 k - - -
          2.68618  4.42225  2.77520  2.73123  3.46342  2.40513  3.72495  3.29354  2.67741  2.69355  4.24690  2.90347  2.73740  3.18147  2.89801  2.37887  2.77520  2.98519  4.58477  3.61503
          0.00894  4.91206  6.47451  0.52728  0.89211  0.61354  0.77965
    274   2.08571  3.55273  4.33527  2.52868  3.45662  3.80967  3.80217  2.99466  3.29650  1.55424  2.73279  3.70608  3.82970  3.07920  3.62404  3.02928  3.37206  2.53966  5.55469  3.49288   1266 l - - -
          2.68618  4.42225  2.77519  2.73123  3.46354  2.40513  3.72494  3.29354  2.67741  2.69355  4.24690  2.90347  2.73739  3.18146  2.89801  2.37887  2.77519  2.98518  4.58477  3.61503
          0.01002  5.75216  4.99220  0.61958  0.77255  0.58689  0.81205
    275   3.35071  3.62651  5.30119  4.11554  2.29699  4.08080  4.63463  2.95965  4.47461  2.21919  3.84629  4.67639  4.65995  4.60808  4.48725  3.46690  3.58288  2.31977  4.84610  0.93800   1267 y - - -
          2.68617  4.42259  2.77505  2.73145  3.46284  2.40476  3.72519  3.29281  2.67772  2.69308  4.24646  2.90368  2.73728  3.18164  2.89834  2.37924  2.77557  2.98514  4.58490  3.61486
          0.17851  1.83791  5.44208  1.38559  0.28792  0.49841  0.93520
    276   2.83281  3.50998  2.61446  2.28238  4.90318  3.10741  3.64386  4.13950  2.28376  3.57481  4.50211  2.93326  4.41565  2.89123  3.01198  1.72705  2.12553  4.04753  5.71517  4.35625   1277 s - - -
          2.68529  4.42443  2.77419  2.72918  3.46374  2.40506  3.72626  3.29344  2.67840  2.69240  4.24703  2.90467  2.73826  3.18014  2.89804  2.37915  2.77602  2.98549  4.58634  3.61615
          0.37610  1.17530  5.35203  2.78481  0.06373  0.56610  0.83872
    277   2.27585  5.29452  2.99737  2.44058  4.40263  2.32965  3.88779  4.33041  2.25853  3.76077  4.81056  3.03350  3.93467  2.49524  3.09970  1.64668  2.97748  3.72844  6.20248  4.49203   1343 s - - -
          2.68593  4.42253  2.77535  2.73126  3.46342  2.40506  3.72482  3.29311  2.67741  2.69348  4.24684  2.90359  2.73737  3.18134  2.89815  2.37895  2.77525  2.98533  4.58505  3.61522
          0.30900  2.51874  1.68599  1.31437  0.31285  0.53473  0.88147
    278   2.52786  5.65818  2.31862  2.00031  5.00433  3.41871  3.91890  4.20491  2.47471  3.56433  4.48048  2.60691  2.60570  2.62058  2.86667  2.14187  2.86316  3.83708  6.09022  4.67861   1365 e - - -
          2.68619  4.42226  2.77520  2.73120  3.46355  2.40509  3.72495  3.29355  2.67742  2.69356  4.24691  2.90348  2.73740  3.18147  2.89795  2.37888  2.77520  2.98519  4.58478  3.61504
          0.04594  4.01854  3.61487  0.41749  1.07499  1.01105  0.45230
    279   2.80503  4.93238  1.75608  2.25821  4.70144  3.45973  3.62607  4.38201  2.27575  3.84347  4.70689  2.26573  3.32730  2.68517  3.10083  2.47360  2.66190  3.85599  6.09857  4.43504   1367 d - - -
          2.68626  4.42230  2.77534  2.73133  3.46358  2.40493  3.72498  3.29350  2.67747  2.69358  4.24671  2.90359  2.73725  3.18125  2.89810  2.37894  2.77513  2.98495  4.58512  3.61511
          0.21275  1.76745  3.86928  1.02224  0.44596  0.75534  0.63460
    280   2.58487  5.15313  3.26643  2.62113  4.82299  3.00420  3.56092  3.62302  2.68254  3.54242  3.83562  3.04762  1.59922  3.07501  2.16619  2.76675  2.87985  3.58564  6.09573  4.07545   1376 p - - -
          2.68625  4.42244  2.77523  2.73095  3.46407  2.40535  3.72538  3.29372  2.67732  2.69355  4.24518  2.90310  2.73715  3.18175  2.89733  2.37903  2.77546  2.98549  4.58530  3.61475
          0.12613  2.56674  3.17694  2.04848  0.13803  0.38442  1.14208
    281   2.88317  4.70658  3.63663  3.52188  3.78507  4.08374  4.35566  2.65668  3.23146  2.62795  4.04764  4.08224  0.92002  3.68477  3.97544  3.16840  3.51855  2.57536  4.98629  4.30933   1396 p - - -
          2.68321  4.42124  2.77258  2.72814  3.46595  2.40531  3.72730  3.29563  2.68006  2.69495  4.24745  2.90363  2.73708  3.18182  2.89854  2.37668  2.77723  2.98622  4.58451  3.61730
          0.13100  2.11063  6.42549  4.20763  0.01499  0.73470  0.65325
    282   2.81040  4.69194  3.14081  2.74372  4.99318  2.59138  3.87121  4.46566  2.87060  3.31495  4.72396  3.30592  1.28658  3.15020  3.31304  2.07210  3.11258  3.79182  6.10076  3.92052   1841 p - - -
          2.68338  4.42314  2.77522  2.73117  3.46386  2.40478  3.72470  3.29445  2.67784  2.69423  4.24641  2.90476  2.73811  3.18184  2.89824  2.37841  2.77547  2.98420  4.58523  3.61617
          0.09136  2.45685  6.43634  3.11540  0.04537  0.52907  0.88953
    283   2.27314  4.78936  3.22600  3.28711  4.00346  3.98996  4.31022  2.18372  3.20709  1.98156  3.71103  3.45490  3.83150  3.43395  3.52162  2.99101  3.26721  1.54133  4.84111  3.88209   1900 v - - -
          2.68618  4.42225  2.77519  2.73123  3.46354  2.40513  3.72494  3.29354  2.67741  2.69355  4.24690  2.90347  2.73739  3.18146  2.89801  2.37887  2.77519  2.98518  4.58477  3.61503
          0.00476  5.74480  6.46715  0.61958  0.77255  0.52595  0.89403
    284   2.34482  4.79929  2.47565  1.67973  5.09331  3.63280  3.37178  3.67939  2.49430  2.65759  4.79584  3.15118  4.08862  2.91381  2.67878  2.43233  3.19996  3.51265  3.99585  4.34274   1901 e - - -
          2.68618  4.42225  2.77519  2.73123  3.46354  2.40513  3.72494  3.29354  2.67741  2.69355  4.24690  2.90347  2.73739  3.18146  2.89801  2.37887  2.77519  2.98518  4.58477  3.61503
          0.00471  5.75563  6.47798  0.61958  0.77255  0.57535  0.82669
    285   2.21126  4.17321  4.33674  4.59355  2.21758  4.17497  3.19689  2.77182  4.40221  1.31671  3.22194  4.62305  2.81539  3.97807  4.44361  3.62858  3.29208  2.60629  5.32597  2.78991   1902 l - - -
          2.68619  4.42226  2.77521  2.73125  3.46355  2.40514  3.72496  3.29355  2.67742  2.69352  4.24691  2.90348  2.73741  3.18140  2.89796  2.37888  2.77521  2.98507  4.58478  3.61504
          0.01184  4.58212  6.47798  0.72011  0.66689  0.49396  0.94214
    286   3.30917  4.35316  5.28466  4.67190  3.83245  4.52435  4.59042  1.84623  4.07283  0.79402  3.55552  4.24207  4.88841  4.15126  4.33355  3.55646  3.17782  2.33156  5.36115  4.18432   1907 l - - -
          2.68618  4.42225  2.77519  2.73123  3.46354  2.40513  3.72494  3.29354  2.67741  2.69355  4.24690  2.90347  2.73739  3.18146  2.89801  2.37887  2.77519  2.98518  4.58477  3.61503
          0.00467  5.76429  6.48663  0.61958  0.77255  0.52648  0.89326
    287   2.82361  3.52194  3.25437  2.74922  4.89486  3.81670  3.48430  4.58839  2.64476  3.87098  4.80732  3.38724  4.34131  2.07236  1.03926  3.00288  3.45606  3.90282  6.20066  4.79287   1908 r - - -
          2.68618  4.42225  2.77519  2.73123  3.46354  2.40513  3.72494  3.29354  2.67741  2.69355  4.24690  2.90347  2.73739  3.18146  2.89801  2.37887  2.77519  2.98518  4.58477  3.61503
          0.00928  5.76429  5.10030  0.61958  0.77255  0.52648  0.89326
    288   3.13191  4.50254  2.68273  2.51854  4.09569  3.57997  1.58817  3.49291  2.95058  3.11194  4.76788  2.42484  4.43956  3.02098  2.59613  2.57763  3.01916  3.63671  6.16742  3.35415   1909 h - - -
          2.68618  4.42225  2.77519  2.73123  3.46354  2.40513  3.72494  3.29354  2.67741  2.69355  4.24690  2.90347  2.73739  3.18146  2.89801  2.37887  2.77519  2.98518  4.58477  3.61503
          0.01502  5.75970  4.44336  0.61958  0.77255  0.55271  0.85659
    289   2.68128  5.27636  3.42899  2.85219  3.60032  3.94357  3.67555  3.80167  2.57793  3.56373  4.44186  3.37833  1.07976  3.30099  3.13264  2.49015  3.15307  3.56126  6.06804  4.17934   1910 p - - -
          2.68620  4.42227  2.77522  2.73125  3.46356  2.40515  3.72497  3.29356  2.67743  2.69357  4.24692  2.90349  2.73733  3.18148  2.89803  2.37877  2.77522  2.98520  4.58425  3.61505
          0.01996  4.66108  4.57466  0.88204  0.53433  0.50746  0.92135
    290   2.58532  4.66709  2.56323  2.04824  4.92860  3.00098  3.51275  3.51673  2.75065  2.62624  3.94944  2.98341  3.71097  2.32815  2.49703  2.75310  2.90120  3.12813  5.17955  4.25263   1915 e - - -
          2.68618  4.42225  2.77519  2.73123  3.46354  2.40513  3.72494  3.29354  2.67741  2.69355  4.24690  2.90347  2.73739  3.18146  2.89801  2.37887  2.77519  2.98518  4.58477  3.61503
          0.00828  5.75180  5.28528  0.61958  0.77255  0.48048  0.96361
    291   2.41827  4.18380  5.33154  4.71559  2.12188  4.00053  4.86311  1.95190  4.49839  1.43194  3.12063  4.69443  4.89248  4.27006  4.50326  3.43059  3.28417  1.78168  5.35409  4.17834   1916 l - - -
          2.68618  4.42225  2.77519  2.73123  3.46354  2.40513  3.72494  3.29354  2.67741  2.69355  4.24690  2.90347  2.73739  3.18146  2.89801  2.37887  2.77519  2.98518  4.58477  3.61503
          0.00469  5.76093  6.48328  0.61958  0.77255  0.54650  0.86506
    292   3.13079  4.73881  5.34196  4.72620  2.16665  4.53860  4.87324  1.87029  4.33941  1.17765  2.85001  4.70471  4.90121  4.63757  4.51320  3.63630  2.98692  2.06272  5.36234  3.80190   1917 l - - -
          2.68618  4.42225  2.77519  2.73123  3.46354  2.40513  3.72494  3.29354  2.67741  2.69355  4.24690  2.90347  2.73739  3.18146  2.89801  2.37887  2.77519  2.98518  4.58477  3.61503
          0.00470  5.75821  6.48055  0.61958  0.77255  0.54650  0.86506
    293   2.93316  5.77576  1.88412  1.52614  4.72624  3.33690  3.97883  4.27792  2.38871  3.32500  4.62174  2.65376  4.22146  2.76141  2.75375  2.87399  3.06906  3.81437  6.20789  3.87114   1918 e - - -
          2.68618  4.42225  2.77519  2.73123  3.46354  2.40513  3.72494  3.29354  2.67741  2.69355  4.24690  2.90347  2.73739  3.18146  2.89801  2.37887  2.77519  2.98518  4.58477  3.61503
          0.00644  5.76190  5.72117  0.61958  0.77255  0.54650  0.86506
    294   1.86165  4.23019  4.07266  4.32747  3.58772  3.62739  4.77616  2.26035  3.26363  1.63614  3.22132  3.92732  3.88641  3.94176  3.56614  2.82827  3.04976  2.26140  4.56427  2.97731   1919 l - - -
          2.68618  4.42225  2.77519  2.73123  3.46354  2.40513  3.72494  3.29354  2.67741  2.69355  4.24690  2.90347  2.73739  3.18146  2.89801  2.37887  2.77519  2.98518  4.58477  3.61503
          0.01104  5.75849  4.85008  0.61958  0.77255  0.55639  0.85161
    295   3.72001  4.45522  5.93330  5.32384  2.61142  5.18021  5.50399  2.55845  5.12601  0.45064  3.31143  5.34984  4.74440  5.16948  5.10573  4.50959  4.17831  2.93102  5.84547  4.74592   1920 L - - -
          2.68618  4.42225  2.77519  2.73123  3.46354  2.40513  3.72494  3.29354  2.67741  2.69355  4.24690  2.90347  2.73739  3.18146  2.89801  2.37887  2.77519  2.98518  4.58477  3.61503
          0.00473  5.75217  6.47452  0.61958  0.77255  0.53132  0.88632
    296   3.03970  4.54611  5.33305  4.71691  3.27064  4.19884  4.86245  1.64742  4.49913  1.12780  3.12947  4.69452  4.89164  4.62799  4.33111  3.84005  2.88837  1.95897  5.05676  3.44880   1921 l - - -
          2.68618  4.42225  2.77519  2.73123  3.46354  2.40513  3.72494  3.29354  2.67741  2.69355  4.24690  2.90347  2.73739  3.18146  2.89801  2.37887  2.77519  2.98518  4.58477  3.61503
          0.00470  5.75849  6.48083  0.61958  0.77255  0.55639  0.85161
    297   2.45881  4.90502  2.10782  2.29662  4.75993  2.88989  3.34688  4.43825  2.23455  4.08012  4.81468  2.64663  4.42772  2.72051  2.19403  2.66876  2.56661  3.68194  6.20630  4.79463   1922 d - - -
          2.68618  4.42225  2.77519  2.73123  3.46354  2.40513  3.72494  3.29354  2.67741  2.69355  4.24690  2.90347  2.73739  3.18146  2.89801  2.37887  2.77519  2.98518  4.58477  3.61503
          0.00723  5.75849  5.51042  0.61958  0.77255  0.55639  0.85161
    298   1.84642  4.34838  1.98624  2.21323  4.44222  3.44097  3.39570  3.81388  2.86182  3.57226  4.44207  2.97619  4.12861  2.69159  2.93335  2.40079  2.92332  3.67387  6.19627  3.63430   1923 a - - -
          2.68618  4.42225  2.77519  2.73123  3.46354  2.40513  3.72494  3.29354  2.67741  2.69355  4.24690  2.90347  2.73739  3.18146  2.89801  2.37887  2.77519  2.98518  4.58477  3.61503
          0.00883  5.75597  5.17961  0.61958  0.77255  0.53625  0.87932
    299   2.73760  4.44015  5.32228  4.70663  2.73652  4.52393  4.85776  2.37806  4.49047  0.83818  3.25306  4.24873  4.71732  4.62079  4.16387  3.71835  3.12891  2.20682  5.35015  3.93187   1924 l - - -
          2.68618  4.42225  2.77519  2.73123  3.46354  2.40513  3.72494  3.29354  2.67741  2.69355  4.24690  2.90347  2.73739  3.18146  2.89801  2.37887  2.77519  2.98518  4.58477  3.61503
          0.00471  5.75544  6.47778  0.61958  0.77255  0.57334  0.82929
    300   3.11707  4.44907  5.30075  4.68731  0.74668  4.52376  4.48972  2.99146  4.47637  2.54039  3.73262  4.67940  4.88746  4.61072  4.49111  3.34030  3.45240  2.33740  5.35005  2.76364   1925 f - - -
          2.68610  4.42170  2.77538  2.73145  3.46360  2.40497  3.72498  3.29352  2.67755  2.69369  4.24703  2.90343  2.73743  3.18134  2.89804  2.37887  2.77531  2.98482  4.58372  3.61511
          0.06115  2.85114  6.47471  1.45221  0.26664  0.55632  0.85171
    301   2.62506  5.44875  2.11773  2.78247  4.78338  3.27914  3.07631  3.71913  2.20319  3.29197  4.63595  2.23319  4.17682  2.81454  3.22039  2.22676  2.61869  3.05620  5.26198  4.43108   1945 d - - -
          2.68619  4.42199  2.77520  2.73124  3.46355  2.40514  3.72495  3.29355  2.67742  2.69351  4.24691  2.90347  2.73740  3.18147  2.89802  2.37884  2.77520  2.98519  4.58478  3.61504
          0.03383  4.98839  3.63267  0.71949  0.66748  0.56362  0.84199
    302   2.89917  5.15906  3.56671  2.81929  4.89361  3.53279  3.46412  4.24174  2.85470  3.76953  4.40894  3.09069  0.93684  3.23961  3.22608  2.73353  3.05942  3.89593  4.68244  3.99699   1949 p - - -
          2.68618  4.42225  2.77519  2.73123  3.46354  2.40513  3.72494  3.29354  2.67741  2.69355  4.24690  2.90347  2.73739  3.18146  2.89801  2.37887  2.77519  2.98518  4.58477  3.61503
          0.03203  5.72891  3.56579  0.61958  0.77255  0.55845  0.84885
    303   2.80466  5.74692  2.74610  2.43905  3.85388  2.00063  3.73860  4.42128  2.34089  3.64219  4.41004  2.96064  3.56773  2.73500  2.84125  2.01962  2.77134  3.64460  6.17964  3.46499   1950 g - - -
          2.68618  4.42245  2.77537  2.73128  3.46341  2.40510  3.72483  3.29350  2.67737  2.69370  4.24675  2.90345  2.73753  3.18152  2.89796  2.37851  2.77537  2.98518  4.58497  3.61499
          0.21923  1.76734  3.64665  0.40121  1.10719  0.49548  0.93975
    304   2.77768  5.18210  3.10884  2.64884  4.69494  3.35301  2.89156  3.90121  1.70582  3.46122  4.56250  2.97083  4.24583  2.50130  2.21139  2.29609  2.81654  3.15325  6.15624  4.49829   1955 k - - -
          2.68618  4.42225  2.77519  2.73123  3.46354  2.40513  3.72494  3.29354  2.67741  2.69355  4.24690  2.90347  2.73739  3.18146  2.89801  2.37887  2.77519  2.98518  4.58477  3.61503
          0.01614  5.72317  4.36300  0.61958  0.77255  0.64737  0.74112
    305   2.29670  5.74980  3.21363  2.56875  4.77781  3.36487  3.80976  4.08703  2.24948  3.71358  4.79032  2.63409  3.03022  2.64959  1.94199  2.20241  2.54925  3.96064  4.90799  4.60472   1956 r - - -
          2.68594  4.42277  2.77539  2.73139  3.46378  2.40461  3.72500  3.29344  2.67748  2.69378  4.24725  2.90344  2.73786  3.18127  2.89841  2.37850  2.77526  2.98507  4.58480  3.61482
          0.16576  2.23234  3.09066  1.66073  0.21072  0.56311  0.84266
    306   2.74386  3.61615  5.22525  4.36242  3.32272  4.29295  4.24113  1.88469  3.99974  1.56402  2.91989  4.37213  3.41602  3.64045  4.26150  3.06050  2.92467  1.71850  5.31571  3.79325   1974 l - - -
          2.68621  4.42180  2.77527  2.73135  3.46375  2.40503  3.72478  3.29375  2.67726  2.69369  4.24711  2.90361  2.73728  3.18152  2.89731  2.37899  2.77523  2.98523  4.58498  3.61513
          0.31897  1.35851  4.13134  0.05738  2.88659  0.61117  0.78245
    307   2.60652  5.74428  2.52856  2.62870  5.09034  3.38302  3.39135  4.17947  2.75678  3.70291  4.78468  1.86695  3.07963  2.68641  2.87757  1.87198  2.54298  4.13545  6.17637  4.60556   1976 n - - -
          2.68618  4.42225  2.77519  2.73123  3.46354  2.40513  3.72494  3.29354  2.67741  2.69355  4.24690  2.90347  2.73739  3.18146  2.89801  2.37887  2.77519  2.98518  4.58477  3.61503
          0.00494  5.70876  6.43111  0.61958  0.77255  0.59230  0.80532
    308   2.35801  5.75316  2.82570  2.26740  5.09729  3.29848  3.98226  3.63022  2.48548  2.97086  4.05475  2.99669  1.98859  2.62888  2.87669  2.46819  2.80480  3.67304  6.18641  4.48775   1977 p - - -
          2.68623  4.42227  2.77524  2.73121  3.46348  2.40506  3.72502  3.29352  2.67750  2.69354  4.24694  2.90349  2.73745  3.18157  2.89802  2.37872  2.77517  2.98519  4.58453  3.61512
          0.04340  3.79431  3.91350  1.65882  0.21117  0.68231  0.70410
    309   2.09908  5.72986  2.32217  1.83392  5.08436  3.39015  3.59743  4.57470  2.56003  3.48769  4.35481  2.94249  3.86567  2.54914  3.02825  2.26915  2.78117  3.23627  6.15250  4.51143   1995 e - - -
          2.68618  4.42225  2.77519  2.73123  3.46354  2.40513  3.72494  3.29354  2.67741  2.69355  4.24690  2.90347  2.73739  3.18146  2.89801  2.37887  2.77519  2.98518  4.58477  3.61503
          0.00491  5.71485  6.43719  0.61958  0.77255  0.68108  0.70536
    310   2.61203  4.61762  2.96962  2.58739  3.19911  3.94435  1.98135  3.33929  2.64430  2.49455  3.52717  3.33508  4.30612  3.03088  3.39148  2.91350  2.45445  3.09935  5.94232  2.90434   1996 h - - -
          2.68618  4.42225  2.77520  2.73124  3.46354  2.40513  3.72495  3.29354  2.67741  2.69355  4.24690  2.90347  2.73740  3.18147  2.89797  2.37887  2.77516  2.98519  4.58477  3.61503
          0.00749  5.13666  6.44674  0.62911  0.76157  0.68533  0.70103
    311   3.05446  4.68889  3.53417  2.91647  4.04769  3.97679  3.89987  3.09395  1.98853  2.48517  4.02020  3.52490  4.50178  3.01220  1.36390  3.00943  3.07634  2.92761  4.25070  4.43967   1999 r - - -
          2.68618  4.42225  2.77519  2.73123  3.46354  2.40513  3.72494  3.29354  2.67741  2.69355  4.24690  2.90347  2.73739  3.18146  2.89801  2.37887  2.77519  2.98518  4.58477  3.61503
          0.00484  5.72861  6.45096  0.61958  0.77255  0.53554  0.88033
    312   2.44373  5.29700  2.50945  2.08799  4.51809  3.28807  3.35169  3.68475  2.40789  3.22598  4.09176  2.68020  3.41581  2.55817  2.75211  2.17912  2.83496  3.76160  6.19892  4.78761   2000 e - - -
          2.68618  4.42225  2.77519  2.73123  3.46354  2.40513  3.72494  3.29354  2.67741  2.69355  4.24690  2.90347  2.73739  3.18146  2.89801  2.37887  2.77519  2.98518  4.58477  3.61503
          0.00475  5.74786  6.47021  0.61958  0.77255  0.56597  0.83889
    313   2.28492  3.46995  3.10066  2.62829  4.62053  3.46002  3.33211  4.03445  1.35133  3.55284  3.86562  3.06908  4.07993  2.71202  2.86278  2.70114  2.99098  3.77785  6.19669  4.04332   2001 k - - -
          2.68618  4.42225  2.77519  2.73123  3.46354  2.40513  3.72494  3.29354  2.67741  2.69355  4.24690  2.90347  2.73739  3.18146  2.89801  2.37887  2.77519  2.98518  4.58477  3.61503
          0.00471  5.75591  6.47826  0.61958  0.77255  0.52606  0.89386
    314   2.44030  1.76278  5.31524  4.70044  3.22687  3.77188  3.92151  2.62765  4.25558  2.14529  3.44928  4.68781  4.60305  4.61976  4.33242  3.68660  3.15143  2.63345  4.37234  1.53695   2002 y - - -
          2.68618  4.42225  2.77519  2.73123  3.46354  2.40513  3.72494  3.29354  2.67741  2.69355  4.24690  2.90347  2.73739  3.18146  2.89801  2.37887  2.77519  2.98518  4.58477  3.61503
          0.00467  5.76489  6.48724  0.61958  0.77255  0.52628  0.89355
    315   1.71407  2.66310  4.30207  4.65248  3.09652  4.15306  4.37800  1.89395  4.45025  2.07405  3.49821  4.53689  4.88601  4.59254  3.82582  2.64832  2.80386  2.03064  5.36362  4.01522   2003 a - - -
          2.68618  4.42225  2.77519  2.73123  3.46354  2.40513  3.72494  3.29354  2.67741  2.69355  4.24690  2.90347  2.73739  3.18146  2.89801  2.37887  2.77519  2.98518  4.58477  3.61503
          0.00800  5.76540  5.33113  0.61958  0.77255  0.53629  0.87928
    316   2.72805  4.93583  2.58117  2.42581  2.67707  3.71611  3.15438  4.29651  2.41375  3.18057  4.38494  3.10546  4.44031  2.93707  2.26921  2.87011  3.15382  3.88239  3.22970  2.32345   2004 r - - -
          2.68618  4.42225  2.77519  2.73123  3.46354  2.40513  3.72494  3.29354  2.67741  2.69355  4.24690  2.90347  2.73739  3.18146  2.89801  2.37887  2.77519  2.98518  4.58477  3.61503
          0.00782  5.76207  5.37201  0.61958  0.77255  0.55522  0.85319
    317   3.66963  5.20246  5.86801  5.26546  3.36128  5.11538  5.45882  2.13585  5.06997  0.63123  3.59032  5.28410  5.40763  5.14417  5.06325  4.44497  3.75895  1.85021  5.83656  4.18454   2005 L - - -
          2.68618  4.42225  2.77519  2.73123  3.46354  2.40513  3.72494  3.29354  2.67741  2.69355  4.24690  2.90347  2.73739  3.18146  2.89801  2.37887  2.77519  2.98518  4.58477  3.61503
          0.00471  5.75597  6.47831  0.61958  0.77255  0.57264  0.83019
    318   3.43246  5.36807  6.11200  5.54209  4.30589  5.42772  5.83841  2.02566  5.38034  0.56281  3.54566  5.59603  5.68847  5.47138  5.39960  4.78043  3.36107  2.01158  6.17981  5.05596   2006 L - - -
          2.68618  4.42225  2.77519  2.73123  3.46354  2.40513  3.72494  3.29354  2.67741  2.69355  4.24690  2.90347  2.73739  3.18146  2.89801  2.37887  2.77519  2.98518  4.58477  3.61503
          0.00473  5.75260  6.47495  0.61958  0.77255  0.57264  0.83019
    319   0.76849  4.71288  3.57745  3.16477  4.50660  3.63256  4.10472  3.63105  3.09820  3.37739  4.21101  3.37438  4.54837  3.42069  3.67480  2.68769  3.25933  2.81647  5.84774  4.55186   2007 a - - -
          2.68618  4.42225  2.77519  2.73123  3.46354  2.40513  3.72494  3.29354  2.67741  2.69355  4.24690  2.90347  2.73739  3.18146  2.89801  2.37887  2.77519  2.98518  4.58477  3.61503
          0.00473  5.75260  6.47495  0.61958  0.77255  0.57264  0.83019
    320   2.97702  4.08332  5.24064  3.75104  2.72322  4.18369  3.72565  2.51219  3.87213  1.58254  3.32201  4.64933  4.87556  4.09744  3.34984  3.71061  2.89197  2.46362  4.69353  1.55183   2008 y - - -
          2.68618  4.42225  2.77519  2.73123  3.46354  2.40513  3.72494  3.29354  2.67741  2.69355  4.24690  2.90347  2.73739  3.18146  2.89801  2.37887  2.77519  2.98518  4.58477  3.61503
          0.00473  5.75260  6.47495  0.61958  0.77255  0.57264  0.83019
    321   0.84155  4.02619  5.10093  4.17402  3.85877  4.16996  4.81809  2.39429  4.07462  2.35764  3.72820  4.58437  4.86057  4.50045  4.41291  2.62519  3.48343  2.36246  5.38155  4.20003   2009 a - - -
          2.68634  4.42160  2.77551  2.73101  3.46283  2.40529  3.72453  3.29349  2.67772  2.69319  4.24634  2.90379  2.73718  3.18168  2.89816  2.37897  2.77525  2.98529  4.58523  3.61408
          0.07037  2.71189  6.47495  1.94294  0.15465  0.57264  0.83019
    322   1.84478  3.23096  4.50037  3.89686  3.92754  4.21457  4.72729  3.01067  3.87693  2.58184  3.93693  4.39079  4.52005  4.27972  3.94558  1.84132  2.04375  1.63791  5.43250  3.95289   2026 v - - -
          2.68624  4.42231  2.77508  2.73121  3.46360  2.40504  3.72487  3.29360  2.67747  2.69350  4.24661  2.90339  2.73745  3.18152  2.89806  2.37893  2.77525  2.98514  4.58455  3.61509
          0.07194  3.71935  3.09737  0.95880  0.48346  0.57264  0.83019
    323   2.19184  2.33349  5.07249  4.47025  3.42118  3.51268  4.52958  2.83847  4.01837  2.23119  3.43560  4.23934  4.82434  4.46713  4.20717  1.63818  2.13850  2.38161  5.34059  3.64718   2031 s - - -
          2.68618  4.42225  2.77520  2.73123  3.46354  2.40513  3.72495  3.29354  2.67741  2.69355  4.24690  2.90347  2.73740  3.18146  2.89796  2.37887  2.77520  2.98518  4.58477  3.61503
          0.05064  5.00112  3.15472  0.54580  0.86601  0.74769  0.64143
    324   1.82024  3.99686  3.41742  3.04505  3.48063  2.98231  4.13487  2.96666  2.92266  2.88583  3.75923  3.64377  4.07233  3.61757  3.10295  2.61557  2.67232  1.83874  4.36064  3.55978   2033 a - - -
          2.68613  4.42228  2.77523  2.73126  3.46357  2.40516  3.72498  3.29328  2.67736  2.69350  4.24693  2.90350  2.73734  3.18149  2.89804  2.37890  2.77523  2.98521  4.58480  3.61506
          0.08223  4.58448  2.67750  1.07459  0.41770  0.86028  0.54999
    325   2.28443  5.04220  2.64229  2.39203  3.98520  3.45844  3.47019  3.68794  2.49942  3.33632  4.51889  2.83855  2.73718  2.97424  2.57423  2.17310  2.77523  2.97934  6.10532  4.23474   2040 s - - -
          2.68619  4.42226  2.77520  2.73124  3.46355  2.40513  3.72495  3.29355  2.67741  2.69352  4.24690  2.90347  2.73734  3.18147  2.89801  2.37887  2.77520  2.98515  4.58478  3.61504
          0.04245  5.04518  3.34894  0.74738  0.64171  0.63958  0.74975
    326   3.04976  5.13689  1.64596  1.59298  4.80121  3.11896  3.78464  4.53422  2.71680  4.00827  4.28733  3.17333  2.71796  2.92937  3.17114  2.60409  3.06751  3.63932  6.13552  4.23101   2045 e - - -
          2.68622  4.42229  2.77519  2.73124  3.46352  2.40517  3.72498  3.29335  2.67745  2.69343  4.24671  2.90350  2.73735  3.18150  2.89805  2.37891  2.77523  2.98519  4.58453  3.61501
          0.12996  3.14066  2.54317  0.38833  1.13379  0.88519  0.53211
    327   2.53166  4.55576  2.29723  2.17772  5.01030  3.10246  3.41310  4.17581  2.40812  3.62027  4.70566  2.89020  3.60880  2.46532  2.58829  2.61879  2.44912  3.26769  5.35227  3.66724   2048 e - - -
          2.68618  4.42225  2.77520  2.73123  3.46354  2.40513  3.72495  3.29343  2.67741  2.69355  4.24690  2.90347  2.73740  3.18147  2.89801  2.37887  2.77520  2.98519  4.58477  3.61503
          0.33209  4.67437  1.29737  0.51899  0.90417  1.10720  0.40120
    328   2.55549  4.90891  2.67786  2.27874  4.44429  3.28462  3.66551  3.71752  2.42198  3.33139  4.12847  2.88642  3.54358  2.50195  1.95490  2.61942  2.90683  3.40940  3.98629  4.08351   2050 r - - -
          2.68618  4.42225  2.77519  2.73123  3.46354  2.40513  3.72494  3.29354  2.67741  2.69355  4.24690  2.90347  2.73739  3.18146  2.89801  2.37887  2.77519  2.98518  4.58477  3.61503
          0.01830  5.27072  4.34336  0.61958  0.77255  0.58696  0.81196
    329   2.21475  4.17207  2.53441  2.15317  4.98530  3.15345  3.88113  4.33622  2.63653  3.20401  4.08249  2.82408  2.92983  2.93025  3.18860  1.90118  2.81941  3.32825  6.07959  4.33629   2051 s - - -
          2.68618  4.42225  2.77519  2.73123  3.46354  2.40513  3.72494  3.29354  2.67741  2.69355  4.24690  2.90347  2.73739  3.18146  2.89801  2.37887  2.77519  2.98518  4.58477  3.61503
          0.20610  5.55450  1.70167  0.61958  0.77255  1.24108  0.34118
    330   2.62937  4.23904  2.83609  2.54906  4.02083  2.96798  3.68475  2.85977  2.65254  2.11744  4.21141  3.06752  3.14670  2.91737  2.85571  2.62985  2.87418  2.88745  4.16561  3.99722   2052 l - - -
          2.68618  4.42225  2.77519  2.73123  3.46354  2.40513  3.72494  3.29354  2.67741  2.69355  4.24690  2.90347  2.73739  3.18146  2.89801  2.37887  2.77519  2.98518  4.58477  3.61503
          0.12130  5.35544  2.21174  0.61958  0.77255  1.58918  0.22827
    331   2.52351  5.06428  2.81690  2.26649  3.68418  2.88710  3.43716  3.66488  2.43474  2.83623  4.14246  2.59954  3.18493  2.75329  2.89389  2.34783  2.92364  3.29404  5.25423  3.77849   2053 e - - -
          2.68741  4.42197  2.77145  2.72877  3.46675  2.40670  3.72450  3.29084  2.67886  2.69526  4.24402  2.90214  2.74007  3.18103  2.90018  2.37474  2.77667  2.98706  4.58606  3.61460
          1.45464  0.26926  5.96438  3.02400  0.04983  1.55608  0.23694
    332   2.53178  5.11772  2.45957  2.13837  3.93736  2.73660  3.74127  3.89149  2.46293  2.81244  4.18884  2.78936  3.28946  2.72557  2.93378  2.37653  2.83291  3.22758  5.92817  4.52170   2288 e - - -
          2.68618  4.42225  2.77519  2.73123  3.46354  2.40513  3.72494  3.29354  2.67741  2.69355  4.24690  2.90347  2.73739  3.18146  2.89801  2.37887  2.77519  2.98518  4.58477  3.61503
          0.00765  5.27266  5.99500  0.61958  0.77255  1.07415  0.41792
    333   2.49681  4.77521  2.69379  2.38189  3.65886  2.88275  3.40989  3.45527  2.48220  2.89225  4.10005  2.95456  3.44341  2.70069  2.57920  2.36963  2.62542  3.39651  5.98234  4.00201   2289 s - - -
          2.68618  4.42225  2.77519  2.73123  3.46354  2.40513  3.72494  3.29354  2.67741  2.69355  4.24690  2.90347  2.73739  3.18146  2.89801  2.37887  2.77519  2.98518  4.58477  3.61503
          0.00670  5.40490  6.12725  0.61958  0.77255  0.66600  0.72105
    334   2.40564  4.59413  2.48545  2.27979  4.33400  2.70775  3.60799  3.67675  2.46057  3.13186  4.53279  2.92899  3.60422  2.96369  2.62631  2.37091  2.67323  2.91609  6.03740  3.98942   2290 e - - -
          2.68618  4.42225  2.77519  2.73123  3.46354  2.40513  3.72494  3.29354  2.67741  2.69355  4.24690  2.90347  2.73739  3.18146  2.89801  2.37887  2.77519  2.98518  4.58477  3.61503
          0.12750  5.57945  2.15475  0.61958  0.77255  0.94475  0.49229
    335   2.45002  5.61616  2.82973  2.02129  4.44649  2.87810  3.74094  4.02481  2.35700  3.06208  4.02723  2.86490  3.63005  2.58291  2.82123  2.18880  3.00319  2.90988  6.04990  4.37665   2291 e - - -
          2.68618  4.42225  2.77519  2.73123  3.46354  2.40513  3.72494  3.29354  2.67741  2.69355  4.24690  2.90347  2.73739  3.18146  2.89801  2.37887  2.77519  2.98518  4.58477  3.61503
          0.02267  5.49252  4.00081  0.61958  0.77255  1.08674  0.41146
    336   2.67954  5.40538  2.83761  2.08189  4.34317  3.52930  3.92595  2.82328  2.63962  2.42728  3.80217  3.23439  3.54663  2.92737  3.28523  2.50368  2.55719  2.33758  4.57897  4.20621   2292 e - - -
          2.68618  4.42225  2.77519  2.73123  3.46354  2.40513  3.72494  3.29354  2.67741  2.69355  4.24690  2.90347  2.73739  3.18146  2.89801  2.37887  2.77519  2.98518  4.58477  3.61503
          0.00965  5.52170  5.18429  0.61958  0.77255  0.74822  0.64095
    337   2.94222  5.68062  1.63350  2.33244  4.42311  3.23568  3.55862  3.61967  2.83115  3.59482  4.19038  2.57097  3.92781  2.68821  2.75711  2.38538  2.84446  2.96568  6.11502  4.43918   2293 d - - -
          2.68618  4.42225  2.77519  2.73123  3.46354  2.40513  3.72494  3.29354  2.67741  2.69355  4.24690  2.90347  2.73739  3.18146  2.89801  2.37887  2.77519  2.98518  4.58477  3.61503
          0.01079  5.61383  4.94984  0.61958  0.77255  0.79747  0.59869
    338   2.59047  5.37551  2.86885  1.97977  4.67528  3.44795  3.69108  4.17449  1.92041  3.47818  4.24082  2.75023  3.84748  2.52299  2.43767  2.48134  2.57855  3.59419  6.13976  4.57851   2294 k - - -
          2.68618  4.42225  2.77519  2.73123  3.46354  2.40513  3.72494  3.29354  2.67741  2.69355  4.24690  2.90347  2.73739  3.18146  2.89801  2.37887  2.77519  2.98518  4.58477  3.61503
          0.00926  5.64620  5.16998  0.61958  0.77255  0.69376  0.69253
    339   2.38930  5.30084  2.06757  1.92300  5.07363  3.37052  4.17517  3.95398  2.27356  3.71136  4.76804  2.96684  3.71663  2.74814  2.93596  2.02740  2.83527  3.76535  6.15975  4.50728   2295 e - - -
          2.68618  4.42225  2.77519  2.73123  3.46354  2.40513  3.72494  3.29354  2.67741  2.69355  4.24690  2.90347  2.73739  3.18146  2.89801  2.37887  2.77519  2.98518  4.58477  3.61503
          0.02092  5.68062  4.05768  0.61958  0.77255  0.46808  0.98405
    340   2.30427  4.88480  2.52331  1.47923  5.09547  3.35787  3.62126  4.58204  2.55352  3.30694  4.53253  2.74361  4.40385  2.53307  2.58382  2.68035  3.22581  3.57617  6.18172  4.44669   2296 e - - -
          2.68611  4.42235  2.77531  2.73107  3.46326  2.40540  3.72521  3.29385  2.67689  2.69299  4.24665  2.90351  2.73781  3.18169  2.89773  2.37919  2.77528  2.98522  4.58496  3.61448
          0.10234  2.49842  4.19542  1.84474  0.17205  0.67595  0.71064
    341   2.72045  4.18860  5.25356  3.22250  2.60818  4.37724  4.58039  2.11326  3.98820  1.56927  3.09784  4.63904  4.85083  4.39593  3.70754  3.41366  3.20045  1.49773  5.32172  3.56974   2315 v - - -
          2.68618  4.42225  2.77519  2.73123  3.46354  2.40513  3.72494  3.29354  2.67741  2.69355  4.24690  2.90347  2.73739  3.18146  2.89801  2.37887  2.77519  2.98518  4.58477  3.61503
          0.00996  5.70821  5.02264  0.61958  0.77255  0.62889  0.76182
    342   2.40709  5.25702  1.89478  2.06107  4.74194  3.64603  3.91032  4.01009  2.15245  3.68417  4.78992  2.78012  3.71723  2.31502  2.82801  2.74459  2.82244  3.65276  6.18158  4.76999   2316 d - - -
          2.68599  4.42186  2.77508  2.73124  3.46324  2.40540  3.72532  3.29348  2.67732  2.69343  4.24556  2.90330  2.73778  3.18155  2.89802  2.37900  2.77529  2.98503  4.58514  3.61503
          0.11904  2.55350  3.36905  1.66515  0.20969  0.52890  0.88978
    343   1.96519  5.04613  2.52850  1.74746  4.92348  3.24146  3.73610  3.77939  2.44640  3.45516  4.78040  3.19674  3.81866  2.78759  2.88901  2.36073  3.00169  3.18061  6.17253  4.41912   2335 e - - -
          2.68618  4.42225  2.77519  2.73123  3.46354  2.40513  3.72494  3.29354  2.67741  2.69355  4.24690  2.90347  2.73739  3.18146  2.89801  2.37887  2.77519  2.98518  4.58477  3.61503
          0.00495  5.70592  6.42827  0.61958  0.77255  0.59729  0.79917
    344   2.31271  4.10907  5.20354  4.37222  3.60313  3.87359  4.54192  2.32955  4.39907  1.87186  3.54669  3.66927  4.23686  4.30252  4.43947  3.50580  1.32879  2.09135  4.98417  3.68755   2336 t - - -
          2.68618  4.42225  2.77519  2.73123  3.46354  2.40513  3.72494  3.29354  2.67741  2.69355  4.24690  2.90347  2.73739  3.18146  2.89801  2.37887  2.77519  2.98518  4.58477  3.61503
          0.00486  5.72519  6.44753  0.61958  0.77255  0.65388  0.73402
    345   2.30409  4.25893  3.86095  2.95205  3.72497  4.07027  3.99886  2.23906  2.38722  2.70234  3.09837  3.82037  4.60184  2.96689  2.56555  2.42370  2.50738  2.62917  5.20910  3.36323   2337 i - - -
          2.68618  4.42225  2.77520  2.73124  3.46354  2.40513  3.72495  3.29354  2.67741  2.69355  4.24690  2.90347  2.73740  3.18147  2.89790  2.37887  2.77520  2.98519  4.58477  3.61504
          0.01224  4.54860  6.44982  0.47715  0.96903  0.48011  0.96420
    346   2.21263  4.82048  2.74715  1.96831  5.11816  3.61367  3.66152  4.39382  1.99512  3.63761  4.56665  2.77810  4.30682  2.32099  2.50215  2.55401  2.73731  3.63123  6.20397  4.79233   2339 e - - -
          2.68618  4.42225  2.77520  2.73124  3.46354  2.40513  3.72495  3.29354  2.67741  2.69355  4.24690  2.90347  2.73740  3.18147  2.89801  2.37882  2.77520  2.98519  4.58477  3.61503
          0.00978  4.80488  6.47714  0.51178  0.91487  0.52209  0.89963
    347   1.24315  4.21365  2.92404  2.31986  4.97277  3.61694  3.94997  3.60405  2.71910  3.68961  3.26125  3.49430  4.44980  3.01617  3.09690  2.63442  2.67774  3.19051  6.12856  4.18792   2341 a - - -
          2.68618  4.42225  2.77519  2.73123  3.46354  2.40513  3.72494  3.29354  2.67741  2.69355  4.24690  2.90347  2.73739  3.18146  2.89801  2.37887  2.77519  2.98518  4.58477  3.61503
          0.00470  5.75815  6.48050  0.61958  0.77255  0.53535  0.88060
    348   3.50035  4.52726  5.52959  4.46076  3.39131  4.74629  5.08746  1.52699  4.71098  0.77784  3.52221  4.91194  5.08952  4.82836  4.71556  4.06393  3.48749  2.49061  5.54815  4.20921   2342 l - - -
          2.68618  4.42225  2.77520  2.73119  3.46354  2.40513  3.72495  3.29354  2.67741  2.69355  4.24690  2.90347  2.73740  3.18146  2.89801  2.37887  2.77520  2.98518  4.58477  3.61503
          0.00785  5.06928  6.48050  0.54735  0.86389  0.53535  0.88060
    349   2.77482  4.64506  2.83743  1.75365  3.97200  3.79292  3.97199  3.89936  2.44283  2.38844  3.89221  2.84321  4.03243  2.72408  2.62882  2.73830  2.64936  3.25783  5.41406  3.69976   2344 e - - -
          2.68618  4.42225  2.77519  2.73123  3.46354  2.40513  3.72494  3.29354  2.67741  2.69355  4.24690  2.90347  2.73739  3.18146  2.89801  2.37887  2.77519  2.98518  4.58477  3.61503
          0.00470  5.75815  6.48050  0.61958  0.77255  0.47557  0.97163
    350   2.39193  5.25933  2.86758  2.10858  4.44494  3.61335  3.37364  4.19550  1.98393  3.52263  4.41501  2.97825  4.26704  2.20651  2.53733  2.45383  2.57022  3.69659  5.12351  4.54518   2345 k - - -
          2.68618  4.42225  2.77519  2.73123  3.46354  2.40513  3.72494  3.29354  2.67741  2.69355  4.24690  2.90347  2.73739  3.18146  2.89801  2.37887  2.77519  2.98518  4.58477  3.61503
          0.00467  5.76443  6.48678  0.61958  0.77255  0.49861  0.93489
    351   1.52014  3.81663  5.29681  4.68327  3.70355  2.73332  4.85780  2.34839  4.15662  1.93989  3.55078  4.67947  4.88951  4.61000  4.49123  3.13625  2.74217  1.63981  4.71815  4.18268   2346 a - - -
          2.68618  4.42225  2.77519  2.73123  3.46354  2.40513  3.72494  3.29354  2.67741  2.69355  4.24690  2.90347  2.73739  3.18146  2.89801  2.37887  2.77519  2.98518  4.58477  3.61503
          0.01093  5.76443  4.86174  0.61958  0.77255  0.49861  0.93489
    352   2.43048  3.69855  3.48085  3.00810  3.98142  3.98041  2.61293  3.19513  3.26430  2.55790  4.26904  3.61069  4.55900  2.54965  2.82662  1.88037  3.01697  2.48432  5.82231  2.76270   2347 s - - -
          2.68618  4.42225  2.77520  2.73123  3.46354  2.40513  3.72495  3.29354  2.67741  2.69355  4.24690  2.90347  2.73740  3.18147  2.89801  2.37887  2.77514  2.98519  4.58477  3.61503
          0.00887  4.92200  6.47461  0.52863  0.89017  0.53509  0.88096
    353   2.19280  5.77152  2.71364  2.05588  4.40955  3.16459  3.48006  4.08685  2.38606  3.58839  4.02889  2.78191  3.55515  2.12308  2.74089  2.56140  2.88879  3.45155  6.20371  4.57020   2349 e - - -
          2.68618  4.42225  2.77519  2.73123  3.46354  2.40513  3.72494  3.29354  2.67741  2.69355  4.24690  2.90347  2.73739  3.18146  2.89801  2.37887  2.77519  2.98518  4.58477  3.61503
          0.00472  5.75518  6.47752  0.61958  0.77255  0.53509  0.88096
    354   2.64159  4.03404  5.29585  3.91127  3.68538  4.51979  4.53955  1.50312  4.01066  1.36089  3.30200  4.50269  4.88369  4.38985  3.92609  3.45922  3.20903  1.84662  4.62428  4.17567   2350 l - - -
          2.68618  4.42225  2.77519  2.73123  3.46354  2.40513  3.72494  3.29354  2.67741  2.69355  4.24690  2.90347  2.73739  3.18146  2.89801  2.37887  2.77519  2.98518  4.58477  3.61503
          0.00472  5.75518  6.47752  0.61958  0.77255  0.53509  0.88096
    355   2.71584  1.09255  5.30123  4.68703  3.46920  3.76669  4.85390  2.58666  4.47543  1.93629  3.47354  4.67830  4.88489  4.60966  4.11638  3.47840  2.69353  2.33263  5.35233  4.07860   2351 c - - -
          2.68618  4.42225  2.77519  2.73123  3.46354  2.40513  3.72494  3.29354  2.67741  2.69355  4.24690  2.90347  2.73739  3.18146  2.89801  2.37887  2.77519  2.98518  4.58477  3.61503
          0.01510  5.75518  4.43785  0.61958  0.77255  0.51429  0.91112
    356   2.80372  4.49436  3.12370  1.85880  4.46105  3.48036  2.36659  4.11079  2.15036  3.24317  4.27009  2.74777  4.12683  2.32277  2.59947  2.51011  3.15214  4.03278  6.19831  4.59624   2352 e - - -
          2.68618  4.42225  2.77519  2.73123  3.46354  2.40513  3.72494  3.29354  2.67741  2.69355  4.24690  2.90347  2.73739  3.18146  2.89801  2.37887  2.77519  2.98518  4.58477  3.61503
          0.00821  5.74702  5.30061  0.61958  0.77255  0.58047  0.82015
    357   2.72651  4.62841  2.36200  2.28852  4.38307  3.21543  3.37264  4.21186  2.13655  3.56370  4.37814  2.62253  4.05374  2.23003  2.50045  2.28490  2.99290  3.72277  6.19492  4.53146   2353 k - - -
          2.68618  4.42225  2.77519  2.73123  3.46354  2.40513  3.72494  3.29354  2.67741  2.69355  4.24690  2.90347  2.73739  3.18146  2.89801  2.37887  2.77519  2.98518  4.58477  3.61503
          0.01637  5.74020  4.34109  0.61958  0.77255  0.59892  0.79719
    358   2.41136  4.40290  2.82538  2.63134  3.98236  3.01894  3.65758  3.17446  2.43432  2.54692  4.28168  2.25316  2.98486  2.99203  3.19345  2.73055  3.04138  2.51135  6.12621  4.73681   2354 n - - -
          2.68644  4.42248  2.77531  2.73012  3.46320  2.40535  3.72506  3.29348  2.67743  2.69351  4.24666  2.90277  2.73786  3.18185  2.89834  2.37890  2.77511  2.98517  4.58489  3.61552
          0.35583  1.25893  4.17030  0.73995  0.64844  0.59829  0.79795
    359   2.46273  5.65632  3.38725  2.73274  4.74547  3.53401  3.78513  3.25033  2.23181  3.05096  2.84466  2.80904  2.56142  2.94130  3.16974  2.29157  2.22991  3.44640  6.09831  3.67728   2363 t - - -
          2.68618  4.42225  2.77519  2.73123  3.46354  2.40513  3.72494  3.29354  2.67741  2.69355  4.24690  2.90347  2.73739  3.18146  2.89801  2.37887  2.77519  2.98518  4.58477  3.61503
          0.07416  5.72121  2.68533  0.61958  0.77255  0.66084  0.72653
    360   2.79859  5.20810  3.18928  3.03868  2.67179  3.56630  3.28507  3.14858  2.88280  2.29973  3.38720  3.46326  3.06821  3.16359  3.05743  2.48291  2.80406  2.06455  5.75150  3.33834   2364 v - - -
          2.68618  4.42225  2.77519  2.73123  3.46354  2.40513  3.72494  3.29354  2.67741  2.69355  4.24690  2.90347  2.73739  3.18146  2.89801  2.37887  2.77519  2.98518  4.58477  3.61503
          0.02614  5.65606  3.80291  0.61958  0.77255  0.77868  0.61436
    361   2.51967  5.70520  2.67018  2.69746  5.04732  1.62983  3.69239  4.42038  2.61962  3.63242  4.15945  3.22026  4.19617  3.06127  2.93918  1.76502  2.80240  3.66392  6.13965  4.51269   2365 g - - -
          2.68618  4.42230  2.77516  2.73125  3.46312  2.40514  3.72499  3.29349  2.67746  2.69354  4.24695  2.90351  2.73741  3.18151  2.89806  2.37884  2.77524  2.98518  4.58482  3.61499
          0.21021  2.72143  2.08906  0.18605  1.77331  0.75470  0.63516
    362   2.12844  4.01878  4.72113  3.77199  2.41627  4.02595  3.94069  2.69710  3.88249  2.48419  3.41785  4.32084  3.77606  3.18817  3.46872  2.25930  2.04531  2.32455  4.03667  3.15761   2367 t - - -
          2.68621  4.42228  2.77523  2.73123  3.46357  2.40514  3.72498  3.29357  2.67744  2.69355  4.24693  2.90350  2.73701  3.18149  2.89804  2.37890  2.77523  2.98521  4.58480  3.61506
          0.24618  2.99906  1.78152  0.24241  1.53590  0.79776  0.59845
    363   2.80416  5.08079  2.55275  1.84558  4.39044  3.39287  3.59225  3.35666  2.27042  3.48133  4.63311  2.67118  4.13657  2.55554  2.58651  2.78126  2.68996  3.27361  3.59455  4.42252   2369 e - - -
          2.68615  4.42233  2.77524  2.73120  3.46341  2.40518  3.72503  3.29362  2.67728  2.69358  4.24685  2.90352  2.73748  3.18144  2.89809  2.37887  2.77522  2.98516  4.58485  3.61455
          0.10953  2.44008  4.09878  0.50762  0.92111  0.57327  0.82938
    364   3.00943  4.63484  5.22730  4.61171  2.74743  3.92915  4.49954  2.33791  4.39582  1.10304  2.71986  4.59356  4.03579  4.52642  4.40285  3.26409  2.97259  1.93609  4.88153  3.43904   2372 l - - -
          2.68618  4.42225  2.77519  2.73123  3.46354  2.40513  3.72494  3.29354  2.67741  2.69355  4.24690  2.90347  2.73739  3.18146  2.89801  2.37887  2.77519  2.98518  4.58477  3.61503
          0.01093  5.61535  4.93016  0.61958  0.77255  0.78213  0.61144
    365   2.52062  4.94377  2.63791  2.59202  4.68408  3.55034  3.70460  3.84266  2.30036  3.63864  4.16290  2.88687  3.12113  2.14803  2.76826  2.15308  2.41458  3.27484  6.13710  4.18976   2373 q - - -
          2.68618  4.42225  2.77519  2.73123  3.46354  2.40513  3.72494  3.29354  2.67741  2.69355  4.24690  2.90347  2.73739  3.18146  2.89801  2.37887  2.77519  2.98518  4.58477  3.61503
          0.01951  5.64680  4.14842  0.61958  0.77255  0.48825  0.95114
    366   2.33153  5.20151  2.51533  1.95263  5.07647  3.06642  3.78539  4.13837  2.51962  3.68101  4.38520  2.99828  2.94680  2.56067  2.48496  2.17348  3.04896  3.50449  6.14305  4.75375   2374 e - - -
          2.68573  4.42349  2.77465  2.72970  3.46470  2.40395  3.72589  3.29426  2.67769  2.69410  4.24644  2.90318  2.73792  3.18248  2.89882  2.37872  2.77518  2.98480  4.58614  3.61625
          0.71547  0.78724  2.88352  1.52215  0.24621  0.52418  0.89659
    367   2.57548  5.72028  2.66103  2.15520  5.06321  3.31163  3.11365  3.51436  2.33236  3.05670  4.20080  2.94425  3.92616  2.94481  3.10190  1.79205  3.01546  2.88023  6.15424  4.20341   2410 s - - -
          2.68618  4.42225  2.77519  2.73123  3.46354  2.40513  3.72494  3.29354  2.67741  2.69355  4.24690  2.90347  2.73739  3.18146  2.89801  2.37887  2.77519  2.98518  4.58477  3.61503
          0.01183  5.67994  4.78578  0.61958  0.77255  0.56961  0.83413
    368   2.33356  3.78326  5.24133  3.53203  2.97516  4.30577  4.81990  2.10098  4.21759  1.80583  2.84401  4.47399  3.09637  3.43228  4.07776  3.26966  2.96128  1.76045  3.83174  3.71805   2411 v - - -
          2.68618  4.42225  2.77519  2.73123  3.46354  2.40513  3.72494  3.29354  2.67741  2.69355  4.24690  2.90347  2.73739  3.18146  2.89801  2.37887  2.77519  2.98518  4.58477  3.61503
          0.00491  5.71430  6.43665  0.61958  0.77255  0.52952  0.88889
    369   2.23170  5.75951  2.60152  2.22144  4.48198  2.06740  4.05962  4.31458  2.27092  3.63965  4.05750  2.95638  3.05049  2.75633  3.05361  2.49386  2.91533  3.67624  5.02302  4.34829   2412 g - - -
          2.68617  4.42238  2.77528  2.73106  3.46357  2.40516  3.72508  3.29351  2.67754  2.69347  4.24692  2.90356  2.73746  3.18155  2.89751  2.37900  2.77515  2.98510  4.58490  3.61505
          0.17813  1.84311  5.33107  0.08530  2.50397  0.62083  0.77110
    370   2.69139  5.24065  2.77129  2.16983  4.33358  3.73669  3.89352  3.17931  2.28871  3.20360  3.70978  2.93146  4.22226  2.26647  2.73749  2.62442  2.31027  2.87979  6.17877  3.99702   2414 e - - -
          2.68618  4.42225  2.77519  2.73123  3.46354  2.40513  3.72494  3.29354  2.67741  2.69355  4.24690  2.90347  2.73739  3.18146  2.89801  2.37887  2.77519  2.98518  4.58477  3.61503
          0.00480  5.73828  6.46062  0.61958  0.77255  0.58099  0.81949
    371   2.62056  4.79207  4.95574  4.77971  2.86118  4.60260  4.93858  2.15337  4.56674  0.78448  2.99857  4.76631  4.74927  4.69224  4.57326  3.91618  3.41267  2.42849  5.41949  4.24901   2415 l - - -
          2.68626  4.41985  2.77531  2.73135  3.46365  2.40524  3.72506  3.29346  2.67752  2.69361  4.24701  2.90353  2.73751  3.18158  2.89807  2.37839  2.77527  2.98520  4.58449  3.61514
          0.14710  2.00074  6.46668  0.09734  2.37777  0.49614  0.93873
    372   2.48220  4.25538  3.16271  2.73274  3.15472  3.71019  3.60886  3.49278  2.36721  2.09110  3.65557  3.00257  4.30933  2.95933  2.31404  2.56312  3.15467  3.05267  5.23349  3.19322   2417 l - - -
          2.68618  4.42225  2.77519  2.73123  3.46354  2.40513  3.72494  3.29354  2.67741  2.69355  4.24690  2.90347  2.73739  3.18146  2.89801  2.37887  2.77519  2.98518  4.58477  3.61503
          0.00471  5.75633  6.47868  0.61958  0.77255  0.51036  0.91700
    373   2.56920  5.77405  2.76105  1.98640  5.11992  3.04765  3.68776  4.19169  2.25181  2.69294  3.66797  2.91648  3.16290  2.39628  2.71781  2.44714  2.97073  3.79378  6.20625  4.42017   2418 e - - -
          2.68618  4.42225  2.77519  2.73123  3.46354  2.40513  3.72494  3.29354  2.67741  2.69355  4.24690  2.90347  2.73739  3.18146  2.89801  2.37887  2.77519  2.98518  4.58477  3.61503
          0.00469  5.75948  6.48183  0.61958  0.77255  0.52259  0.89889
    374   1.97503  2.68640  4.67264  4.15112  2.87775  3.17559  2.96650  2.91453  3.85154  1.84479  3.55743  3.48818  4.22876  3.87401  3.98172  3.06274  3.14556  2.25304  4.94923  2.66016   2419 l - - -
          2.68618  4.42225  2.77519  2.73123  3.46354  2.40513  3.72494  3.29354  2.67741  2.69355  4.24690  2.90347  2.73739  3.18146  2.89801  2.37887  2.77519  2.98518  4.58477  3.61503
          0.00468  5.76346  6.48581  0.61958  0.77255  0.52259  0.89889
    375   2.74451  3.84441  5.31356  4.40756  3.37699  4.20277  4.29527  1.52052  4.48605  1.53967  2.55412  4.68744  4.33679  3.55280  4.49786  3.16705  2.93741  2.03815  5.35821  3.90089   2420 i - - -
          2.68618  4.42225  2.77519  2.73123  3.46354  2.40513  3.72494  3.29354  2.67741  2.69355  4.24690  2.90347  2.73739  3.18146  2.89801  2.37887  2.77519  2.98518  4.58477  3.61503
          0.00466  5.76592  6.48826  0.61958  0.77255  0.52259  0.89889
    376   2.70580  5.77804  2.55071  2.21511  5.12445  3.41176  3.33721  4.46845  1.73835  3.97931  4.66878  2.78255  3.86972  2.49835  2.20003  2.40172  3.01655  3.66621  6.20992  4.58393   2421 k - - -
          2.68607  4.42238  2.77521  2.73122  3.46344  2.40519  3.72492  3.29367  2.67735  2.69368  4.24703  2.90333  2.73752  3.18140  2.89790  2.37874  2.77524  2.98526  4.58490  3.61516
          0.15904  1.92750  6.48646  0.11885  2.18871  0.52259  0.89889
    377   3.07591  3.06371  3.89139  3.56205  2.71739  4.42509  2.38432  2.40503  4.00161  2.42757  3.55118  3.06169  4.52145  3.50756  3.70280  2.54032  2.59037  2.40536  4.74163  2.32705   2424 y - - -
          2.68618  4.42225  2.77519  2.73123  3.46354  2.40513  3.72494  3.29354  2.67741  2.69355  4.24690  2.90347  2.73739  3.18146  2.89801  2.37887  2.77519  2.98518  4.58477  3.61503
          0.01314  5.76691  4.61321  0.61958  0.77255  0.52259  0.89889
    378   2.16809  5.55533  3.62791  2.90274  4.15475  3.87099  4.28710  4.24861  2.90855  3.73084  4.61933  3.00217  0.97206  3.35425  3.26302  2.69726  3.31044  3.58372  5.24281  4.68750   2425 p - - -
          2.68619  4.42226  2.77520  2.73124  3.46355  2.40504  3.72495  3.29355  2.67741  2.69356  4.24690  2.90347  2.73740  3.18147  2.89801  2.37887  2.77520  2.98519  4.58478  3.61504
          0.00937  4.85430  6.48082  0.63538  0.75446  0.51172  0.91496
    379   2.52047  3.22076  5.32265  4.70823  3.52044  3.53578  4.86902  1.68570  4.49494  2.24401  3.77182  4.69518  2.92968  4.62768  4.50575  3.57321  3.28455  1.18719  5.36458  4.18835   2428 v - - -
          2.68618  4.42225  2.77519  2.73123  3.46354  2.40513  3.72494  3.29354  2.67741  2.69355  4.24690  2.90347  2.73739  3.18146  2.89801  2.37887  2.77519  2.98518  4.58477  3.61503
          0.00467  5.76465  6.48699  0.61958  0.77255  0.51369  0.91201
    380   1.77414  3.05387  5.32585  4.71188  3.43622  3.61370  4.87511  2.08062  4.49933  2.68394  3.54009  4.70011  4.90379  4.63268  4.51114  3.18462  3.19765  1.10837  5.37121  4.19485   2429 v - - -
          2.68618  4.42225  2.77519  2.73123  3.46354  2.40513  3.72494  3.29354  2.67741  2.69355  4.24690  2.90347  2.73739  3.18146  2.89801  2.37887  2.77519  2.98518  4.58477  3.61503
          0.00466  5.76691  6.48925  0.61958  0.77255  0.52259  0.89889
    381   0.81001  2.60409  5.38603  4.99744  5.54199  3.25276  5.77615  4.95863  4.91580  4.66094  5.48842  4.86361  5.03595  5.13960  4.04443  1.19581  3.58740  3.71117  6.93925  5.78917   2430 a - - -
          2.68618  4.42225  2.77519  2.73123  3.46354  2.40513  3.72494  3.29354  2.67741  2.69355  4.24690  2.90347  2.73739  3.18146  2.89801  2.37887  2.77519  2.98518  4.58477  3.61503
          0.00466  5.76691  6.48925  0.61958  0.77255  0.52259  0.89889
    382   1.98908  3.89846  4.63110  3.96942  3.66912  4.41435  3.70803  2.72461  3.40396  2.48910  1.88784  4.05210  4.47012  2.39236  2.76752  2.57942  3.27761  2.50003  4.39631  3.57735   2431 m - - -
          2.68618  4.42225  2.77519  2.73123  3.46354  2.40513  3.72494  3.29354  2.67741  2.69355  4.24690  2.90347  2.73739  3.18146  2.89801  2.37887  2.77519  2.98518  4.58477  3.61503
          0.00465  5.76864  6.49099  0.61958  0.77255  0.52259  0.89889
    383   2.13410  3.47325  4.96504  4.39310  3.82580  0.76087  4.88530  3.19796  4.26415  2.95901  4.05820  4.13833  4.86909  4.47180  4.42211  3.52919  3.17515  2.57833  5.55574  4.36866   2432 g - - -
          2.68618  4.42225  2.77519  2.73123  3.46354  2.40513  3.72494  3.29354  2.67741  2.69355  4.24690  2.90347  2.73739  3.18146  2.89801  2.37887  2.77519  2.98518  4.58477  3.61503
          0.00465  5.76864  6.49099  0.61958  0.77255  0.52259  0.89889
    384   2.74681  4.45679  5.33910  4.72359  2.89673  3.54230  4.87338  1.68886  4.50709  1.77529  3.32379  4.54686  4.90210  4.63712  4.51287  3.47276  3.09450  1.26329  5.36479  4.18889   2433 v - - -
          2.68618  4.42225  2.77520  2.73123  3.46354  2.40513  3.72495  3.29354  2.67741  2.69355  4.24675  2.90347  2.73740  3.18146  2.89801  2.37887  2.77520  2.98518  4.58477  3.61503
          0.00699  5.21307  6.49099  0.56378  0.84177  0.52259  0.89889
    385   3.06930  4.29512  5.42448  4.81020  3.33603  4.62587  4.96173  2.10362  4.59519  0.74219  3.04500  4.79257  4.98086  4.71784  4.59802  3.93987  3.44045  2.30662  5.43847  3.52022   2435 l - - -
          2.68618  4.42225  2.77519  2.73123  3.46354  2.40513  3.72494  3.29354  2.67741  2.69355  4.24690  2.90347  2.73739  3.18146  2.89801  2.37887  2.77519  2.98518  4.58477  3.61503
          0.00465  5.76864  6.49099  0.61958  0.77255  0.52259  0.89889
    386   2.76537  4.05976  3.59881  3.15766  3.58659  4.23094  2.15244  2.50585  2.60709  2.38463  2.87074  3.78595  4.27934  2.85363  2.14710  3.01110  3.33711  3.11983  5.03736  3.19623   2436 r - - -
          2.68618  4.42225  2.77519  2.73123  3.46354  2.40513  3.72494  3.29354  2.67741  2.69355  4.24690  2.90347  2.73739  3.18146  2.89801  2.37887  2.77519  2.98518  4.58477  3.61503
          0.00464  5.77098  6.49332  0.61958  0.77255  0.52259  0.89889
    387   2.90060  4.30551  5.28155  4.67137  3.08243  4.35344  4.44710  3.09172  4.46784  2.74680  3.59211  4.67903  4.90055  4.60814  4.20052  3.77626  3.60657  2.87102  0.71271  2.82374   2437 w - - -
          2.68618  4.42225  2.77520  2.73123  3.46354  2.40513  3.72495  3.29354  2.67741  2.69355  4.24690  2.90347  2.73734  3.18147  2.89801  2.37887  2.77520  2.98519  4.58477  3.61503
          0.00690  5.22808  6.49332  0.62828  0.76251  0.52259  0.89889
    388   1.87490  3.99457  5.39299  4.78157  3.89217  4.60240  4.94416  1.41944  4.56941  1.71114  2.91493  4.76650  4.96297  4.70249  4.57918  3.22320  3.32929  1.82237  5.43428  4.25737   2440 i - - -
          2.68618  4.42225  2.77519  2.73123  3.46354  2.40513  3.72494  3.29354  2.67741  2.69355  4.24690  2.90347  2.73739  3.18146  2.89801  2.37887  2.77519  2.98518  4.58477  3.61503
          0.00464  5.77098  6.49332  0.61958  0.77255  0.52259  0.89889
    389   2.83901  4.87446  2.82463  2.00914  5.12715  3.12722  3.39037  4.24698  2.19644  3.55819  4.82161  3.13634  4.43539  2.41603  1.73794  2.53093  2.93096  3.99295  5.46320  3.97078   2441 r - - -
          2.68618  4.42225  2.77519  2.73123  3.46354  2.40513  3.72494  3.29354  2.67741  2.69355  4.24690  2.90347  2.73739  3.18146  2.89801  2.37887  2.77519  2.98518  4.58477  3.61503
          0.00936  5.77098  5.08311  0.61958  0.77255  0.52259  0.89889
    390   2.49872  3.90133  3.23674  2.09141  4.00076  3.24898  2.85103  3.46500  2.47074  3.15666  3.89327  3.06435  4.19594  2.60779  2.85988  2.41791  2.93233  2.65340  5.28300  3.48785   2442 e - - -
          2.68606  4.42244  2.77534  2.73133  3.46346  2.40528  3.72504  3.29365  2.67762  2.69354  4.24676  2.90372  2.73722  3.18155  2.89811  2.37850  2.77512  2.98507  4.58447  3.61486
          0.02223  3.88900  6.48862  2.27214  0.10880  0.50436  0.92606
    391   2.40306  3.40321  3.60685  3.06576  3.94162  3.41158  3.73057  2.75283  2.77183  2.34133  4.13469  2.34536  4.20395  2.84917  2.46751  2.88191  2.67612  2.33660  5.91750  4.60434   2493 v - - -
          2.68618  4.42225  2.77519  2.73123  3.46354  2.40513  3.72494  3.29354  2.67741  2.69355  4.24690  2.90347  2.73739  3.18146  2.89801  2.37887  2.77519  2.98518  4.58477  3.61503
          0.00837  5.77098  5.25645  0.61958  0.77255  0.52259  0.89889
    392   2.71233  4.43634  5.33608  4.71995  2.99903  3.86121  4.43204  2.28762  4.50233  1.14715  2.62568  4.69798  4.89561  4.63146  4.50663  3.44199  2.78594  1.88456  3.82140  4.02164   2494 l - - -
          2.68613  4.42234  2.77523  2.73132  3.46340  2.40516  3.72486  3.29325  2.67749  2.69364  4.24698  2.90355  2.73745  3.18143  2.89799  2.37884  2.77528  2.98514  4.58486  3.61453
          0.04540  3.14974  6.48962  0.83740  0.56710  0.52330  0.89787
    393   2.72514  4.29823  3.19573  2.64850  3.96370  2.89047  3.57386  3.86816  2.33665  2.39442  3.27163  3.06112  4.44948  2.75339  2.80665  2.12346  2.18086  3.65793  6.15937  4.08823   2500 s - - -
          2.68618  4.42225  2.77519  2.73123  3.46354  2.40513  3.72494  3.29354  2.67741  2.69355  4.24690  2.90347  2.73739  3.18146  2.89801  2.37887  2.77519  2.98518  4.58477  3.61503
          0.00465  5.76940  6.49174  0.61958  0.77255  0.53183  0.88559
    394   3.03973  4.88052  1.84946  2.31603  4.62607  2.35489  3.72800  4.06818  2.41658  3.80837  4.37170  2.41198  4.10238  3.01240  3.17678  1.96207  2.93500  4.03331  6.21410  4.80277   2501 d - - -
          2.68618  4.42225  2.77519  2.73123  3.46354  2.40513  3.72494  3.29354  2.67741  2.69355  4.24690  2.90347  2.73739  3.18146  2.89801  2.37887  2.77519  2.98518  4.58477  3.61503
          0.00463  5.77295  6.49530  0.61958  0.77255  0.53183  0.88559
    395   2.54860  5.78180  2.86344  2.42184  5.12751  2.92897  3.59603  4.42870  2.48382  3.75177  4.20172  2.81434  1.88107  2.81985  3.04273  2.03919  2.75440  3.62406  5.53998  4.80277   2502 p - - -
          2.68618  4.42225  2.77519  2.73123  3.46354  2.40513  3.72494  3.29354  2.67741  2.69355  4.24690  2.90347  2.73739  3.18146  2.89801  2.37887  2.77519  2.98518  4.58477  3.61503
          0.01022  5.77295  4.95392  0.61958  0.77255  0.49265  0.94420
    396   2.32650  5.78196  2.22775  1.88767  4.64677  3.01942  3.85845  4.14750  2.65061  4.08772  4.39963  2.77538  3.43145  2.86623  2.41185  2.24044  2.80226  3.62810  6.21398  4.80235   2503 e - - -
          2.68619  4.42232  2.77521  2.73120  3.46350  2.40516  3.72472  3.29354  2.67742  2.69341  4.24696  2.90353  2.73735  3.18144  2.89807  2.37893  2.77521  2.98525  4.58484  3.61485
          0.04281  3.66617  4.11472  1.00359  0.45659  0.54066  0.87315
    397   3.18690  4.17321  3.46363  3.69735  1.28438  4.20677  3.67891  3.03510  3.90347  2.24069  3.74671  3.16116  4.80415  4.28502  3.91808  3.14925  3.37544  2.94464  4.07588  1.95835   2513 f - - -
          2.68618  4.42225  2.77519  2.73123  3.46354  2.40513  3.72494  3.29354  2.67741  2.69355  4.24690  2.90347  2.73739  3.18146  2.89801  2.37887  2.77519  2.98518  4.58477  3.61503
          0.03124  5.75650  3.59020  0.61958  0.77255  0.56915  0.83473
    398   2.78326  4.32586  4.51901  4.01215  1.89140  3.78058  3.57156  2.60793  4.06535  2.56739  3.58010  4.29189  3.50076  3.61354  4.01600  2.83581  2.86431  2.11091  3.36517  1.97688   2514 f - - -
          2.68618  4.42225  2.77520  2.73123  3.46354  2.40513  3.72495  3.29354  2.67741  2.69355  4.24690  2.90347  2.73735  3.18146  2.89801  2.37887  2.77520  2.98518  4.58477  3.61503
          0.02180  5.05079  4.18912  0.54783  0.86323  0.68838  0.69794
    399   2.35544  5.75104  2.93144  2.31543  5.09557  3.05826  3.98396  3.65227  2.48954  3.00405  4.51511  2.40506  4.08275  2.85644  2.56024  2.11224  2.34702  3.22402  6.18405  4.77342   2516 s - - -
          2.68619  4.42226  2.77520  2.73124  3.46354  2.40513  3.72495  3.29355  2.67741  2.69355  4.24690  2.90347  2.73740  3.18147  2.89788  2.37887  2.77520  2.98519  4.58477  3.61504
          0.12525  4.44144  2.24480  0.46021  0.99736  0.67786  0.70867
    400   2.77773  5.68725  2.96960  2.22513  5.02909  3.13190  3.88302  4.28305  2.72855  3.53319  4.19699  2.82768  3.81221  2.92394  3.09613  1.52816  1.98358  3.78880  4.60018  4.30197   2518 s - - -
          2.68614  4.42231  2.77520  2.73110  3.46360  2.40504  3.72500  3.29350  2.67747  2.69358  4.24682  2.90353  2.73739  3.18138  2.89800  2.37893  2.77526  2.98516  4.58483  3.61509
          0.16811  2.55261  2.56576  0.21459  1.64442  0.73693  0.65120
    401   1.96779  5.60790  3.08896  2.80905  3.86685  2.99939  3.51658  3.76654  2.65461  3.05836  4.51089  2.65450  3.31100  3.07161  2.88334  2.10490  2.44712  2.95980  6.05971  3.60347   2521 a - - -
          2.68609  4.42230  2.77525  2.73128  3.46359  2.40503  3.72486  3.29338  2.67746  2.69351  4.24672  2.90352  2.73745  3.18152  2.89806  2.37888  2.77518  2.98524  4.58457  3.61508
          0.12584  3.86360  2.33041  1.06101  0.42481  0.55712  0.85064
    402   2.33263  4.39909  3.57628  3.33168  2.32104  3.44464  3.28630  3.52700  3.10179  2.46278  3.90428  3.34769  3.78650  3.19430  2.93213  2.19902  2.93648  2.91859  4.84392  2.28478   2534 s - - -
          2.68618  4.42225  2.77519  2.73123  3.46354  2.40513  3.72494  3.29354  2.67741  2.69355  4.24690  2.90347  2.73739  3.18146  2.89801  2.37887  2.77519  2.98518  4.58477  3.61503
          0.00544  5.61295  6.33529  0.61958  0.77255  0.76381  0.62715
    403   2.66170  4.29620  3.15176  2.56401  3.02491  3.58502  3.15254  4.28184  2.71082  2.61227  4.39654  2.29338  4.06613  2.72032  2.86034  2.49578  2.89161  3.32981  6.08939  2.35818   2535 n - - -
          2.68618  4.42225  2.77519  2.73123  3.46354  2.40513  3.72494  3.29354  2.67741  2.69355  4.24690  2.90347  2.73739  3.18146  2.89801  2.37887  2.77519  2.98518  4.58477  3.61503
          0.00514  5.66847  6.39082  0.61958  0.77255  0.55334  0.85572
    404   2.45420  5.65206  3.37145  2.70261  4.56422  3.23737  3.20952  3.42288  2.66158  2.54593  4.15126  3.00440  2.52343  3.02576  2.79253  2.23646  2.16000  3.06933  6.08719  4.41457   2536 t - - -
          2.68613  4.42229  2.77517  2.73127  3.46358  2.40506  3.72499  3.29358  2.67731  2.69354  4.24694  2.90345  2.73744  3.18150  2.89799  2.37887  2.77524  2.98522  4.58481  3.61507
          0.02073  4.16308  5.30642  1.00800  0.45405  0.56194  0.84421
    405   2.49600  5.72713  3.03444  2.59843  5.05602  3.14859  3.51927  3.19371  2.59688  3.12967  3.50075  2.74367  3.74573  3.00826  3.09553  2.15568  1.95743  2.98657  6.16962  3.46340   2548 t - - -
          2.68618  4.42225  2.77519  2.73123  3.46354  2.40513  3.72494  3.29354  2.67741  2.69355  4.24690  2.90347  2.73739  3.18146  2.89801  2.37887  2.77519  2.98518  4.58477  3.61503
          0.00476  5.74659  6.46893  0.61958  0.77255  0.49264  0.94421
    406   2.34705  2.93513  3.65778  2.85578  3.38899  3.49315  3.63237  2.96168  2.99920  2.01779  3.93840  3.10361  4.37329  3.18161  3.40556  2.11745  2.57322  2.68025  5.78009  3.77789   2549 l - - -
          2.68618  4.42225  2.77519  2.73123  3.46354  2.40513  3.72494  3.29354  2.67741  2.69355  4.24690  2.90347  2.73739  3.18146  2.89801  2.37887  2.77519  2.98518  4.58477  3.61503
          0.01150  5.76652  4.79082  0.61958  0.77255  0.53057  0.88738
    407   2.00893  3.76462  4.85786  3.96187  3.07680  3.64998  4.21274  2.46039  4.14115  2.20849  3.28999  3.41713  3.63442  3.26094  3.97628  2.30361  2.23755  2.03782  5.42394  3.77602   2550 a - - -
          2.68618  4.42225  2.77519  2.73123  3.46354  2.40513  3.72494  3.29354  2.67741  2.69355  4.24690  2.90347  2.73739  3.18146  2.89801  2.37887  2.77519  2.98518  4.58477  3.61503
          0.00862  5.76335  5.21285  0.61958  0.77255  0.55164  0.85803
    408   2.86682  5.76409  2.97161  2.80760  4.82851  3.57565  3.92861  4.58748  2.62567  3.87308  4.43448  3.20192  1.00799  2.87663  3.10561  2.56852  3.28303  3.79194  6.19946  4.42134   2551 p - - -
          2.68618  4.42225  2.77519  2.73123  3.46354  2.40513  3.72494  3.29354  2.67741  2.69355  4.24690  2.90347  2.73739  3.18146  2.89801  2.37887  2.77519  2.98518  4.58477  3.61503
          0.01325  5.76269  4.60354  0.61958  0.77255  0.48654  0.95386
    409   2.78287  3.52866  3.85809  3.43075  3.41256  3.26955  4.20445  2.29765  3.26045  2.17432  3.87482  3.43770  2.47912  3.66415  3.57395  2.46880  2.71725  1.89531  5.21003  3.91182   2552 v - - -
          2.68618  4.42225  2.77519  2.73123  3.46354  2.40513  3.72494  3.29354  2.67741  2.69355  4.24690  2.90347  2.73739  3.18146  2.89801  2.37887  2.77519  2.98518  4.58477  3.61503
          0.01781  5.76494  4.23238  0.61958  0.77255  0.52917  0.88938
    410   3.16724  4.03968  5.29497  4.51124  2.25934  4.52052  2.28193  2.06938  3.57899  1.76419  2.90215  4.67561  3.66929  3.83458  4.48704  3.63131  3.32462  2.53849  4.71646  2.22185   2553 l - - -
          2.68618  4.42225  2.77519  2.73123  3.46354  2.40513  3.72494  3.29354  2.67741  2.69355  4.24690  2.90347  2.73739  3.18146  2.89801  2.37887  2.77519  2.98518  4.58477  3.61503
          0.00471  5.75661  6.47896  0.61958  0.77255  0.44618  1.02184
    411   2.95586  4.34901  4.92691  4.71727  2.12296  4.53676  3.95356  2.53641  4.50168  0.89878  3.07972  4.50810  4.90044  4.42435  4.50919  3.56872  3.45780  2.30323  5.36363  3.89979   2554 l - - -
          2.68618  4.42225  2.77519  2.73123  3.46354  2.40513  3.72494  3.29354  2.67741  2.69355  4.24690  2.90347  2.73739  3.18146  2.89801  2.37887  2.77519  2.98518  4.58477  3.61503
          0.00462  5.77579  6.49814  0.61958  0.77255  0.51205  0.91446
    412   2.26168  4.48170  2.70434  2.49574  4.67245  2.89059  3.45167  3.65247  2.52137  2.83090  3.90702  3.16292  4.22106  2.56851  2.52638  2.10006  2.91736  3.33768  5.06234  3.85001   2555 s - - -
          2.68618  4.42225  2.77519  2.73123  3.46354  2.40513  3.72494  3.29354  2.67741  2.69355  4.24690  2.90347  2.73739  3.18146  2.89801  2.37887  2.77519  2.98518  4.58477  3.61503
          0.00462  5.77579  6.49814  0.61958  0.77255  0.49002  0.94833
    413   3.40832  5.43810  6.11549  5.50825  2.50978  5.37904  5.69875  2.03607  5.31720  0.58511  3.14137  5.55112  5.61672  4.88865  5.28627  4.71562  4.35167  2.53185  5.98648  4.91269   2556 L - - -
          2.68618  4.42225  2.77519  2.73123  3.46354  2.40513  3.72494  3.29354  2.67741  2.69355  4.24690  2.90347  2.73739  3.18146  2.89801  2.37887  2.77519  2.98518  4.58477  3.61503
          0.00460  5.78031  6.50265  0.61958  0.77255  0.49861  0.93489
    414   2.59646  3.69197  5.35459  4.73945  3.64237  4.43681  4.89004  2.01116  4.52326  0.88110  3.08157  4.71972  4.65421  4.65327  4.52915  3.38866  3.50502  2.16682  5.38082  4.20503   2557 l - - -
          2.68618  4.42225  2.77520  2.73123  3.46354  2.40513  3.72495  3.29354  2.67741  2.69355  4.24690  2.90347  2.73740  3.18146  2.89801  2.37887  2.77516  2.98518  4.58477  3.61503
          0.01242  5.15378  5.02533  0.55518  0.85324  0.49861  0.93489
    415   2.68594  5.04606  2.20509  2.18487  4.83463  3.28246  3.46007  4.30519  2.15067  3.25727  4.11021  3.11460  4.43826  2.78126  1.74479  2.76400  3.34867  3.22546  6.21482  4.80372   2559 r - - -
          2.68618  4.42225  2.77519  2.73123  3.46354  2.40513  3.72494  3.29354  2.67741  2.69355  4.24690  2.90347  2.73739  3.18146  2.89801  2.37887  2.77519  2.98518  4.58477  3.61503
          0.00462  5.77522  6.49757  0.61958  0.77255  0.47948  0.96523
    416   2.48123  3.86062  2.91070  1.62366  3.74685  3.60231  3.02735  3.01872  2.64315  2.92903  4.38141  3.34062  4.46002  2.71172  2.72215  2.79913  2.93945  3.13225  5.15145  4.12666   2560 e - - -
          2.68618  4.42225  2.77519  2.73123  3.46354  2.40513  3.72494  3.29354  2.67741  2.69355  4.24690  2.90347  2.73739  3.18146  2.89801  2.37887  2.77519  2.98518  4.58477  3.61503
          0.00460  5.78031  6.50265  0.61958  0.77255  0.49861  0.93489
    417   2.20692  4.07251  5.01803  4.75841  3.88817  4.39220  4.93067  0.91042  4.54886  2.58269  3.24489  4.74998  4.95255  4.68453  4.56359  3.42476  3.25638  1.80161  5.42637  4.24916   2561 i - - -
          2.68618  4.42225  2.77519  2.73123  3.46354  2.40513  3.72494  3.29354  2.67741  2.69355  4.24690  2.90347  2.73739  3.18146  2.89801  2.37887  2.77519  2.98518  4.58477  3.61503
          0.00460  5.78031  6.50265  0.61958  0.77255  0.49861  0.93489
    418   1.30856  3.09064  5.28553  4.67327  3.69249  2.96820  4.86233  2.20100  4.46803  2.62511  3.39389  4.41775  4.89526  4.60771  4.49207  2.32251  3.05707  1.99690  4.93733  3.54032   2562 a - - -
          2.68618  4.42225  2.77519  2.73123  3.46354  2.40513  3.72494  3.29354  2.67741  2.69355  4.24690  2.90347  2.73739  3.18146  2.89801  2.37887  2.77519  2.98518  4.58477  3.61503
          0.00885  5.77644  5.16448  0.61958  0.77255  0.49861  0.93489
    419   2.66890  4.65883  2.44579  2.17976  3.51403  3.66568  3.62031  3.26719  2.38911  3.10210  3.98332  2.94300  3.73833  2.57262  2.52983  2.63664  2.64299  3.23128  5.23435  3.65622   2563 e - - -
          2.68618  4.42225  2.77519  2.73123  3.46354  2.40513  3.72494  3.29354  2.67741  2.69355  4.24690  2.90347  2.73739  3.18146  2.89801  2.37887  2.77519  2.98518  4.58477  3.61503
          0.00464  5.77222  6.49456  0.61958  0.77255  0.48268  0.96005
    420   2.38715  4.37351  3.30622  2.47035  4.30036  3.80518  2.97386  3.77292  2.02454  2.53446  4.27156  3.04258  4.45298  2.73932  2.06755  2.79925  2.99015  3.47368  3.95381  3.60160   2564 k - - -
          2.68618  4.42225  2.77519  2.73123  3.46354  2.40513  3.72494  3.29354  2.67741  2.69355  4.24690  2.90347  2.73739  3.18146  2.89801  2.37887  2.77519  2.98518  4.58477  3.61503
          0.00462  5.77644  6.49878  0.61958  0.77255  0.49861  0.93489
    421   3.26764  4.66354  3.79602  2.98461  3.82942  4.17084  0.85509  3.99102  3.21582  3.62859  4.46688  3.36454  4.55834  2.27950  3.52881  3.26545  3.54200  3.65756  5.00761  3.12227   2565 h - - -
          2.68618  4.42225  2.77519  2.73123  3.46354  2.40513  3.72494  3.29354  2.67741  2.69355  4.24690  2.90347  2.73739  3.18146  2.89801  2.37887  2.77519  2.98518  4.58477  3.61503
          0.00462  5.77644  6.49878  0.61958  0.77255  0.49861  0.93489
    422   2.66668  4.58445  3.50887  2.97921  4.64642  3.71573  3.84708  3.35067  2.91296  3.53029  4.35438  3.69024  0.96345  3.33961  3.31198  2.78331  3.20134  2.89782  5.43717  4.40021   2566 p - - -
          2.68618  4.42225  2.77519  2.73123  3.46354  2.40513  3.72494  3.29354  2.67741  2.69355  4.24690  2.90347  2.73739  3.18146  2.89801  2.37887  2.77519  2.98518  4.58477  3.61503
          0.00462  5.77644  6.49878  0.61958  0.77255  0.49861  0.93489
    423   2.67835  4.26351  3.54330  3.33916  2.46241  3.47614  3.70023  3.56578  3.05612  1.37189  3.60468  3.74754  3.36463  2.78298  2.83492  2.75889  3.19237  2.88832  5.74966  4.28261   2567 l - - -
          2.68618  4.42225  2.77519  2.73123  3.46354  2.40513  3.72494  3.29354  2.67741  2.69355  4.24690  2.90347  2.73739  3.18146  2.89801  2.37887  2.77519  2.98518  4.58477  3.61503
          0.00462  5.77644  6.49878  0.61958  0.77255  0.49861  0.93489
    424   2.99431  5.05599  3.71531  3.15151  4.02556  4.11212  3.14777  3.80509  2.59274  1.33166  3.48673  3.76975  4.56748  1.72409  3.63043  3.02419  2.65827  3.29017  5.85251  4.55943   2568 l - - -
          2.68620  4.42227  2.77512  2.73125  3.46355  2.40514  3.72496  3.29341  2.67742  2.69356  4.24691  2.90348  2.73736  3.18148  2.89802  2.37888  2.77516  2.98520  4.58478  3.61505
          0.02306  4.35260  4.61286  0.64678  0.74177  0.49861  0.93489
    425   2.70640  3.91273  3.61087  3.16861  4.22411  3.59402  2.36725  3.73571  3.02121  3.46864  4.50407  3.62162  4.35148  2.66033  1.11758  3.15186  3.40445  3.23513  3.56458  4.32930   2571 r - - -
          2.68618  4.42225  2.77519  2.73123  3.46354  2.40513  3.72494  3.29354  2.67741  2.69355  4.24690  2.90347  2.73739  3.18146  2.89801  2.37887  2.77519  2.98518  4.58477  3.61503
          0.00465  5.76798  6.49033  0.61958  0.77255  0.54830  0.86259
    426   2.74769  4.90725  2.71058  2.40143  4.63373  2.94946  3.65971  3.83800  2.64527  3.60134  4.11090  3.13164  1.72052  2.66716  2.70031  2.46500  2.79832  3.59051  5.41185  4.58599   2572 p - - -
          2.68618  4.42225  2.77519  2.73123  3.46354  2.40513  3.72494  3.29354  2.67741  2.69355  4.24690  2.90347  2.73739  3.18146  2.89801  2.37887  2.77519  2.98518  4.58477  3.61503
          0.00465  5.76798  6.49033  0.61958  0.77255  0.54830  0.86259
    427   2.40830  4.19388  2.25426  2.28466  4.55668  3.80812  3.23959  3.46307  2.51387  3.16517  3.79141  3.15842  3.63152  2.66433  2.36355  2.46405  2.72009  3.35652  5.10193  4.22276   2573 d - - -
          2.68618  4.42225  2.77520  2.73123  3.46354  2.40508  3.72495  3.29354  2.67741  2.69355  4.24690  2.90347  2.73740  3.18147  2.89801  2.37887  2.77520  2.98519  4.58477  3.61503
          0.01267  4.85015  5.34597  0.51638  0.90801  0.48852  0.95071
    428   2.07299  3.27811  5.36401  4.75170  3.87232  4.35204  4.91595  1.87591  4.53975  2.50343  3.79310  4.73876  4.93894  4.67345  4.55107  3.63423  3.11605  0.96000  5.40935  3.91090   2575 v - - -
          2.68618  4.42225  2.77519  2.73123  3.46354  2.40513  3.72494  3.29354  2.67741  2.69355  4.24690  2.90347  2.73739  3.18146  2.89801  2.37887  2.77519  2.98518  4.58477  3.61503
          0.00464  5.77096  6.49331  0.61958  0.77255  0.53110  0.88663
    429   2.72401  3.57163  5.31139  4.70730  1.62526  4.22734  4.85329  2.52039  4.49303  1.07734  3.17055  4.68696  4.88231  4.09445  4.49816  3.84137  3.45631  2.54149  5.33423  4.02885   2576 l - - -
          2.68618  4.42225  2.77519  2.73123  3.46354  2.40513  3.72494  3.29354  2.67741  2.69355  4.24690  2.90347  2.73739  3.18146  2.89801  2.37887  2.77519  2.98518  4.58477  3.61503
          0.00464  5.77096  6.49331  0.61958  0.77255  0.53110  0.88663
    430   2.59266  5.74591  1.97698  1.90797  3.99873  3.01766  3.41343  4.46287  2.45305  3.51592  4.56539  2.51110  4.12535  2.64118  2.75179  2.57720  2.98006  3.73351  6.15922  4.42126   2577 e - - -
          2.68618  4.42225  2.77519  2.73123  3.46354  2.40513  3.72494  3.29354  2.67741  2.69355  4.24690  2.90347  2.73739  3.18146  2.89801  2.37887  2.77519  2.98518  4.58477  3.61503
          0.00638  5.77096  5.73024  0.61958  0.77255  0.49950  0.93352
    431   2.49327  3.47171  5.34188  4.72572  2.77860  4.53678  4.68374  1.68722  4.31167  1.52723  3.23044  4.70317  4.67512  4.63678  4.51175  3.71282  3.10453  1.58218  5.36125  4.07963   2578 l - - -
          2.68618  4.42225  2.77519  2.73123  3.46354  2.40513  3.72494  3.29354  2.67741  2.69355  4.24690  2.90347  2.73739  3.18146  2.89801  2.37887  2.77519  2.98518  4.58477  3.61503
          0.00463  5.77247  6.49482  0.61958  0.77255  0.52228  0.89935
    432   2.17031  4.73886  5.33749  4.72154  3.07396  4.20313  4.86950  2.25286  4.50445  1.01334  3.61923  4.70073  4.73291  4.63401  4.50957  3.54246  3.25383  2.12572  4.23372  3.02519   2579 l - - -
          2.68618  4.42225  2.77519  2.73123  3.46354  2.40513  3.72494  3.29354  2.67741  2.69355  4.24690  2.90347  2.73739  3.18146  2.89801  2.37887  2.77519  2.98518  4.58477  3.61503
          0.00463  5.77247  6.49482  0.61958  0.77255  0.52228  0.89935
    433   2.66505  3.76009  3.73067  2.45913  3.37532  3.38848  3.67503  2.97131  2.30270  2.55798  3.55258  3.57179  4.23559  2.83962  2.33984  2.60332  2.71863  2.52434  4.72943  3.87847   2580 k - - -
          2.68618  4.42225  2.77519  2.73123  3.46354  2.40513  3.72494  3.29354  2.67741  2.69355  4.24690  2.90347  2.73739  3.18146  2.89801  2.37887  2.77519  2.98518  4.58477  3.61503
          0.00463  5.77247  6.49482  0.61958  0.77255  0.50026  0.93235
    434   2.35837  4.70174  2.54411  2.36530  4.59371  3.21861  3.25415  3.45029  2.18561  3.14673  3.79752  2.87693  4.30033  2.56040  2.59336  2.48484  2.64317  3.52801  5.46208  4.16157   2581 k - - -
          2.68583  4.42257  2.77525  2.73153  3.46386  2.40516  3.72527  3.29306  2.67751  2.69367  4.24597  2.90352  2.73766  3.18143  2.89830  2.37871  2.77456  2.98542  4.58509  3.61480
          0.02846  3.62879  6.49706  2.27229  0.10878  0.50899  0.91906
    435   1.86013  2.73605  5.31335  4.28557  2.17986  3.62085  4.39415  2.44500  4.48656  1.92491  2.82590  4.31717  4.89420  4.48687  4.37284  2.54826  2.92720  2.34119  4.93319  3.66302   2601 a - - -
          2.68618  4.42225  2.77519  2.73123  3.46354  2.40513  3.72494  3.29354  2.67741  2.69355  4.24690  2.90347  2.73739  3.18146  2.89801  2.37887  2.77519  2.98518  4.58477  3.61503
          0.00465  5.76929  6.49164  0.61958  0.77255  0.50899  0.91906
    436   3.32243  3.66035  5.34114  4.72494  1.43463  4.53553  4.43913  2.49015  4.50693  1.14734  3.18549  4.70203  4.89894  4.63549  4.51049  3.53691  3.50048  2.74481  4.46241  3.25079   2602 l - - -
          2.68618  4.42225  2.77519  2.73123  3.46354  2.40513  3.72494  3.29354  2.67741  2.69355  4.24690  2.90347  2.73739  3.18146  2.89801  2.37887  2.77519  2.98518  4.58477  3.61503
          0.00465  5.76929  6.49164  0.61958  0.77255  0.50899  0.91906
    437   2.75629  5.39527  2.49845  1.70376  4.18917  3.14440  3.45702  3.95144  2.27602  3.29121  3.85315  3.08502  3.46848  2.80364  2.77812  2.71037  2.49816  3.41164  6.20918  4.25276   2603 e - - -
          2.68618  4.42225  2.77519  2.73123  3.46354  2.40513  3.72494  3.29354  2.67741  2.69355  4.24690  2.90347  2.73739  3.18146  2.89801  2.37887  2.77519  2.98518  4.58477  3.61503
          0.02302  5.76740  3.93092  0.61958  0.77255  0.50899  0.91906
    438   2.05577  3.85425  4.40855  3.63913  3.19265  3.85200  2.23588  3.17535  3.32733  1.99928  2.98904  3.90500  4.29182  3.16115  2.74007  2.70265  2.92454  2.39333  5.03044  3.89262   2604 l - - -
          2.68618  4.42225  2.77519  2.73123  3.46354  2.40513  3.72494  3.29354  2.67741  2.69355  4.24690  2.90347  2.73739  3.18146  2.89801  2.37887  2.77519  2.98518  4.58477  3.61503
          0.00850  5.74912  5.24394  0.61958  0.77255  0.61105  0.78259
    439   2.80984  4.17323  2.66845  2.18665  4.41961  3.51372  3.62572  3.21285  2.30916  2.73187  3.45982  2.87116  3.28224  2.75934  2.99364  2.04221  2.87966  3.59520  6.18121  4.19161   2605 s - - -
          2.68585  4.42249  2.77506  2.73112  3.46388  2.40529  3.72531  3.29354  2.67803  2.69360  4.24651  2.90253  2.73764  3.18157  2.89788  2.37892  2.77535  2.98509  4.58521  3.61435
          0.62417  0.78342  4.89864  0.91340  0.51276  0.60970  0.78419
    440   2.89278  5.25344  3.41449  2.51230  4.06481  2.31866  3.69715  3.73319  2.54346  3.29198  4.57969  3.48627  2.31161  3.10629  3.06449  2.15149  2.19827  3.49416  5.36250  2.96560   2623 s - - -
          2.68618  4.42225  2.77519  2.73123  3.46354  2.40513  3.72494  3.29354  2.67741  2.69355  4.24690  2.90347  2.73739  3.18146  2.89801  2.37887  2.77519  2.98518  4.58477  3.61503
          0.04372  5.73486  3.23037  0.61958  0.77255  0.58697  0.81196
    441   2.73013  4.84050  2.07826  1.53536  5.08711  2.81297  3.90436  4.38832  2.45075  3.87650  4.78141  2.43128  3.65830  3.16542  3.19113  2.38757  2.95894  4.01613  6.17309  4.47526   2624 e - - -
          2.68616  4.42230  2.77525  2.73117  3.46359  2.40502  3.72468  3.29359  2.67746  2.69360  4.24695  2.90347  2.73745  3.18152  2.89800  2.37887  2.77512  2.98519  4.58482  3.61509
          0.16487  2.83345  2.37317  0.31970  1.29596  0.74068  0.64777
    442   2.85110  4.64680  5.12982  3.78017  3.09738  3.40472  4.74541  1.96925  4.02618  1.33513  3.14758  3.96604  4.78134  4.02738  4.17946  2.99035  2.73043  1.90578  4.69664  3.93337   2629 l - - -
          2.68611  4.42192  2.77524  2.73123  3.46359  2.40504  3.72499  3.29359  2.67740  2.69360  4.24695  2.90346  2.73741  3.18140  2.89806  2.37892  2.77517  2.98517  4.58482  3.61508
          0.04178  3.60959  4.27885  0.86641  0.54552  0.81230  0.58669
    443   2.99550  4.80629  1.45908  2.04861  4.78712  3.04269  3.55840  4.05675  2.68375  3.90936  4.52590  2.92446  3.79091  3.03284  3.30879  2.09505  2.97430  3.59229  6.13086  4.22912   2634 d - - -
          2.68605  4.42192  2.77526  2.73035  3.46406  2.40490  3.72403  3.29402  2.67784  2.69374  4.24676  2.90367  2.73779  3.18156  2.89823  2.37889  2.77517  2.98435  4.58555  3.61549
          0.10434  2.49946  4.07762  2.35909  0.09928  0.82900  0.57357
    444   1.79282  5.10260  2.87598  2.67929  3.93786  3.34535  3.46497  3.21061  2.83713  3.68334  4.46224  3.34814  2.47042  3.06611  3.18509  2.08606  3.00731  3.07109  6.04092  2.97948   2672 a - - -
          2.68618  4.42225  2.77519  2.73123  3.46354  2.40513  3.72494  3.29354  2.67741  2.69355  4.24690  2.90347  2.73739  3.18146  2.89801  2.37887  2.77519  2.98518  4.58477  3.61503
          0.01609  5.64798  4.38743  0.61958  0.77255  0.74917  0.64010
    445   2.67752  5.53369  3.18848  2.50275  3.80017  3.72776  3.60298  3.40188  2.72441  1.83612  3.29886  3.09414  4.13570  2.27823  2.91224  2.62038  2.85299  2.66040  6.01213  4.24264   2673 l - - -
          2.68618  4.42225  2.77519  2.73123  3.46354  2.40513  3.72494  3.29354  2.67741  2.69355  4.24690  2.90347  2.73739  3.18146  2.89801  2.37887  2.77519  2.98518  4.58477  3.61503
          0.02293  5.66833  3.95186  0.61958  0.77255  0.43341  1.04497
    446   2.27805  5.70751  3.20897  2.25209  5.06694  3.52924  3.97590  3.80102  1.80624  3.50787  3.87716  3.14160  4.39695  2.29642  2.93605  2.46231  2.45158  2.72551  6.12299  4.75418   2674 k - - -
          2.68607  4.42226  2.77500  2.73125  3.46332  2.40487  3.72487  3.29363  2.67756  2.69361  4.24695  2.90360  2.73758  3.18162  2.89814  2.37895  2.77501  2.98501  4.58501  3.61527
          0.03443  3.53411  5.36819  1.97158  0.14994  0.54829  0.86260
    447   2.04291  5.22530  3.88180  3.00548  3.81407  3.58854  3.74163  2.82080  2.54244  2.27221  2.51225  3.02389  4.56634  2.85507  2.93884  2.58049  3.14506  2.39941  4.73151  4.49601   2696 a - - -
          2.68614  4.42229  2.77524  2.73127  3.46341  2.40517  3.72499  3.29358  2.67745  2.69351  4.24694  2.90331  2.73744  3.18137  2.89795  2.37885  2.77524  2.98523  4.58481  3.61507
          0.01592  4.64927  5.07847  1.24050  0.34142  0.47422  0.97384
    448   2.84501  4.49038  3.65427  2.54625  3.94753  3.55909  3.25017  2.59970  3.07131  1.82172  2.80566  3.05058  3.27351  3.09383  3.42251  2.80637  3.04914  2.22137  5.77310  4.23822   2705 l - - -
          2.68618  4.42225  2.77519  2.73123  3.46354  2.40513  3.72494  3.29354  2.67741  2.69355  4.24690  2.90347  2.73739  3.18146  2.89801  2.37887  2.77519  2.98518  4.58477  3.61503
          0.00474  5.74952  6.47187  0.61958  0.77255  0.56446  0.84088
    449   2.19856  5.76879  2.23217  1.38984  5.11496  3.62884  3.71638  4.12827  2.42440  3.96178  4.80917  3.33423  3.93360  3.02079  2.78922  2.34010  3.02642  3.90192  6.20082  4.78920   2706 e - - -
          2.68618  4.42225  2.77519  2.73123  3.46354  2.40513  3.72494  3.29354  2.67741  2.69355  4.24690  2.90347  2.73739  3.18146  2.89801  2.37887  2.77519  2.98518  4.58477  3.61503
          0.00474  5.74952  6.47187  0.61958  0.77255  0.51393  0.91165
    450   2.58570  4.40555  5.31535  4.70007  2.86626  4.33507  3.83325  1.89205  4.06520  1.29010  2.76497  4.68407  4.88574  4.31359  3.62602  3.33527  3.15199  2.08176  4.83060  3.41812   2707 l - - -
          2.68618  4.42225  2.77520  2.73124  3.46354  2.40513  3.72495  3.29354  2.67741  2.69347  4.24690  2.90347  2.73740  3.18147  2.89801  2.37887  2.77520  2.98519  4.58477  3.61503
          0.01108  4.65799  6.47720  0.48989  0.94854  0.49854  0.93500
    451   2.65821  4.15209  3.58811  2.97340  4.91075  3.81593  3.31325  3.56034  1.31892  3.11869  3.91002  3.56718  4.29382  2.71858  1.77717  2.93342  3.50247  3.57349  6.09534  3.96847   2709 k - - -
          2.68622  4.42173  2.77528  2.73131  3.46339  2.40507  3.72503  3.29353  2.67726  2.69363  4.24639  2.90355  2.73748  3.18148  2.89779  2.37891  2.77528  2.98521  4.58485  3.61511
          0.03663  3.36860  6.48400  0.94207  0.49400  0.46920  0.98217
    452   3.19797  4.34465  3.15696  1.91053  5.12393  3.44155  4.00052  3.90928  1.54965  3.84446  4.81854  3.13264  4.03976  2.36799  1.76704  3.12445  3.29496  3.97689  6.21028  4.60523   2714 k - - -
          2.68618  4.42225  2.77519  2.73123  3.46354  2.40513  3.72494  3.29354  2.67741  2.69355  4.24690  2.90347  2.73739  3.18146  2.89801  2.37887  2.77519  2.98518  4.58477  3.61503
          0.00466  5.76618  6.48853  0.61958  0.77255  0.48576  0.95510
    453   2.51366  4.15524  3.04284  2.55956  4.19333  3.24958  3.48689  3.33819  2.44757  2.70073  2.98883  2.91592  4.45675  1.96450  2.95270  2.88044  2.58567  3.18901  4.90588  4.13090   2715 q - - -
          2.68618  4.42225  2.77519  2.73123  3.46354  2.40513  3.72494  3.29354  2.67741  2.69355  4.24690  2.90347  2.73739  3.18146  2.89801  2.37887  2.77519  2.98518  4.58477  3.61503
          0.00466  5.76618  6.48853  0.61958  0.77255  0.48576  0.95510
    454   2.47078  3.16210  5.31470  4.70884  2.73688  4.30158  4.85146  1.81775  4.49316  1.53172  2.67697  4.68610  4.88041  4.62052  4.49667  2.85990  3.07959  2.05981  4.94457  3.24675   2716 l - - -
          2.68618  4.42225  2.77519  2.73123  3.46354  2.40513  3.72494  3.29354  2.67741  2.69355  4.24690  2.90347  2.73739  3.18146  2.89801  2.37887  2.77519  2.98518  4.58477  3.61503
          0.00466  5.76618  6.48853  0.61958  0.77255  0.48576  0.95510
    455   2.70723  4.38975  5.31332  4.70770  3.24171  4.19704  4.85296  2.18164  4.49279  0.91638  2.68376  4.68665  4.88204  4.62079  4.25507  3.69881  3.33803  2.10270  5.33495  3.70407   2717 l - - -
          2.68618  4.42225  2.77519  2.73123  3.46354  2.40513  3.72494  3.29354  2.67741  2.69355  4.24690  2.90347  2.73739  3.18146  2.89801  2.37887  2.77519  2.98518  4.58477  3.61503
          0.00465  5.76837  6.49071  0.61958  0.77255  0.48576  0.95510
    456   3.13329  5.74839  1.26351  2.34174  4.69500  3.53063  3.98210  4.60237  2.54989  3.45838  4.60433  2.74339  4.42564  2.76998  2.16082  2.77189  3.17805  3.96942  6.16404  4.78847   2718 d - - -
          2.68618  4.42225  2.77519  2.73123  3.46354  2.40513  3.72494  3.29354  2.67741  2.69355  4.24690  2.90347  2.73739  3.18146  2.89801  2.37887  2.77519  2.98518  4.58477  3.61503
          0.00669  5.76837  5.64178  0.61958  0.77255  0.48576  0.95510
    457   2.68084  3.02088  3.96697  3.06574  3.44480  3.38538  3.49502  2.85004  3.09735  1.81455  3.25754  2.97190  4.63631  3.36292  2.12470  2.79719  3.12231  2.62800  5.64718  3.86956   2719 l - - -
          2.68618  4.42225  2.77519  2.73123  3.46354  2.40513  3.72494  3.29354  2.67741  2.69355  4.24690  2.90347  2.73739  3.18146  2.89801  2.37887  2.77519  2.98518  4.58477  3.61503
          0.00466  5.76634  6.48868  0.61958  0.77255  0.49803  0.93580
    458   2.74106  3.71829  5.31370  4.70795  2.59477  3.97996  4.85175  2.19058  4.49262  1.16100  1.87802  4.68597  4.88074  4.62025  4.49666  3.48716  3.49907  2.53680  5.33320  3.71187   2720 l - - -
          2.68618  4.42225  2.77519  2.73123  3.46354  2.40513  3.72494  3.29354  2.67741  2.69355  4.24690  2.90347  2.73739  3.18146  2.89801  2.37887  2.77519  2.98518  4.58477  3.61503
          0.00466  5.76634  6.48868  0.61958  0.77255  0.47817  0.96736
    459   2.80262  4.09255  5.38234  4.76993  3.78649  4.58862  4.92865  1.68796  4.21243  1.47899  3.40768  4.75315  4.94957  4.68876  4.56493  3.64016  3.01597  1.27502  5.41859  4.24185   2721 v - - -
          2.68618  4.42225  2.77519  2.73123  3.46354  2.40513  3.72494  3.29354  2.67741  2.69355  4.24690  2.90347  2.73739  3.18146  2.89801  2.37887  2.77519  2.98518  4.58477  3.61503
          0.00465  5.76837  6.49071  0.61958  0.77255  0.48576  0.95510
    460   2.96062  4.45804  3.23861  2.97576  2.07578  3.54534  2.25565  2.84699  3.75475  2.50330  3.79953  3.77487  4.73222  3.56549  3.65663  3.03651  3.56423  2.74907  3.58741  1.91169   2722 y - - -
          2.68618  4.42225  2.77519  2.73123  3.46354  2.40513  3.72494  3.29354  2.67741  2.69355  4.24690  2.90347  2.73739  3.18146  2.89801  2.37887  2.77519  2.98518  4.58477  3.61503
          0.00465  5.76837  6.49071  0.61958  0.77255  0.48576  0.95510
    461   2.98646  4.83231  5.43059  4.81618  3.26070  4.64144  4.97433  2.43818  4.60321  0.73521  2.46959  4.80482  4.99356  4.15455  4.42379  3.95503  3.36604  2.31917  5.44831  4.28249   2723 l - - -
          2.68618  4.42225  2.77519  2.73123  3.46354  2.40513  3.72494  3.29354  2.67741  2.69355  4.24690  2.90347  2.73739  3.18146  2.89801  2.37887  2.77519  2.98518  4.58477  3.61503
          0.00465  5.76837  6.49071  0.61958  0.77255  0.48576  0.95510
    462   2.45524  3.17619  5.34325  4.72743  2.79184  4.53949  4.87421  2.16299  4.51006  1.57158  1.87668  4.70561  4.90272  4.63921  4.51443  2.89119  3.15740  1.98497  5.36432  4.18864   2724 l - - -
          2.68616  4.42227  2.77521  2.73118  3.46346  2.40514  3.72496  3.29356  2.67743  2.69353  4.24691  2.90348  2.73741  3.18148  2.89802  2.37885  2.77521  2.98514  4.58479  3.61505
          0.02645  3.70541  6.49071  0.32542  1.28094  0.48576  0.95510
    463   2.22588  4.48548  3.55833  2.47959  4.65419  3.03945  3.22972  3.68410  2.49080  3.38207  3.93127  3.54315  4.23213  2.44705  2.05415  2.30875  2.41123  3.06844  5.14271  4.56951   2726 r - - -
          2.68370  4.42245  2.77558  2.73115  3.46332  2.40473  3.72530  3.29392  2.67791  2.69393  4.24738  2.90386  2.73755  3.18189  2.89840  2.37867  2.77552  2.98544  4.58540  3.61529
          0.06751  2.75269  6.48778  2.24896  0.11150  0.48576  0.95510
    464   2.62037  2.83750  3.70640  2.59119  3.35545  3.42226  2.89347  3.39105  2.58050  2.20649  4.19393  3.37271  3.80453  2.57519  2.59623  2.58981  3.00025  3.15308  5.47261  3.42137   2793 l - - -
          2.68618  4.42225  2.77519  2.73123  3.46354  2.40513  3.72494  3.29354  2.67741  2.69355  4.24690  2.90347  2.73739  3.18146  2.89801  2.37887  2.77519  2.98518  4.58477  3.61503
          0.00941  5.76544  5.07757  0.61958  0.77255  0.48576  0.95510
    465   3.20907  5.76304  3.13221  2.74540  5.09561  0.77306  3.81571  4.57298  2.93931  4.06253  4.49305  2.91430  4.44927  3.03165  3.17002  3.08437  3.32157  4.14708  5.26271  4.79873   2794 g - - -
          2.68622  4.42169  2.77515  2.73121  3.46358  2.40517  3.72499  3.29358  2.67740  2.69359  4.24694  2.90351  2.73737  3.18150  2.89788  2.37887  2.77519  2.98518  4.58481  3.61507
          0.04539  3.21435  5.47494  0.39009  1.13009  0.46854  0.98327
    466   2.92208  3.13690  3.32909  2.44286  2.24290  4.30318  2.53250  3.23234  3.49037  2.42541  2.84426  3.87241  4.68221  3.08609  3.49113  3.12684  3.55130  3.19091  4.68613  2.00099   2798 y - - -
          2.68618  4.42225  2.77520  2.73124  3.46354  2.40513  3.72495  3.29354  2.67741  2.69355  4.24690  2.90347  2.73740  3.18147  2.89801  2.37882  2.77520  2.98519  4.58477  3.61503
          0.00988  4.79127  6.48513  0.50864  0.91958  0.47593  0.97103
    467   1.84459  3.63151  4.85084  4.63224  3.33424  3.27323  4.50130  2.65839  4.43458  2.82117  3.64793  4.65470  3.94254  4.23859  4.47102  3.00725  3.13086  1.05916  4.94865  3.12286   2800 v - - -
          2.68618  4.42225  2.77519  2.73123  3.46354  2.40513  3.72494  3.29354  2.67741  2.69355  4.24690  2.90347  2.73739  3.18146  2.89801  2.37887  2.77519  2.98518  4.58477  3.61503
          0.00467  5.76544  6.48778  0.61958  0.77255  0.48576  0.95510
    468   2.95121  4.31292  3.72918  2.83165  3.02368  3.57251  4.19915  2.07050  3.34499  1.61419  3.13484  4.05588  3.00326  3.54203  3.46990  3.07913  2.85362  2.24771  5.53292  4.16731   2801 l - - -
          2.68619  4.42226  2.77520  2.73115  3.46354  2.40513  3.72495  3.29355  2.67741  2.69355  4.24690  2.90347  2.73740  3.18147  2.89798  2.37887  2.77520  2.98519  4.58477  3.61504
          0.01750  4.45517  5.16152  0.45603  1.00457  0.48576  0.95510
    469   2.52571  5.76407  2.96834  2.14730  5.10507  3.48638  3.95301  3.85866  2.76613  3.14434  4.20165  3.33076  1.41690  2.54653  3.05356  2.72902  3.13881  3.86804  6.19920  4.17285   2803 p - - -
          2.68618  4.42225  2.77520  2.73123  3.46354  2.40513  3.72495  3.29342  2.67741  2.69355  4.24690  2.90347  2.73740  3.18147  2.89801  2.37887  2.77520  2.98519  4.58477  3.61503
          0.01260  4.81707  5.41874  0.51261  0.91362  0.47032  0.98031
    470   2.76959  4.17342  5.35075  4.74114  3.52584  4.35447  4.92435  2.26040  4.53476  2.84735  3.82202  4.73877  3.84576  4.67309  4.55429  3.80205  2.62295  0.69245  5.42383  4.24622   2805 V - - -
          2.68618  4.42225  2.77519  2.73123  3.46354  2.40513  3.72494  3.29354  2.67741  2.69355  4.24690  2.90347  2.73739  3.18146  2.89801  2.37887  2.77519  2.98518  4.58477  3.61503
          0.00468  5.76254  6.48489  0.61958  0.77255  0.50315  0.92792
    471   3.24991  4.19424  5.34353  4.72747  2.40770  4.53847  4.87284  2.06445  4.50972  0.97837  2.64624  4.70507  4.90122  4.47576  4.51327  3.50314  3.31148  2.23527  5.36162  3.80021   2806 l - - -
          2.68618  4.42225  2.77519  2.73123  3.46354  2.40513  3.72494  3.29354  2.67741  2.69355  4.24690  2.90347  2.73739  3.18146  2.89801  2.37887  2.77519  2.98518  4.58477  3.61503
          0.00468  5.76254  6.48489  0.61958  0.77255  0.50315  0.92792
    472   2.28514  5.41598  2.18952  2.11442  5.12308  3.40989  3.35789  4.39575  2.29512  3.88210  4.55601  2.69896  4.27252  2.73793  2.50649  2.05293  2.98215  4.01465  5.70947  4.18425   2807 s - - -
          2.68620  4.42227  2.77522  2.73104  3.46356  2.40515  3.72497  3.29356  2.67743  2.69357  4.24692  2.90349  2.73742  3.18149  2.89803  2.37883  2.77522  2.98521  4.58479  3.61485
          0.01453  4.35042  6.48489  0.80669  0.59119  0.50315  0.92792
    473   2.26510  3.60843  4.48428  3.71305  1.88720  4.00836  3.68460  2.75850  3.49944  2.42437  3.13561  4.40313  4.64221  3.50205  3.29567  3.16708  2.92326  2.38559  3.56579  2.22770   2812 f - - -
          2.68618  4.42225  2.77519  2.73123  3.46354  2.40513  3.72494  3.29354  2.67741  2.69355  4.24690  2.90347  2.73739  3.18146  2.89801  2.37887  2.77519  2.98518  4.58477  3.61503
          0.00468  5.76254  6.48489  0.61958  0.77255  0.50315  0.92792
    474   2.44544  4.53535  5.36665  4.75231  2.39773  4.25020  4.90243  1.74600  4.53621  1.74656  2.27526  4.73149  4.92658  4.66573  4.54119  3.68532  3.62080  1.57491  5.39059  4.21492   2813 v - - -
          2.68617  4.42205  2.77522  2.73126  3.46335  2.40515  3.72497  3.29357  2.67744  2.69348  4.24692  2.90349  2.73742  3.18149  2.89803  2.37890  2.77511  2.98521  4.58480  3.61492
          0.03848  3.31816  6.48489  0.26031  1.47322  0.50315  0.92792
    475   2.25906  4.80746  2.90552  2.03130  4.63874  3.56948  2.98475  3.74853  2.24700  3.50967  3.64470  3.18873  4.20199  2.56645  2.41153  2.53251  2.54526  3.43180  6.16804  4.35918   2815 e - - -
          2.68618  4.42225  2.77519  2.73123  3.46354  2.40513  3.72494  3.29354  2.67741  2.69355  4.24690  2.90347  2.73739  3.18146  2.89801  2.37887  2.77519  2.98518  4.58477  3.61503
          0.00988  5.76254  5.00757  0.61958  0.77255  0.50315  0.92792
    476   2.63045  5.77376  2.45650  2.16787  5.12007  3.09195  3.87683  4.19993  2.08239  3.69253  4.60248  2.69265  4.23785  2.50933  2.35236  2.17969  2.70596  3.53248  6.20570  4.79400   2816 k - - -
          2.68610  4.42215  2.77521  2.73121  3.46352  2.40515  3.72499  3.29359  2.67746  2.69356  4.24695  2.90348  2.73744  3.18146  2.89801  2.37881  2.77517  2.98512  4.58482  3.61508
          0.07241  3.59050  3.16383  0.75485  0.63503  0.48388  0.95812
    477   2.99523  3.43810  3.87064  3.07809  4.12735  3.95569  3.38932  3.11455  2.47837  2.30802  3.39846  2.92263  4.21908  2.98544  2.53348  2.89721  3.17278  3.18867  1.79249  4.04251   2831 w - - -
          2.68618  4.42225  2.77519  2.73123  3.46354  2.40513  3.72494  3.29354  2.67741  2.69355  4.24690  2.90347  2.73739  3.18146  2.89801  2.37887  2.77519  2.98518  4.58477  3.61503
          0.00736  5.72118  5.50630  0.61958  0.77255  0.64664  0.74192
    478   1.82379  3.60703  4.83810  4.09931  3.88071  3.27606  3.86163  2.61734  3.58768  1.73031  3.00174  4.13124  3.98613  3.67261  3.90927  2.61881  2.71952  1.99639  4.93943  4.01564   2832 l - - -
          2.68599  4.42280  2.77489  2.73145  3.46441  2.40423  3.72545  3.29401  2.67703  2.69395  4.24703  2.90339  2.73788  3.18097  2.89760  2.37878  2.77515  2.98563  4.58551  3.61600
          0.51454  0.91468  6.44898  1.16688  0.37300  0.42322  1.06402
    479   2.26779  5.77386  2.65807  2.36947  5.11982  2.85484  3.58943  3.83432  2.36237  3.47163  4.54640  2.86637  2.62641  2.71403  2.64538  2.17294  2.83127  3.64094  6.20601  4.29901   2879 s - - -
          2.68618  4.42225  2.77520  2.73124  3.46354  2.40513  3.72495  3.29354  2.67737  2.69351  4.24690  2.90347  2.73740  3.18147  2.89801  2.37887  2.77520  2.98519  4.58477  3.61503
          0.00993  5.04551  5.67133  0.63151  0.75883  0.52490  0.89554
    480   2.74828  4.88555  2.67611  2.14871  5.10647  2.77832  3.23028  3.98745  1.97832  3.45703  4.80409  3.05698  3.63103  2.95479  2.35584  2.27248  2.54924  3.92390  6.16832  4.18965   2882 k - - -
          2.68618  4.42225  2.77519  2.73123  3.46354  2.40513  3.72494  3.29354  2.67741  2.69355  4.24690  2.90347  2.73739  3.18146  2.89801  2.37887  2.77519  2.98518  4.58477  3.61503
          0.01468  5.75692  4.47291  0.61958  0.77255  0.53591  0.87981
    481   2.30015  4.32724  5.31114  4.35948  3.00826  4.25290  4.42552  2.01203  4.48063  1.46449  2.34546  3.98803  4.11170  4.48547  4.48881  3.47910  2.79275  1.97573  4.04156  4.16822   2883 l - - -
          2.68618  4.42225  2.77520  2.73123  3.46354  2.40513  3.72495  3.29354  2.67741  2.69355  4.24690  2.90347  2.73740  3.18137  2.89801  2.37887  2.77520  2.98519  4.58477  3.61503
          0.01603  4.83025  4.83858  0.51654  0.90778  0.51053  0.91673
    482   3.93720  7.12150  0.29611  2.67582  6.37552  3.90723  4.58745  5.37851  4.23428  5.39432  6.28311  3.35850  5.12788  4.05323  4.93908  3.97796  4.00079  5.47898  7.54311  5.92656   2885 D - - -
          2.68618  4.42225  2.77519  2.73123  3.46354  2.40513  3.72494  3.29354  2.67741  2.69355  4.24690  2.90347  2.73739  3.18146  2.89801  2.37887  2.77519  2.98518  4.58477  3.61503
          0.00474  5.74927  6.47161  0.61958  0.77255  0.51880  0.90445
    483   2.24683  5.67886  3.38903  2.57378  4.13318  3.74130  2.97519  3.27837  2.54749  2.68283  3.77897  3.38740  2.53415  2.32583  2.40668  2.51947  3.21864  3.11373  6.11678  4.21371   2886 a - - -
          2.68618  4.42225  2.77519  2.73123  3.46354  2.40513  3.72494  3.29354  2.67741  2.69355  4.24690  2.90347  2.73739  3.18146  2.89801  2.37887  2.77519  2.98518  4.58477  3.61503
          0.00471  5.75560  6.47795  0.61958  0.77255  0.51231  0.91407
    484   1.90914  5.67983  3.19289  2.54330  4.65904  3.53870  4.11819  4.47687  2.94994  3.88874  4.22575  3.43339  3.83348  3.28891  3.39762  1.09799  2.60330  3.44041  6.11806  4.75184   2887 s - - -
          2.68618  4.42225  2.77519  2.73123  3.46354  2.40513  3.72494  3.29354  2.67741  2.69355  4.24690  2.90347  2.73739  3.18146  2.89801  2.37887  2.77519  2.98518  4.58477  3.61503
          0.00470  5.75883  6.48118  0.61958  0.77255  0.52490  0.89554
    485   2.94006  4.83409  4.35870  3.87381  3.93947  4.13427  3.25273  2.66002  4.04928  0.74130  3.55441  4.13099  4.52201  3.34218  3.94993  3.55608  3.42511  2.62221  5.44353  3.94340   2888 l - - -
          2.68618  4.42225  2.77519  2.73123  3.46354  2.40513  3.72494  3.29354  2.67741  2.69355  4.24690  2.90347  2.73739  3.18146  2.89801  2.37887  2.77519  2.98518  4.58477  3.61503
          0.00470  5.75883  6.48118  0.61958  0.77255  0.52490  0.89554
    486   2.96239  4.49876  5.24085  4.21306  3.54383  4.26772  3.67184  1.46890  4.12745  1.54704  3.25853  4.65169  4.87930  3.77823  4.10983  3.01095  2.85765  1.78316  5.36141  4.18363   2889 i - - -
          2.68618  4.42225  2.77519  2.73123  3.46354  2.40513  3.72494  3.29354  2.67741  2.69355  4.24690  2.90347  2.73739  3.18146  2.89801  2.37887  2.77519  2.98518  4.58477  3.61503
          0.00470  5.75883  6.48118  0.61958  0.77255  0.52490  0.89554
    487   3.04563  4.90027  3.62062  3.15878  4.64602  3.50809  3.90876  3.67370  2.90878  3.26951  4.08843  3.66998  4.28082  3.10149  0.79269  3.14925  3.38494  2.89844  5.91403  4.61297   2890 r - - -
          2.68618  4.42225  2.77519  2.73123  3.46354  2.40513  3.72494  3.29354  2.67741  2.69355  4.24690  2.90347  2.73739  3.18146  2.89801  2.37887  2.77519  2.98518  4.58477  3.61503
          0.00470  5.75883  6.48118  0.61958  0.77255  0.52490  0.89554
    488   3.09808  5.46355  3.39965  2.96202  2.88556  4.10405  1.75610  3.90118  2.86214  3.34670  4.13000  3.12004  4.49164  3.03159  2.91211  2.98609  3.26429  3.63270  5.20546  1.54536   2891 y - - -
          2.68618  4.42225  2.77519  2.73123  3.46354  2.40513  3.72494  3.29354  2.67741  2.69355  4.24690  2.90347  2.73739  3.18146  2.89801  2.37887  2.77519  2.98518  4.58477  3.61503
          0.00470  5.75883  6.48118  0.61958  0.77255  0.52490  0.89554
    489   3.20226  4.02221  5.30556  4.69905  0.66937  4.17717  4.85642  3.03408  4.48743  2.04425  3.65628  4.68626  4.88713  4.61800  4.49782  3.84291  3.38171  2.82219  4.83516  4.07980   2892 F - - -
          2.68618  4.42225  2.77519  2.73123  3.46354  2.40513  3.72494  3.29354  2.67741  2.69355  4.24690  2.90347  2.73739  3.18146  2.89801  2.37887  2.77519  2.98518  4.58477  3.61503
          0.00470  5.75883  6.48118  0.61958  0.77255  0.52490  0.89554
    490   2.74233  4.33220  5.31484  4.70666  2.99352  4.51851  4.84979  1.65227  4.49045  1.91389  2.95198  4.68383  4.87856  4.61813  4.49395  3.57009  3.15808  1.20403  4.82947  3.88543   2893 v - - -
          2.68618  4.42225  2.77519  2.73123  3.46354  2.40513  3.72494  3.29354  2.67741  2.69355  4.24690  2.90347  2.73739  3.18146  2.89801  2.37887  2.77519  2.98518  4.58477  3.61503
          0.00471  5.75575  6.47809  0.61958  0.77255  0.52490  0.89554
    491   2.69628  4.63871  3.42782  2.84002  3.50199  2.76421  3.61425  3.05202  2.65920  2.80013  3.79249  2.80932  4.28831  2.75978  3.30039  2.14519  2.13481  2.55066  5.96191  3.85305   2894 t - - -
          2.68618  4.42225  2.77519  2.73123  3.46354  2.40513  3.72494  3.29354  2.67741  2.69355  4.24690  2.90347  2.73739  3.18146  2.89801  2.37887  2.77519  2.98518  4.58477  3.61503
          0.00471  5.75575  6.47809  0.61958  0.77255  0.48917  0.94968
    492   2.95905  4.48868  3.31302  1.97263  5.11640  2.13009  3.72351  4.43031  2.04118  3.38498  3.91960  2.95205  4.42897  2.06828  2.51874  2.84527  3.14025  3.56300  6.20446  4.26690   2895 e - - -
          2.68616  4.42229  2.77524  2.73127  3.46352  2.40515  3.72499  3.29353  2.67742  2.69347  4.24694  2.90351  2.73741  3.18146  2.89801  2.37884  2.77524  2.98507  4.58481  3.61500
          0.00698  5.21657  6.48181  1.39841  0.28368  0.50315  0.92792
    493   3.18952  4.48152  5.45732  4.84859  3.33142  4.66696  5.01411  1.90197  4.63810  1.29371  2.75959  4.83354  5.02211  4.76935  4.64657  3.87891  2.85144  1.35241  5.49554  4.32015   2917 l - - -
          2.68618  4.42225  2.77519  2.73123  3.46354  2.40513  3.72494  3.29354  2.67741  2.69355  4.24690  2.90347  2.73739  3.18146  2.89801  2.37887  2.77519  2.98518  4.58477  3.61503
          0.00469  5.75947  6.48181  0.61958  0.77255  0.47505  0.97248
    494   2.79315  4.04767  5.33124  4.71528  2.71784  4.52915  4.86317  2.28362  4.49817  0.80983  3.31576  4.39301  4.89271  4.27313  4.50323  3.53154  3.25324  2.37790  4.84795  4.17859   2918 l - - -
          2.68618  4.42225  2.77519  2.73123  3.46354  2.40513  3.72494  3.29354  2.67741  2.69355  4.24690  2.90347  2.73739  3.18146  2.89801  2.37887  2.77519  2.98518  4.58477  3.61503
          0.00468  5.76237  6.48472  0.61958  0.77255  0.48576  0.95510
    495   2.49535  5.06282  2.31830  1.75203  5.12220  2.77690  4.09556  4.44970  2.43328  3.66921  4.47891  3.14330  4.02576  2.62811  2.52110  2.15204  3.18163  3.30719  6.20826  4.79673   2919 e - - -
          2.68618  4.42225  2.77519  2.73123  3.46354  2.40513  3.72494  3.29354  2.67741  2.69355  4.24690  2.90347  2.73739  3.18146  2.89801  2.37887  2.77519  2.98518  4.58477  3.61503
          0.00468  5.76237  6.48472  0.61958  0.77255  0.48576  0.95510
    496   2.65420  3.67619  4.58074  3.99020  3.02047  4.22130  3.59216  2.00973  3.96856  2.20285  2.23221  4.23970  4.85882  4.01152  3.23891  2.85943  2.27280  2.03385  5.37443  3.25431   2920 i - - -
          2.68618  4.42225  2.77519  2.73123  3.46354  2.40513  3.72494  3.29354  2.67741  2.69355  4.24690  2.90347  2.73739  3.18146  2.89801  2.37887  2.77519  2.98518  4.58477  3.61503
          0.00472  5.75311  6.47546  0.61958  0.77255  0.48576  0.95510
    497   1.82956  2.71258  5.32186  4.70665  3.05592  4.52618  4.86039  1.56602  4.49129  2.63088  3.14313  4.68930  4.88965  4.16938  4.49893  3.17141  3.00617  1.59187  5.35341  4.17742   2921 i - - -
          2.68619  4.42229  2.77520  2.73124  3.46358  2.40512  3.72498  3.29352  2.67738  2.69359  4.24693  2.90347  2.73743  3.18150  2.89801  2.37890  2.77498  2.98518  4.58481  3.61507
          0.01348  4.43574  6.47546  1.07006  0.42005  0.48576  0.95510
    498   2.03013  4.45155  3.07517  2.10206  5.11113  2.19163  4.09082  4.14535  2.45512  3.27188  4.04843  3.25186  4.21068  2.49966  2.55451  2.15204  3.26488  3.96905  6.19990  4.78938   2933 a - - -
          2.68618  4.42225  2.77519  2.73123  3.46354  2.40513  3.72494  3.29354  2.67741  2.69355  4.24690  2.90347  2.73739  3.18146  2.89801  2.37887  2.77519  2.98518  4.58477  3.61503
          0.01309  5.75311  4.62205  0.61958  0.77255  0.48576  0.95510
    499   2.49251  5.59896  3.37952  2.87270  4.87914  3.04625  4.11828  4.02321  2.91614  3.67196  4.49713  3.56737  0.87424  3.35441  3.44139  2.77264  3.34682  3.83553  6.07472  4.70775   2934 p - - -
          2.68602  4.42239  2.77520  2.73132  3.46368  2.40512  3.72477  3.29360  2.67742  2.69363  4.24703  2.90330  2.73735  3.18154  2.89781  2.37894  2.77516  2.98520  4.58491  3.61517
          0.03178  3.90955  4.48914  1.71805  0.19774  0.45661  1.00356
    500   3.54746  6.06586  3.59197  3.13951  5.60329  4.11816  4.09471  5.05407  3.83390  4.62595  5.46550  3.58013  0.37461  3.96349  4.30306  3.45703  3.83234  4.34890  6.83459  5.46096   2952 P - - -
          2.68618  4.42225  2.77519  2.73123  3.46354  2.40513  3.72494  3.29354  2.67741  2.69355  4.24690  2.90347  2.73739  3.18146  2.89801  2.37887  2.77519  2.98518  4.58477  3.61503
          0.01180  5.74110  4.76501  0.61958  0.77255  0.45243  1.01082
    501   3.95374  4.38542  5.74465  5.23087  1.27381  5.04052  4.19485  3.52063  5.01610  2.47584  4.39453  5.06840  5.38351  5.05754  4.99126  4.20024  4.18200  3.04225  5.08647  0.87312   2953 y - - -
          2.68618  4.42225  2.77519  2.73123  3.46354  2.40513  3.72494  3.29354  2.67741  2.69355  4.24690  2.90347  2.73739  3.18146  2.89801  2.37887  2.77519  2.98518  4.58477  3.61503
          0.00478  5.74103  6.46337  0.61958  0.77255  0.46132  0.99547
    502   3.17891  5.22443  3.36436  2.94726  4.96185  3.56837  3.90958  4.41696  2.95860  3.94805  4.71572  3.31327  3.26076  3.30104  3.43571  0.71170  2.96979  4.02796  5.11662  4.74169   2954 s - - -
          2.68618  4.42225  2.77519  2.73123  3.46354  2.40513  3.72494  3.29354  2.67741  2.69355  4.24690  2.90347  2.73739  3.18146  2.89801  2.37887  2.77519  2.98518  4.58477  3.61503
          0.00475  5.74797  6.47031  0.61958  0.77255  0.48576  0.95510
    503   2.38433  5.73887  3.07318  2.56411  3.85589  3.41027  3.82924  3.70072  2.45043  2.53440  4.59995  3.06260  2.22133  2.78239  2.58244  2.45235  2.81477  2.94647  6.17822  4.43858   2955 p - - -
          2.68618  4.42225  2.77519  2.73123  3.46354  2.40513  3.72494  3.29354  2.67741  2.69355  4.24690  2.90347  2.73739  3.18146  2.89801  2.37887  2.77519  2.98518  4.58477  3.61503
          0.00476  5.74599  6.46833  0.61958  0.77255  0.48576  0.95510
    504   2.49401  5.21586  2.32930  1.78236  4.05873  3.93632  3.83999  3.68244  2.64382  3.23939  4.21353  3.50469  2.54032  2.67887  2.89738  2.49597  2.77662  3.24370  4.76612  4.34526   2956 e - - -
          2.68618  4.42225  2.77519  2.73123  3.46354  2.40513  3.72494  3.29354  2.67741  2.69355  4.24690  2.90347  2.73739  3.18146  2.89801  2.37887  2.77519  2.98518  4.58477  3.61503
          0.00478  5.74247  6.46481  0.61958  0.77255  0.48576  0.95510
    505   4.04141  5.35858  5.84227  5.32255  0.42535  5.14425  4.15053  3.32675  5.11124  2.35754  3.46964  5.17905  5.46493  5.13601  5.08118  4.47258  4.26685  3.36492  4.86662  3.28555   2957 F - - -
          2.68618  4.42225  2.77519  2.73123  3.46354  2.40513  3.72494  3.29354  2.67741  2.69355  4.24690  2.90347  2.73739  3.18146  2.89801  2.37887  2.77519  2.98518  4.58477  3.61503
          0.00478  5.74247  6.46481  0.61958  0.77255  0.48576  0.95510
    506   1.67556  3.34539  5.27916  3.95183  3.25491  3.84889  4.84222  2.27099  4.45694  2.14661  3.46582  4.66322  4.87414  4.21612  3.88645  2.88100  2.92466  1.50119  4.86680  3.51175   2958 v - - -
          2.68618  4.42225  2.77519  2.73123  3.46354  2.40513  3.72494  3.29354  2.67741  2.69355  4.24690  2.90347  2.73739  3.18146  2.89801  2.37887  2.77519  2.98518  4.58477  3.61503
          0.00478  5.74247  6.46481  0.61958  0.77255  0.48576  0.95510
    507   2.53254  4.67364  2.85896  2.49165  4.71913  3.16551  3.59936  4.20152  2.49478  2.94937  4.07025  2.87938  4.42166  2.57818  2.04014  2.06435  2.97663  3.01608  4.25284  4.55402   2959 r - - -
          2.68618  4.42225  2.77519  2.73123  3.46354  2.40513  3.72494  3.29354  2.67741  2.69355  4.24690  2.90347  2.73739  3.18146  2.89801  2.37887  2.77519  2.98518  4.58477  3.61503
          0.00478  5.74247  6.46481  0.61958  0.77255  0.48576  0.95510
    508   1.75582  3.81402  3.71067  2.76470  4.14377  3.48559  3.40401  3.45681  2.71578  2.39219  4.04685  3.49664  3.48785  2.95317  2.92207  1.98483  2.82830  3.34318  4.42179  3.87893   2960 a - - -
          2.68618  4.42225  2.77520  2.73123  3.46354  2.40513  3.72495  3.29354  2.67741  2.69355  4.24690  2.90347  2.73740  3.18146  2.89801  2.37887  2.77520  2.98514  4.58477  3.61503
          0.00746  5.13871  6.46020  0.55854  0.84873  0.48576  0.95510
    509   3.02183  3.73447  5.32333  4.70702  1.96575  4.26349  4.85070  2.36014  4.48872  1.42061  1.98161  4.68349  4.87958  4.61692  4.49172  3.82834  3.37804  1.94380  4.50387  3.99130   2962 l - - -
          2.68618  4.42225  2.77519  2.73123  3.46354  2.40513  3.72494  3.29354  2.67741  2.69355  4.24690  2.90347  2.73739  3.18146  2.89801  2.37887  2.77519  2.98518  4.58477  3.61503
          0.00480  5.73786  6.46020  0.61958  0.77255  0.48576  0.95510
    510   2.31099  3.49817  5.27913  4.36758  3.02918  2.83055  4.66652  2.50158  3.95012  1.28469  3.12641  4.41094  4.87139  4.59205  4.06724  2.75895  2.88649  2.16393  4.66557  3.73957   2963 l - - -
          2.68618  4.42225  2.77519  2.73123  3.46354  2.40513  3.72494  3.29354  2.67741  2.69355  4.24690  2.90347  2.73739  3.18146  2.89801  2.37887  2.77519  2.98518  4.58477  3.61503
          0.00480  5.73786  6.46020  0.61958  0.77255  0.48576  0.95510
    511   2.57953  4.82242  2.60851  2.33372  4.72774  2.85036  3.68527  3.93216  2.17437  3.58689  4.30401  3.13955  3.12393  2.49473  1.94398  2.44550  3.01939  4.04175  6.19156  4.48656   2964 r - - -
          2.68618  4.42225  2.77519  2.73123  3.46354  2.40513  3.72494  3.29354  2.67741  2.69355  4.24690  2.90347  2.73739  3.18146  2.89801  2.37887  2.77519  2.98518  4.58477  3.61503
          0.00481  5.73490  6.45724  0.61958  0.77255  0.48576  0.95510
    512   3.34815  4.15497  5.32434  4.70831  2.39975  4.51972  4.38443  1.61336  4.49067  1.08310  2.85453  4.68619  4.88220  4.61863  4.49426  3.69316  3.25289  2.43420  5.34231  3.87450   2965 l - - -
          2.68618  4.42225  2.77519  2.73123  3.46354  2.40513  3.72494  3.29354  2.67741  2.69355  4.24690  2.90347  2.73739  3.18146  2.89801  2.37887  2.77519  2.98518  4.58477  3.61503
          0.00483  5.73153  6.45387  0.61958  0.77255  0.48576  0.95510
    513   3.34184  4.55826  5.69105  5.08728  2.66593  4.92112  5.27048  1.87328  4.88576  0.95079  2.46147  5.08970  5.24263  4.98853  4.88705  4.24559  3.78817  1.87734  5.69645  4.54805   2966 l - - -
          2.68618  4.42225  2.77519  2.73123  3.46354  2.40513  3.72494  3.29354  2.67741  2.69355  4.24690  2.90347  2.73739  3.18146  2.89801  2.37887  2.77519  2.98518  4.58477  3.61503
          0.00771  5.73153  5.41642  0.61958  0.77255  0.48576  0.95510
    514   2.46527  4.14159  3.01839  2.19769  4.30997  3.22107  3.58067  4.20989  2.30648  2.79184  3.58705  2.94522  4.28104  2.69345  2.60959  2.17577  2.58674  3.21835  6.16386  4.13602   2967 s - - -
          2.68613  4.42225  2.77520  2.73123  3.46354  2.40513  3.72495  3.29354  2.67741  2.69355  4.24690  2.90347  2.73740  3.18147  2.89801  2.37887  2.77520  2.98519  4.58477  3.61503
          0.03717  4.89181  3.54109  0.53031  0.88776  0.50244  0.92901
    515   2.28819  4.09794  2.81005  2.50420  3.89944  3.87710  2.44012  3.68449  2.40793  3.04057  4.10595  2.72098  4.18382  2.83933  2.68394  2.32498  2.72600  2.99098  6.11605  4.71359   2969 a - - -
          2.68618  4.42225  2.77519  2.73123  3.46354  2.40513  3.72494  3.29354  2.67741  2.69355  4.24690  2.90347  2.73739  3.18146  2.89801  2.37887  2.77519  2.98518  4.58477  3.61503
          0.01474  5.64862  4.49982  0.61958  0.77255  0.56553  0.83946
    516   2.43379  4.32627  2.63109  2.25217  4.45440  3.10539  3.93215  3.76530  2.18542  3.54940  4.05640  3.15363  1.92532  3.09436  2.83635  2.47466  3.02439  3.57853  6.13134  4.72277   2970 p - - -
          2.68618  4.42225  2.77519  2.73123  3.46354  2.40513  3.72494  3.29354  2.67741  2.69355  4.24690  2.90347  2.73739  3.18146  2.89801  2.37887  2.77519  2.98518  4.58477  3.61503
          0.00526  5.64564  6.36799  0.61958  0.77255  0.47984  0.96465
    517   2.54098  5.71317  2.68872  2.50698  5.05888  2.68100  3.34052  4.38112  2.27845  3.25544  4.16708  2.61569  3.06626  2.89228  2.18014  2.21650  3.07313  3.45579  5.23244  4.73414   2971 r - - -
          2.68618  4.42225  2.77519  2.73123  3.46354  2.40513  3.72494  3.29354  2.67741  2.69355  4.24690  2.90347  2.73739  3.18146  2.89801  2.37887  2.77519  2.98518  4.58477  3.61503
          0.01543  5.65691  4.43812  0.61958  0.77255  0.48273  0.95997
    518   2.51164  2.52572  4.80667  4.24150  3.12377  4.08328  4.32414  2.00937  3.81508  2.75435  3.32566  3.71374  4.31405  4.46525  4.36722  2.79895  2.54381  1.34083  5.29992  3.99047   2972 v - - -
          2.68618  4.42225  2.77519  2.73123  3.46354  2.40513  3.72494  3.29354  2.67741  2.69355  4.24690  2.90347  2.73739  3.18146  2.89801  2.37887  2.77519  2.98518  4.58477  3.61503
          0.02896  5.65187  3.68734  0.61958  0.77255  0.50111  0.93104
    519   2.65302  4.26971  3.93031  3.19819  3.97796  3.45465  4.27179  2.40036  2.64256  2.20305  3.30546  3.57119  4.23209  2.97327  2.19316  2.98804  2.49727  2.09850  5.25943  4.13934   2973 v - - -
          2.68610  4.42205  2.77515  2.73128  3.46340  2.40518  3.72500  3.29351  2.67746  2.69352  4.24695  2.90346  2.73726  3.18151  2.89800  2.37892  2.77525  2.98519  4.58482  3.61508
          0.01209  4.57729  6.35453  1.36858  0.29366  0.41855  1.07294
    520   2.35736  5.70952  2.18318  1.92265  5.05572  3.08318  4.15650  4.54249  2.37374  3.34124  4.74989  3.02575  4.11209  2.53153  2.28828  2.34425  3.02874  3.63849  6.14152  4.72989   2990 e - - -
          2.68618  4.42225  2.77519  2.73123  3.46354  2.40513  3.72494  3.29354  2.67741  2.69355  4.24690  2.90347  2.73739  3.18146  2.89801  2.37887  2.77519  2.98518  4.58477  3.61503
          0.01632  5.64849  4.36917  0.61958  0.77255  0.47717  0.96900
    521   1.06470  5.46429  3.41897  2.93950  4.72368  2.80543  4.06487  3.91541  2.86151  3.37062  4.11991  3.40673  3.62193  3.05092  3.24530  2.37569  2.92705  3.12475  5.43164  4.59961   2991 a - - -
          2.68616  4.42193  2.77523  2.73127  3.46357  2.40516  3.72489  3.29357  2.67741  2.69354  4.24693  2.90337  2.73743  3.18150  2.89793  2.37887  2.77523  2.98513  4.58480  3.61506
          0.08123  3.02593  3.52309  0.23640  1.55811  0.45148  1.01248
    522   3.05819  3.45894  5.20504  4.58905  2.88049  4.17091  4.19764  1.85981  4.06435  1.15522  2.85062  4.56801  4.76627  4.50134  3.85661  3.53945  3.46460  2.08189  4.76866  3.53916   2993 l - - -
          2.68618  4.42225  2.77519  2.73123  3.46354  2.40513  3.72494  3.29354  2.67741  2.69355  4.24690  2.90347  2.73739  3.18146  2.89801  2.37887  2.77519  2.98518  4.58477  3.61503
          0.01916  5.57155  4.18834  0.61958  0.77255  0.44430  1.02519
    523   2.89600  4.77726  2.96810  2.79601  4.49208  3.42271  3.38832  3.88413  1.87336  3.30298  3.71560  2.82805  4.01466  2.57723  1.74766  2.49635  2.79014  3.84442  6.08839  4.12255   2994 r - - -
          2.68618  4.42225  2.77519  2.73123  3.46354  2.40513  3.72494  3.29354  2.67741  2.69355  4.24690  2.90347  2.73739  3.18146  2.89801  2.37887  2.77519  2.98518  4.58477  3.61503
          0.00567  5.57167  6.29402  0.61958  0.77255  0.49212  0.94502
    524   2.18502  5.65237  2.95850  2.67767  4.76947  3.00142  3.49343  4.22749  2.50930  2.90357  4.29937  2.41384  3.88779  2.91255  2.90584  1.75588  2.54695  3.68726  6.08691  4.33592   2995 s - - -
          2.68618  4.42225  2.77520  2.73124  3.46354  2.40513  3.72495  3.29354  2.67741  2.69351  4.24690  2.90347  2.73740  3.18147  2.89801  2.37887  2.77520  2.98515  4.58477  3.61503
          0.04330  4.58364  3.43703  0.50728  0.92164  0.52489  0.89556
    525   2.50235  4.00008  2.30054  2.31789  4.78643  3.29782  3.71836  3.94218  2.18220  3.40056  4.43931  2.88641  3.39820  2.79491  3.04653  2.01168  2.67561  3.17458  6.06168  4.65161   2997 s - - -
          2.68614  4.42225  2.77520  2.73124  3.46354  2.40513  3.72495  3.29354  2.67741  2.69351  4.24690  2.90347  2.73740  3.18147  2.89801  2.37887  2.77520  2.98519  4.58477  3.61503
          0.08820  4.82545  2.57177  0.63102  0.75939  0.62412  0.76729
    526   2.47385  5.57813  2.71472  2.34003  4.33777  3.13999  2.72244  4.01378  2.44667  3.52733  4.14761  2.86206  3.04319  2.56888  3.12085  2.41942  2.80617  3.36754  6.01276  2.72397   3000 e - - -
          2.68618  4.42225  2.77519  2.73123  3.46354  2.40513  3.72494  3.29354  2.67741  2.69355  4.24690  2.90347  2.73739  3.18146  2.89801  2.37887  2.77519  2.98518  4.58477  3.61503
          0.11116  5.42709  2.29454  0.61958  0.77255  0.44325  1.02707
    527   2.71950  5.53817  2.33179  2.14850  2.25729  3.21833  3.35413  4.24424  2.60811  3.25991  4.58073  2.83512  3.47215  2.89934  2.73047  2.63569  2.78028  3.13481  5.97520  4.56864   3001 e - - -
          2.68606  4.42276  2.77444  2.73046  3.46390  2.40519  3.72511  3.29398  2.67738  2.69373  4.24726  2.90371  2.73756  3.18156  2.89834  2.37851  2.77544  2.98547  4.58364  3.61554
          0.50504  1.08951  2.81109  0.93794  0.49665  0.49566  0.93949
    528   2.36844  3.74454  2.69495  2.36993  3.79994  3.12504  3.76192  3.56252  2.19409  3.13886  3.89539  2.85396  4.10488  2.99278  2.90842  2.17533  2.49168  3.56762  4.77192  4.08596   3009 s - - -
          2.68618  4.42225  2.77519  2.73123  3.46354  2.40513  3.72494  3.29354  2.67741  2.69355  4.24690  2.90347  2.73739  3.18146  2.89801  2.37887  2.77519  2.98518  4.58477  3.61503
          0.02541  5.35118  3.89500  0.61958  0.77255  0.36606  1.18241
    529   2.57668  5.56315  3.13750  2.70118  4.90580  3.42860  3.50951  4.39005  1.60965  3.42075  4.01567  2.76758  4.04483  2.68583  1.98209  2.55221  2.78253  3.32201  5.99727  4.40906   3010 k - - -
          2.68618  4.42225  2.77519  2.73123  3.46354  2.40513  3.72494  3.29354  2.67741  2.69355  4.24690  2.90347  2.73739  3.18146  2.89801  2.37887  2.77519  2.98518  4.58477  3.61503
          0.01105  5.39433  5.04369  0.61958  0.77255  0.48444  0.95722
    530   2.17117  5.56764  2.49981  2.24115  4.91331  3.37489  3.79131  4.18298  1.95392  3.57730  4.24070  2.94932  3.53778  2.70800  2.63472  2.31821  2.71745  3.46125  5.99997  4.42125   3011 k - - -
          2.68617  4.42223  2.77536  2.73147  3.46360  2.40520  3.72489  3.29334  2.67727  2.69308  4.24685  2.90361  2.73733  3.18150  2.89789  2.37897  2.77534  2.98507  4.58500  3.61510
          0.10853  2.29627  6.11202  1.27660  0.32709  0.47011  0.98065
    531   2.23123  4.69493  3.29836  2.97549  4.11038  3.64350  3.54071  3.27423  2.62521  1.60492  3.66618  3.18276  3.30453  3.04791  2.92976  2.98080  2.84683  2.52176  5.63303  4.16957   3019 l - - -
          2.68618  4.42225  2.77519  2.73123  3.46354  2.40513  3.72494  3.29354  2.67741  2.69355  4.24690  2.90347  2.73739  3.18146  2.89801  2.37887  2.77519  2.98518  4.58477  3.61503
          0.00686  5.38137  6.10371  0.61958  0.77255  0.47563  0.97152
    532   2.84061  3.70192  5.06603  4.45126  3.30245  4.27359  4.22648  2.14425  4.08069  1.25270  3.19510  4.43576  4.63643  4.36808  4.24551  3.58522  3.25614  1.47927  5.10085  3.72212   3020 l - - -
          2.68618  4.42225  2.77519  2.73123  3.46354  2.40513  3.72494  3.29354  2.67741  2.69355  4.24690  2.90347  2.73739  3.18146  2.89801  2.37887  2.77519  2.98518  4.58477  3.61503
          0.01475  5.34240  4.61963  0.61958  0.77255  0.48576  0.95510
    533   2.45660  4.74323  2.87883  2.62622  4.82753  3.33866  3.35365  3.33559  2.23735  3.07204  4.34827  2.68326  4.00835  2.36482  2.45735  2.25284  2.98834  2.89965  5.93449  4.03520   3021 k - - -
          2.68618  4.42225  2.77519  2.73123  3.46354  2.40513  3.72494  3.29354  2.67741  2.69355  4.24690  2.90347  2.73739  3.18146  2.89801  2.37887  2.77519  2.98518  4.58477  3.61503
          0.00742  5.30264  6.02499  0.61958  0.77255  0.46776  0.98458
    534   2.50519  5.51378  2.64219  1.66788  4.85982  3.45121  3.96121  4.23864  2.28840  3.66146  4.41472  2.49538  3.78467  2.29778  2.72839  2.47116  2.99066  3.76229  5.94588  4.53434   3022 e - - -
          2.68618  4.42225  2.77519  2.73123  3.46354  2.40513  3.72494  3.29354  2.67741  2.69355  4.24690  2.90347  2.73739  3.18146  2.89801  2.37887  2.77519  2.98518  4.58477  3.61503
          0.00760  5.27942  6.00177  0.61958  0.77255  0.48576  0.95510
    535   4.78666  5.90729  6.01013  5.83031  0.28698  5.55998  4.61064  3.77904  5.58622  2.71567  4.11281  5.34398  5.81476  5.37361  5.45415  5.01289  5.03166  3.93783  4.67890  2.96668   3023 F - - -
          2.68618  4.42225  2.77519  2.73123  3.46354  2.40513  3.72494  3.29354  2.67741  2.69355  4.24690  2.90347  2.73739  3.18146  2.89801  2.37887  2.77519  2.98518  4.58477  3.61503
          0.00863  5.15302  5.87536  0.61958  0.77255  0.48576  0.95510
    536   2.28752  3.23765  4.75685  4.14670  3.00834  4.02077  4.35253  1.95819  3.75979  1.55919  3.21240  4.16220  4.38380  3.85793  3.87488  3.32993  3.08756  1.86073  4.86388  3.68675   3024 l - - -
          2.68618  4.42225  2.77519  2.73123  3.46354  2.40513  3.72494  3.29354  2.67741  2.69355  4.24690  2.90347  2.73739  3.18146  2.89801  2.37887  2.77519  2.98518  4.58477  3.61503
          0.01154  4.86368  5.58603  0.61958  0.77255  0.48576  0.95510
    537   2.55527  5.02867  2.42902  2.14949  4.33006  3.06865  3.57863  3.78797  2.36215  3.31666  4.09912  2.69224  3.75924  2.49226  2.58636  2.36713  2.86538  3.39931  5.49212  4.10093   3025 e - - -
          2.68618  4.42225  2.77519  2.73123  3.46354  2.40513  3.72494  3.29354  2.67741  2.69355  4.24690  2.90347  2.73739  3.18146  2.89801  2.37887  2.77519  2.98518  4.58477  3.61503
          0.02986  3.92190  4.64424  0.61958  0.77255  0.48576  0.95510
    538   3.04919  4.85806  3.17414  2.93898  3.31944  3.48935  1.04239  3.75975  2.78069  3.24756  4.29428  3.34635  4.04456  3.30583  3.04348  3.11940  3.35419  3.49392  4.78387  3.26889   3026 h - - -
          2.68618  4.42225  2.77519  2.73123  3.46354  2.40513  3.72494  3.29354  2.67741  2.69355  4.24690  2.90347  2.73739  3.18146  2.89801  2.37887  2.77519  2.98518  4.58477  3.61503
          0.02020  3.91223        *  0.61958  0.77255  0.00000        *
//
```
