## Supplementary material for "Evolution of promoter-proximal pausing enabled a new layer of transcription control": Other supplementary files.: FinalNELFEcandidates_renamed.Pfam35

```
# pfam_scan.pl,  run at Fri Apr 12 18:57:59 2024
#
# Copyright (c) 2009 Genome Research Ltd
# Freely distributed under the GNU 
# General Public License
#
# Authors: Jaina Mistry (jaina@ebi.ac.uk), 
#          Rob Finn (rdf@ebi.ac.uk)
#
# This is free software; you can redistribute it and/or modify it under
# the terms of the GNU General Public License as published by the Free Software
# Foundation; either version 2 of the License, or (at your option) any later version.
# This program is distributed in the hope that it will be useful, but WITHOUT
# ANY WARRANTY; without even the implied warranty of MERCHANTABILITY or FITNESS
# FOR A PARTICULAR PURPOSE. See the GNU General Public License for more
# details.
#
# You should have received a copy of the GNU General Public License along with
# this program. If not, see <http://www.gnu.org/licenses/>. 
# = = = = = = = = = = = = = = = = = = = = = = = = = = = = = = = = = = = = = = = =
#      query sequence file: FinalNELFEcandidates_renamed.fasta
#        searching against: /Users/mleger/Pfam35.0/Pfam-A.hmm, with cut off --cut_ga
#    resolve clan overlaps: on
#     predict active sites: off
# = = = = = = = = = = = = = = = = = = = = = = = = = = = = = = = = = = = = = = = =
#
# <seq id> <alignment start> <alignment end> <envelope start> <envelope end> <hmm acc> <hmm name> <type> <hmm start> <hmm end> <hmm length> <bit score> <E-value> <significance> <clan>

Opisthokonta_Metazoa_EP00110_Nematostella_vectensis_P008009_XP_001625410.1_predicted_protein_Nematostella_vectensis                                                                                             161    211    154    216 PF00076.25  RRM_1             Domain    10    65    70     36.2   4.3e-09   1 CL0221   
#HMM       vteeeLkelFskfGpiksirlvrdetgrskgfafVeFedkedaekAlealngkklg
#MATCH     +tee Lke F++ G +++++  ++     +  +fV+F++ e+a+kA++++ng k+ 
#PP        79*********************6.....***********************9876
#SEQ       LTEEILKEEFNHLGHVERVNFEKN-----RSQGFVTFDTWEAADKAIDEMNGLKVQ
#CS        SSHHHHHHHHTTTSTEEEEEEEEETTTSEEEEEEEEESSHHHHHHHHHHHTTEEET
Opisthokonta_Metazoa_EP00060_Petromyzon_marinus_P015340                                                                                                                                                         140    165    136    169 PF00076.25  RRM_1             Domain    41    66    70     21.2   0.00021   1 CL0221   
#HMM       fafVeFedkedaekAlealngkklgg
#MATCH     ++fV+Fe+ e+a++A++++ng  + +
#PP        79*******************98876
#SEQ       CGFVTFEKMESADQAIAEMNGAVVSD
#CS        EEEEEESSHHHHHHHHHHHTTEEETT
Opisthokonta_Metazoa_EP00072_Mus_musculus_P002078                                                                                                                                                               265    319    263    322 PF00076.25  RRM_1             Domain     8    67    70     41.9     7e-11   1 CL0221   
#HMM       pdvteeeLkelFskfGpiksirlvrdetgrskgfafVeFedkedaekAlealngkklggr
#MATCH     +d+t   L+  Fs+fG i  i+l+ d   +++++afV++e+ e+a++A+++lng+++++ 
#PP        799***************..999999...9*************************99875
#SEQ       EDMTPTLLRGAFSPFGNI--IDLSMD---PPRNCAFVTYEKMESADQAVAELNGTQVESV
#CS        TTSSHHHHHHHHTTTSTEEEEEEEEETTTSEEEEEEEEESSHHHHHHHHHHHTTEEETTE
Opisthokonta_Metazoa_EP00085_Daphnia_pulex_P008684                                                                                                                                                              170    225    168    228 PF00076.25  RRM_1             Domain     7    67    70     43.3   2.7e-11   1 CL0221   
#HMM       ppdvteeeLkelFskfGpiksirlvrdetgrskgfafVeFedkedaekAlealngkklggr
#MATCH      +++tee Lk+ F+ fG +++i++  +     k+++fV+F++  +a++A++++ng ++ g 
#PP        589***********************7.....***********************999875
#SEQ       GYSITEEILKKAFQSFGNVVNISMEIE-----KNCGFVTFDKTTSADRAISEMNGSMVSGI
#CS        TTTSSHHHHHHHHTTTSTEEEEEEEEETTTSEEEEEEEEESSHHHHHHHHHHHTTEEETTE
Opisthokonta_Metazoa_EP00057_Strongylocentrotus_purpuratus_P032969_XP_789598.2_PREDICTED_negative_elongation_factor_E_Strongylocentrotus_purpuratus                                                             170    226    165    227 PF00076.25  RRM_1             Domain     8    69    70     42.1   6.4e-11   1 CL0221   
#HMM       pdvteeeLkelFskfGpiksirlvrdetgrskgfafVeFedkedaekAlealngkklggrel
#MATCH     p+++e+  k+ Fs fG + +++l  +     ++ af++F++ eda+kA+e++ng++++g ++
#PP        899*******************9997.....****************************987
#SEQ       PEISEDLCKQAFSRFGTMANVSLEVE-----RKRAFITFDKMEDADKAIEEMNGTMVNGMTV
#CS        TTSSHHHHHHHHTTTSTEEEEEEEEETTTSEEEEEEEEESSHHHHHHHHHHHTTEEETTEEE
Opisthokonta_Metazoa_EP00059_Ciona_intestinalis_P004836_XP_002128038.1_negative_elongation_factor_E-like_Ciona_intestinalis                                                                                     206    261    204    262 PF00076.25  RRM_1             Domain     9    69    70     38.8   6.4e-10   1 CL0221   
#HMM       dvteeeLkelFskfGpiksirlvrdetgrskgfafVeFedkedaekAlealngkklggrel
#MATCH      v+e++++++FskfG i ++++ r+     k+ afV +++ e+ae+A+++l+   ++++++
#PP        589**************99999996.....***********************99999887
#SEQ       VVSEKMIEQYFSKFGNIIKVNMERE-----KNSAFVSYDTFEAAEHAISELDDSLVDDCRV
#CS        TSSHHHHHHHHTTTSTEEEEEEEEETTTSEEEEEEEEESSHHHHHHHHHHHTTEEETTEEE
Opisthokonta_Metazoa_EP00067_Danio_rerio_P037818_XP_021323721.1_negative_elongation_factor_E_isoform_X1_Danio_rerio                                                                                             279    331    274    332 PF00076.25  RRM_1             Domain    12    69    70     40.8   1.5e-10   1 CL0221   
#HMM       eeeLkelFskfGpiksirlvrdetgrskgfafVeFedkedaekAlealngkklggrel
#MATCH     e++L++ F ++G i  i+l+ d   +++++afV+Fe+ e+a++A+++lng+++g+ ++
#PP        89************..999999...9***************************98666
#SEQ       EDSLRTAFAQHGNI--IDLSMD---SPRNCAFVTFEKIESADQAVAELNGTTVGDVNI
#CS        HHHHHHHHTTTSTEEEEEEEEETTTSEEEEEEEEESSHHHHHHHHHHHTTEEETTEEE
Opisthokonta_Metazoa_EP00074_Homo_sapiens_P032649_NP_002895.3_negative_elongation_factor_E_Homo_sapiens                                                                                                         269    323    267    326 PF00076.25  RRM_1             Domain     8    67    70     41.9   7.4e-11   1 CL0221   
#HMM       pdvteeeLkelFskfGpiksirlvrdetgrskgfafVeFedkedaekAlealngkklggr
#MATCH     +d+t   L+  Fs+fG i  i+l+ d   +++++afV++e+ e+a++A+++lng+++++ 
#PP        799***************..999999...9*************************99875
#SEQ       EDMTPTLLRGAFSPFGNI--IDLSMD---PPRNCAFVTYEKMESADQAVAELNGTQVESV
#CS        TTSSHHHHHHHHTTTSTEEEEEEEEETTTSEEEEEEEEESSHHHHHHHHHHHTTEEETTE
Opisthokonta_Metazoa_EP00076_Gallus_gallus_P029946_XP_015154253.1_negative_elongation_factor_E_Gallus_gallus                                                                                                    210    261    207    265 PF00076.25  RRM_1             Domain    10    66    70     39.5   4.1e-10   1 CL0221   
#HMM       vteeeLkelFskfGpiksirlvrdetgrskgfafVeFedkedaekAlealngkklgg
#MATCH     ++ e L+  Fs+fG i  i+l+ d   +++++afV++e+ e+a++A+++lng  + +
#PP        6889************..999999...9************************99876
#SEQ       LSPELLRSAFSPFGAI--IDLSLD---SPRNCAFVTYEKMESADQAMAELNGAVVQD
#CS        SSHHHHHHHHTTTSTEEEEEEEEETTTSEEEEEEEEESSHHHHHHHHHHHTTEEETT
Opisthokonta_Metazoa_EP00090_Calanus_glacialis_P035996_TRINITY_DN61417_c0_g1_i1.p1_TRINITY_DN61417_c0_g1_TRINITY_DN61417_c0_g1_i1.p1_ORF_type_complete_len_285_score_114.88_TRINITY_DN61417_c0_g1_i1_97-951     178    234    175    235 PF00076.25  RRM_1             Domain     8    69    70     40.8   1.6e-10   1 CL0221   
#HMM       pdvteeeLkelFskfGpiksirlvrdetgrskgfafVeFedkedaekAlealngkklggrel
#MATCH     +++te++L++ F ++G+i++i++  +     k+++f+++e+ e+ e+ ++++ng+++gg +l
#PP        789**********************7.....**************************99766
#SEQ       YGITEDMLRTTFTQYGQIVNISMEVE-----KNCGFITYEKVESTERSIAEVNGTQVGGVQL
#CS        TTSSHHHHHHHHTTTSTEEEEEEEEETTTSEEEEEEEEESSHHHHHHHHHHHTTEEETTEEE
Opisthokonta_Metazoa_EP00096_Caligus_rogercresseyi_P015025_TRINITY_DN747_c0_g1_i1.p1_TRINITY_DN747_c0_g1_TRINITY_DN747_c0_g1_i1.p1_ORF_type_5prime_partial_len_313_score_96.63_TRINITY_DN747_c0_g1_i1_39-977    206    259    203    263 PF00076.25  RRM_1             Domain     8    66    70     37.9   1.3e-09   1 CL0221   
#HMM       pdvteeeLkelFskfGpiksirlvrdetgrskgfafVeFedkedaekAlealngkklgg
#MATCH     ++vt+e L+  Fs+ G+i++i++  d     k+++f++Fe++e a +A++  ++ ++ g
#PP        589**********************9.....*******************999998876
#SEQ       FNVTQELLRSTFSPLGKIVNISMEVD-----KNCGFITFEKEETAVRAIADFHEATVQG
#CS        TTSSHHHHHHHHTTTSTEEEEEEEEETTTSEEEEEEEEESSHHHHHHHHHHHTTEEETT
Opisthokonta_Metazoa_EP00099_Drosophila_melanogaster_P021112_NP_648241.1_negative_elongation_factor_E_Drosophila_melanogaster                                                                                   174    226    169    230 PF00076.25  RRM_1             Domain     9    66    70     37.4   1.8e-09   1 CL0221   
#HMM       dvteeeLkelFskfGpiksirlvrdetgrskgfafVeFedkedaekAlealngkklgg
#MATCH      vte+ Lk+ F+++G i+++++  +     k  +fV F+++e+a++A+++ +gk+++g
#PP        69**********************7.....999***********************98
#SEQ       KVTEDFLKKTFNDYGTIVNVSMEIE-----KSRGFVSFAKPESADRAIAEIHGKNVNG
#CS        TSSHHHHHHHHTTTSTEEEEEEEEETTTSEEEEEEEEESSHHHHHHHHHHHTTEEETT
Opisthokonta_Metazoa_EP00103_Capitella_teleta_P008961_ELT95924.1_hypothetical_protein_CAPTEDRAFT_219286_Capitella_teleta                                                                                        248    303    243    305 PF00076.25  RRM_1             Domain     8    68    70     28.4   1.1e-06   1 CL0221   
#HMM       pdvteeeLkelFskfGpiksirlvrdetgrskgfafVeFedkedaekAlealngkklggre
#MATCH     p+++ee L+  F+ +G i+++++  +     ++ +fV+Fe+ e+a++A++++++ k+g+ +
#PP        67899*************99999996.....**********************99988865
#SEQ       PGLNEEILHSAFGSIGNIVNVSMEAE-----RNNGFVTFETMEAAADAIKQMHECKVGNVQ
#CS        TTSSHHHHHHHHTTTSTEEEEEEEEETTTSEEEEEEEEESSHHHHHHHHHHHTTEEETTEE
```
