## Supplementary material for "Evolution of promoter-proximal pausing enabled a new layer of transcription control": Other supplementary files.: NELFE_candidatesevalue10.hmm

```
HMMER3/f [3.3.2 | Nov 2020]
NAME  NELFE_candidatesevalue10.forhmm.linsi
LENG  277
ALPH  amino
RF    no
MM    no
CONS  yes
CS    no
MAP   yes
DATE  Fri May 12 16:22:10 2023
NSEQ  10
EFFN  0.961914
CKSUM 1734392970
STATS LOCAL MSV      -11.1070  0.70195
STATS LOCAL VITERBI  -11.7448  0.70195
STATS LOCAL FORWARD   -5.2469  0.70195
HMM          A        C        D        E        F        G        H        I        K        L        M        N        P        Q        R        S        T        V        W        Y   
            m->m     m->i     m->d     i->m     i->i     d->m     d->d
  COMPO   2.48899  4.61566  2.85058  2.54357  3.37573  2.95877  3.79882  3.03629  2.43557  2.61957  3.79068  3.05998  3.40550  2.96030  2.78623  2.52304  2.82269  2.77058  4.85590  3.58770
          2.68618  4.42225  2.77519  2.73123  3.46354  2.40513  3.72494  3.29354  2.67741  2.69355  4.24690  2.90347  2.73739  3.18146  2.89801  2.37887  2.77519  2.98518  4.58477  3.61503
          0.12081  4.11333  2.32852  0.61958  0.77255  0.00000        *
      1   2.77611  4.28684  4.02355  3.46644  3.02784  3.83793  4.04561  2.44759  3.33241  2.01692  2.04981  3.73568  4.19233  3.59501  3.56009  3.13380  3.01239  2.13572  4.68631  2.42596      1 l - - -
          2.68618  4.42225  2.77519  2.73123  3.46354  2.40513  3.72494  3.29354  2.67741  2.69355  4.24690  2.90347  2.73739  3.18146  2.89801  2.37887  2.77519  2.98518  4.58477  3.61503
          0.02704  4.01957  4.74192  0.61958  0.77255  0.42853  1.05402
      2   2.42952  4.31640  4.43467  3.86241  3.26189  4.10168  4.44386  1.92064  3.74959  1.49307  2.54489  4.09278  4.41470  3.95085  3.92787  3.41123  3.14435  1.86587  5.02680  3.87520      2 l - - -
          2.68618  4.42225  2.77519  2.73123  3.46354  2.40513  3.72494  3.29354  2.67741  2.69355  4.24690  2.90347  2.73739  3.18146  2.89801  2.37887  2.77519  2.98518  4.58477  3.61503
          0.02459  4.11333  4.83568  0.61958  0.77255  0.48576  0.95510
      3   2.59391  4.37410  3.37621  2.82374  3.52652  3.53707  2.83591  2.51260  2.76321  2.59434  3.48761  2.86777  3.92940  3.09556  3.12837  2.78786  2.60576  2.12029  4.95716  3.70592      3 v - - -
          2.68618  4.42225  2.77519  2.73123  3.46354  2.40513  3.72494  3.29354  2.67741  2.69355  4.24690  2.90347  2.73739  3.18146  2.89801  2.37887  2.77519  2.98518  4.58477  3.61503
          0.02459  4.11333  4.83568  0.61958  0.77255  0.48576  0.95510
      4   3.25901  4.59449  4.78769  4.26165  1.42389  4.42847  4.42248  1.95606  4.12081  1.55366  3.06714  4.39930  4.67363  4.22030  4.22559  3.77038  3.48619  2.33564  4.69801  3.26509      4 f - - -
          2.68618  4.42225  2.77519  2.73123  3.46354  2.40513  3.72494  3.29354  2.67741  2.69355  4.24690  2.90347  2.73739  3.18146  2.89801  2.37887  2.77519  2.98518  4.58477  3.61503
          0.02459  4.11333  4.83568  0.61958  0.77255  0.48576  0.95510
      5   2.41479  4.37730  3.25265  3.03375  4.35140  3.08735  4.20440  3.82452  3.13410  3.49563  4.35558  3.29958  1.24305  3.46649  3.45891  2.01423  2.88171  3.31677  5.67980  4.41986      5 p - - -
          2.68618  4.42225  2.77519  2.73123  3.46354  2.40513  3.72494  3.29354  2.67741  2.69355  4.24690  2.90347  2.73739  3.18146  2.89801  2.37887  2.77519  2.98518  4.58477  3.61503
          0.02459  4.11333  4.83568  0.61958  0.77255  0.48576  0.95510
      6   2.52610  4.64937  2.89735  2.58314  4.35183  3.20532  3.87284  3.81004  2.72622  3.40766  4.21953  2.23616  2.48148  3.04910  3.16080  1.70427  2.88836  3.36173  5.60596  4.27684      6 s - - -
          2.68618  4.42225  2.77519  2.73123  3.46354  2.40513  3.72494  3.29354  2.67741  2.69355  4.24690  2.90347  2.73739  3.18146  2.89801  2.37887  2.77519  2.98518  4.58477  3.61503
          0.02459  4.11333  4.83568  0.61958  0.77255  0.48576  0.95510
      7   2.68924  5.05126  2.78655  2.35964  4.39103  2.57485  3.63870  3.83930  1.96874  3.36550  4.15379  2.55397  3.82844  2.48791  2.80623  2.34582  2.93033  3.45248  5.53201  4.16402      7 k - - -
          2.68618  4.42225  2.77519  2.73123  3.46354  2.40513  3.72494  3.29354  2.67741  2.69355  4.24690  2.90347  2.73739  3.18146  2.89801  2.37887  2.77519  2.98518  4.58477  3.61503
          0.02459  4.11333  4.83568  0.61958  0.77255  0.48576  0.95510
      8   3.43648  4.83118  4.57546  4.22308  3.24526  4.28534  4.80398  2.46901  3.98869  0.62664  3.20479  4.47530  4.68351  4.29858  4.12259  3.89469  3.72210  2.56764  5.20486  3.98156      8 L - - -
          2.68618  4.42225  2.77519  2.73123  3.46354  2.40513  3.72494  3.29354  2.67741  2.69355  4.24690  2.90347  2.73739  3.18146  2.89801  2.37887  2.77519  2.98518  4.58477  3.61503
          0.02459  4.11333  4.83568  0.61958  0.77255  0.48576  0.95510
      9   2.33356  4.25549  3.49816  3.20657  4.24395  3.06140  4.25374  3.56560  3.20446  3.33306  4.20612  3.38049  3.79245  3.53729  3.49981  2.03546  1.15180  3.10740  5.62013  4.39115      9 t - - -
          2.68618  4.42225  2.77519  2.73123  3.46354  2.40513  3.72494  3.29354  2.67741  2.69355  4.24690  2.90347  2.73739  3.18146  2.89801  2.37887  2.77519  2.98518  4.58477  3.61503
          0.02459  4.11333  4.83568  0.61958  0.77255  0.48576  0.95510
     10   3.01593  5.54820  1.95284  1.05175  4.84503  3.29405  3.83934  4.35898  2.84367  3.87171  4.73200  2.76879  3.91450  3.00851  3.42177  2.90509  3.30552  3.94032  6.01460  4.53010     10 e - - -
          2.68618  4.42225  2.77519  2.73123  3.46354  2.40513  3.72494  3.29354  2.67741  2.69355  4.24690  2.90347  2.73739  3.18146  2.89801  2.37887  2.77519  2.98518  4.58477  3.61503
          0.02459  4.11333  4.83568  0.61958  0.77255  0.48576  0.95510
     11   3.01621  5.56887  1.87069  1.08620  4.86235  3.28960  3.83514  4.38055  2.84536  3.88599  4.74341  2.75918  3.91113  3.00294  3.43158  2.90128  3.30546  3.95662  6.03003  4.53647     11 e - - -
          2.68618  4.42225  2.77519  2.73123  3.46354  2.40513  3.72494  3.29354  2.67741  2.69355  4.24690  2.90347  2.73739  3.18146  2.89801  2.37887  2.77519  2.98518  4.58477  3.61503
          0.02459  4.11333  4.83568  0.61958  0.77255  0.48576  0.95510
     12   3.18194  5.32182  2.61801  0.72545  4.70171  3.44575  4.06273  4.20501  2.97555  3.78624  4.75708  3.09852  4.06403  3.27805  3.40415  3.14393  3.49042  3.86664  5.82740  4.55891     12 e - - -
          2.68618  4.42225  2.77519  2.73123  3.46354  2.40513  3.72494  3.29354  2.67741  2.69355  4.24690  2.90347  2.73739  3.18146  2.89801  2.37887  2.77519  2.98518  4.58477  3.61503
          0.02459  4.11333  4.83568  0.61958  0.77255  0.48576  0.95510
     13   2.75720  5.06101  2.76866  1.67404  4.31613  3.42230  3.66955  3.74987  2.38946  2.82567  4.13266  2.92323  3.87097  2.16029  2.80347  2.74342  2.99246  3.40930  5.50361  4.14572     13 e - - -
          2.68618  4.42225  2.77519  2.73123  3.46354  2.40513  3.72494  3.29354  2.67741  2.69355  4.24690  2.90347  2.73739  3.18146  2.89801  2.37887  2.77519  2.98518  4.58477  3.61503
          0.02459  4.11333  4.83568  0.61958  0.77255  0.48576  0.95510
     14   1.61444  4.32788  3.80593  3.33529  3.56289  3.52276  4.19657  2.63541  3.22335  2.37165  2.02211  3.60263  4.06046  3.55306  3.50178  2.89590  2.96088  2.46845  5.16958  3.95672     14 a - - -
          2.68618  4.42225  2.77519  2.73123  3.46354  2.40513  3.72494  3.29354  2.67741  2.69355  4.24690  2.90347  2.73739  3.18146  2.89801  2.37887  2.77519  2.98518  4.58477  3.61503
          0.02459  4.11333  4.83568  0.61958  0.77255  0.48576  0.95510
     15   3.43648  4.83118  4.57546  4.22308  3.24526  4.28534  4.80398  2.46901  3.98869  0.62664  3.20479  4.47530  4.68351  4.29858  4.12259  3.89469  3.72210  2.56764  5.20486  3.98156     15 L - - -
          2.68618  4.42225  2.77519  2.73123  3.46354  2.40513  3.72494  3.29354  2.67741  2.69355  4.24690  2.90347  2.73739  3.18146  2.89801  2.37887  2.77519  2.98518  4.58477  3.61503
          0.02459  4.11333  4.83568  0.61958  0.77255  0.48576  0.95510
     16   2.97368  5.18231  2.99692  2.60131  4.53365  3.54886  3.70317  3.96628  1.86588  3.45059  4.31804  3.08005  3.99744  1.39650  2.44112  2.95721  3.18979  3.63010  5.54876  4.27887     16 q - - -
          2.68618  4.42225  2.77519  2.73123  3.46354  2.40513  3.72494  3.29354  2.67741  2.69355  4.24690  2.90347  2.73739  3.18146  2.89801  2.37887  2.77519  2.98518  4.58477  3.61503
          0.02459  4.11333  4.83568  0.61958  0.77255  0.48576  0.95510
     17   2.39453  4.93655  3.00454  2.47142  4.30148  2.95050  3.63882  3.72371  1.77686  3.26884  4.06995  2.97606  3.84691  2.77089  2.34285  2.45035  2.91196  3.35819  5.44395  4.12027     17 k - - -
          2.68618  4.42225  2.77519  2.73123  3.46354  2.40513  3.72494  3.29354  2.67741  2.69355  4.24690  2.90347  2.73739  3.18146  2.89801  2.37887  2.77519  2.98518  4.58477  3.61503
          0.02459  4.11333  4.83568  0.61958  0.77255  0.48576  0.95510
     18   3.05119  5.24891  3.37856  2.74623  4.69788  3.68037  3.63702  4.05299  1.20509  3.47908  4.32707  3.17783  4.04667  2.28705  1.98875  3.02945  3.21945  3.71533  5.52221  4.32834     18 k - - -
          2.68618  4.42225  2.77519  2.73123  3.46354  2.40513  3.72494  3.29354  2.67741  2.69355  4.24690  2.90347  2.73739  3.18146  2.89801  2.37887  2.77519  2.98518  4.58477  3.61503
          0.02459  4.11333  4.83568  0.61958  0.77255  0.48576  0.95510
     19   3.78281  4.98735  4.73034  4.44556  1.45668  4.49271  3.51218  3.46296  4.28609  2.77136  4.05319  4.15371  4.79787  4.22614  4.29969  3.87008  4.00341  3.39098  3.64091  0.91718     19 y - - -
          2.68618  4.42225  2.77519  2.73123  3.46354  2.40513  3.72494  3.29354  2.67741  2.69355  4.24690  2.90347  2.73739  3.18146  2.89801  2.37887  2.77519  2.98518  4.58477  3.61503
          0.02459  4.11333  4.83568  0.61958  0.77255  0.48576  0.95510
     20   2.02722  5.04313  2.68069  2.06558  4.36108  2.88678  3.66555  3.81074  2.47009  3.35821  4.15496  2.48128  3.82476  2.47622  2.95099  2.67379  2.94184  3.43196  5.54933  4.16675     20 a - - -
          2.68618  4.42225  2.77519  2.73123  3.46354  2.40513  3.72494  3.29354  2.67741  2.69355  4.24690  2.90347  2.73739  3.18146  2.89801  2.37887  2.77519  2.98518  4.58477  3.61503
          0.02459  4.11333  4.83568  0.61958  0.77255  0.48576  0.95510
     21   2.83416  4.84157  3.31290  2.79110  4.15700  3.56457  3.78560  3.33853  1.27738  3.07080  4.02065  3.22231  4.00735  2.96104  2.58050  2.91449  3.08272  2.47517  5.39378  4.13349     21 k - - -
          2.68618  4.42225  2.77519  2.73123  3.46354  2.40513  3.72494  3.29354  2.67741  2.69355  4.24690  2.90347  2.73739  3.18146  2.89801  2.37887  2.77519  2.98518  4.58477  3.61503
          0.02459  4.11333  4.83568  0.61958  0.77255  0.48576  0.95510
     22   3.43648  4.83118  4.57546  4.22308  3.24526  4.28534  4.80398  2.46901  3.98869  0.62664  3.20479  4.47530  4.68351  4.29858  4.12259  3.89469  3.72210  2.56764  5.20486  3.98156     22 L - - -
          2.68618  4.42225  2.77519  2.73123  3.46354  2.40513  3.72494  3.29354  2.67741  2.69355  4.24690  2.90347  2.73739  3.18146  2.89801  2.37887  2.77519  2.98518  4.58477  3.61503
          0.02459  4.11333  4.83568  0.61958  0.77255  0.48576  0.95510
     23   3.15613  5.26604  3.60101  2.89049  4.75597  3.75382  3.65830  4.08804  1.21389  3.50145  4.37449  3.27800  4.11074  2.78945  1.51375  3.14390  3.30922  3.76860  5.51725  4.37105     23 k - - -
          2.68618  4.42225  2.77519  2.73123  3.46354  2.40513  3.72494  3.29354  2.67741  2.69355  4.24690  2.90347  2.73739  3.18146  2.89801  2.37887  2.77519  2.98518  4.58477  3.61503
          0.02459  4.11333  4.83568  0.61958  0.77255  0.48576  0.95510
     24   2.94897  5.18996  3.17494  2.63441  4.60630  3.59139  3.64517  3.99604  1.28988  3.45566  4.28865  2.50749  3.98853  2.77384  2.09573  2.92977  3.14427  3.64306  5.52795  4.28512     24 k - - -
          2.68618  4.42225  2.77519  2.73123  3.46354  2.40513  3.72494  3.29354  2.67741  2.69355  4.24690  2.90347  2.73739  3.18146  2.89801  2.37887  2.77519  2.98518  4.58477  3.61503
          0.02459  4.11333  4.83568  0.61958  0.77255  0.48576  0.95510
     25   2.95369  4.96107  3.38489  2.82857  4.14138  3.65169  3.75526  3.46654  1.20696  2.43787  4.04205  3.25492  4.05851  2.93078  2.45101  3.01307  3.16838  3.23350  5.35725  4.09705     25 k - - -
          2.68618  4.42225  2.77519  2.73123  3.46354  2.40513  3.72494  3.29354  2.67741  2.69355  4.24690  2.90347  2.73739  3.18146  2.89801  2.37887  2.77519  2.98518  4.58477  3.61503
          0.02459  4.11333  4.83568  0.61958  0.77255  0.48576  0.95510
     26   3.20947  5.16736  3.40045  2.98539  4.60951  3.66485  3.91709  4.05588  0.74986  3.57162  4.52660  3.39665  4.15352  3.09958  2.50903  3.23954  3.44796  3.75247  5.56973  4.42063     26 k - - -
          2.68618  4.42225  2.77519  2.73123  3.46354  2.40513  3.72494  3.29354  2.67741  2.69355  4.24690  2.90347  2.73739  3.18146  2.89801  2.37887  2.77519  2.98518  4.58477  3.61503
          0.02459  4.11333  4.83568  0.61958  0.77255  0.48576  0.95510
     27   3.20947  5.16736  3.40045  2.98539  4.60951  3.66485  3.91709  4.05588  0.74986  3.57162  4.52660  3.39665  4.15352  3.09958  2.50903  3.23954  3.44796  3.75247  5.56973  4.42063     27 k - - -
          2.68618  4.42225  2.77519  2.73123  3.46354  2.40513  3.72494  3.29354  2.67741  2.69355  4.24690  2.90347  2.73739  3.18146  2.89801  2.37887  2.77519  2.98518  4.58477  3.61503
          0.02459  4.11333  4.83568  0.61958  0.77255  0.48576  0.95510
     28   1.75931  4.96047  2.73572  2.09880  4.29197  3.37679  3.71227  3.70547  2.49120  3.29158  4.12130  2.92877  3.86061  2.28950  2.92311  2.72714  2.97890  3.35714  5.51084  4.16248     28 a - - -
          2.68618  4.42225  2.77519  2.73123  3.46354  2.40513  3.72494  3.29354  2.67741  2.69355  4.24690  2.90347  2.73739  3.18146  2.89801  2.37887  2.77519  2.98518  4.58477  3.61503
          0.02459  4.11333  4.83568  0.61958  0.77255  0.48576  0.95510
     29   3.43648  4.83118  4.57546  4.22308  3.24526  4.28534  4.80398  2.46901  3.98869  0.62664  3.20479  4.47530  4.68351  4.29858  4.12259  3.89469  3.72210  2.56764  5.20486  3.98156     29 L - - -
          2.68618  4.42225  2.77519  2.73123  3.46354  2.40513  3.72494  3.29354  2.67741  2.69355  4.24690  2.90347  2.73739  3.18146  2.89801  2.37887  2.77519  2.98518  4.58477  3.61503
          0.02459  4.11333  4.83568  0.61958  0.77255  0.48576  0.95510
     30   2.41037  4.57939  3.21724  2.65165  3.75620  3.51119  3.71502  3.11926  2.26040  2.30267  3.00960  3.12221  3.89565  2.41726  2.90846  2.74532  2.85905  2.86609  5.11580  3.84533     30 k - - -
          2.68618  4.42225  2.77519  2.73123  3.46354  2.40513  3.72494  3.29354  2.67741  2.69355  4.24690  2.90347  2.73739  3.18146  2.89801  2.37887  2.77519  2.98518  4.58477  3.61503
          0.02459  4.11333  4.83568  0.61958  0.77255  0.48576  0.95510
     31   1.48787  4.47838  2.71953  2.77650  3.95829  3.32477  3.93443  3.10607  2.85651  2.96543  3.86857  3.19086  3.87732  3.16536  3.26305  2.68219  2.87240  2.33990  5.35551  4.07574     31 a - - -
          2.68618  4.42225  2.77519  2.73123  3.46354  2.40513  3.72494  3.29354  2.67741  2.69355  4.24690  2.90347  2.73739  3.18146  2.89801  2.37887  2.77519  2.98518  4.58477  3.61503
          0.02459  4.11333  4.83568  0.61958  0.77255  0.48576  0.95510
     32   2.79860  4.39544  3.82625  3.29224  3.17642  3.78849  3.08710  2.61512  3.09992  1.35469  3.30190  3.61970  4.16651  3.45988  3.35997  3.09155  3.03925  2.26523  4.80265  3.47455     32 l - - -
          2.68617  4.42269  2.77564  2.73120  3.46398  2.40523  3.72538  3.29357  2.67696  2.69354  4.24734  2.90307  2.73760  3.18080  2.89817  2.37865  2.77466  2.98562  4.58521  3.61547
          0.12081  2.24571  4.83568  2.72776  0.06760  0.48576  0.95510
     33   2.97150  5.16191  3.00980  2.62857  4.57810  3.53247  3.72338  4.01432  1.11773  3.51056  4.37022  2.61709  4.00116  2.87277  2.44131  2.96156  3.20246  3.65987  5.57280  4.30787     62 k - - -
          2.68618  4.42225  2.77519  2.73123  3.46354  2.40513  3.72494  3.29354  2.67741  2.69355  4.24690  2.90347  2.73739  3.18146  2.89801  2.37887  2.77519  2.98518  4.58477  3.61503
          0.02459  4.11333  4.83568  0.61958  0.77255  0.48576  0.95510
     34   2.07324  4.78385  2.99287  2.57074  4.31258  2.65221  3.76064  3.71299  1.62725  3.30577  4.12901  3.03944  3.85411  2.91868  2.82682  2.68625  2.93330  3.33103  5.50381  4.20061     63 k - - -
          2.68618  4.42225  2.77519  2.73123  3.46354  2.40513  3.72494  3.29354  2.67741  2.69355  4.24690  2.90347  2.73739  3.18146  2.89801  2.37887  2.77519  2.98518  4.58477  3.61503
          0.02459  4.11333  4.83568  0.61958  0.77255  0.48576  0.95510
     35   2.76805  4.90186  2.88577  2.57677  4.31021  3.38346  3.82013  3.79680  2.53572  3.35169  4.22883  3.06056  1.83939  1.84284  2.89600  2.80468  3.06450  3.44098  5.52858  4.21095     64 p - - -
          2.68618  4.42225  2.77519  2.73123  3.46354  2.40513  3.72494  3.29354  2.67741  2.69355  4.24690  2.90347  2.73739  3.18146  2.89801  2.37887  2.77519  2.98518  4.58477  3.61503
          0.02459  4.11333  4.83568  0.61958  0.77255  0.48576  0.95510
     36   2.69433  4.98364  2.86532  2.42595  4.35721  2.76623  3.66140  3.79139  1.83478  3.33183  4.13367  2.94247  3.84707  2.54092  2.75815  2.09294  2.94232  3.41566  5.50432  4.16317     65 k - - -
          2.68618  4.42225  2.77519  2.73123  3.46354  2.40513  3.72494  3.29354  2.67741  2.69355  4.24690  2.90347  2.73739  3.18146  2.89801  2.37887  2.77519  2.98518  4.58477  3.61503
          0.02459  4.11333  4.83568  0.61958  0.77255  0.48576  0.95510
     37   2.54029  4.65526  3.01304  2.56952  4.16464  3.29517  3.77509  3.58372  2.58672  3.19570  4.01541  3.03426  2.63218  2.60621  3.01353  1.87000  2.40576  3.20707  5.43219  4.11936     66 s - - -
          2.68618  4.42225  2.77519  2.73123  3.46354  2.40513  3.72494  3.29354  2.67741  2.69355  4.24690  2.90347  2.73739  3.18146  2.89801  2.37887  2.77519  2.98518  4.58477  3.61503
          0.02459  4.11333  4.83568  0.61958  0.77255  0.48576  0.95510
     38   2.67277  5.04153  2.76318  2.00012  4.35819  3.37914  3.63381  3.80742  2.13881  3.34258  4.12932  2.62840  3.81741  2.76060  2.85741  2.16915  2.52867  3.42442  5.52007  4.14332     67 e - - -
          2.68618  4.42225  2.77519  2.73123  3.46354  2.40513  3.72494  3.29354  2.67741  2.69355  4.24690  2.90347  2.73739  3.18146  2.89801  2.37887  2.77519  2.98518  4.58477  3.61503
          0.02459  4.11333  4.83568  0.61958  0.77255  0.48576  0.95510
     39   2.64524  4.92066  2.75985  2.17272  4.29594  3.34128  3.69098  3.73570  2.50207  3.30469  4.10752  2.49042  2.35931  2.83536  2.97356  2.32526  2.62979  3.35882  5.51092  4.14736     68 e - - -
          2.68626  4.42233  2.77528  2.73132  3.46362  2.40511  3.72503  3.29362  2.67749  2.69363  4.24698  2.90355  2.73734  3.18119  2.89809  2.37885  2.77459  2.98527  4.58485  3.61511
          0.28409  1.42979  4.83568  0.75628  0.63376  0.48576  0.95510
     40   2.41331  5.00564  2.71328  1.97651  4.34457  3.35985  3.67773  3.78659  2.46959  3.34260  4.14545  2.88882  3.83103  2.41483  2.93411  1.94879  2.94378  3.41160  5.53747  4.16618     72 s - - -
          2.68618  4.42225  2.77519  2.73123  3.46354  2.40513  3.72494  3.29354  2.67741  2.69355  4.24690  2.90347  2.73739  3.18146  2.89801  2.37887  2.77519  2.98518  4.58477  3.61503
          0.02459  4.11333  4.83568  0.61958  0.77255  0.48576  0.95510
     41   2.79665  5.23520  1.92685  2.25386  4.56430  3.32166  3.71914  4.05379  2.57674  3.57099  4.37604  2.81490  3.85015  1.78061  3.08464  2.37455  3.06190  3.64480  5.73203  4.30329     73 q - - -
          2.68618  4.42225  2.77519  2.73123  3.46354  2.40513  3.72494  3.29354  2.67741  2.69355  4.24690  2.90347  2.73739  3.18146  2.89801  2.37887  2.77519  2.98518  4.58477  3.61503
          0.02459  4.11333  4.83568  0.61958  0.77255  0.48576  0.95510
     42   2.58493  4.65086  3.05903  2.53511  3.11309  2.66240  3.69127  3.30131  2.33106  2.94188  3.78060  2.74436  3.83891  2.87684  2.96903  2.41419  2.49881  3.00248  5.22107  3.91641     74 k - - -
          2.68621  4.42228  2.77522  2.73126  3.46356  2.40515  3.72497  3.29357  2.67743  2.69317  4.24692  2.90349  2.73742  3.18149  2.89803  2.37889  2.77522  2.98521  4.58479  3.61506
          0.20614  1.72405  4.83568  0.26941  1.44320  0.48576  0.95510
     43   2.18479  4.50027  3.20145  2.70182  3.93682  2.17177  3.81525  3.29712  2.41378  2.98037  3.82948  3.13082  3.83397  3.02518  3.07808  2.63198  2.46512  2.60544  5.27693  4.00028     76 g - - -
          2.68618  4.42225  2.77519  2.73123  3.46354  2.40513  3.72494  3.29354  2.67741  2.69355  4.24690  2.90347  2.73739  3.18146  2.89801  2.37887  2.77519  2.98518  4.58477  3.61503
          0.02459  4.11333  4.83568  0.61958  0.77255  0.48576  0.95510
     44   2.66154  4.20680  3.91537  3.35114  3.34636  3.72832  4.08031  2.20112  3.25594  1.76112  3.30305  3.64537  4.11665  3.52846  3.51611  2.65637  2.47808  1.97744  4.89972  3.69527     77 l - - -
          2.68618  4.42225  2.77519  2.73123  3.46354  2.40513  3.72494  3.29354  2.67741  2.69355  4.24690  2.90347  2.73739  3.18146  2.89801  2.37887  2.77519  2.98518  4.58477  3.61503
          0.02459  4.11333  4.83568  0.61958  0.77255  0.48576  0.95510
     45   3.20947  5.16736  3.40045  2.98539  4.60951  3.66485  3.91709  4.05588  0.74986  3.57162  4.52660  3.39665  4.15352  3.09958  2.50903  3.23954  3.44796  3.75247  5.56973  4.42063     78 k - - -
          2.68618  4.42225  2.77519  2.73123  3.46354  2.40513  3.72494  3.29354  2.67741  2.69355  4.24690  2.90347  2.73739  3.18146  2.89801  2.37887  2.77519  2.98518  4.58477  3.61503
          0.02459  4.11333  4.83568  0.61958  0.77255  0.48576  0.95510
     46   3.09548  5.24980  3.48405  2.80970  4.70833  3.71854  3.64065  4.04901  1.73685  3.47277  4.33082  3.22149  4.07505  2.27876  1.28665  3.07921  3.25396  3.72317  5.51000  4.33865     79 r - - -
          2.68618  4.42225  2.77519  2.73123  3.46354  2.40513  3.72494  3.29354  2.67741  2.69355  4.24690  2.90347  2.73739  3.18146  2.89801  2.37887  2.77519  2.98518  4.58477  3.61503
          0.24909  4.11333  1.58898  0.61958  0.77255  0.48576  0.95510
     47   2.51812  4.58170  2.97731  2.56320  4.09231  3.24898  3.72474  3.47211  2.08622  3.11179  3.95521  3.00815  3.77636  2.90780  2.82629  2.01111  2.33898  3.11612  5.35110  4.06333     80 s - - -
          2.68618  4.42225  2.77519  2.73123  3.46354  2.40513  3.72494  3.29354  2.67741  2.69355  4.24690  2.90347  2.73739  3.18146  2.89801  2.37887  2.77519  2.98518  4.58477  3.61503
          0.03069  3.89494  4.61728  0.61958  0.77255  0.69110  0.69520
     48   3.17814  4.59574  4.48327  3.95164  3.04492  4.30650  4.60089  2.16809  3.73694  0.99007  2.46900  4.25431  4.56662  3.99640  3.92266  3.66544  3.41593  2.25802  5.06776  3.90714     81 l - - -
          2.68618  4.42225  2.77519  2.73123  3.46354  2.40513  3.72494  3.29354  2.67741  2.69355  4.24690  2.90347  2.73739  3.18146  2.89801  2.37887  2.77519  2.98518  4.58477  3.61503
          0.03069  3.89494  4.61728  0.61958  0.77255  0.69110  0.69520
     49   1.74878  4.13294  3.31162  3.05084  4.19025  2.90816  4.14167  3.53712  3.10837  3.28955  4.15150  3.23113  3.65119  3.41761  3.41589  1.39012  2.67641  3.04316  5.55551  4.32090     82 s - - -
          2.68618  4.42225  2.77519  2.73123  3.46354  2.40513  3.72494  3.29354  2.67741  2.69355  4.24690  2.90347  2.73739  3.18146  2.89801  2.37887  2.77519  2.98518  4.58477  3.61503
          0.03069  3.89494  4.61728  0.61958  0.77255  0.69110  0.69520
     50   2.68350  4.96654  1.98305  1.97655  4.23908  3.28499  3.65865  3.58925  2.53274  3.24450  4.09029  2.80121  3.78935  2.81840  3.02826  2.67278  2.94240  2.59829  5.49757  4.11291     83 e - - -
          2.68618  4.42225  2.77519  2.73123  3.46354  2.40513  3.72494  3.29354  2.67741  2.69355  4.24690  2.90347  2.73739  3.18146  2.89801  2.37887  2.77519  2.98518  4.58477  3.61503
          0.03069  3.89494  4.61728  0.61958  0.77255  0.69110  0.69520
     51   2.86286  5.04930  2.90392  2.51032  4.37946  3.45196  3.61587  3.80669  1.79509  3.31165  4.18350  2.98906  3.90122  1.76268  2.37589  2.85528  3.08181  3.48033  5.43202  4.15864     84 q - - -
          2.68618  4.42225  2.77519  2.73123  3.46354  2.40513  3.72494  3.29354  2.67741  2.69355  4.24690  2.90347  2.73739  3.18146  2.89801  2.37887  2.77519  2.98518  4.58477  3.61503
          0.03069  3.89494  4.61728  0.61958  0.77255  0.69110  0.69520
     52   2.78080  4.53465  3.39035  3.23246  4.22609  3.22088  4.30824  3.77706  3.29164  3.40155  4.45221  3.53700  0.78691  3.67973  3.53481  2.94894  3.22408  3.41990  5.40670  4.34699     85 p - - -
          2.68621  4.42228  2.77522  2.73126  3.46357  2.40516  3.72497  3.29316  2.67721  2.69358  4.24693  2.90350  2.73742  3.18149  2.89804  2.37890  2.77522  2.98521  4.58480  3.61506
          0.15265  2.02732  4.61728  0.65669  0.73099  0.37593  1.16044
     53   2.44370  4.28665  3.50686  3.06587  3.82676  3.26696  4.05115  3.06231  3.03168  2.87526  3.78059  3.35592  2.26249  3.35180  3.36325  2.19595  2.81802  1.78050  5.25864  4.02126     88 v - - -
          2.68618  4.42225  2.77519  2.73123  3.46354  2.40513  3.72494  3.29354  2.67741  2.69355  4.24690  2.90347  2.73739  3.18146  2.89801  2.37887  2.77519  2.98518  4.58477  3.61503
          0.02459  4.11333  4.83568  0.61958  0.77255  0.48576  0.95510
     54   2.60952  4.12644  3.95164  3.37727  2.70424  3.68691  4.01179  2.46699  3.27546  2.25061  2.46336  3.63319  4.06735  3.51977  3.50016  2.67454  2.52634  1.93503  4.75911  3.55798     89 v - - -
          2.68618  4.42225  2.77519  2.73123  3.46354  2.40513  3.72494  3.29354  2.67741  2.69355  4.24690  2.90347  2.73739  3.18146  2.89801  2.37887  2.77519  2.98518  4.58477  3.61503
          0.02459  4.11333  4.83568  0.61958  0.77255  0.48576  0.95510
     55   3.00214  5.63146  1.34458  1.71216  4.91221  3.27263  3.80926  4.44766  2.82961  3.92103  4.76153  2.20365  3.89330  2.97019  3.43972  2.87519  3.28822  4.00202  6.07303  4.54532     90 d - - -
          2.68618  4.42225  2.77519  2.73123  3.46354  2.40513  3.72494  3.29354  2.67741  2.69355  4.24690  2.90347  2.73739  3.18146  2.89801  2.37887  2.77519  2.98518  4.58477  3.61503
          0.02459  4.11333  4.83568  0.61958  0.77255  0.48576  0.95510
     56   1.31479  4.21349  3.65512  3.31973  4.19933  3.07198  4.30953  3.35524  3.29656  3.22138  4.12674  3.44580  3.80318  3.60536  3.58428  2.51941  1.63962  2.94847  5.61070  4.40787     91 a - - -
          2.68618  4.42225  2.77519  2.73123  3.46354  2.40513  3.72494  3.29354  2.67741  2.69355  4.24690  2.90347  2.73739  3.18146  2.89801  2.37887  2.77519  2.98518  4.58477  3.61503
          0.02459  4.11333  4.83568  0.61958  0.77255  0.48576  0.95510
     57   1.71130  4.82365  3.18268  2.65108  4.21213  3.47662  3.70823  3.58580  2.09296  3.17976  4.02587  3.10643  3.91578  2.86994  2.07585  2.78520  2.97928  3.26143  5.38447  4.11957     92 a - - -
          2.68618  4.42225  2.77519  2.73123  3.46354  2.40513  3.72494  3.29354  2.67741  2.69355  4.24690  2.90347  2.73739  3.18146  2.89801  2.37887  2.77519  2.98518  4.58477  3.61503
          0.02459  4.11333  4.83568  0.61958  0.77255  0.48576  0.95510
     58   2.21304  4.79698  1.93886  2.45563  4.32396  3.27287  3.80816  3.68788  2.68750  3.34318  4.17317  2.95709  3.82797  2.97536  3.16411  2.65798  1.94106  3.30507  5.58842  4.23504     93 d - - -
          2.68618  4.42225  2.77519  2.73123  3.46354  2.40513  3.72494  3.29354  2.67741  2.69355  4.24690  2.90347  2.73739  3.18146  2.89801  2.37887  2.77519  2.98518  4.58477  3.61503
          0.02459  4.11333  4.83568  0.61958  0.77255  0.48576  0.95510
     59   1.28519  4.40305  3.15591  2.86013  4.29256  3.11150  4.05891  3.70571  2.97525  3.37378  4.20387  2.42962  3.78699  3.28420  3.35539  2.18071  2.83111  3.23611  5.61066  4.34039     94 a - - -
          2.68618  4.42225  2.77519  2.73123  3.46354  2.40513  3.72494  3.29354  2.67741  2.69355  4.24690  2.90347  2.73739  3.18146  2.89801  2.37887  2.77519  2.98518  4.58477  3.61503
          0.02459  4.11333  4.83568  0.61958  0.77255  0.48576  0.95510
     60   2.77224  4.89086  3.19366  2.63991  4.25157  3.51432  3.68165  3.62514  1.87597  3.20121  4.04515  3.10121  3.93001  2.83553  2.23929  2.81304  1.81385  3.30447  5.38973  4.12770     95 t - - -
          2.68618  4.42225  2.77519  2.73123  3.46354  2.40513  3.72494  3.29354  2.67741  2.69355  4.24690  2.90347  2.73739  3.18146  2.89801  2.37887  2.77519  2.98518  4.58477  3.61503
          0.02459  4.11333  4.83568  0.61958  0.77255  0.48576  0.95510
     61   3.18194  5.32182  2.61801  0.72545  4.70171  3.44575  4.06273  4.20501  2.97555  3.78624  4.75708  3.09852  4.06403  3.27805  3.40415  3.14393  3.49042  3.86664  5.82740  4.55891     96 e - - -
          2.68618  4.42225  2.77519  2.73123  3.46354  2.40513  3.72494  3.29354  2.67741  2.69355  4.24690  2.90347  2.73739  3.18146  2.89801  2.37887  2.77519  2.98518  4.58477  3.61503
          0.02459  4.11333  4.83568  0.61958  0.77255  0.48576  0.95510
     62   2.25741  4.51837  3.26768  2.78548  3.80983  3.45960  3.85729  2.99736  2.69891  2.78509  3.72113  3.21633  3.92863  2.08356  3.06405  2.76803  2.89960  2.01457  5.21756  3.95056     97 v - - -
          2.68618  4.42225  2.77519  2.73123  3.46354  2.40513  3.72494  3.29354  2.67741  2.69355  4.24690  2.90347  2.73739  3.18146  2.89801  2.37887  2.77519  2.98518  4.58477  3.61503
          0.02459  4.11333  4.83568  0.61958  0.77255  0.48576  0.95510
     63   0.71547  4.33021  3.72424  3.53487  4.30895  3.14680  4.52599  3.47179  3.55782  3.34162  4.35237  3.61810  3.90951  3.87783  3.78675  2.68123  2.97570  3.08362  5.71148  4.54118     98 a - - -
          2.68618  4.42225  2.77519  2.73123  3.46354  2.40513  3.72494  3.29354  2.67741  2.69355  4.24690  2.90347  2.73739  3.18146  2.89801  2.37887  2.77519  2.98518  4.58477  3.61503
          0.02459  4.11333  4.83568  0.61958  0.77255  0.48576  0.95510
     64   3.13179  5.23609  3.51513  2.86692  4.70484  3.72324  3.67633  4.05618  1.03198  3.48915  4.36660  3.26435  4.09999  2.81251  1.87934  3.12507  3.29890  3.73708  5.51703  4.35640     99 k - - -
          2.68618  4.42225  2.77519  2.73123  3.46354  2.40513  3.72494  3.29354  2.67741  2.69355  4.24690  2.90347  2.73739  3.18146  2.89801  2.37887  2.77519  2.98518  4.58477  3.61503
          0.02459  4.11333  4.83568  0.61958  0.77255  0.48576  0.95510
     65   2.71072  4.82689  3.15710  2.57608  4.05351  3.51756  3.65794  3.43783  1.84082  2.73145  3.07247  3.06253  3.89869  2.19452  2.65330  2.75834  2.92891  3.15097  5.29147  4.00402    100 k - - -
          2.68618  4.42225  2.77519  2.73123  3.46354  2.40513  3.72494  3.29354  2.67741  2.69355  4.24690  2.90347  2.73739  3.18146  2.89801  2.37887  2.77519  2.98518  4.58477  3.61503
          0.02459  4.11333  4.83568  0.61958  0.77255  0.48576  0.95510
     66   3.43648  4.83118  4.57546  4.22308  3.24526  4.28534  4.80398  2.46901  3.98869  0.62664  3.20479  4.47530  4.68351  4.29858  4.12259  3.89469  3.72210  2.56764  5.20486  3.98156    101 L - - -
          2.68618  4.42225  2.77519  2.73123  3.46354  2.40513  3.72494  3.29354  2.67741  2.69355  4.24690  2.90347  2.73739  3.18146  2.89801  2.37887  2.77519  2.98518  4.58477  3.61503
          0.02459  4.11333  4.83568  0.61958  0.77255  0.48576  0.95510
     67   3.16066  4.46880  4.89122  4.33281  3.31169  4.48535  4.87474  1.64496  4.21767  1.42806  2.64924  4.53719  4.72320  4.36330  4.34540  3.83034  3.39420  1.46671  5.27561  4.16421    102 l - - -
          2.68618  4.42225  2.77519  2.73123  3.46354  2.40513  3.72494  3.29354  2.67741  2.69355  4.24690  2.90347  2.73739  3.18146  2.89801  2.37887  2.77519  2.98518  4.58477  3.61503
          0.02459  4.11333  4.83568  0.61958  0.77255  0.48576  0.95510
     68   3.12987  5.23231  3.50506  2.86529  4.69864  3.71957  3.67954  4.05260  1.02170  3.48814  4.36666  3.26363  4.09932  2.81656  1.90775  3.12400  3.29890  3.73374  5.51728  4.35508    103 k - - -
          2.68618  4.42225  2.77519  2.73123  3.46354  2.40513  3.72494  3.29354  2.67741  2.69355  4.24690  2.90347  2.73739  3.18146  2.89801  2.37887  2.77519  2.98518  4.58477  3.61503
          0.02459  4.11333  4.83568  0.61958  0.77255  0.48576  0.95510
     69   2.45083  4.37076  3.43518  3.26936  4.32677  3.09714  4.36879  3.88566  3.35982  3.58949  4.49954  3.44988  3.85728  3.69108  3.63328  0.77820  2.95028  3.36674  5.68097  4.41366    104 s - - -
          2.68618  4.42225  2.77519  2.73123  3.46354  2.40513  3.72494  3.29354  2.67741  2.69355  4.24690  2.90347  2.73739  3.18146  2.89801  2.37887  2.77519  2.98518  4.58477  3.61503
          0.02459  4.11333  4.83568  0.61958  0.77255  0.48576  0.95510
     70   2.99289  4.73747  3.71544  3.64879  4.77348  0.43840  4.74778  4.43818  3.86244  4.05974  5.04222  3.88067  4.13582  4.16797  4.06575  3.17277  3.49282  3.91989  5.79831  4.88581    105 G - - -
          2.68618  4.42225  2.77519  2.73123  3.46354  2.40513  3.72494  3.29354  2.67741  2.69355  4.24690  2.90347  2.73739  3.18146  2.89801  2.37887  2.77519  2.98518  4.58477  3.61503
          0.02459  4.11333  4.83568  0.61958  0.77255  0.48576  0.95510
     71   0.71547  4.33021  3.72424  3.53487  4.30895  3.14680  4.52599  3.47179  3.55782  3.34162  4.35237  3.61810  3.90951  3.87783  3.78675  2.68123  2.97570  3.08362  5.71148  4.54118    106 a - - -
          2.68618  4.42225  2.77519  2.73123  3.46354  2.40513  3.72494  3.29354  2.67741  2.69355  4.24690  2.90347  2.73739  3.18146  2.89801  2.37887  2.77519  2.98518  4.58477  3.61503
          0.02459  4.11333  4.83568  0.61958  0.77255  0.48576  0.95510
     72   3.25024  4.55518  4.92190  4.37213  3.29462  4.57605  4.95334  1.14066  4.23014  1.54965  2.61877  4.60736  4.79304  4.39774  4.37048  3.93250  3.48427  1.93913  5.32594  4.21156    107 i - - -
          2.68618  4.42225  2.77519  2.73123  3.46354  2.40513  3.72494  3.29354  2.67741  2.69355  4.24690  2.90347  2.73739  3.18146  2.89801  2.37887  2.77519  2.98518  4.58477  3.61503
          0.02459  4.11333  4.83568  0.61958  0.77255  0.48576  0.95510
     73   2.66162  4.97194  2.88532  2.39373  4.26906  3.41250  2.95825  3.70720  2.18751  3.25697  4.05267  2.92080  3.16487  2.50142  2.78008  2.01836  2.89464  3.34503  5.44288  4.09038    108 s - - -
          2.68618  4.42225  2.77519  2.73123  3.46354  2.40513  3.72494  3.29354  2.67741  2.69355  4.24690  2.90347  2.73739  3.18146  2.89801  2.37887  2.77519  2.98518  4.58477  3.61503
          0.12081  4.11333  2.32852  0.61958  0.77255  0.48576  0.95510
     74   0.82090  4.27115  3.61704  3.41771  4.20376  3.09125  4.42167  3.35167  3.43788  3.22626  4.24379  3.52851  3.84462  3.76597  3.67674  2.62113  2.90880  2.98048  5.61617  4.43350    109 a - - -
          2.68618  4.42225  2.77519  2.73123  3.46354  2.40513  3.72494  3.29354  2.67741  2.69355  4.24690  2.90347  2.73739  3.18146  2.89801  2.37887  2.77519  2.98518  4.58477  3.61503
          0.02704  4.01957  4.74192  0.61958  0.77255  0.42853  1.05402
     75   3.17852  4.48494  4.91372  4.43252  3.59983  4.52986  5.13643  0.99409  4.31009  2.07274  3.40167  4.63895  4.84165  4.57177  4.49571  3.93332  3.44893  1.44863  5.60653  4.40428    110 i - - -
          2.68618  4.42225  2.77519  2.73123  3.46354  2.40513  3.72494  3.29354  2.67741  2.69355  4.24690  2.90347  2.73739  3.18146  2.89801  2.37887  2.77519  2.98518  4.58477  3.61503
          0.02459  4.11333  4.83568  0.61958  0.77255  0.48576  0.95510
     76   3.02295  5.22999  3.16162  2.67208  4.63330  3.61332  3.67272  4.03010  1.22183  3.48095  4.34077  3.12874  4.02582  2.10484  2.29635  3.00122  3.21582  3.69166  5.54596  4.31488    111 k - - -
          2.68618  4.42225  2.77519  2.73123  3.46354  2.40513  3.72494  3.29354  2.67741  2.69355  4.24690  2.90347  2.73739  3.18146  2.89801  2.37887  2.77519  2.98518  4.58477  3.61503
          0.02459  4.11333  4.83568  0.61958  0.77255  0.48576  0.95510
     77   1.89004  4.80163  2.92533  2.49112  4.23791  3.34726  3.71802  3.65879  2.02962  3.24654  4.06012  2.64932  3.83052  2.87193  2.89484  2.30388  2.89570  3.28850  5.45878  4.13177    112 a - - -
          2.68618  4.42225  2.77519  2.73123  3.46354  2.40513  3.72494  3.29354  2.67741  2.69355  4.24690  2.90347  2.73739  3.18146  2.89801  2.37887  2.77519  2.98518  4.58477  3.61503
          0.02459  4.11333  4.83568  0.61958  0.77255  0.48576  0.95510
     78   2.79822  5.19105  2.53747  1.50202  4.51975  3.34792  3.71179  3.98515  2.51845  3.51172  4.32389  2.84613  3.86145  2.45598  2.98557  2.19076  3.05646  3.59431  5.68010  4.27981    113 e - - -
          2.68618  4.42225  2.77519  2.73123  3.46354  2.40513  3.72494  3.29354  2.67741  2.69355  4.24690  2.90347  2.73739  3.18146  2.89801  2.37887  2.77519  2.98518  4.58477  3.61503
          0.12081  4.11333  2.32852  0.61958  0.77255  0.48576  0.95510
     79   2.55170  4.39706  3.32461  2.80969  3.66849  3.43499  3.83637  2.87320  2.74810  2.42909  3.60682  2.66600  3.89465  3.10045  3.11758  2.72801  2.02949  2.35705  5.09513  3.83313    114 t - - -
          2.68618  4.42225  2.77519  2.73123  3.46354  2.40513  3.72494  3.29354  2.67741  2.69355  4.24690  2.90347  2.73739  3.18146  2.89801  2.37887  2.77519  2.98518  4.58477  3.61503
          0.02704  4.01957  4.74192  0.61958  0.77255  0.42853  1.05402
     80   2.94722  5.25344  2.93589  2.23616  4.64132  3.53520  3.65993  4.04204  1.28761  3.50341  4.33428  3.02019  3.96607  2.45999  2.42732  2.90865  3.15200  3.68019  5.59139  4.31321    115 k - - -
          2.68618  4.42225  2.77519  2.73123  3.46354  2.40513  3.72494  3.29354  2.67741  2.69355  4.24690  2.90347  2.73739  3.18146  2.89801  2.37887  2.77519  2.98518  4.58477  3.61503
          0.02459  4.11333  4.83568  0.61958  0.77255  0.48576  0.95510
     81   2.85743  5.19927  2.83137  2.44419  4.55843  3.46899  3.65978  3.99454  1.66796  3.47834  4.29313  1.98749  3.91508  2.41810  2.57310  2.82213  3.08036  3.61826  5.58863  4.26567    116 k - - -
          2.68634  4.42241  2.77499  2.73091  3.46370  2.40528  3.72510  3.29343  2.67697  2.69371  4.24705  2.90342  2.73755  3.18132  2.89816  2.37880  2.77519  2.98534  4.58493  3.61519
          0.24909  1.54860  4.83568  1.34432  0.30207  0.48576  0.95510
     82   2.52291  4.61196  3.05382  2.61591  4.17335  2.80929  3.80689  3.58654  2.32328  3.20613  4.02759  3.06289  3.81231  2.98360  3.02996  1.83814  2.12077  3.20178  5.44417  4.14262    127 s - - -
          2.68618  4.42225  2.77519  2.73123  3.46354  2.40513  3.72494  3.29354  2.67741  2.69355  4.24690  2.90347  2.73739  3.18146  2.89801  2.37887  2.77519  2.98518  4.58477  3.61503
          0.02459  4.11333  4.83568  0.61958  0.77255  0.48576  0.95510
     83   1.83753  4.23018  3.43971  3.17398  4.45146  1.46986  4.29011  3.88270  3.28387  3.55540  4.36354  3.33739  3.73799  3.55035  3.61172  1.77976  2.76350  3.28881  5.77619  4.56334    128 g - - -
          2.68618  4.42225  2.77519  2.73123  3.46354  2.40513  3.72494  3.29354  2.67741  2.69355  4.24690  2.90347  2.73739  3.18146  2.89801  2.37887  2.77519  2.98518  4.58477  3.61503
          0.02459  4.11333  4.83568  0.61958  0.77255  0.48576  0.95510
     84   3.58163  4.91462  4.57046  4.33668  0.68688  4.20231  4.00794  3.08273  4.23941  2.39979  3.78076  4.29936  4.65997  4.34221  4.29921  3.83487  3.88516  3.09014  4.19675  2.53815    129 F - - -
          2.68618  4.42225  2.77519  2.73123  3.46354  2.40513  3.72494  3.29354  2.67741  2.69355  4.24690  2.90347  2.73739  3.18146  2.89801  2.37887  2.77519  2.98518  4.58477  3.61503
          0.02459  4.11333  4.83568  0.61958  0.77255  0.48576  0.95510
     85   3.20947  5.16736  3.40045  2.98539  4.60951  3.66485  3.91709  4.05588  0.74986  3.57162  4.52660  3.39665  4.15352  3.09958  2.50903  3.23954  3.44796  3.75247  5.56973  4.42063    130 k - - -
          2.68618  4.42225  2.77519  2.73123  3.46354  2.40513  3.72494  3.29354  2.67741  2.69355  4.24690  2.90347  2.73739  3.18146  2.89801  2.37887  2.77519  2.98518  4.58477  3.61503
          0.02459  4.11333  4.83568  0.61958  0.77255  0.48576  0.95510
     86   3.29749  5.10628  3.81465  3.28357  4.52309  3.73024  4.02785  4.08748  2.37359  3.55976  4.55942  3.62179  4.22634  3.24127  0.66569  3.37366  3.55035  3.80241  5.51144  4.40446    131 R - - -
          2.68618  4.42225  2.77519  2.73123  3.46354  2.40513  3.72494  3.29354  2.67741  2.69355  4.24690  2.90347  2.73739  3.18146  2.89801  2.37887  2.77519  2.98518  4.58477  3.61503
          0.02459  4.11333  4.83568  0.61958  0.77255  0.48576  0.95510
     87   2.37322  4.34611  3.29258  3.03598  4.36995  3.06376  4.19346  3.83790  3.12565  3.50000  4.33968  3.29110  2.70043  3.44437  3.46305  1.05627  2.84102  3.30915  5.69105  4.43581    132 s - - -
          2.68618  4.42225  2.77519  2.73123  3.46354  2.40513  3.72494  3.29354  2.67741  2.69355  4.24690  2.90347  2.73739  3.18146  2.89801  2.37887  2.77519  2.98518  4.58477  3.61503
          0.02459  4.11333  4.83568  0.61958  0.77255  0.48576  0.95510
     88   2.87385  5.13557  3.19995  2.60060  4.52737  3.57379  3.62165  3.91797  1.74367  3.39297  4.21150  3.07379  3.95203  2.43086  1.73096  2.40887  3.07058  3.56317  5.49004  4.23158    133 r - - -
          2.68618  4.42225  2.77519  2.73123  3.46354  2.40513  3.72494  3.29354  2.67741  2.69355  4.24690  2.90347  2.73739  3.18146  2.89801  2.37887  2.77519  2.98518  4.58477  3.61503
          0.02459  4.11333  4.83568  0.61958  0.77255  0.48576  0.95510
     89   2.54043  4.52795  3.15700  2.66335  3.88780  2.31022  3.78534  3.26557  2.65215  2.93681  2.97761  2.60288  3.84421  2.99744  3.06220  2.65537  2.26149  2.95875  5.23520  3.95278    134 t - - -
          2.68618  4.42225  2.77519  2.73123  3.46354  2.40513  3.72494  3.29354  2.67741  2.69355  4.24690  2.90347  2.73739  3.18146  2.89801  2.37887  2.77519  2.98518  4.58477  3.61503
          0.02459  4.11333  4.83568  0.61958  0.77255  0.48576  0.95510
     90   2.79714  4.30052  4.04319  3.47993  2.56027  3.84741  3.94788  2.62093  3.34393  1.44174  3.22450  3.72476  4.19466  2.90927  3.56090  3.13386  3.02535  2.51215  3.35116  3.11199    135 l - - -
          2.68618  4.42225  2.77519  2.73123  3.46354  2.40513  3.72494  3.29354  2.67741  2.69355  4.24690  2.90347  2.73739  3.18146  2.89801  2.37887  2.77519  2.98518  4.58477  3.61503
          0.02459  4.11333  4.83568  0.61958  0.77255  0.48576  0.95510
     91   2.93914  5.31558  2.54391  1.23624  4.65047  3.39879  3.75076  4.09237  2.06785  3.60812  4.45377  2.89254  3.92833  2.90140  2.86055  2.87931  3.18973  3.71683  5.74165  4.37376    136 e - - -
          2.68618  4.42225  2.77519  2.73123  3.46354  2.40513  3.72494  3.29354  2.67741  2.69355  4.24690  2.90347  2.73739  3.18146  2.89801  2.37887  2.77519  2.98518  4.58477  3.61503
          0.02459  4.11333  4.83568  0.61958  0.77255  0.48576  0.95510
     92   2.78307  4.81416  3.26424  2.83148  4.41957  1.82945  3.88014  3.87118  2.43926  3.43220  4.29206  3.24022  3.96194  3.06079  1.46941  2.85798  3.09725  3.48657  5.53038  4.31084    137 r - - -
          2.68618  4.42225  2.77519  2.73123  3.46354  2.40513  3.72494  3.29354  2.67741  2.69355  4.24690  2.90347  2.73739  3.18146  2.89801  2.37887  2.77519  2.98518  4.58477  3.61503
          0.02459  4.11333  4.83568  0.61958  0.77255  0.48576  0.95510
     93   2.37766  4.93269  3.14685  2.71496  4.43918  3.47853  3.77607  3.75564  1.17755  3.36103  4.24271  3.15342  3.97101  2.93511  2.54240  2.87937  3.10693  3.41851  5.53319  4.28382    138 k - - -
          2.68618  4.42225  2.77519  2.73123  3.46354  2.40513  3.72494  3.29354  2.67741  2.69355  4.24690  2.90347  2.73739  3.18146  2.89801  2.37887  2.77519  2.98518  4.58477  3.61503
          0.02459  4.11333  4.83568  0.61958  0.77255  0.48576  0.95510
     94   2.68467  3.30141  3.82751  3.26332  3.37594  3.68342  4.01380  2.57167  2.59981  1.46804  3.34772  3.57306  4.08783  3.41409  3.27539  2.99045  2.93642  2.40383  4.91730  3.70049    139 l - - -
          2.68618  4.42225  2.77519  2.73123  3.46354  2.40513  3.72494  3.29354  2.67741  2.69355  4.24690  2.90347  2.73739  3.18146  2.89801  2.37887  2.77519  2.98518  4.58477  3.61503
          0.02459  4.11333  4.83568  0.61958  0.77255  0.48576  0.95510
     95   2.44102  4.97063  3.01372  2.46829  4.30661  3.45277  3.62508  3.72484  1.76466  3.26587  4.06798  2.67945  3.85566  2.75500  2.37231  2.69906  2.51791  3.36620  5.43666  4.11523    140 k - - -
          2.68619  4.42226  2.77521  2.73125  3.46355  2.40514  3.72496  3.29355  2.67742  2.69356  4.24691  2.90348  2.73741  3.18148  2.89802  2.37888  2.77496  2.98520  4.58478  3.61504
          0.12081  2.24571  4.83568  0.35991  1.19646  0.48576  0.95510
     96   2.88847  5.41593  1.47195  1.87664  4.74126  2.75458  3.76731  4.24523  2.72093  3.74411  4.56075  2.75914  3.86655  2.91834  3.29120  2.37220  3.16649  3.81528  5.90888  4.43158    142 d - - -
          2.68618  4.42225  2.77519  2.73123  3.46354  2.40513  3.72494  3.29354  2.67741  2.69355  4.24690  2.90347  2.73739  3.18146  2.89801  2.37887  2.77519  2.98518  4.58477  3.61503
          0.02459  4.11333  4.83568  0.61958  0.77255  0.48576  0.95510
     97   2.52882  4.40701  3.38521  2.88864  3.78464  3.37162  3.91827  3.05822  2.81844  2.77667  3.05814  3.26785  2.03287  3.17552  3.17855  2.69919  2.11956  2.79191  5.20830  3.95653    143 p - - -
          2.68618  4.42225  2.77519  2.73123  3.46354  2.40513  3.72494  3.29354  2.67741  2.69355  4.24690  2.90347  2.73739  3.18146  2.89801  2.37887  2.77519  2.98518  4.58477  3.61503
          0.09362  4.11333  2.61709  0.61958  0.77255  0.48576  0.95510
     98   2.87601  5.41018  1.74973  1.50923  4.71887  3.26033  3.74106  4.22193  2.69543  3.72399  4.54571  2.72782  3.84265  2.89374  3.26328  2.34621  3.15281  3.79643  5.88721  4.40743    144 e - - -
          2.68618  4.42225  2.77519  2.73123  3.46354  2.40513  3.72494  3.29354  2.67741  2.69355  4.24690  2.90347  2.73739  3.18146  2.89801  2.37887  2.77519  2.98518  4.58477  3.61503
          0.09288  4.04604  2.64223  0.61958  0.77255  0.55865  0.84859
     99   2.85106  5.17259  2.82112  2.13444  4.53549  3.45123  3.61058  3.94777  1.56150  3.42728  4.25190  2.93615  3.88962  2.28761  2.45849  2.81461  3.06426  3.58368  5.53618  4.23529    145 k - - -
          2.68618  4.42225  2.77519  2.73123  3.46354  2.40513  3.72494  3.29354  2.67741  2.69355  4.24690  2.90347  2.73739  3.18146  2.89801  2.37887  2.77519  2.98518  4.58477  3.61503
          0.02812  3.98128  4.70363  0.61958  0.77255  0.41011  1.08939
    100   2.54928  4.60142  3.16873  2.70343  4.18115  2.05327  3.82591  3.58037  2.55936  3.20465  4.03899  3.12367  3.84053  3.00843  2.25585  2.64495  2.09795  3.20305  5.43486  4.15774    146 g - - -
          2.68618  4.42225  2.77519  2.73123  3.46354  2.40513  3.72494  3.29354  2.67741  2.69355  4.24690  2.90347  2.73739  3.18146  2.89801  2.37887  2.77519  2.98518  4.58477  3.61503
          0.02459  4.11333  4.83568  0.61958  0.77255  0.48576  0.95510
    101   2.11525  4.65349  3.06353  2.59131  4.11391  3.33317  3.76254  3.50238  2.21033  3.13544  3.96563  3.05417  2.30305  2.93653  2.95435  2.63837  2.49156  3.15074  5.38639  4.08550    147 a - - -
          2.68618  4.42225  2.77519  2.73123  3.46354  2.40513  3.72494  3.29354  2.67741  2.69355  4.24690  2.90347  2.73739  3.18146  2.89801  2.37887  2.77519  2.98518  4.58477  3.61503
          0.02459  4.11333  4.83568  0.61958  0.77255  0.48576  0.95510
    102   2.17451  4.28248  3.62255  3.05190  3.40868  3.63245  3.91193  2.62068  2.95321  2.20880  2.95712  3.42445  4.01351  3.27327  2.74093  2.89574  2.86396  2.00698  4.90347  3.68353    148 v - - -
          2.68618  4.42225  2.77519  2.73123  3.46354  2.40513  3.72494  3.29354  2.67741  2.69355  4.24690  2.90347  2.73739  3.18146  2.89801  2.37887  2.77519  2.98518  4.58477  3.61503
          0.02459  4.11333  4.83568  0.61958  0.77255  0.48576  0.95510
    103   1.98754  4.31370  3.34215  3.00249  4.32323  3.06070  4.13310  3.73611  3.05944  3.40366  4.22608  3.26511  1.92136  3.36650  3.41992  1.60549  2.78513  3.22832  5.64361  4.39891    149 s - - -
          2.68618  4.42225  2.77519  2.73123  3.46354  2.40513  3.72494  3.29354  2.67741  2.69355  4.24690  2.90347  2.73739  3.18146  2.89801  2.37887  2.77519  2.98518  4.58477  3.61503
          0.02459  4.11333  4.83568  0.61958  0.77255  0.48576  0.95510
    104   1.90996  4.25031  3.49121  3.09872  4.25873  2.48493  4.16275  3.66477  3.11769  3.34118  4.16186  3.31357  3.75117  3.41138  3.46763  1.85045  1.66899  3.16519  5.59733  4.37216    150 t - - -
          2.68618  4.42225  2.77519  2.73123  3.46354  2.40513  3.72494  3.29354  2.67741  2.69355  4.24690  2.90347  2.73739  3.18146  2.89801  2.37887  2.77519  2.98518  4.58477  3.61503
          0.02459  4.11333  4.83568  0.61958  0.77255  0.48576  0.95510
    105   3.77311  4.96990  4.76369  4.48025  1.04974  4.49866  3.51915  3.43047  4.31671  2.73701  4.01899  4.16845  4.79985  4.24198  4.31609  3.87499  3.99252  3.36366  3.64501  1.27437    151 f - - -
          2.68618  4.42225  2.77519  2.73123  3.46354  2.40513  3.72494  3.29354  2.67741  2.69355  4.24690  2.90347  2.73739  3.18146  2.89801  2.37887  2.77519  2.98518  4.58477  3.61503
          0.02459  4.11333  4.83568  0.61958  0.77255  0.48576  0.95510
    106   2.88198  4.86624  3.21604  2.78098  3.80548  3.59674  3.82414  3.29680  2.48162  2.29697  3.86270  3.23474  4.04126  1.44312  2.78164  2.96154  3.12892  3.11929  5.23817  3.89095    152 q - - -
          2.68618  4.42225  2.77519  2.73123  3.46354  2.40513  3.72494  3.29354  2.67741  2.69355  4.24690  2.90347  2.73739  3.18146  2.89801  2.37887  2.77519  2.98518  4.58477  3.61503
          0.02459  4.11333  4.83568  0.61958  0.77255  0.48576  0.95510
    107   2.41479  4.37730  3.25265  3.03375  4.35140  3.08735  4.20440  3.82452  3.13410  3.49563  4.35558  3.29958  1.24305  3.46649  3.45891  2.01423  2.88171  3.31677  5.67980  4.41986    153 p - - -
          2.68618  4.42225  2.77519  2.73123  3.46354  2.40513  3.72494  3.29354  2.67741  2.69355  4.24690  2.90347  2.73739  3.18146  2.89801  2.37887  2.77519  2.98518  4.58477  3.61503
          0.02459  4.11333  4.83568  0.61958  0.77255  0.48576  0.95510
    108   3.58163  4.91462  4.57046  4.33668  0.68688  4.20231  4.00794  3.08273  4.23941  2.39979  3.78076  4.29936  4.65997  4.34221  4.29921  3.83487  3.88516  3.09014  4.19675  2.53815    154 F - - -
          2.68618  4.42225  2.77519  2.73123  3.46354  2.40513  3.72494  3.29354  2.67741  2.69355  4.24690  2.90347  2.73739  3.18146  2.89801  2.37887  2.77519  2.98518  4.58477  3.61503
          0.02459  4.11333  4.83568  0.61958  0.77255  0.48576  0.95510
    109   2.66272  4.79948  2.88121  2.56425  4.29514  3.31320  3.81391  3.78423  2.56063  3.36422  4.21001  3.03455  3.86762  1.90279  2.93753  1.64481  2.98279  3.39375  5.53333  4.19550    155 s - - -
          2.68618  4.42225  2.77519  2.73123  3.46354  2.40513  3.72494  3.29354  2.67741  2.69355  4.24690  2.90347  2.73739  3.18146  2.89801  2.37887  2.77519  2.98518  4.58477  3.61503
          0.12081  4.11333  2.32852  0.61958  0.77255  0.48576  0.95510
    110   2.03025  4.58954  3.18261  2.69370  4.15383  3.29560  3.77513  3.54234  2.44814  3.16622  4.00762  3.10655  3.82393  2.95563  1.84908  2.27945  2.86461  3.17438  5.38862  4.11972    156 r - - -
          2.68618  4.42225  2.77519  2.73123  3.46354  2.40513  3.72494  3.29354  2.67741  2.69355  4.24690  2.90347  2.73739  3.18146  2.89801  2.37887  2.77519  2.98518  4.58477  3.61503
          0.02704  4.01957  4.74192  0.61958  0.77255  0.58469  0.81482
    111   2.28115  4.22167  3.39661  3.07924  4.20541  3.01131  4.15191  3.55639  3.08978  3.29266  4.14975  3.28712  3.72973  3.41671  3.40837  1.50307  1.69043  3.08681  5.56442  4.32882    157 s - - -
          2.68638  4.42245  2.77486  2.73144  3.46307  2.40440  3.72428  3.29374  2.67761  2.69375  4.24710  2.90345  2.73727  3.18137  2.89821  2.37907  2.77540  2.98539  4.58497  3.61523
          0.27728  1.45484  4.74192  1.56641  0.23420  0.42853  1.05402
    112   2.83330  4.31791  4.24544  3.71697  3.57138  3.96000  4.48329  1.79289  3.61816  2.31845  3.45071  3.97824  4.37343  3.90531  3.87254  3.29956  2.02348  1.41276  5.26715  4.05748    166 v - - -
          2.68618  4.42225  2.77519  2.73123  3.46354  2.40513  3.72494  3.29354  2.67741  2.69355  4.24690  2.90347  2.73739  3.18146  2.89801  2.37887  2.77519  2.98518  4.58477  3.61503
          0.02459  4.11333  4.83568  0.61958  0.77255  0.48576  0.95510
    113   1.91337  4.23997  3.42780  3.14923  4.44800  1.70715  4.26963  3.88217  3.25266  3.54945  4.35587  3.32604  3.73820  3.52349  3.58778  1.49650  2.76378  3.29122  5.76827  4.55054    167 s - - -
          2.68618  4.42225  2.77519  2.73123  3.46354  2.40513  3.72494  3.29354  2.67741  2.69355  4.24690  2.90347  2.73739  3.18146  2.89801  2.37887  2.77519  2.98518  4.58477  3.61503
          0.02459  4.11333  4.83568  0.61958  0.77255  0.48576  0.95510
    114   1.83885  4.55562  3.10250  2.64250  4.11573  2.80743  3.81910  3.52808  2.66372  3.15783  3.98072  3.07940  3.80161  2.56533  3.08894  2.21601  2.38673  3.14789  5.41018  4.11301    168 a - - -
          2.68618  4.42225  2.77519  2.73123  3.46354  2.40513  3.72494  3.29354  2.67741  2.69355  4.24690  2.90347  2.73739  3.18146  2.89801  2.37887  2.77519  2.98518  4.58477  3.61503
          0.02459  4.11333  4.83568  0.61958  0.77255  0.48576  0.95510
    115   3.06275  5.66470  1.13115  1.66488  4.94763  3.27452  3.85692  4.48260  2.91819  3.97632  4.84726  2.73629  3.91869  3.03046  3.53956  2.92962  3.36040  4.04732  6.12092  4.59617    169 d - - -
          2.68618  4.42225  2.77519  2.73123  3.46354  2.40513  3.72494  3.29354  2.67741  2.69355  4.24690  2.90347  2.73739  3.18146  2.89801  2.37887  2.77519  2.98518  4.58477  3.61503
          0.02459  4.11333  4.83568  0.61958  0.77255  0.48576  0.95510
    116   2.79158  5.24609  1.66799  1.96110  4.57518  3.31283  3.71834  4.05084  2.60365  3.57351  4.37502  2.79926  3.84315  2.85971  3.13603  2.30391  2.58577  3.64128  5.74821  4.31281    170 d - - -
          2.68618  4.42225  2.77519  2.73123  3.46354  2.40513  3.72494  3.29354  2.67741  2.69355  4.24690  2.90347  2.73739  3.18146  2.89801  2.37887  2.77519  2.98518  4.58477  3.61503
          0.02459  4.11333  4.83568  0.61958  0.77255  0.48576  0.95510
    117   2.59707  4.61771  2.53345  2.31157  3.29822  3.46735  3.69070  2.80653  2.55041  2.59480  3.70013  3.05213  3.85756  2.88807  2.98781  2.68833  2.50603  2.89435  5.15767  3.86038    171 e - - -
          2.68618  4.42225  2.77519  2.73123  3.46354  2.40513  3.72494  3.29354  2.67741  2.69355  4.24690  2.90347  2.73739  3.18146  2.89801  2.37887  2.77519  2.98518  4.58477  3.61503
          0.02459  4.11333  4.83568  0.61958  0.77255  0.48576  0.95510
    118   2.59249  4.64515  3.07503  2.36155  3.85671  2.90921  3.67828  2.86005  2.52270  2.57243  3.73857  2.73620  3.14178  2.86689  2.96142  2.67222  2.61949  2.96090  5.18514  3.88370    172 e - - -
          2.68618  4.42225  2.77519  2.73123  3.46354  2.40513  3.72494  3.29354  2.67741  2.69355  4.24690  2.90347  2.73739  3.18146  2.89801  2.37887  2.77519  2.98518  4.58477  3.61503
          0.02459  4.11333  4.83568  0.61958  0.77255  0.48576  0.95510
    119   2.56670  4.68391  2.98602  2.55857  4.16786  3.31144  3.76934  3.58429  2.56924  3.19578  4.01999  3.02904  2.13877  2.48741  2.98825  2.32124  2.41649  3.21562  5.43192  4.11913    173 p - - -
          2.68618  4.42225  2.77519  2.73123  3.46354  2.40513  3.72494  3.29354  2.67741  2.69355  4.24690  2.90347  2.73739  3.18146  2.89801  2.37887  2.77519  2.98518  4.58477  3.61503
          0.02459  4.11333  4.83568  0.61958  0.77255  0.48576  0.95510
    120   3.03376  5.63757  1.42516  1.35091  4.92238  3.27771  3.83652  4.45393  2.87262  3.94243  4.79979  2.73677  3.90892  3.00409  3.48322  2.90589  3.32535  4.01675  6.08755  4.56852    174 e - - -
          2.68618  4.42225  2.77519  2.73123  3.46354  2.40513  3.72494  3.29354  2.67741  2.69355  4.24690  2.90347  2.73739  3.18146  2.89801  2.37887  2.77519  2.98518  4.58477  3.61503
          0.08142  4.11333  2.78320  0.61958  0.77255  0.48576  0.95510
    121   2.53825  4.50209  3.13733  2.65285  3.82047  3.36850  3.76843  2.47153  2.64948  2.87672  3.73708  2.59630  3.14612  2.99079  3.05648  2.07232  2.81980  2.89857  5.18234  3.90057    175 s - - -
          2.68618  4.42225  2.77519  2.73123  3.46354  2.40513  3.72494  3.29354  2.67741  2.69355  4.24690  2.90347  2.73739  3.18146  2.89801  2.37887  2.77519  2.98518  4.58477  3.61503
          0.22868  4.05793  1.67592  0.61958  0.77255  0.54650  0.86505
    122   2.59043  4.59688  2.94379  2.18085  3.83138  3.37671  3.69420  2.64898  2.52504  2.83139  3.73337  3.00619  2.70647  2.89803  2.92830  2.68288  2.84596  2.85258  5.19000  3.89186    176 e - - -
          2.68566  4.42258  2.77553  2.73094  3.46387  2.40546  3.72528  3.29305  2.67730  2.69388  4.24723  2.90380  2.73704  3.18180  2.89834  2.37792  2.77535  2.98552  4.58510  3.61536
          0.36479  1.21930  4.58335  1.94703  0.15396  0.36470  1.18549
    123   2.28187  4.53756  3.20183  2.68791  3.81657  3.43522  3.76934  3.16651  2.33473  2.26061  3.72587  3.13763  3.88019  2.99115  2.98553  2.03981  2.85537  2.88941  5.17386  3.90170    193 s - - -
          2.68618  4.42225  2.77519  2.73123  3.46354  2.40513  3.72494  3.29354  2.67741  2.69355  4.24690  2.90347  2.73739  3.18146  2.89801  2.37887  2.77519  2.98518  4.58477  3.61503
          0.02459  4.11333  4.83568  0.61958  0.77255  0.48576  0.95510
    124   2.66888  5.13600  2.43461  2.12234  4.46705  2.95598  3.59813  3.93752  2.10874  3.42712  4.18827  2.85258  3.80254  2.48995  2.31076  2.63014  2.90140  3.52072  5.56605  4.16989    194 k - - -
          2.68618  4.42225  2.77519  2.73123  3.46354  2.40513  3.72494  3.29354  2.67741  2.69355  4.24690  2.90347  2.73739  3.18146  2.89801  2.37887  2.77519  2.98518  4.58477  3.61503
          0.02459  4.11333  4.83568  0.61958  0.77255  0.48576  0.95510
    125   2.73351  5.07059  2.96273  2.21197  4.40621  3.46251  3.61257  3.83311  2.06975  3.34334  4.13753  2.63028  3.86279  2.73437  1.94491  2.71724  2.53008  3.46089  5.48731  4.15797    195 r - - -
          2.68618  4.42225  2.77519  2.73123  3.46354  2.40513  3.72494  3.29354  2.67741  2.69355  4.24690  2.90347  2.73739  3.18146  2.89801  2.37887  2.77519  2.98518  4.58477  3.61503
          0.02459  4.11333  4.83568  0.61958  0.77255  0.48576  0.95510
    126   2.62007  4.84730  2.53469  2.41153  4.11410  3.40105  3.64601  2.94873  2.26162  3.12937  3.94140  2.93553  2.54669  2.79434  2.90902  2.44310  2.85966  3.19646  5.36360  4.01946    196 k - - -
          2.68618  4.42225  2.77519  2.73123  3.46354  2.40513  3.72494  3.29354  2.67741  2.69355  4.24690  2.90347  2.73739  3.18146  2.89801  2.37887  2.77519  2.98518  4.58477  3.61503
          0.02459  4.11333  4.83568  0.61958  0.77255  0.48576  0.95510
    127   2.77617  5.13844  3.03096  2.47067  4.50239  3.49645  2.90527  3.92927  1.85458  3.40439  4.19474  2.53255  3.88377  2.20807  2.24271  2.74983  2.98614  3.54581  5.51232  4.19676    197 k - - -
          2.68618  4.42225  2.77519  2.73123  3.46354  2.40513  3.72494  3.29354  2.67741  2.69355  4.24690  2.90347  2.73739  3.18146  2.89801  2.37887  2.77519  2.98518  4.58477  3.61503
          0.02459  4.11333  4.83568  0.61958  0.77255  0.48576  0.95510
    128   2.33824  4.77876  3.18602  2.61960  4.07899  3.49062  3.68656  3.44820  2.32292  3.06081  3.91359  3.08887  3.89999  2.56834  1.79677  2.75743  2.93186  2.74747  5.30726  4.03045    198 r - - -
          2.68618  4.42225  2.77519  2.73123  3.46354  2.40513  3.72494  3.29354  2.67741  2.69355  4.24690  2.90347  2.73739  3.18146  2.89801  2.37887  2.77519  2.98518  4.58477  3.61503
          0.02459  4.11333  4.83568  0.61958  0.77255  0.48576  0.95510
    129   3.01368  5.22769  3.15111  2.66228  4.62894  3.60785  3.67072  4.02720  1.26693  3.47909  4.33639  3.12166  4.02034  2.02277  2.30457  2.99143  3.20757  3.68698  5.54602  4.31124    199 k - - -
          2.68618  4.42225  2.77519  2.73123  3.46354  2.40513  3.72494  3.29354  2.67741  2.69355  4.24690  2.90347  2.73739  3.18146  2.89801  2.37887  2.77519  2.98518  4.58477  3.61503
          0.02459  4.11333  4.83568  0.61958  0.77255  0.48576  0.95510
    130   2.68454  5.03261  2.33100  2.31873  4.45186  3.30462  3.71478  3.91960  2.56304  3.46044  4.25478  2.25171  2.90688  2.85541  3.06589  1.89150  2.96378  3.50701  5.64206  4.24361    200 s - - -
          2.68618  4.42225  2.77519  2.73123  3.46354  2.40513  3.72494  3.29354  2.67741  2.69355  4.24690  2.90347  2.73739  3.18146  2.89801  2.37887  2.77519  2.98518  4.58477  3.61503
          0.02459  4.11333  4.83568  0.61958  0.77255  0.48576  0.95510
    131   3.38148  4.70170  4.92753  4.40247  3.16755  4.63196  4.96452  1.80051  4.21763  0.85261  2.98323  4.66069  4.83269  4.38299  4.34632  4.01416  3.61582  2.18128  5.26648  4.14432    201 l - - -
          2.68618  4.42225  2.77519  2.73123  3.46354  2.40513  3.72494  3.29354  2.67741  2.69355  4.24690  2.90347  2.73739  3.18146  2.89801  2.37887  2.77519  2.98518  4.58477  3.61503
          0.02459  4.11333  4.83568  0.61958  0.77255  0.48576  0.95510
    132   2.88997  4.60860  3.57755  3.23691  2.71035  3.65045  3.75658  3.29060  3.17527  2.88450  3.90787  3.51125  4.16166  3.50229  3.45067  2.34899  3.20152  3.05772  4.32076  1.22879    202 y - - -
          2.68618  4.42225  2.77519  2.73123  3.46354  2.40513  3.72494  3.29354  2.67741  2.69355  4.24690  2.90347  2.73739  3.18146  2.89801  2.37887  2.77519  2.98518  4.58477  3.61503
          0.02459  4.11333  4.83568  0.61958  0.77255  0.48576  0.95510
    133   2.94813  5.35332  2.43883  1.17251  4.64457  3.36141  3.77659  4.13153  2.58031  3.64010  4.49988  2.85244  3.92051  2.43311  3.01935  2.87827  3.21226  3.75294  5.79049  4.38398    203 e - - -
          2.68618  4.42225  2.77519  2.73123  3.46354  2.40513  3.72494  3.29354  2.67741  2.69355  4.24690  2.90347  2.73739  3.18146  2.89801  2.37887  2.77519  2.98518  4.58477  3.61503
          0.06820  4.11333  3.00427  0.61958  0.77255  0.48576  0.95510
    134   2.66009  4.83359  2.80765  2.46413  4.11213  3.33643  2.44186  3.68276  2.52659  3.26506  4.09753  2.59865  3.84352  2.90627  2.94479  1.81164  2.94414  3.32038  5.39599  4.01448    204 s - - -
          2.68618  4.42225  2.77519  2.73123  3.46354  2.40513  3.72494  3.29354  2.67741  2.69355  4.24690  2.90347  2.73739  3.18146  2.89801  2.37887  2.77519  2.98518  4.58477  3.61503
          0.02568  4.07081  4.79315  0.61958  0.77255  0.53300  0.88392
    135   3.64326  4.88948  4.65282  4.33808  0.94215  4.40942  3.53670  3.28532  4.18285  2.60693  3.88756  4.11315  4.72175  4.16208  4.21825  3.78427  3.86863  3.22724  3.67974  1.60123    205 f - - -
          2.68618  4.42225  2.77519  2.73123  3.46354  2.40513  3.72494  3.29354  2.67741  2.69355  4.24690  2.90347  2.73739  3.18146  2.89801  2.37887  2.77519  2.98518  4.58477  3.61503
          0.02568  4.07081  4.79315  0.61958  0.77255  0.53300  0.88392
    136   2.30720  4.39484  3.48992  3.00060  3.70077  3.53244  3.96927  2.65781  2.37587  2.65334  3.62078  3.37774  4.00286  3.25524  3.15278  2.86168  2.92115  1.58643  5.16449  3.92650    206 v - - -
          2.68618  4.42225  2.77519  2.73123  3.46354  2.40513  3.72494  3.29354  2.67741  2.69355  4.24690  2.90347  2.73739  3.18146  2.89801  2.37887  2.77519  2.98518  4.58477  3.61503
          0.02568  4.07081  4.79315  0.61958  0.77255  0.45732  1.00234
    137   2.55059  4.66737  3.02431  2.57191  4.17080  3.30656  3.76775  3.58410  2.31849  3.19618  4.01605  3.03691  2.46274  2.93622  2.97736  1.92712  2.48224  3.21023  5.42994  4.12006    207 s - - -
          2.68728  4.42467  2.76984  2.72787  3.46551  2.40514  3.72619  3.29596  2.67983  2.69528  4.24727  2.90563  2.73785  3.18388  2.88684  2.37918  2.77761  2.98760  4.58437  3.61692
          0.58608  1.42979  1.58898  3.82562  0.02205  0.48576  0.95510
    138   2.79420  4.80733  3.34366  2.69601  3.99154  3.55960  3.59421  3.45531  1.81488  3.02496  3.89747  3.12491  3.92595  2.77276  1.79086  2.85400  2.99071  3.17689  3.59085  3.90862    299 r - - -
          2.68618  4.42225  2.77519  2.73123  3.46354  2.40513  3.72494  3.29354  2.67741  2.69355  4.24690  2.90347  2.73739  3.18146  2.89801  2.37887  2.77519  2.98518  4.58477  3.61503
          0.03069  3.89494  4.61728  0.61958  0.77255  0.69110  0.69520
    139   2.83406  5.15213  2.52101  1.54867  4.47900  3.32725  3.65277  3.89934  1.95531  3.43726  4.29045  2.83226  3.84285  2.80656  2.70899  2.79054  3.08028  3.54336  5.58557  4.23943    300 e - - -
          2.68618  4.42225  2.77519  2.73123  3.46354  2.40513  3.72494  3.29354  2.67741  2.69355  4.24690  2.90347  2.73739  3.18146  2.89801  2.37887  2.77519  2.98518  4.58477  3.61503
          0.03069  3.89494  4.61728  0.61958  0.77255  0.69110  0.69520
    140   2.80984  5.05786  2.91555  2.09752  4.40419  3.45172  3.58062  3.80897  2.08610  3.31040  4.14585  2.95573  3.87224  2.42248  1.81242  2.79467  3.01954  3.46618  5.43552  4.15551    301 r - - -
          2.68618  4.42225  2.77519  2.73123  3.46354  2.40513  3.72494  3.29354  2.67741  2.69355  4.24690  2.90347  2.73739  3.18146  2.89801  2.37887  2.77519  2.98518  4.58477  3.61503
          0.03069  3.89494  4.61728  0.61958  0.77255  0.37593  1.16044
    141   2.46442  5.34055  1.86152  1.70336  4.64414  3.31773  3.70519  4.13598  2.58122  3.63117  4.42522  2.77948  3.84460  2.37260  3.11678  2.74324  3.07542  3.71394  5.78780  4.33625    302 e - - -
          2.68618  4.42225  2.77519  2.73123  3.46354  2.40513  3.72494  3.29354  2.67741  2.69355  4.24690  2.90347  2.73739  3.18146  2.89801  2.37887  2.77519  2.98518  4.58477  3.61503
          0.02459  4.11333  4.83568  0.61958  0.77255  0.48576  0.95510
    142   2.93162  4.94482  3.42311  2.89864  4.43868  3.55662  3.82136  3.87465  2.24556  3.39745  4.29086  3.29512  3.03077  2.99282  1.07221  2.99077  3.19535  3.53835  5.48710  4.29080    303 r - - -
          2.68618  4.42225  2.77519  2.73123  3.46354  2.40513  3.72494  3.29354  2.67741  2.69355  4.24690  2.90347  2.73739  3.18146  2.89801  2.37887  2.77519  2.98518  4.58477  3.61503
          0.02459  4.11333  4.83568  0.61958  0.77255  0.48576  0.95510
    143   2.88783  5.35516  1.33073  2.00460  4.67949  3.29451  3.78167  4.14205  2.73327  3.68655  4.51933  2.77972  3.87594  2.93942  3.28867  2.81198  2.49174  3.73818  5.87245  4.41299    304 d - - -
          2.68618  4.42225  2.77519  2.73123  3.46354  2.40513  3.72494  3.29354  2.67741  2.69355  4.24690  2.90347  2.73739  3.18146  2.89801  2.37887  2.77519  2.98518  4.58477  3.61503
          0.02459  4.11333  4.83568  0.61958  0.77255  0.48576  0.95510
    144   2.93162  4.94482  3.42311  2.89864  4.43868  3.55662  3.82136  3.87465  2.24556  3.39745  4.29086  3.29512  3.03077  2.99282  1.07221  2.99077  3.19535  3.53835  5.48710  4.29080    305 r - - -
          2.68618  4.42225  2.77519  2.73123  3.46354  2.40513  3.72494  3.29354  2.67741  2.69355  4.24690  2.90347  2.73739  3.18146  2.89801  2.37887  2.77519  2.98518  4.58477  3.61503
          0.02459  4.11333  4.83568  0.61958  0.77255  0.48576  0.95510
    145   2.34402  5.34356  2.02280  1.36939  4.66456  3.30163  3.75633  4.13540  2.68134  3.66498  4.48409  2.78096  3.86495  2.90636  3.22947  2.78723  3.13461  3.72557  5.84146  4.38593    306 e - - -
          2.68618  4.42225  2.77519  2.73123  3.46354  2.40513  3.72494  3.29354  2.67741  2.69355  4.24690  2.90347  2.73739  3.18146  2.89801  2.37887  2.77519  2.98518  4.58477  3.61503
          0.02459  4.11333  4.83568  0.61958  0.77255  0.48576  0.95510
    146   2.75063  5.08567  2.83557  1.74349  4.42804  3.42743  3.64967  3.86427  2.31005  3.38354  4.18639  2.93368  2.96840  2.77941  2.08260  2.73141  2.98427  3.48900  5.53542  4.19202    307 e - - -
          2.68618  4.42225  2.77519  2.73123  3.46354  2.40513  3.72494  3.29354  2.67741  2.69355  4.24690  2.90347  2.73739  3.18146  2.89801  2.37887  2.77519  2.98518  4.58477  3.61503
          0.02459  4.11333  4.83568  0.61958  0.77255  0.48576  0.95510
    147   2.78940  5.19502  2.30835  2.05706  4.52069  3.39619  3.66570  3.97562  2.37880  3.48091  4.28059  2.87844  3.86417  2.79602  1.69689  2.74657  3.02728  3.58519  5.62404  4.24830    308 r - - -
          2.68618  4.42225  2.77519  2.73123  3.46354  2.40513  3.72494  3.29354  2.67741  2.69355  4.24690  2.90347  2.73739  3.18146  2.89801  2.37887  2.77519  2.98518  4.58477  3.61503
          0.09362  4.11333  2.61709  0.61958  0.77255  0.48576  0.95510
    148   2.74302  4.77229  3.21919  2.78758  4.35977  1.94638  3.83916  3.80927  2.40533  3.37597  4.23745  3.19849  3.92321  3.02122  1.51107  2.81860  3.05527  3.43051  5.48183  4.25834    309 r - - -
          2.68618  4.42225  2.77519  2.73123  3.46354  2.40513  3.72494  3.29354  2.67741  2.69355  4.24690  2.90347  2.73739  3.18146  2.89801  2.37887  2.77519  2.98518  4.58477  3.61503
          0.02633  4.04604  4.76839  0.61958  0.77255  0.55865  0.84859
    149   2.61201  4.86564  2.26338  2.13981  4.11843  3.02585  3.62142  3.53498  2.42460  2.81957  3.24186  2.90143  3.80022  2.76598  2.89666  2.62679  2.84805  3.19932  5.36276  4.01035    310 e - - -
          2.68618  4.42225  2.77519  2.73123  3.46354  2.40513  3.72494  3.29354  2.67741  2.69355  4.24690  2.90347  2.73739  3.18146  2.89801  2.37887  2.77519  2.98518  4.58477  3.61503
          0.02633  4.04604  4.76839  0.61958  0.77255  0.55865  0.84859
    150   2.88301  5.08105  3.24421  2.64188  4.48756  3.57009  3.61833  3.86642  1.65431  3.35238  4.18767  3.09628  3.02866  2.75003  1.65492  2.88221  3.08113  3.52544  5.45218  4.21648    311 k - - -
          2.68618  4.42225  2.77519  2.73123  3.46354  2.40513  3.72494  3.29354  2.67741  2.69355  4.24690  2.90347  2.73739  3.18146  2.89801  2.37887  2.77519  2.98518  4.58477  3.61503
          0.02633  4.04604  4.76839  0.61958  0.77255  0.55865  0.84859
    151   2.84652  5.37205  2.02669  1.46746  4.67349  3.29306  3.70209  4.16427  2.16350  3.65677  4.46515  2.75304  3.83908  2.84401  3.09467  2.76225  3.10664  3.74535  5.80780  4.35566    312 e - - -
          2.68618  4.42225  2.77519  2.73123  3.46354  2.40513  3.72494  3.29354  2.67741  2.69355  4.24690  2.90347  2.73739  3.18146  2.89801  2.37887  2.77519  2.98518  4.58477  3.61503
          0.12978  4.04604  2.26123  0.61958  0.77255  0.55865  0.84859
    152   2.75698  5.05490  2.52557  2.41401  4.39667  3.42007  3.59475  3.81905  1.95736  3.33149  4.14780  2.92362  3.84809  2.72759  1.79524  2.73898  2.97891  3.45830  5.46591  4.15192    313 r - - -
          2.68618  4.42225  2.77519  2.73123  3.46354  2.40513  3.72494  3.29354  2.67741  2.69355  4.24690  2.90347  2.73739  3.18146  2.89801  2.37887  2.77519  2.98518  4.58477  3.61503
          0.02916  3.94542  4.66777  0.61958  0.77255  0.65093  0.73723
    153   2.63480  4.90996  2.31607  1.92551  4.19609  3.32294  3.63515  3.57388  2.46720  3.19944  4.02087  2.84495  3.78631  2.78407  2.95026  2.63687  2.58220  2.75188  5.43762  4.06975    314 e - - -
          2.68623  4.42244  2.77538  2.73142  3.46298  2.40500  3.72513  3.29373  2.67760  2.69374  4.24709  2.90365  2.73714  3.18165  2.89682  2.37896  2.77538  2.98537  4.58496  3.61468
          0.44920  1.26187  2.54160  1.40801  0.28055  0.65093  0.73723
    154   2.27778  4.25005  3.10727  2.84111  4.16210  2.97021  4.00489  3.61264  2.92063  3.28382  4.13707  3.13191  2.60140  3.25314  3.26396  1.43476  2.72605  3.13169  5.49322  4.22597    320 s - - -
          2.68618  4.42225  2.77519  2.73123  3.46354  2.40513  3.72494  3.29354  2.67741  2.69355  4.24690  2.90347  2.73739  3.18146  2.89801  2.37887  2.77519  2.98518  4.58477  3.61503
          0.03136  3.87355  4.59590  0.61958  0.77255  0.70707  0.67942
    155   2.66366  4.77038  1.80167  2.41925  3.93066  3.33674  3.72443  3.24882  2.60642  2.92054  2.94274  2.93622  3.83294  2.91832  3.05908  2.71244  2.93407  2.99483  5.31916  3.95800    321 d - - -
          2.68618  4.42225  2.77519  2.73123  3.46354  2.40513  3.72494  3.29354  2.67741  2.69355  4.24690  2.90347  2.73739  3.18146  2.89801  2.37887  2.77519  2.98518  4.58477  3.61503
          0.03136  3.87355  4.59590  0.61958  0.77255  0.70707  0.67942
    156   2.56484  4.72395  2.09975  2.35061  4.29579  3.11976  3.79152  3.77072  2.73668  3.39743  4.24751  2.84926  3.74331  2.98604  3.21254  1.60645  2.92132  3.35318  5.58060  4.20325    322 s - - -
          2.68618  4.42225  2.77519  2.73123  3.46354  2.40513  3.72494  3.29354  2.67741  2.69355  4.24690  2.90347  2.73739  3.18146  2.89801  2.37887  2.77519  2.98518  4.58477  3.61503
          0.03136  3.87355  4.59590  0.61958  0.77255  0.70707  0.67942
    157   2.75724  4.31471  3.81701  3.30621  1.99954  3.72705  3.72181  2.69240  3.21187  2.31380  3.37002  3.55660  4.11057  3.46210  3.46432  3.02725  2.48695  2.53365  4.24788  2.23752    323 f - - -
          2.68618  4.42225  2.77519  2.73123  3.46354  2.40513  3.72494  3.29354  2.67741  2.69355  4.24690  2.90347  2.73739  3.18146  2.89801  2.37887  2.77519  2.98518  4.58477  3.61503
          0.03136  3.87355  4.59590  0.61958  0.77255  0.55091  0.85903
    158   1.95844  4.24940  3.32087  2.95851  4.12241  3.05020  4.04969  3.42706  2.96823  3.16674  4.03179  3.22730  1.89283  3.29698  3.31312  2.46962  2.15763  3.00696  5.48038  4.24343    324 p - - -
          2.68618  4.42225  2.77519  2.73123  3.46354  2.40513  3.72494  3.29354  2.67741  2.69355  4.24690  2.90347  2.73739  3.18146  2.89801  2.37887  2.77519  2.98518  4.58477  3.61503
          0.02812  3.98128  4.70363  0.61958  0.77255  0.62005  0.77201
    159   2.87428  5.24770  2.41544  1.34370  4.53311  3.31182  3.71132  4.00885  2.49884  3.52893  4.39121  2.80840  3.86174  2.37755  2.92618  2.81418  3.13566  3.64138  5.68915  4.29456    325 e - - -
          2.68618  4.42225  2.77519  2.73123  3.46354  2.40513  3.72494  3.29354  2.67741  2.69355  4.24690  2.90347  2.73739  3.18146  2.89801  2.37887  2.77519  2.98518  4.58477  3.61503
          0.02812  3.98128  4.70363  0.61958  0.77255  0.41011  1.08939
    160   2.88407  5.15239  3.21633  2.60625  4.54927  3.58243  3.61808  3.93781  1.68437  3.40475  4.22272  3.07795  3.08578  2.45294  1.71921  2.86760  3.07760  3.58148  5.49503  4.23984    326 k - - -
          2.68618  4.42225  2.77519  2.73123  3.46354  2.40513  3.72494  3.29354  2.67741  2.69355  4.24690  2.90347  2.73739  3.18146  2.89801  2.37887  2.77519  2.98518  4.58477  3.61503
          0.02459  4.11333  4.83568  0.61958  0.77255  0.48576  0.95510
    161   2.67854  5.08149  2.87171  2.16947  4.41198  2.97427  3.59905  3.86210  2.06146  3.36637  4.14109  2.63753  3.29755  2.71354  2.17135  2.65322  2.90589  3.46752  5.51250  4.14668    327 k - - -
          2.68618  4.42225  2.77519  2.73123  3.46354  2.40513  3.72494  3.29354  2.67741  2.69355  4.24690  2.90347  2.73739  3.18146  2.89801  2.37887  2.77519  2.98518  4.58477  3.61503
          0.02459  4.11333  4.83568  0.61958  0.77255  0.48576  0.95510
    162   2.08057  4.95759  2.48996  2.35827  4.32339  2.78483  3.66361  3.77063  2.07350  3.32412  4.11495  2.89058  3.80817  2.79772  2.94110  2.42649  2.89618  3.38400  5.51728  4.14347    328 k - - -
          2.68618  4.42225  2.77519  2.73123  3.46354  2.40513  3.72494  3.29354  2.67741  2.69355  4.24690  2.90347  2.73739  3.18146  2.89801  2.37887  2.77519  2.98518  4.58477  3.61503
          0.02459  4.11333  4.83568  0.61958  0.77255  0.48576  0.95510
    163   2.62251  4.59034  3.18411  2.73026  3.95589  3.40669  3.82767  3.25161  2.31022  2.96581  3.86214  3.16428  1.84840  3.04005  2.95168  2.73985  2.91515  2.47052  5.29658  4.02164    329 p - - -
          2.68618  4.42225  2.77519  2.73123  3.46354  2.40513  3.72494  3.29354  2.67741  2.69355  4.24690  2.90347  2.73739  3.18146  2.89801  2.37887  2.77519  2.98518  4.58477  3.61503
          0.02459  4.11333  4.83568  0.61958  0.77255  0.48576  0.95510
    164   2.90583  4.90496  3.39588  2.92100  4.48507  2.66280  3.87409  3.93541  2.32808  3.47159  4.35071  3.31132  4.02701  3.05291  1.05242  2.97480  3.19637  3.57054  5.52623  4.34204    330 r - - -
          2.68618  4.42225  2.77519  2.73123  3.46354  2.40513  3.72494  3.29354  2.67741  2.69355  4.24690  2.90347  2.73739  3.18146  2.89801  2.37887  2.77519  2.98518  4.58477  3.61503
          0.02459  4.11333  4.83568  0.61958  0.77255  0.48576  0.95510
    165   2.32532  4.72323  3.08286  2.58031  4.12837  2.88785  3.72650  3.49019  1.65210  3.13095  3.96573  3.05253  3.85283  2.89192  2.83443  2.67795  2.88704  2.77411  5.37531  4.07638    331 k - - -
          2.68618  4.42225  2.77519  2.73123  3.46354  2.40513  3.72494  3.29354  2.67741  2.69355  4.24690  2.90347  2.73739  3.18146  2.89801  2.37887  2.77519  2.98518  4.58477  3.61503
          0.02459  4.11333  4.83568  0.61958  0.77255  0.48576  0.95510
    166   1.98460  4.32410  3.46775  3.32481  4.57527  0.91317  4.47002  3.96893  3.50243  3.70203  4.55945  3.46488  3.83952  3.77058  3.78230  2.57259  2.90876  3.38813  5.89042  4.71222    332 g - - -
          2.68618  4.42225  2.77519  2.73123  3.46354  2.40513  3.72494  3.29354  2.67741  2.69355  4.24690  2.90347  2.73739  3.18146  2.89801  2.37887  2.77519  2.98518  4.58477  3.61503
          0.02325  4.16890  4.89125  0.61958  0.77255  0.48576  0.95510
    167   2.84565  5.17054  2.69082  2.39754  4.33385  3.42907  2.63789  3.94079  2.44747  3.46194  4.28994  1.60921  3.91527  2.54777  2.85210  2.81478  3.09036  3.57398  5.53906  4.13191    333 n - - -
          2.68618  4.42225  2.77519  2.73123  3.46354  2.40513  3.72494  3.29354  2.67741  2.69355  4.24690  2.90347  2.73739  3.18146  2.89801  2.37887  2.77519  2.98518  4.58477  3.61503
          0.02325  4.16890  4.89125  0.61958  0.77255  0.48576  0.95510
    168   2.60281  4.44494  3.72532  3.50471  4.26455  3.27113  4.49501  3.42978  3.45370  3.28230  4.32173  3.65628  4.00209  3.83550  3.69050  2.80848  0.75315  3.09092  5.67468  4.48445    334 t - - -
          2.68618  4.42225  2.77519  2.73123  3.46354  2.40513  3.72494  3.29354  2.67741  2.69355  4.24690  2.90347  2.73739  3.18146  2.89801  2.37887  2.77519  2.98518  4.58477  3.61503
          0.02325  4.16890  4.89125  0.61958  0.77255  0.48576  0.95510
    169   3.22705  4.52012  4.97337  4.43631  3.43616  4.59134  5.03617  1.69936  4.31958  1.36893  3.23313  4.65009  4.83255  4.49966  4.46775  3.95535  3.46973  1.26016  5.43698  4.29902    335 v - - -
          2.68618  4.42225  2.77519  2.73123  3.46354  2.40513  3.72494  3.29354  2.67741  2.69355  4.24690  2.90347  2.73739  3.18146  2.89801  2.37887  2.77519  2.98518  4.58477  3.61503
          0.02325  4.16890  4.89125  0.61958  0.77255  0.48576  0.95510
    170   3.83577  5.04720  4.73805  4.46048  1.70163  4.52455  3.55135  3.52491  4.30121  2.82919  4.11947  4.18500  4.83732  4.25793  4.32524  3.91036  4.06018  3.45372  3.68204  0.76178    336 y - - -
          2.68618  4.42225  2.77519  2.73123  3.46354  2.40513  3.72494  3.29354  2.67741  2.69355  4.24690  2.90347  2.73739  3.18146  2.89801  2.37887  2.77519  2.98518  4.58477  3.61503
          0.02325  4.16890  4.89125  0.61958  0.77255  0.48576  0.95510
    171   3.05006  4.52258  4.52856  4.21081  3.78650  4.02264  4.96782  2.08549  4.08373  2.42781  3.71558  4.35065  4.57396  4.42668  4.26651  3.55286  3.40893  0.71812  5.61775  4.36385    337 v - - -
          2.68618  4.42225  2.77519  2.73123  3.46354  2.40513  3.72494  3.29354  2.67741  2.69355  4.24690  2.90347  2.73739  3.18146  2.89801  2.37887  2.77519  2.98518  4.58477  3.61503
          0.02325  4.16890  4.89125  0.61958  0.77255  0.48576  0.95510
    172   2.89803  4.74423  3.37544  2.92443  2.87168  3.69440  2.00435  3.36227  2.84320  2.93569  3.89052  3.32507  4.10775  3.20987  3.19030  2.52639  3.13966  3.11933  4.44473  1.88045    338 y - - -
          2.68618  4.42225  2.77519  2.73123  3.46354  2.40513  3.72494  3.29354  2.67741  2.69355  4.24690  2.90347  2.73739  3.18146  2.89801  2.37887  2.77519  2.98518  4.58477  3.61503
          0.02325  4.16890  4.89125  0.61958  0.77255  0.48576  0.95510
    173   3.07704  4.81230  3.81062  3.75267  4.86916  0.38991  4.84443  4.55120  3.97367  4.16413  5.14965  3.97626  4.21198  4.27493  4.16730  3.25906  3.58115  4.02204  5.87549  4.98463    339 G - - -
          2.68618  4.42225  2.77519  2.73123  3.46354  2.40513  3.72494  3.29354  2.67741  2.69355  4.24690  2.90347  2.73739  3.18146  2.89801  2.37887  2.77519  2.98518  4.58477  3.61503
          0.02325  4.16890  4.89125  0.61958  0.77255  0.48576  0.95510
    174   2.42964  4.44122  3.30024  2.45820  3.12478  3.52784  3.76497  2.96930  2.70971  2.66185  3.13444  2.82227  3.91195  3.03202  3.10493  2.76025  2.51620  2.72566  5.00272  2.79388    340 a - - -
          2.68618  4.42225  2.77519  2.73123  3.46354  2.40513  3.72494  3.29354  2.67741  2.69355  4.24690  2.90347  2.73739  3.18146  2.89801  2.37887  2.77519  2.98518  4.58477  3.61503
          0.02325  4.16890  4.89125  0.61958  0.77255  0.48576  0.95510
    175   2.67727  5.07754  2.43309  2.17912  4.37523  2.40517  3.64075  3.83252  2.22359  3.36526  4.14549  2.59183  3.82058  2.76452  2.92239  2.65226  2.91632  2.86632  5.54431  4.15245    341 e - - -
          2.68618  4.42225  2.77519  2.73123  3.46354  2.40513  3.72494  3.29354  2.67741  2.69355  4.24690  2.90347  2.73739  3.18146  2.89801  2.37887  2.77519  2.98518  4.58477  3.61503
          0.02325  4.16890  4.89125  0.61958  0.77255  0.48576  0.95510
    176   3.16665  4.47907  4.89472  4.33582  3.34057  4.48487  4.87445  1.81374  4.21822  1.49735  2.53830  4.53694  4.73024  4.36994  4.34754  3.82836  3.40091  1.30785  5.28792  4.17031    342 v - - -
          2.68618  4.42225  2.77519  2.73123  3.46354  2.40513  3.72494  3.29354  2.67741  2.69355  4.24690  2.90347  2.73739  3.18146  2.89801  2.37887  2.77519  2.98518  4.58477  3.61503
          0.02325  4.16890  4.89125  0.61958  0.77255  0.48576  0.95510
    177   2.40947  4.27837  3.61700  3.17036  3.97039  3.21538  4.14562  3.19071  3.12212  3.01473  3.90808  3.40771  3.86072  3.43792  3.44731  1.95366  1.51589  2.31669  5.38891  4.16245    343 t - - -
          2.68618  4.42225  2.77519  2.73123  3.46354  2.40513  3.72494  3.29354  2.67741  2.69355  4.24690  2.90347  2.73739  3.18146  2.89801  2.37887  2.77519  2.98518  4.58477  3.61503
          0.02325  4.16890  4.89125  0.61958  0.77255  0.48576  0.95510
    178   2.82547  5.23511  2.56072  1.43890  4.55544  3.37532  3.72741  4.02174  2.52815  3.54031  4.35119  2.86541  2.62283  2.50723  2.99562  2.77768  3.07976  3.62986  5.70603  4.30465    344 e - - -
          2.68618  4.42225  2.77519  2.73123  3.46354  2.40513  3.72494  3.29354  2.67741  2.69355  4.24690  2.90347  2.73739  3.18146  2.89801  2.37887  2.77519  2.98518  4.58477  3.61503
          0.02325  4.16890  4.89125  0.61958  0.77255  0.48576  0.95510
    179   2.80079  5.30243  1.71856  1.91261  4.61218  3.35231  3.70148  4.09507  2.20193  3.59362  4.38002  2.81739  3.85539  2.83125  3.05884  2.73653  2.56562  3.67713  5.74867  4.31301    345 d - - -
          2.68618  4.42225  2.77519  2.73123  3.46354  2.40513  3.72494  3.29354  2.67741  2.69355  4.24690  2.90347  2.73739  3.18146  2.89801  2.37887  2.77519  2.98518  4.58477  3.61503
          0.02325  4.16890  4.89125  0.61958  0.77255  0.48576  0.95510
    180   2.74518  4.19277  4.24424  3.65993  2.70152  3.87158  4.17031  2.21759  3.53475  1.59188  2.36579  3.86448  4.21488  3.73454  3.70009  2.65033  2.97599  2.30209  4.78162  3.59956    346 l - - -
          2.68618  4.42225  2.77519  2.73123  3.46354  2.40513  3.72494  3.29354  2.67741  2.69355  4.24690  2.90347  2.73739  3.18146  2.89801  2.37887  2.77519  2.98518  4.58477  3.61503
          0.02325  4.16890  4.89125  0.61958  0.77255  0.48576  0.95510
    181   3.44001  4.74849  5.01440  4.48875  3.18306  4.70167  5.03265  1.82977  4.30300  0.79834  2.99169  4.74247  4.88730  4.44859  4.41835  4.08835  3.67245  2.22773  5.30073  4.19132    347 l - - -
          2.68618  4.42225  2.77519  2.73123  3.46354  2.40513  3.72494  3.29354  2.67741  2.69355  4.24690  2.90347  2.73739  3.18146  2.89801  2.37887  2.77519  2.98518  4.58477  3.61503
          0.02325  4.16890  4.89125  0.61958  0.77255  0.48576  0.95510
    182   3.03520  5.25939  3.27232  2.26685  4.69078  3.66165  3.66581  4.05333  1.81906  3.49679  4.33831  3.15692  4.04437  2.79316  1.31018  3.01132  3.21458  3.71021  5.55696  4.34112    348 r - - -
          2.68618  4.42225  2.77519  2.73123  3.46354  2.40513  3.72494  3.29354  2.67741  2.69355  4.24690  2.90347  2.73739  3.18146  2.89801  2.37887  2.77519  2.98518  4.58477  3.61503
          0.02325  4.16890  4.89125  0.61958  0.77255  0.48576  0.95510
    183   2.63540  4.89304  2.92713  2.43882  4.23832  2.86135  3.66865  3.66904  2.21623  3.23901  4.03908  2.95566  3.83227  2.45470  2.87106  2.11436  2.33300  3.30566  5.44480  4.09925    349 s - - -
          2.68618  4.42225  2.77519  2.73123  3.46354  2.40513  3.72494  3.29354  2.67741  2.69355  4.24690  2.90347  2.73739  3.18146  2.89801  2.37887  2.77519  2.98518  4.58477  3.61503
          0.02325  4.16890  4.89125  0.61958  0.77255  0.48576  0.95510
    184   1.71578  4.36516  3.44240  2.94946  3.66432  3.41074  3.92972  3.01347  2.90432  2.75746  3.66024  3.31466  3.91913  3.23263  3.25610  2.73465  2.05167  2.74764  5.10256  2.91985    350 a - - -
          2.68618  4.42225  2.77519  2.73123  3.46354  2.40513  3.72494  3.29354  2.67741  2.69355  4.24690  2.90347  2.73739  3.18146  2.89801  2.37887  2.77519  2.98518  4.58477  3.61503
          0.02325  4.16890  4.89125  0.61958  0.77255  0.48576  0.95510
    185   3.66223  4.97964  4.64826  4.42816  0.62803  4.26284  4.04593  3.16055  4.33059  2.46589  3.85191  4.36737  4.72154  4.41855  4.37637  3.91016  3.96694  3.17154  4.22412  2.56099    351 F - - -
          2.68618  4.42225  2.77519  2.73123  3.46354  2.40513  3.72494  3.29354  2.67741  2.69355  4.24690  2.90347  2.73739  3.18146  2.89801  2.37887  2.77519  2.98518  4.58477  3.61503
          0.02325  4.16890  4.89125  0.61958  0.77255  0.48576  0.95510
    186   2.04465  4.44581  3.22458  2.84636  4.30801  3.15524  4.02274  3.72456  2.90947  3.36928  4.18494  2.58853  3.80132  3.22668  3.30854  1.41464  2.44530  3.25714  5.60556  4.33194    352 s - - -
          2.68618  4.42225  2.77519  2.73123  3.46354  2.40513  3.72494  3.29354  2.67741  2.69355  4.24690  2.90347  2.73739  3.18146  2.89801  2.37887  2.77519  2.98518  4.58477  3.61503
          0.02325  4.16890  4.89125  0.61958  0.77255  0.48576  0.95510
    187   2.71255  5.17290  2.41510  2.30203  4.49255  3.38112  3.64307  3.96457  2.15276  3.46551  4.23677  2.59614  2.50345  2.24255  2.89640  2.67049  2.95161  3.55351  5.61677  4.21170    353 k - - -
          2.68618  4.42225  2.77519  2.73123  3.46354  2.40513  3.72494  3.29354  2.67741  2.69355  4.24690  2.90347  2.73739  3.18146  2.89801  2.37887  2.77519  2.98518  4.58477  3.61503
          0.02325  4.16890  4.89125  0.61958  0.77255  0.48576  0.95510
    188   3.38488  4.74479  4.46219  4.02813  1.28926  4.25679  2.58214  3.26361  3.89309  2.29321  3.86175  3.98344  4.58143  3.97716  4.01777  3.57641  3.60557  3.11869  3.80624  1.63461    354 f - - -
          2.68618  4.42225  2.77519  2.73123  3.46354  2.40513  3.72494  3.29354  2.67741  2.69355  4.24690  2.90347  2.73739  3.18146  2.89801  2.37887  2.77519  2.98518  4.58477  3.61503
          0.02325  4.16890  4.89125  0.61958  0.77255  0.48576  0.95510
    189   3.07704  4.81230  3.81062  3.75267  4.86916  0.38991  4.84443  4.55120  3.97367  4.16413  5.14965  3.97626  4.21198  4.27493  4.16730  3.25906  3.58115  4.02204  5.87549  4.98463    355 G - - -
          2.68618  4.42225  2.77519  2.73123  3.46354  2.40513  3.72494  3.29354  2.67741  2.69355  4.24690  2.90347  2.73739  3.18146  2.89801  2.37887  2.77519  2.98518  4.58477  3.61503
          0.02325  4.16890  4.89125  0.61958  0.77255  0.48576  0.95510
    190   2.47400  4.98304  2.86294  2.40880  4.30500  3.41228  3.66052  3.73815  2.20822  3.29323  4.09204  2.04746  3.84540  2.54665  2.83700  2.68156  2.38807  3.37268  5.48468  4.13139    356 n - - -
          2.68618  4.42225  2.77519  2.73123  3.46354  2.40513  3.72494  3.29354  2.67741  2.69355  4.24690  2.90347  2.73739  3.18146  2.89801  2.37887  2.77519  2.98518  4.58477  3.61503
          0.02325  4.16890  4.89125  0.61958  0.77255  0.48576  0.95510
    191   3.26963  4.61984  4.73736  4.37283  3.59228  4.37241  5.05589  0.77111  4.20720  2.12830  3.49251  4.57850  4.78461  4.53136  4.37149  3.90572  3.56731  1.90108  5.53725  4.29470    357 i - - -
          2.68618  4.42225  2.77519  2.73123  3.46354  2.40513  3.72494  3.29354  2.67741  2.69355  4.24690  2.90347  2.73739  3.18146  2.89801  2.37887  2.77519  2.98518  4.58477  3.61503
          0.02325  4.16890  4.89125  0.61958  0.77255  0.48576  0.95510
    192   3.21186  4.48838  5.03695  4.55075  3.69632  4.63133  5.25421  1.14159  4.44784  2.17441  3.48211  4.74519  4.92161  4.70286  4.62988  4.03418  3.47739  1.14449  5.70519  4.50049    358 i - - -
          2.68618  4.42225  2.77519  2.73123  3.46354  2.40513  3.72494  3.29354  2.67741  2.69355  4.24690  2.90347  2.73739  3.18146  2.89801  2.37887  2.77519  2.98518  4.58477  3.61503
          0.02325  4.16890  4.89125  0.61958  0.77255  0.48576  0.95510
    193   2.89886  5.42912  1.68316  2.22389  4.73811  3.33423  3.76262  4.24240  2.22842  3.73205  4.54034  1.79154  3.88932  2.90626  3.18692  2.81340  3.16453  3.81593  5.87956  4.41783    359 d - - -
          2.68618  4.42225  2.77519  2.73123  3.46354  2.40513  3.72494  3.29354  2.67741  2.69355  4.24690  2.90347  2.73739  3.18146  2.89801  2.37887  2.77519  2.98518  4.58477  3.61503
          0.02325  4.16890  4.89125  0.61958  0.77255  0.48576  0.95510
    194   3.24759  4.52705  5.03674  4.49933  3.43195  4.63328  5.08136  1.45508  4.38591  1.36129  3.22090  4.70400  4.86073  4.54857  4.52031  4.00062  3.48844  1.43677  5.45027  4.32345    360 l - - -
          2.68618  4.42225  2.77519  2.73123  3.46354  2.40513  3.72494  3.29354  2.67741  2.69355  4.24690  2.90347  2.73739  3.18146  2.89801  2.37887  2.77519  2.98518  4.58477  3.61503
          0.02325  4.16890  4.89125  0.61958  0.77255  0.48576  0.95510
    195   2.54719  4.61525  2.92724  2.71745  4.42261  3.17947  4.03168  3.94763  2.92556  3.56602  4.39714  2.11355  3.84811  3.24159  3.32713  1.23472  2.96026  3.45490  5.71206  4.37432    361 s - - -
          2.68618  4.42225  2.77519  2.73123  3.46354  2.40513  3.72494  3.29354  2.67741  2.69355  4.24690  2.90347  2.73739  3.18146  2.89801  2.37887  2.77519  2.98518  4.58477  3.61503
          0.02325  4.16890  4.89125  0.61958  0.77255  0.48576  0.95510
    196   3.29989  4.65684  4.80921  4.24718  3.17472  4.52215  4.82755  1.99392  4.07902  1.45433  1.34433  4.51386  4.73918  4.24873  4.22615  3.86473  3.52687  2.27894  5.21290  4.11492    362 m - - -
          2.68618  4.42225  2.77519  2.73123  3.46354  2.40513  3.72494  3.29354  2.67741  2.69355  4.24690  2.90347  2.73739  3.18146  2.89801  2.37887  2.77519  2.98518  4.58477  3.61503
          0.02325  4.16890  4.89125  0.61958  0.77255  0.48576  0.95510
    197   3.06702  5.67985  1.49088  1.23617  4.96527  3.30633  3.86689  4.50070  2.90539  3.98450  4.84144  2.76418  3.93881  3.03418  3.51877  2.93697  3.35894  4.06001  6.12735  4.60487    363 e - - -
          2.68618  4.42225  2.77519  2.73123  3.46354  2.40513  3.72494  3.29354  2.67741  2.69355  4.24690  2.90347  2.73739  3.18146  2.89801  2.37887  2.77519  2.98518  4.58477  3.61503
          0.02325  4.16890  4.89125  0.61958  0.77255  0.48576  0.95510
    198   2.61033  4.58970  3.18153  2.62042  3.78860  3.48983  3.71508  2.80321  2.38916  2.83256  3.68803  3.09973  3.17356  2.92445  2.60448  2.28461  2.84402  2.44432  5.13889  3.85652    364 s - - -
          2.68618  4.42225  2.77519  2.73123  3.46354  2.40513  3.72494  3.29354  2.67741  2.69355  4.24690  2.90347  2.73739  3.18146  2.89801  2.37887  2.77519  2.98518  4.58477  3.61503
          0.02325  4.16890  4.89125  0.61958  0.77255  0.48576  0.95510
    199   2.87928  5.36892  2.13461  1.50106  4.68525  3.33199  3.76998  4.17478  2.68007  3.68578  4.49801  2.80850  2.17476  2.91683  3.22202  2.80468  3.14820  3.75960  5.85009  4.39885    365 e - - -
          2.68618  4.42225  2.77519  2.73123  3.46354  2.40513  3.72494  3.29354  2.67741  2.69355  4.24690  2.90347  2.73739  3.18146  2.89801  2.37887  2.77519  2.98518  4.58477  3.61503
          0.02325  4.16890  4.89125  0.61958  0.77255  0.48576  0.95510
    200   3.21219  5.31505  3.68089  2.94391  4.82267  3.80126  3.68324  4.14506  1.25864  3.54540  4.42062  3.32227  4.15167  2.81310  1.36498  3.19728  3.35779  3.82671  5.54968  4.41542    366 k - - -
          2.68618  4.42225  2.77519  2.73123  3.46354  2.40513  3.72494  3.29354  2.67741  2.69355  4.24690  2.90347  2.73739  3.18146  2.89801  2.37887  2.77519  2.98518  4.58477  3.61503
          0.02325  4.16890  4.89125  0.61958  0.77255  0.48576  0.95510
    201   2.66242  4.77023  2.75231  2.61124  4.45601  3.22154  4.00603  4.03251  2.90469  3.64241  4.49384  1.16340  3.88731  3.21794  3.31508  2.25968  3.06070  3.55771  5.74488  4.36493    367 n - - -
          2.68618  4.42225  2.77519  2.73123  3.46354  2.40513  3.72494  3.29354  2.67741  2.69355  4.24690  2.90347  2.73739  3.18146  2.89801  2.37887  2.77519  2.98518  4.58477  3.61503
          0.02325  4.16890  4.89125  0.61958  0.77255  0.48576  0.95510
    202   2.52029  1.93710  3.42826  2.91820  3.83784  3.35320  3.91289  3.22139  2.77546  2.90819  3.77608  2.82253  3.88505  3.17410  2.62897  2.28197  2.84658  2.91339  5.21280  3.96776    368 c - - -
          2.68618  4.42225  2.77519  2.73123  3.46354  2.40513  3.72494  3.29354  2.67741  2.69355  4.24690  2.90347  2.73739  3.18146  2.89801  2.37887  2.77519  2.98518  4.58477  3.61503
          0.02325  4.16890  4.89125  0.61958  0.77255  0.48576  0.95510
    203   1.19746  4.26173  3.56762  3.34320  4.48936  1.54133  4.42303  3.86792  3.44885  3.59712  4.43505  3.45455  3.80355  3.71455  3.73867  2.51355  2.83658  3.30007  5.82562  4.64094    369 a - - -
          2.68618  4.42225  2.77519  2.73123  3.46354  2.40513  3.72494  3.29354  2.67741  2.69355  4.24690  2.90347  2.73739  3.18146  2.89801  2.37887  2.77519  2.98518  4.58477  3.61503
          0.02325  4.16890  4.89125  0.61958  0.77255  0.48576  0.95510
    204   3.66223  4.97964  4.64826  4.42816  0.62803  4.26284  4.04593  3.16055  4.33059  2.46589  3.85191  4.36737  4.72154  4.41855  4.37637  3.91016  3.96694  3.17154  4.22412  2.56099    370 F - - -
          2.68618  4.42225  2.77519  2.73123  3.46354  2.40513  3.72494  3.29354  2.67741  2.69355  4.24690  2.90347  2.73739  3.18146  2.89801  2.37887  2.77519  2.98518  4.58477  3.61503
          0.02325  4.16890  4.89125  0.61958  0.77255  0.48576  0.95510
    205   3.18717  4.48345  4.96649  4.48396  3.69958  4.56825  5.20002  1.47103  4.37478  2.19637  3.49648  4.68255  4.88233  4.64393  4.56663  3.97090  3.45800  0.90946  5.68801  4.47254    371 v - - -
          2.68618  4.42225  2.77519  2.73123  3.46354  2.40513  3.72494  3.29354  2.67741  2.69355  4.24690  2.90347  2.73739  3.18146  2.89801  2.37887  2.77519  2.98518  4.58477  3.61503
          0.02325  4.16890  4.89125  0.61958  0.77255  0.48576  0.95510
    206   2.35035  4.28247  3.53470  3.22509  4.30189  3.08104  4.27707  3.65250  3.23054  3.39362  4.25020  3.40074  3.81164  3.55216  3.53672  1.75509  1.23099  3.17251  5.66577  4.43960    372 t - - -
          2.68618  4.42225  2.77519  2.73123  3.46354  2.40513  3.72494  3.29354  2.67741  2.69355  4.24690  2.90347  2.73739  3.18146  2.89801  2.37887  2.77519  2.98518  4.58477  3.61503
          0.02325  4.16890  4.89125  0.61958  0.77255  0.48576  0.95510
    207   3.88476  5.04755  4.85501  4.59799  1.12815  4.57863  3.53734  3.53612  4.42795  2.82417  4.11653  4.22906  4.87367  4.31813  4.40239  3.95983  4.10130  3.47029  3.65318  1.09354    373 y - - -
          2.68618  4.42225  2.77519  2.73123  3.46354  2.40513  3.72494  3.29354  2.67741  2.69355  4.24690  2.90347  2.73739  3.18146  2.89801  2.37887  2.77519  2.98518  4.58477  3.61503
          0.02325  4.16890  4.89125  0.61958  0.77255  0.48576  0.95510
    208   2.45386  5.41640  2.00527  1.25851  4.73556  3.32121  3.79060  4.21492  2.72949  3.73588  4.55753  2.79554  3.89482  2.94190  3.28658  2.82678  3.18536  3.79841  5.90742  4.44031    374 e - - -
          2.68618  4.42225  2.77519  2.73123  3.46354  2.40513  3.72494  3.29354  2.67741  2.69355  4.24690  2.90347  2.73739  3.18146  2.89801  2.37887  2.77519  2.98518  4.58477  3.61503
          0.02325  4.16890  4.89125  0.61958  0.77255  0.48576  0.95510
    209   2.87575  4.98267  3.21767  2.74387  4.47022  3.53156  3.77419  3.78987  1.15012  3.37808  4.25372  3.18135  4.00199  2.92781  2.50793  2.91443  2.48722  3.45587  5.54088  4.29751    375 k - - -
          2.68618  4.42225  2.77519  2.73123  3.46354  2.40513  3.72494  3.29354  2.67741  2.69355  4.24690  2.90347  2.73739  3.18146  2.89801  2.37887  2.77519  2.98518  4.58477  3.61503
          0.02325  4.16890  4.89125  0.61958  0.77255  0.48576  0.95510
    210   2.61863  4.17489  3.82123  2.85974  2.75885  3.67752  3.96173  2.29339  3.16186  2.29437  2.36962  3.55233  3.27247  3.42214  3.42402  2.94845  2.85083  2.21749  4.78069  3.57693    376 v - - -
          2.68618  4.42225  2.77519  2.73123  3.46354  2.40513  3.72494  3.29354  2.67741  2.69355  4.24690  2.90347  2.73739  3.18146  2.89801  2.37887  2.77519  2.98518  4.58477  3.61503
          0.02325  4.16890  4.89125  0.61958  0.77255  0.48576  0.95510
    211   3.24377  5.38383  2.65800  0.66664  4.77288  3.49198  4.11892  4.28852  3.04015  3.86208  4.83459  3.14685  4.11411  3.33565  3.47181  3.20216  3.55398  3.94576  5.88738  4.62431    377 E - - -
          2.68618  4.42225  2.77519  2.73123  3.46354  2.40513  3.72494  3.29354  2.67741  2.69355  4.24690  2.90347  2.73739  3.18146  2.89801  2.37887  2.77519  2.98518  4.58477  3.61503
          0.02325  4.16890  4.89125  0.61958  0.77255  0.48576  0.95510
    212   1.88491  4.24860  3.58928  3.25490  4.38262  3.03900  4.30290  3.74642  3.27382  3.46684  4.29494  3.40189  3.78157  3.56775  3.59058  1.13327  2.30965  3.21613  5.72720  4.51797    378 s - - -
          2.68618  4.42225  2.77519  2.73123  3.46354  2.40513  3.72494  3.29354  2.67741  2.69355  4.24690  2.90347  2.73739  3.18146  2.89801  2.37887  2.77519  2.98518  4.58477  3.61503
          0.02325  4.16890  4.89125  0.61958  0.77255  0.48576  0.95510
    213   0.89248  4.23021  3.73834  3.46380  4.31496  3.07432  4.44345  3.43816  3.45141  3.32922  4.25161  3.52632  3.83611  3.75479  3.70989  2.54320  2.35450  3.01187  5.73611  4.54521    379 a - - -
          2.68618  4.42225  2.77519  2.73123  3.46354  2.40513  3.72494  3.29354  2.67741  2.69355  4.24690  2.90347  2.73739  3.18146  2.89801  2.37887  2.77519  2.98518  4.58477  3.61503
          0.02325  4.16890  4.89125  0.61958  0.77255  0.48576  0.95510
    214   2.85197  5.30045  1.47945  1.80786  4.59298  3.34341  3.75950  4.02641  2.66137  3.59183  4.41437  2.82225  3.88306  2.90705  3.19691  2.79057  3.11633  2.95409  5.78636  4.34663    380 d - - -
          2.68618  4.42225  2.77519  2.73123  3.46354  2.40513  3.72494  3.29354  2.67741  2.69355  4.24690  2.90347  2.73739  3.18146  2.89801  2.37887  2.77519  2.98518  4.58477  3.61503
          0.02325  4.16890  4.89125  0.61958  0.77255  0.48576  0.95510
    215   2.92510  5.17010  3.22528  2.64040  4.49760  3.61032  2.82729  3.94456  2.08316  3.41584  4.24444  3.10956  3.99037  1.79683  1.78815  2.91100  3.11877  3.59736  5.48699  4.21559    381 r - - -
          2.68618  4.42225  2.77519  2.73123  3.46354  2.40513  3.72494  3.29354  2.67741  2.69355  4.24690  2.90347  2.73739  3.18146  2.89801  2.37887  2.77519  2.98518  4.58477  3.61503
          0.02325  4.16890  4.89125  0.61958  0.77255  0.48576  0.95510
    216   0.86552  4.22285  3.65357  3.41813  4.39466  3.02452  4.43589  3.71527  3.46006  3.50035  4.36308  3.48272  3.80111  3.74557  3.72383  2.12752  2.81496  3.19248  5.77616  4.57337    382 a - - -
          2.68618  4.42225  2.77519  2.73123  3.46354  2.40513  3.72494  3.29354  2.67741  2.69355  4.24690  2.90347  2.73739  3.18146  2.89801  2.37887  2.77519  2.98518  4.58477  3.61503
          0.02325  4.16890  4.89125  0.61958  0.77255  0.48576  0.95510
    217   3.18799  4.47357  4.98144  4.44983  3.53041  4.57884  5.06372  1.16194  4.34094  2.01266  2.81630  4.64973  4.83580  4.54192  4.49650  3.94571  3.43483  1.36433  5.49725  4.34085    383 i - - -
          2.68618  4.42225  2.77519  2.73123  3.46354  2.40513  3.72494  3.29354  2.67741  2.69355  4.24690  2.90347  2.73739  3.18146  2.89801  2.37887  2.77519  2.98518  4.58477  3.61503
          0.02325  4.16890  4.89125  0.61958  0.77255  0.48576  0.95510
    218   0.91974  4.22159  3.64802  3.39740  4.39802  3.02116  4.41876  3.73841  3.43945  3.50435  4.35692  3.47052  3.79440  3.72189  3.71170  1.97523  2.80665  3.20599  5.77207  4.57035    384 a - - -
          2.68618  4.42225  2.77519  2.73123  3.46354  2.40513  3.72494  3.29354  2.67741  2.69355  4.24690  2.90347  2.73739  3.18146  2.89801  2.37887  2.77519  2.98518  4.58477  3.61503
          0.02325  4.16890  4.89125  0.61958  0.77255  0.48576  0.95510
    219   3.00356  5.59693  1.98822  1.12785  4.88518  3.30878  3.82520  4.41038  2.81589  3.89349  4.72897  2.40659  3.91711  2.98387  3.40323  2.88781  3.28585  3.97339  6.04566  4.53725    385 e - - -
          2.68618  4.42225  2.77519  2.73123  3.46354  2.40513  3.72494  3.29354  2.67741  2.69355  4.24690  2.90347  2.73739  3.18146  2.89801  2.37887  2.77519  2.98518  4.58477  3.61503
          0.02325  4.16890  4.89125  0.61958  0.77255  0.48576  0.95510
    220   3.25950  4.57369  4.99209  4.41011  2.61030  4.52421  4.82922  1.95515  4.27989  1.02668  2.53280  4.59571  4.72237  4.33312  4.34539  3.86139  3.47812  2.06493  5.12778  4.06173    386 l - - -
          2.68618  4.42225  2.77519  2.73123  3.46354  2.40513  3.72494  3.29354  2.67741  2.69355  4.24690  2.90347  2.73739  3.18146  2.89801  2.37887  2.77519  2.98518  4.58477  3.61503
          0.02325  4.16890  4.89125  0.61958  0.77255  0.48576  0.95510
    221   2.85776  5.32121  2.10355  2.25790  4.54837  3.34859  2.54583  4.11448  2.62831  3.62376  4.43546  1.63857  3.88415  2.89629  3.14714  2.79161  3.11970  3.70907  5.74525  4.28938    387 n - - -
          2.68618  4.42225  2.77519  2.73123  3.46354  2.40513  3.72494  3.29354  2.67741  2.69355  4.24690  2.90347  2.73739  3.18146  2.89801  2.37887  2.77519  2.98518  4.58477  3.61503
          0.02325  4.16890  4.89125  0.61958  0.77255  0.48576  0.95510
    222   2.94552  5.39174  1.95334  1.97986  4.76283  1.44707  3.85176  4.25804  2.84163  3.78590  4.62753  2.81193  3.91605  3.01947  3.40841  2.86868  3.24289  3.83852  5.95887  4.49811    388 g - - -
          2.68618  4.42225  2.77519  2.73123  3.46354  2.40513  3.72494  3.29354  2.67741  2.69355  4.24690  2.90347  2.73739  3.18146  2.89801  2.37887  2.77519  2.98518  4.58477  3.61503
          0.02325  4.16890  4.89125  0.61958  0.77255  0.48576  0.95510
    223   2.09519  4.57652  3.16022  2.68222  4.10203  3.30962  3.83276  3.49417  2.33732  3.13910  3.97001  3.11667  3.83663  3.02037  3.06250  2.07559  1.96263  3.13174  5.39955  4.11014    389 t - - -
          2.68618  4.42225  2.77519  2.73123  3.46354  2.40513  3.72494  3.29354  2.67741  2.69355  4.24690  2.90347  2.73739  3.18146  2.89801  2.37887  2.77519  2.98518  4.58477  3.61503
          0.02325  4.16890  4.89125  0.61958  0.77255  0.48576  0.95510
    224   2.60922  4.53709  3.22284  2.66320  3.71420  3.50760  3.73689  3.07687  2.61883  2.44987  3.19124  2.78031  3.89546  2.43383  3.02710  2.73559  2.33508  2.61350  5.09245  3.81856    390 t - - -
          2.68618  4.42225  2.77519  2.73123  3.46354  2.40513  3.72494  3.29354  2.67741  2.69355  4.24690  2.90347  2.73739  3.18146  2.89801  2.37887  2.77519  2.98518  4.58477  3.61503
          0.02325  4.16890  4.89125  0.61958  0.77255  0.48576  0.95510
    225   2.81305  4.36872  4.33571  3.94130  3.79946  3.81354  4.74124  2.08943  3.81873  2.48568  3.67083  4.08338  4.38117  4.14626  4.03820  3.24598  2.66029  0.92005  5.55683  4.33182    391 v - - -
          2.68618  4.42225  2.77519  2.73123  3.46354  2.40513  3.72494  3.29354  2.67741  2.69355  4.24690  2.90347  2.73739  3.18146  2.89801  2.37887  2.77519  2.98518  4.58477  3.61503
          0.02325  4.16890  4.89125  0.61958  0.77255  0.48576  0.95510
    226   2.76511  5.27693  2.21813  2.01582  4.59168  2.48439  3.67977  4.08086  2.51223  3.57207  4.34691  2.47572  3.83901  2.29868  3.03455  2.45304  3.01370  3.65539  5.72219  4.28574    392 e - - -
          2.68618  4.42225  2.77519  2.73123  3.46354  2.40513  3.72494  3.29354  2.67741  2.69355  4.24690  2.90347  2.73739  3.18146  2.89801  2.37887  2.77519  2.98518  4.58477  3.61503
          0.02325  4.16890  4.89125  0.61958  0.77255  0.48576  0.95510
    227   2.81535  5.23134  1.68081  2.27078  4.67842  2.11234  3.80138  4.17254  2.72996  3.69098  4.49887  2.48379  3.87113  2.95262  3.27526  2.31884  3.11279  3.73110  5.86074  4.41690    393 d - - -
          2.68618  4.42225  2.77519  2.73123  3.46354  2.40513  3.72494  3.29354  2.67741  2.69355  4.24690  2.90347  2.73739  3.18146  2.89801  2.37887  2.77519  2.98518  4.58477  3.61503
          0.02325  4.16890  4.89125  0.61958  0.77255  0.48576  0.95510
    228   2.99727  2.98140  4.82050  4.29007  3.60218  4.30073  4.85247  1.52059  4.17245  2.28513  3.45977  4.43095  4.65104  4.40066  4.32672  3.66450  3.26191  1.10504  5.39225  4.18994    394 v - - -
          2.68618  4.42225  2.77519  2.73123  3.46354  2.40513  3.72494  3.29354  2.67741  2.69355  4.24690  2.90347  2.73739  3.18146  2.89801  2.37887  2.77519  2.98518  4.58477  3.61503
          0.02325  4.16890  4.89125  0.61958  0.77255  0.48576  0.95510
    229   2.74379  5.08857  2.90188  2.43152  4.43525  3.44867  3.64798  3.87780  2.29558  3.38977  4.18321  2.28506  3.87258  1.95468  2.34187  2.45529  2.97479  3.49628  5.53423  4.18981    395 q - - -
          2.68618  4.42225  2.77519  2.73123  3.46354  2.40513  3.72494  3.29354  2.67741  2.69355  4.24690  2.90347  2.73739  3.18146  2.89801  2.37887  2.77519  2.98518  4.58477  3.61503
          0.02325  4.16890  4.89125  0.61958  0.77255  0.48576  0.95510
    230   3.31685  4.61572  5.00993  4.46259  3.29085  4.64397  5.03261  1.75929  4.33334  0.99433  3.07657  4.69488  4.84819  4.46589  4.45883  4.00651  3.55102  1.74164  5.35896  4.26833    396 l - - -
          2.68618  4.42225  2.77519  2.73123  3.46354  2.40513  3.72494  3.29354  2.67741  2.69355  4.24690  2.90347  2.73739  3.18146  2.89801  2.37887  2.77519  2.98518  4.58477  3.61503
          0.02325  4.16890  4.89125  0.61958  0.77255  0.48576  0.95510
    231   3.10449  5.29078  3.44265  2.79764  4.75337  3.72326  3.66329  4.10122  1.10854  3.51805  4.37029  3.22097  4.08642  2.38041  1.98817  3.08156  3.26747  3.76585  5.55145  4.36901    397 k - - -
          2.68618  4.42225  2.77519  2.73123  3.46354  2.40513  3.72494  3.29354  2.67741  2.69355  4.24690  2.90347  2.73739  3.18146  2.89801  2.37887  2.77519  2.98518  4.58477  3.61503
          0.02325  4.16890  4.89125  0.61958  0.77255  0.48576  0.95510
    232   3.05006  4.52258  4.52856  4.21081  3.78650  4.02264  4.96782  2.08549  4.08373  2.42781  3.71558  4.35065  4.57396  4.42668  4.26651  3.55286  3.40893  0.71812  5.61775  4.36385    398 v - - -
          2.68618  4.42225  2.77519  2.73123  3.46354  2.40513  3.72494  3.29354  2.67741  2.69355  4.24690  2.90347  2.73739  3.18146  2.89801  2.37887  2.77519  2.98518  4.58477  3.61503
          0.02325  4.16890  4.89125  0.61958  0.77255  0.48576  0.95510
    233   2.63125  4.82848  2.87784  2.48941  4.29139  3.33862  3.75768  3.72723  2.55127  3.31066  4.12211  2.52955  3.84383  2.52790  2.98955  1.65564  2.56785  3.34327  5.51941  4.17979    399 s - - -
          2.68618  4.42225  2.77519  2.73123  3.46354  2.40513  3.72494  3.29354  2.67741  2.69355  4.24690  2.90347  2.73739  3.18146  2.89801  2.37887  2.77519  2.98518  4.58477  3.61503
          0.02325  4.16890  4.89125  0.61958  0.77255  0.48576  0.95510
    234   2.84341  4.31345  4.19891  3.61872  3.26475  3.96690  4.26025  1.72792  2.90641  1.53952  2.77486  3.89066  4.29832  3.73042  3.66961  3.26128  3.07368  2.22353  4.95236  3.78289    400 l - - -
          2.68618  4.42225  2.77519  2.73123  3.46354  2.40513  3.72494  3.29354  2.67741  2.69355  4.24690  2.90347  2.73739  3.18146  2.89801  2.37887  2.77519  2.98518  4.58477  3.61503
          0.02325  4.16890  4.89125  0.61958  0.77255  0.48576  0.95510
    235   0.65863  4.36836  3.79122  3.60896  4.37478  3.18270  4.59191  3.54682  3.63368  3.41370  4.42096  3.67475  3.95098  3.94882  3.85587  2.72031  3.01885  3.14816  5.77110  4.60878    401 A - - -
          2.68618  4.42225  2.77519  2.73123  3.46354  2.40513  3.72494  3.29354  2.67741  2.69355  4.24690  2.90347  2.73739  3.18146  2.89801  2.37887  2.77519  2.98518  4.58477  3.61503
          0.02325  4.16890  4.89125  0.61958  0.77255  0.48576  0.95510
    236   3.13233  5.17395  3.54011  2.92490  4.34407  3.73785  2.95401  3.98432  2.05345  3.44029  4.33593  3.31746  4.13133  2.89927  1.03707  3.14721  3.31704  3.67967  5.39025  4.12308    402 r - - -
          2.68618  4.42225  2.77519  2.73123  3.46354  2.40513  3.72494  3.29354  2.67741  2.69355  4.24690  2.90347  2.73739  3.18146  2.89801  2.37887  2.77519  2.98518  4.58477  3.61503
          0.02325  4.16890  4.89125  0.61958  0.77255  0.48576  0.95510
    237   3.07283  5.26389  3.48392  2.79355  4.69525  3.72209  2.76506  4.06537  1.45130  3.48988  4.33506  3.21758  4.07355  2.77686  1.52181  3.05381  3.23590  3.72919  5.52252  4.32822    403 k - - -
          2.68618  4.42225  2.77519  2.73123  3.46354  2.40513  3.72494  3.29354  2.67741  2.69355  4.24690  2.90347  2.73739  3.18146  2.89801  2.37887  2.77519  2.98518  4.58477  3.61503
          0.02325  4.16890  4.89125  0.61958  0.77255  0.48576  0.95510
    238   3.15691  5.12845  3.13871  2.90959  4.33535  3.58871  4.06645  4.02368  2.71190  3.49480  4.52523  3.36784  4.15334  0.78583  2.98536  3.19717  3.45879  3.73786  5.55832  4.27729    404 q - - -
          2.68618  4.42225  2.77519  2.73123  3.46354  2.40513  3.72494  3.29354  2.67741  2.69355  4.24690  2.90347  2.73739  3.18146  2.89801  2.37887  2.77519  2.98518  4.58477  3.61503
          0.02325  4.16890  4.89125  0.61958  0.77255  0.48576  0.95510
    239   2.69646  4.50277  3.58961  3.21865  3.80675  3.46928  4.20490  2.44277  3.12809  2.73446  3.83511  3.53141  1.23784  3.51759  3.42679  2.90417  3.06470  2.75772  5.34109  4.06263    405 p - - -
          2.68618  4.42225  2.77519  2.73123  3.46354  2.40513  3.72494  3.29354  2.67741  2.69355  4.24690  2.90347  2.73739  3.18146  2.89801  2.37887  2.77519  2.98518  4.58477  3.61503
          0.02325  4.16890  4.89125  0.61958  0.77255  0.48576  0.95510
    240   2.69669  4.22577  3.94615  3.36882  3.25519  3.77470  4.06278  2.26894  3.26922  1.82359  2.37579  3.66551  4.13162  2.95936  3.51609  3.05184  2.64264  2.17123  4.83685  3.64944    406 l - - -
          2.68618  4.42225  2.77519  2.73123  3.46354  2.40513  3.72494  3.29354  2.67741  2.69355  4.24690  2.90347  2.73739  3.18146  2.89801  2.37887  2.77519  2.98518  4.58477  3.61503
          0.02325  4.16890  4.89125  0.61958  0.77255  0.48576  0.95510
    241   3.26716  4.57063  5.00578  4.43783  2.69573  4.56239  4.88303  1.71807  4.31415  1.07198  2.99851  4.62818  4.76566  4.39123  4.39762  3.90758  3.49166  1.92006  5.18910  4.08467    407 l - - -
          2.68618  4.42225  2.77519  2.73123  3.46354  2.40513  3.72494  3.29354  2.67741  2.69355  4.24690  2.90347  2.73739  3.18146  2.89801  2.37887  2.77519  2.98518  4.58477  3.61503
          0.02325  4.16890  4.89125  0.61958  0.77255  0.48576  0.95510
    242   2.36847  5.46210  1.24500  1.94080  4.78731  3.30923  3.82539  4.26683  2.80872  3.79578  4.63302  2.78698  3.90927  2.98572  3.38600  2.86152  3.23897  3.84969  5.97438  4.49274    408 d - - -
          2.68618  4.42225  2.77519  2.73123  3.46354  2.40513  3.72494  3.29354  2.67741  2.69355  4.24690  2.90347  2.73739  3.18146  2.89801  2.37887  2.77519  2.98518  4.58477  3.61503
          0.02325  4.16890  4.89125  0.61958  0.77255  0.48576  0.95510
    243   1.68558  4.49715  3.15706  2.76994  4.27682  3.18800  3.96476  3.70197  2.84160  3.33339  4.14905  2.68763  2.21153  3.15993  3.25522  2.14939  2.84015  3.25540  5.56910  4.28261    409 a - - -
          2.68618  4.42225  2.77519  2.73123  3.46354  2.40513  3.72494  3.29354  2.67741  2.69355  4.24690  2.90347  2.73739  3.18146  2.89801  2.37887  2.77519  2.98518  4.58477  3.61503
          0.02325  4.16890  4.89125  0.61958  0.77255  0.48576  0.95510
    244   1.91611  4.33656  4.41441  3.89152  3.60691  4.05636  4.61516  1.51680  3.79791  2.32820  3.47581  4.11951  4.46470  4.06579  4.03010  3.40670  3.17060  1.49654  5.33414  4.12903    410 v - - -
          2.68581  4.42237  2.77462  2.73135  3.46366  2.40525  3.72506  3.29366  2.67753  2.69367  4.24701  2.90298  2.73736  3.18158  2.89812  2.37899  2.77531  2.98530  4.58489  3.61515
          0.30466  1.36606  4.89125  0.92894  0.50248  0.48576  0.95510
    245   2.37474  4.34359  3.40957  3.02380  4.25832  3.12187  4.12226  3.65793  3.03920  3.33287  4.16307  3.29681  2.96756  3.35817  3.39901  1.71874  1.51765  3.19107  5.59046  4.34702    414 t - - -
          2.68618  4.42225  2.77519  2.73123  3.46354  2.40513  3.72494  3.29354  2.67741  2.69355  4.24690  2.90347  2.73739  3.18146  2.89801  2.37887  2.77519  2.98518  4.58477  3.61503
          0.02325  4.16890  4.89125  0.61958  0.77255  0.48576  0.95510
    246   2.58053  4.70497  2.91039  2.59757  4.36830  2.00319  3.88196  3.81916  2.71229  3.41347  4.23104  3.05377  3.84188  2.45765  3.13389  1.71438  2.93209  3.38674  5.61547  4.29132    415 s - - -
          2.68618  4.42225  2.77519  2.73123  3.46354  2.40513  3.72494  3.29354  2.67741  2.69355  4.24690  2.90347  2.73739  3.18146  2.89801  2.37887  2.77519  2.98518  4.58477  3.61503
          0.02325  4.16890  4.89125  0.61958  0.77255  0.48576  0.95510
    247   2.75256  5.14897  2.74339  2.09249  4.48496  3.40947  3.66377  3.93764  1.80541  3.44810  4.23742  2.61031  3.86075  2.78951  2.81462  2.04642  2.99090  3.54456  5.60037  4.22576    416 k - - -
          2.68618  4.42225  2.77519  2.73123  3.46354  2.40513  3.72494  3.29354  2.67741  2.69355  4.24690  2.90347  2.73739  3.18146  2.89801  2.37887  2.77519  2.98518  4.58477  3.61503
          0.02325  4.16890  4.89125  0.61958  0.77255  0.48576  0.95510
    248   1.56375  4.24720  3.60772  3.23728  4.32848  3.05181  4.27110  3.69681  3.24204  3.41097  4.23892  3.39581  3.78161  3.53463  3.56685  1.41960  2.18556  3.18553  5.67714  4.46587    417 s - - -
          2.68618  4.42225  2.77519  2.73123  3.46354  2.40513  3.72494  3.29354  2.67741  2.69355  4.24690  2.90347  2.73739  3.18146  2.89801  2.37887  2.77519  2.98518  4.58477  3.61503
          0.02325  4.16890  4.89125  0.61958  0.77255  0.48576  0.95510
    249   2.61746  4.29459  3.70207  3.16499  3.53562  3.58536  4.03868  2.59084  3.08805  2.30571  3.48223  3.49971  3.03110  3.39707  3.40215  2.89211  2.14528  1.74342  5.04307  3.82081    418 v - - -
          2.68618  4.42225  2.77519  2.73123  3.46354  2.40513  3.72494  3.29354  2.67741  2.69355  4.24690  2.90347  2.73739  3.18146  2.89801  2.37887  2.77519  2.98518  4.58477  3.61503
          0.02325  4.16890  4.89125  0.61958  0.77255  0.48576  0.95510
    250   3.87631  5.13613  4.57481  4.36159  3.03525  4.08873  4.31596  3.92513  4.08455  3.26397  4.54305  4.45425  4.63295  4.45614  4.15692  4.07689  4.19407  3.82305  0.45326  3.02357    419 W - - -
          2.68618  4.42225  2.77519  2.73123  3.46354  2.40513  3.72494  3.29354  2.67741  2.69355  4.24690  2.90347  2.73739  3.18146  2.89801  2.37887  2.77519  2.98518  4.58477  3.61503
          0.02325  4.16890  4.89125  0.61958  0.77255  0.48576  0.95510
    251   1.88540  4.26499  3.48792  3.20372  4.49410  1.69137  4.31543  3.93135  3.30115  3.59653  4.39956  3.36856  3.76851  3.56964  3.63431  1.44472  2.79202  3.33023  5.81289  4.59863    420 s - - -
          2.68618  4.42225  2.77519  2.73123  3.46354  2.40513  3.72494  3.29354  2.67741  2.69355  4.24690  2.90347  2.73739  3.18146  2.89801  2.37887  2.77519  2.98518  4.58477  3.61503
          0.02325  4.16890  4.89125  0.61958  0.77255  0.48576  0.95510
    252   2.31951  4.28891  3.45073  3.15753  4.45728  2.30050  4.27486  3.88809  3.23628  3.55536  4.36549  3.35044  3.77817  3.52425  3.57258  1.11883  2.35634  3.31449  5.77566  4.55245    421 s - - -
          2.68618  4.42225  2.77519  2.73123  3.46354  2.40513  3.72494  3.29354  2.67741  2.69355  4.24690  2.90347  2.73739  3.18146  2.89801  2.37887  2.77519  2.98518  4.58477  3.61503
          0.02325  4.16890  4.89125  0.61958  0.77255  0.48576  0.95510
    253   3.37856  4.66808  5.05055  4.52210  3.26584  4.69824  5.07134  1.37988  4.35926  1.06597  3.06696  4.75491  4.89285  4.50600  4.47544  4.08065  3.61374  2.04854  5.35931  4.24560    422 l - - -
          2.68618  4.42225  2.77519  2.73123  3.46354  2.40513  3.72494  3.29354  2.67741  2.69355  4.24690  2.90347  2.73739  3.18146  2.89801  2.37887  2.77519  2.98518  4.58477  3.61503
          0.02325  4.16890  4.89125  0.61958  0.77255  0.48576  0.95510
    254   0.65863  4.36836  3.79122  3.60896  4.37478  3.18270  4.59191  3.54682  3.63368  3.41370  4.42096  3.67475  3.95098  3.94882  3.85587  2.72031  3.01885  3.14816  5.77110  4.60878    423 A - - -
          2.68618  4.42225  2.77519  2.73123  3.46354  2.40513  3.72494  3.29354  2.67741  2.69355  4.24690  2.90347  2.73739  3.18146  2.89801  2.37887  2.77519  2.98518  4.58477  3.61503
          0.02325  4.16890  4.89125  0.61958  0.77255  0.48576  0.95510
    255   1.82143  4.46995  3.30740  2.42226  3.79077  3.48869  3.94339  2.84438  2.86893  2.77412  3.70708  3.28435  3.97088  3.20381  3.24625  2.81142  2.91831  1.87846  5.22923  3.97039    424 a - - -
          2.68618  4.42225  2.77519  2.73123  3.46354  2.40513  3.72494  3.29354  2.67741  2.69355  4.24690  2.90347  2.73739  3.18146  2.89801  2.37887  2.77519  2.98518  4.58477  3.61503
          0.02325  4.16890  4.89125  0.61958  0.77255  0.48576  0.95510
    256   2.76925  5.06448  3.03488  2.50110  4.41189  3.49714  3.64202  3.83172  2.07831  3.34693  4.15063  3.00541  3.89873  2.15260  2.25970  1.94327  2.98938  3.46814  5.49099  4.17862    425 s - - -
          2.68618  4.42225  2.77519  2.73123  3.46354  2.40513  3.72494  3.29354  2.67741  2.69355  4.24690  2.90347  2.73739  3.18146  2.89801  2.37887  2.77519  2.98518  4.58477  3.61503
          0.02325  4.16890  4.89125  0.61958  0.77255  0.48576  0.95510
    257   2.74095  5.10964  2.79189  2.38039  4.42649  2.79891  2.73756  3.88492  2.00536  3.40401  4.19679  2.08421  3.86144  2.78624  2.79198  2.71631  2.97691  3.50162  5.55717  4.18930    426 k - - -
          2.68618  4.42225  2.77519  2.73123  3.46354  2.40513  3.72494  3.29354  2.67741  2.69355  4.24690  2.90347  2.73739  3.18146  2.89801  2.37887  2.77519  2.98518  4.58477  3.61503
          0.02325  4.16890  4.89125  0.61958  0.77255  0.48576  0.95510
    258   2.69645  4.87245  2.14667  2.48722  4.51996  3.24027  3.94876  4.01417  2.90241  3.61857  4.45759  2.98473  3.87721  3.13843  3.38870  1.18581  3.06443  3.56298  5.78567  4.40340    427 s - - -
          2.68618  4.42225  2.77519  2.73123  3.46354  2.40513  3.72494  3.29354  2.67741  2.69355  4.24690  2.90347  2.73739  3.18146  2.89801  2.37887  2.77519  2.98518  4.58477  3.61503
          0.02325  4.16890  4.89125  0.61958  0.77255  0.48576  0.95510
    259   2.21254  4.97788  2.92562  2.44186  4.31327  3.43008  3.65823  3.74100  2.10895  3.29116  4.09252  2.96002  3.08113  1.98977  2.76885  2.69406  2.93043  3.37702  5.47573  4.13511    428 q - - -
          2.68618  4.42225  2.77519  2.73123  3.46354  2.40513  3.72494  3.29354  2.67741  2.69355  4.24690  2.90347  2.73739  3.18146  2.89801  2.37887  2.77519  2.98518  4.58477  3.61503
          0.02325  4.16890  4.89125  0.61958  0.77255  0.48576  0.95510
    260   2.91903  5.04964  3.08968  2.71263  4.59264  2.57203  3.83077  4.01569  1.07442  3.54241  4.39705  3.17038  4.00871  2.98909  2.63099  2.94194  3.19161  3.63874  5.62287  4.38290    429 k - - -
          2.68618  4.42225  2.77519  2.73123  3.46354  2.40513  3.72494  3.29354  2.67741  2.69355  4.24690  2.90347  2.73739  3.18146  2.89801  2.37887  2.77519  2.98518  4.58477  3.61503
          0.02325  4.16890  4.89125  0.61958  0.77255  0.48576  0.95510
    261   1.86202  4.30502  3.48799  3.32897  4.56096  0.97356  4.46066  3.94894  3.49267  3.68183  4.53253  3.45999  3.82765  3.75841  3.77486  2.55306  2.88714  3.36721  5.88195  4.70189    430 g - - -
          2.68619  4.42226  2.77520  2.73124  3.46355  2.40514  3.72495  3.29355  2.67742  2.69356  4.24691  2.90347  2.73725  3.18147  2.89802  2.37888  2.77520  2.98519  4.58478  3.61504
          0.08016  2.66609  4.89125  0.42374  1.06303  0.48576  0.95510
    262   2.29206  2.70154  3.93888  3.58375  4.20617  3.04649  4.43509  3.56707  3.49589  3.34194  4.21302  3.56448  3.80870  3.78387  3.73419  0.96272  2.79110  3.08987  5.61712  4.41300    432 s - - -
          2.68618  4.42225  2.77519  2.73123  3.46354  2.40513  3.72494  3.29354  2.67741  2.69355  4.24690  2.90347  2.73739  3.18146  2.89801  2.37887  2.77519  2.98518  4.58477  3.61503
          0.02325  4.16890  4.89125  0.61958  0.77255  0.48576  0.95510
    263   2.71359  4.52241  3.42343  2.86128  3.28543  3.61994  2.23240  2.58944  2.70332  2.71183  3.62002  3.27974  3.99864  3.09913  2.72717  2.87090  2.94075  2.81989  4.77022  2.49756    433 h - - -
          2.68618  4.42225  2.77519  2.73123  3.46354  2.40513  3.72494  3.29354  2.67741  2.69355  4.24690  2.90347  2.73739  3.18146  2.89801  2.37887  2.77519  2.98518  4.58477  3.61503
          0.02325  4.16890  4.89125  0.61958  0.77255  0.48576  0.95510
    264   2.83565  5.13199  3.12190  2.55605  4.51313  3.54510  3.63920  3.92083  1.82359  3.40578  4.21310  2.66530  2.99873  2.76147  1.70733  2.82046  3.04412  3.55426  5.51643  4.22957    434 r - - -
          2.68618  4.42225  2.77519  2.73123  3.46354  2.40513  3.72494  3.29354  2.67741  2.69355  4.24690  2.90347  2.73739  3.18146  2.89801  2.37887  2.77519  2.98518  4.58477  3.61503
          0.02325  4.16890  4.89125  0.61958  0.77255  0.48576  0.95510
    265   3.33871  5.47998  0.57128  2.57194  4.90397  3.46312  4.23205  4.56624  3.37812  4.12487  5.11965  3.13954  4.13744  3.47866  3.92707  3.27437  3.68698  4.17686  6.01114  4.74093    435 D - - -
          2.68618  4.42225  2.77519  2.73123  3.46354  2.40513  3.72494  3.29354  2.67741  2.69355  4.24690  2.90347  2.73739  3.18146  2.89801  2.37887  2.77519  2.98518  4.58477  3.61503
          0.02325  4.16890  4.89125  0.61958  0.77255  0.48576  0.95510
    266   2.72526  5.12555  2.52994  2.35655  4.44082  3.41085  3.03555  3.90361  1.61632  3.41606  4.20023  2.89671  3.84793  2.76962  2.81099  2.35769  2.96046  3.51157  5.56702  4.18814    436 k - - -
          2.68618  4.42225  2.77519  2.73123  3.46354  2.40513  3.72494  3.29354  2.67741  2.69355  4.24690  2.90347  2.73739  3.18146  2.89801  2.37887  2.77519  2.98518  4.58477  3.61503
          0.02325  4.16890  4.89125  0.61958  0.77255  0.48576  0.95510
    267   3.37268  5.17000  3.89662  3.35810  4.60183  3.78965  4.08491  4.17357  2.41795  3.63566  4.63689  3.69038  4.28581  3.29823  0.60697  3.44813  3.62349  3.88677  5.56902  4.47461    437 R - - -
          2.68618  4.42225  2.77519  2.73123  3.46354  2.40513  3.72494  3.29354  2.67741  2.69355  4.24690  2.90347  2.73739  3.18146  2.89801  2.37887  2.77519  2.98518  4.58477  3.61503
          0.02325  4.16890  4.89125  0.61958  0.77255  0.48576  0.95510
    268   2.47514  5.08561  2.24059  1.97342  4.41537  3.36268  3.67440  3.87293  2.49159  3.41066  4.19653  2.86629  3.82910  2.80414  2.99266  2.34587  2.24613  3.47891  5.59317  4.19566    438 e - - -
          2.68618  4.42225  2.77519  2.73123  3.46354  2.40513  3.72494  3.29354  2.67741  2.69355  4.24690  2.90347  2.73739  3.18146  2.89801  2.37887  2.77519  2.98518  4.58477  3.61503
          0.02325  4.16890  4.89125  0.61958  0.77255  0.48576  0.95510
    269   2.77803  4.45633  3.68287  3.11501  3.39031  3.77008  4.01492  2.65567  2.99815  1.78075  2.52285  3.51612  4.12637  2.21993  3.32040  3.03130  3.00783  2.34441  5.01124  3.80720    439 l - - -
          2.68618  4.42225  2.77519  2.73123  3.46354  2.40513  3.72494  3.29354  2.67741  2.69355  4.24690  2.90347  2.73739  3.18146  2.89801  2.37887  2.77519  2.98518  4.58477  3.61503
          0.02325  4.16890  4.89125  0.61958  0.77255  0.48576  0.95510
    270   3.17210  4.48462  4.91786  4.44053  3.69365  4.52058  5.16296  1.57005  4.32428  2.19978  3.49970  4.64013  4.85345  4.60263  4.52065  3.92541  3.44797  0.87019  5.67215  4.45007    440 v - - -
          2.68618  4.42225  2.77519  2.73123  3.46354  2.40513  3.72494  3.29354  2.67741  2.69355  4.24690  2.90347  2.73739  3.18146  2.89801  2.37887  2.77519  2.98518  4.58477  3.61503
          0.02325  4.16890  4.89125  0.61958  0.77255  0.48576  0.95510
    271   2.61746  4.41544  3.45027  2.95358  3.69327  3.50340  3.94262  2.85521  2.85736  2.68211  3.62859  3.34104  3.97635  2.73132  3.19677  2.81846  1.89818  1.89110  5.14340  3.89961    441 v - - -
          2.68618  4.42225  2.77519  2.73123  3.46354  2.40513  3.72494  3.29354  2.67741  2.69355  4.24690  2.90347  2.73739  3.18146  2.89801  2.37887  2.77519  2.98518  4.58477  3.61503
          0.02325  4.16890  4.89125  0.61958  0.77255  0.48576  0.95510
    272   3.70379  5.07128  4.29034  4.08438  2.37037  4.18682  3.79953  3.67550  3.93439  3.05013  4.32082  4.10842  4.65783  4.16659  4.05284  3.80676  3.99423  3.56119  4.02226  0.58654    442 Y - - -
          2.68618  4.42225  2.77519  2.73123  3.46354  2.40513  3.72494  3.29354  2.67741  2.69355  4.24690  2.90347  2.73739  3.18146  2.89801  2.37887  2.77519  2.98518  4.58477  3.61503
          0.02325  4.16890  4.89125  0.61958  0.77255  0.48576  0.95510
    273   2.79926  5.21354  1.65333  2.27629  4.65549  2.60166  3.78826  4.14708  2.70253  3.66548  4.46892  2.51102  3.86542  2.93637  3.24227  2.00994  3.09276  3.70774  5.83450  4.39561    443 d - - -
          2.68618  4.42225  2.77519  2.73123  3.46354  2.40513  3.72494  3.29354  2.67741  2.69355  4.24690  2.90347  2.73739  3.18146  2.89801  2.37887  2.77519  2.98518  4.58477  3.61503
          0.02325  4.16890  4.89125  0.61958  0.77255  0.48576  0.95510
    274   2.74066  5.15346  2.04900  1.67033  4.44654  3.37065  3.68426  3.88890  2.51072  2.93384  4.23401  2.85333  3.84501  2.81665  3.01486  2.70394  2.67523  3.50530  5.62590  4.21942    444 e - - -
          2.68618  4.42225  2.77519  2.73123  3.46354  2.40513  3.72494  3.29354  2.67741  2.69355  4.24690  2.90347  2.73739  3.18146  2.89801  2.37887  2.77519  2.98518  4.58477  3.61503
          0.02325  4.16890  4.89125  0.61958  0.77255  0.48576  0.95510
    275   3.33871  5.47998  0.57128  2.57194  4.90397  3.46312  4.23205  4.56624  3.37812  4.12487  5.11965  3.13954  4.13744  3.47866  3.92707  3.27437  3.68698  4.17686  6.01114  4.74093    445 D - - -
          2.68619  4.42226  2.77505  2.73124  3.46355  2.40514  3.72495  3.29355  2.67742  2.69356  4.24691  2.90347  2.73740  3.18147  2.89802  2.37888  2.77520  2.98519  4.58478  3.61504
          0.08016  2.66609  4.89125  0.42374  1.06303  0.48576  0.95510
    276   3.18012  4.49786  4.93151  4.35935  2.18908  4.44866  4.75379  1.76452  4.22619  1.27690  3.01450  4.52093  4.68165  4.31520  4.30451  3.78618  3.40599  1.87796  5.09465  3.95272    447 l - - -
          2.68618  4.42225  2.77519  2.73123  3.46354  2.40513  3.72494  3.29354  2.67741  2.69355  4.24690  2.90347  2.73739  3.18146  2.89801  2.37887  2.77519  2.98518  4.58477  3.61503
          0.02325  4.16890  4.89125  0.61958  0.77255  0.48576  0.95510
    277   3.36467  4.68284  4.68405  4.23749  1.29539  4.34014  3.80531  2.88326  4.08014  1.63946  3.48717  4.16663  4.63497  4.12432  4.14679  3.67428  3.58573  2.86218  4.00386  1.96462    448 f - - -
          2.68618  4.42225  2.77519  2.73123  3.46354  2.40513  3.72494  3.29354  2.67741  2.69355  4.24690  2.90347  2.73739  3.18146  2.89801  2.37887  2.77519  2.98518  4.58477  3.61503
          0.01571  4.16136        *  0.61958  0.77255  0.00000        *
//
```
