## Supplementary material for "Evolution of promoter-proximal pausing enabled a new layer of transcription control": Other supplementary files.: NELFElikefinal.linsi.gappyout.LGC20G.bionj

```
((((((((((((((((((EP00023_Dictyostelium_discoideum_P000090_XP_001134510.1_RNA-binding_region_RNP-1_domain-containing_protein_Dictyostelium_discoideum_AX4:2.0073433,EP00144_Saccharomyces_cerevisiae_P005805_NP_116678.1_Pes4p_Saccharomyces_cerevisiae_S288C:4.6473136):0.33955145,(DARI01000021.1_46_39969_41261_-1_ID_24_46_partial_00_start_type_ATG_rbs_motif_None_rbs_spacer_None_gc_cont_0.370:0.53576797,PCAI01000043.1_10_6407_7669_-1_ID_44_10_partial_01_start_type_Edge_rbs_motif_None_rbs_spacer_None_gc_cont_0.394:0.034718156):0.90213323):0.76720643,((DAGH01000025.1_102_119417_120649_-1_ID_12_102_partial_00_start_type_ATG_rbs_motif_None_rbs_spacer_None_gc_cont_0.515:0.29767001,DAMH01000012.1_41_52738_53970_1_ID_11_41_partial_00_start_type_ATG_rbs_motif_None_rbs_spacer_None_gc_cont_0.466:0.69942993):0.96868265,(DAYD01000001.1_41_36475_37728_-1_ID_6_41_partial_00_start_type_ATG_rbs_motif_GGxGG_rbs_spacer_3-4bp_gc_cont_0.474:0.20230901,PBMR01000019.1_35_29023_30291_-1_ID_19_35_partial_00_start_type_ATG_rbs_motif_GGxGG_rbs_spacer_3-4bp_gc_cont_0.649:0.78426331):0.32219517):0.69622171):0.22858113,(((EP00110_Nematostella_vectensis_P009578_XP_001626979.1_predicted_protein_Nematostella_vectensis:2.6619925,EP01100_Stratorugosa_tubuloviscum_P012802_TRINITY_DN617_c2_g1_i1.p1_TRINITY_DN617_c2_g1_TRINITY_DN617_c2_g1_i1.p1_ORF_type_complete_len_452_score_148.72_TRINITY_DN617_c2_g1_i1_227-1582:2.9715781):1.0822349,(((((EP00404_Azadinium_spinosum_P023020_CAMPEP_0180617938_NCGR_PEP_ID_MMETSP1037_2-20121125_33307_1_TAXON_ID_632150_ORGANISM__Azadinium_spinosum_Strain_3D9__LENGTH_517_DNA_ID_CAMNT_0022637931_DNA_START_1_DNA_END_1553_DNA_ORIENTATION_:0.43503475,(EP00440_Ansanella_granifera_P042086_gb_GFBE01045622.1_.p1_GENE.gb_GFBE01045622.1_gb_GFBE01045622.1_.p1_ORF_type_5prime_partial_len_338_score_36.14_gb_GFBE01045622.1_1-1014:0.27018768,EP00441_Pelagodinium_beii_P008201_CAMPEP_0197708010_NCGR_PEP_ID_MMETSP1338-20131121_127739_1_TAXON_ID_43686_ORGANISM__Pelagodinium_beii_Strain_RCC1491__NCGR_SAMPLE_ID_MMETSP1338_ASSEMBLY_ACC_CAM_ASM_000754_LENGTH_317_DNA_ID_CAMNT_0043291937_DNA_START_1_D:0.32771546):0.35822874):0.80990028,EP00445_Apocalathium_hangoei_P094618_CAMPEP_0204243118_NCGR_PEP_ID_MMETSP0361-20130328_96221_1_ASSEMBLY_ACC_CAM_ASM_000343_TAXON_ID_268821_ORGANISM__Scrippsiella_Hangoei_Strain_SHTV-5__LENGTH_580_DNA_ID_CAMNT_0051215965_DNA_START_1_DNA_END_1739_DNA_ORIEN:1.6236203):0.095122814,EP00441_Pelagodinium_beii_P035190_CAMPEP_0197629532_NCGR_PEP_ID_MMETSP1338-20131121_7341_1_TAXON_ID_43686_ORGANISM__Pelagodinium_beii_Strain_RCC1491__NCGR_SAMPLE_ID_MMETSP1338_ASSEMBLY_ACC_CAM_ASM_000754_LENGTH_153_DNA_ID_CAMNT_0043200583_DNA_START_1_DNA:1.4723181):1.4643047,EP01097_Dermamoeba_algensis_P011875_TRINITY_DN935_c0_g2_i3.p1_TRINITY_DN935_c0_g2_TRINITY_DN935_c0_g2_i3.p1_ORF_type_5prime_partial_len_307_score_99.56_TRINITY_DN935_c0_g2_i3_126-1046:1.4316435):0.63390571,((EP00698_Gefionella_okellyi_P000656_TRINITY_DN10580_c0_g1_i1.p1_TRINITY_DN10580_c0_g1_TRINITY_DN10580_c0_g1_i1.p1_ORF_type_5prime_partial_len_321_score_23.53_TRINITY_DN10580_c0_g1_i1_494-1456:1.5537341,EP01112_Ceratiomyxa_fruticulosa_P018870_TRINITY_DN609_c0_g1_i3.p1_TRINITY_DN609_c0_g1_TRINITY_DN609_c0_g1_i3.p1_ORF_type_complete_len_381_score_71.48_TRINITY_DN609_c0_g1_i3_168-1310:2.1675575):0.15035969,EP01015_Nassula_variabilis_P012754_TRINITY_DN203_c0_g1_i1.p1_TRINITY_DN203_c0_g1_TRINITY_DN203_c0_g1_i1.p1_ORF_type_5prime_partial_len_236_score_49.19_TRINITY_DN203_c0_g1_i1_1-708:1.5449543):0.56077021):0.10820869):0.39636999,EP01088_Endostelium_zonatum_P004085_TRINITY_DN152_c0_g1_i1.p1_TRINITY_DN152_c0_g1_TRINITY_DN152_c0_g1_i1.p1_ORF_type_5prime_partial_len_397_score_129.19_TRINITY_DN152_c0_g1_i1_2-1192:1.9870622):0.34431791):0.29506278,((EP01100_Stratorugosa_tubuloviscum_P013806_TRINITY_DN70_c1_g1_i1.p1_TRINITY_DN70_c1_g1_TRINITY_DN70_c1_g1_i1.p1_ORF_type_complete_len_373_score_145.74_TRINITY_DN70_c1_g1_i1_63-1133:1.9982772,(((((EP00440_Ansanella_granifera_P062003_gb_GFBE01067221.1_.p1_GENE.gb_GFBE01067221.1_gb_GFBE01067221.1_.p1_ORF_type_5prime_partial_len_260_score_44.07_gb_GFBE01067221.1_1-780:0.15998824,EP00930_Biecheleria_cincta_P088749_TRINITY_DN77_c0_g3_i1.p1_TRINITY_DN77_c0_g3_TRINITY_DN77_c0_g3_i1.p1_ORF_type_complete_len_510_score_117.52_TRINITY_DN77_c0_g3_i1_35-1564:0.2398812):0.03898298,EP00930_Biecheleria_cincta_P088091_TRINITY_DN7732_c0_g1_i1.p1_TRINITY_DN7732_c0_g1_TRINITY_DN7732_c0_g1_i1.p1_ORF_type_complete_len_507_score_115.40_TRINITY_DN7732_c0_g1_i1_94-1584:0.10492785):0.057008944,EP00931_Biecheleriopsis_adriatica_P035715_TRINITY_DN2057_c0_g1_i2.p1_TRINITY_DN2057_c0_g1_TRINITY_DN2057_c0_g1_i2.p1_ORF_type_complete_len_524_score_149.87_TRINITY_DN2057_c0_g1_i2_36-1607:0.2588236):0.11907081,EP00442_Polarella_glacialis_P003382_CAMPEP_0115119422_NCGR_PEP_ID_MMETSP0227-20121206_45082_1_TAXON_ID_89957_ORGANISM__Polarella_glacialis_Strain_CCMP_1383__LENGTH_542_DNA_ID_CAMNT_0002520889_DNA_START_1_DNA_END_1628_DNA_ORIENTATION_:0.55223554):1.0999783,EP00802_Teleaulax_amphioxeia_P013816_Tamp_13870.p1_GENE.Tamp_13870_Tamp_13870.p1_ORF_type_3prime_partial_len_560_score_43.94_Tamp_13870_2-1621:1.3685423):0.66374135):0.30031359,EP00265_Oryza_sativa_P011152_NP_001054296.1_Os04g0682400_Oryza_sativa_Japonica_Group:3.0041924):0.31962991):0.1115725,((((((EP00057_Strongylocentrotus_purpuratus_P008276_XP_011662750.1_PREDICTED_nucleolysin_TIAR_isoform_X2_Strongylocentrotus_purpuratus:0.31319034,(EP00085_Daphnia_pulex_P026030_EFX85880.1_hypothetical_protein_DAPPUDRAFT_20224_partial_Daphnia_pulex:0.47872898,(EP00060_Petromyzon_marinus_P035466:0.69214308,EP00074_Homo_sapiens_P032965_NP_003243.1_nucleolysin_TIAR_isoform_1_Homo_sapiens:-0.21929231):0.83179224):0.34050781):1.1395723,(EP00144_Saccharomyces_cerevisiae_P004589_NP_014382.1_Pub1p_Saccharomyces_cerevisiae_S288C:3.4167428,EP00145_Schizosaccharomyces_pombe_P004882_NP_596601.2_putative_mRNA_processing_factor_Schizosaccharomyces_pombe:1.2874322):0.72419012):0.5710544,((EP00006_Acanthamoeba_castellanii_P000693_ELR24858_pep_supercontig_Acastellanii.strNEFF_v1_scf7180000084741_920151_924110_1_gene_ACA1_175320_transcript_ELR24858_gene_biotype_protein_coding_transcript_biotype_protein_coding_description_RNA_recognition_moti:0.70775849,EP00206_Coccomyxa_subellipsoidea_P005153_XP_005647702.1_hypothetical_protein_COCSUDRAFT_42089_Coccomyxa_subellipsoidea_C-169:0.93727976):1.0445437,EP01109_Acytostelium_subglobosum_P009363_XP_012756904.1_hypothetical_protein_SAMD00019534_021520_Acytostelium_subglobosum_LB1:2.7669361):0.20176645):0.50126916,(((EP00110_Nematostella_vectensis_P008009_XP_001625410.1_predicted_protein_Nematostella_vectensis:1.1237242,EP00057_Strongylocentrotus_purpuratus_P032969_XP_789598.2_PREDICTED_negative_elongation_factor_E_Strongylocentrotus_purpuratus:0.95483905):0.10196473,((((EP00060_Petromyzon_marinus_P015340:0.42513087,(EP00745_Piridium_sociabile_P002909_TRINITY_DN117818_c0_g1_i1.p1_TRINITY_DN117818_c0_g1_TRINITY_DN117818_c0_g1_i1.p1_ORF_type_5prime_partial_len_117_score_31.49_TRINITY_DN117818_c0_g1_i1_191-541:0.15308744,EP00103_Capitella_teleta_P008961_ELT95924.1_hypothetical_protein_CAPTEDRAFT_219286_Capitella_teleta:1.37463):0.17556462):0.18351452,(((EP00072_Mus_musculus_P002078:5e-07,EP00074_Homo_sapiens_P032649_NP_002895.3_negative_elongation_factor_E_Homo_sapiens:5e-07):0.24110806,EP00076_Gallus_gallus_P029946_XP_015154253.1_negative_elongation_factor_E_Gallus_gallus:0.35692263):0.16253746,EP00067_Danio_rerio_P037818_XP_021323721.1_negative_elongation_factor_E_isoform_X1_Danio_rerio:0.49668223):0.4014464):0.030326307,EP00059_Ciona_intestinalis_P004836_XP_002128038.1_negative_elongation_factor_E-like_Ciona_intestinalis:1.6292343):0.14249799,(EP00085_Daphnia_pulex_P008684:0.87146777,(EP00090_Calanus_glacialis_P035996_TRINITY_DN61417_c0_g1_i1.p1_TRINITY_DN61417_c0_g1_TRINITY_DN61417_c0_g1_i1.p1_ORF_type_complete_len_285_score_114.88_TRINITY_DN61417_c0_g1_i1_97-951:0.56891263,EP00096_Caligus_rogercresseyi_P015025_TRINITY_DN747_c0_g1_i1.p1_TRINITY_DN747_c0_g1_TRINITY_DN747_c0_g1_i1.p1_ORF_type_5prime_partial_len_313_score_96.63_TRINITY_DN747_c0_g1_i1_39-977:1.0126673):0.19935101):0.087233096):0.20244071):0.075046241,EP00099_Drosophila_melanogaster_P021112_NP_648241.1_negative_elongation_factor_E_Drosophila_melanogaster:0.78773147):1.3732748):0.1931715,EP00770_Monocercomonoides_exilis_P002314_MONOS_2299.1-p1_transcript_MONOS_2299.1_gene_MONOS_2299_organism_Monocercomonoides_exilis_PA203_gene_product_unspecified_product_transcript_product_unspecified_product_location_Mono_scaffold00047_9713-11727_protei:2.8135729):0.14893074,((((EP00002_Diphylleia_rotans_P029294_TRINITY_DN595_c0_g1_i10.p1_TRINITY_DN595_c0_g1_TRINITY_DN595_c0_g1_i10.p1_ORF_type_complete_len_496_score_114.26_TRINITY_DN595_c0_g1_i10_541-2028:1.461794,(EP00284_Hemiselmis_tepida_P015824_CAMPEP_0174922708_NCGR_PEP_ID_MMETSP1355-20121228_6067_1_TAXON_ID_464990_ORGANISM__Hemiselmis_tepida_Strain_CCMP443__LENGTH_380_DNA_ID_CAMNT_0016168325_DNA_START_1_DNA_END_1136_DNA_ORIENTATION_:1.8443646,EP00899_Mesostigma_viride_P028496_jgi_Mesvir1_8831_Mv02732-RA.2:1.6971946):0.69036996):0.06153053,(((EP00467_Chlorarachnion_reptans_P004521_CAMPEP_0114498780_NCGR_PEP_ID_MMETSP0109-20121206_7058_1_TAXON_ID_29199_ORGANISM__Chlorarachnion_reptans_Strain_CCCM449__LENGTH_485_DNA_ID_CAMNT_0001676287_DNA_START_182_DNA_END_1639_DNA_ORIENTATION_-:0.73916411,(EP01100_Stratorugosa_tubuloviscum_P013810_TRINITY_DN70_c2_g1_i2.p1_TRINITY_DN70_c2_g1_TRINITY_DN70_c2_g1_i2.p1_ORF_type_complete_len_565_score_241.02_TRINITY_DN70_c2_g1_i2_100-1794:1.0551405,(EP01113_Clastostelium_recurvatum_P040523_TRINITY_DN630_c1_g1_i7.p1_TRINITY_DN630_c1_g1_TRINITY_DN630_c1_g1_i7.p1_ORF_type_complete_len_524_score_156.34_TRINITY_DN630_c1_g1_i7_158-1729:0.29947051,EP00146_Coprinopsis_cinerea_P013148_XP_002912089.1_hypothetical_protein_CC1G_13622_Coprinopsis_cinerea_okayama7_130:1.0880965):0.20408085):0.16347495):0.21719989,EP00771_Trimastix_marina_P001652_gnl_Trimastix_PCT_2738.p1_GENE.gnl_Trimastix_PCT_2738_gnl_Trimastix_PCT_2738.p1_ORF_type_5prime_partial_len_572_score_108.48_gnl_Trimastix_PCT_2738_2-1717:1.0215284):0.14827538,EP00850_Spirogloea_muscicola_P011569_SM000072S21203_mRNA_locus_s72_326689_331797_translate_table_standard:0.89230752):0.57230383):0.21694931,((EP00365_Plasmodium_falciparum_P002280_XP_001349956.1_splicing_factor_1_Plasmodium_falciparum_3D7:0.054960981,EP00821_Plasmodium_berghei_P003929_XP_034423527.1_splicing_factor_1_putative_Plasmodium_berghei_ANKA:0.0030688085):0.69391918,EP01055_Gregarina_sp_Pseudo9_P003525_Gregarina_sp_Pseudo_9_3524_NODE_368_length_3026_cov_5_103783_g347_i0_p1_GENE_NODE_368_length_3026_cov_5_103783_g347_i0NODE_368_length_3026_cov_5_103783_g347_i0_p1_ORF_typecomplete_len749_score196_58RRM_1_PF00076_22_1_:1.2197083):0.72828948):0.18258339,(EP00022_Cavenderia_fasciculata_P000684_XP_004350647.1_RNA-binding_region_RNP-1_domain-containing_protein_Cavenderia_fasciculata:1.7534966,(EP00026_Physarum_polycephalum_P002365_Phypoly_transcript_02371.p1_GENE.Phypoly_transcript_02371_Phypoly_transcript_02371.p1_ORF_type_complete_len_856_score_214.47_Phypoly_transcript_02371_106-2673:1.0422472,(((EP00255_Erythranthe_guttata_P024883_XP_012852145.1_PREDICTED_splicing_factor_U2af_large_subunit_A-like_isoform_X1_Erythranthe_guttata:0.13687384,EP00256_Glycine_max_P061397_XP_014630489.1_splicing_factor_U2af_large_subunit_A_isoform_X1_Glycine_max:0.043360852):3.0265498,EP00067_Danio_rerio_P023957_XP_005170325.1_RNA-binding_motif_protein_X-linked_2_isoform_X1_Danio_rerio:2.2664094):0.71045446,EP01094_Clydonella_sp_ATCC50884_P021487_TRINITY_DN474_c0_g1_i2.p1_TRINITY_DN474_c0_g1_TRINITY_DN474_c0_g1_i2.p1_ORF_type_complete_len_840_score_142.68_TRINITY_DN474_c0_g1_i2_145-2664:1.444838):0.054333836):0.16729385):0.4712432):0.20044975):0.20855904):0.12080665,(((((((EP00023_Dictyostelium_discoideum_P000734_XP_629007.1_RNA-binding_region_RNP-1_domain-containing_protein_Dictyostelium_discoideum_AX4:0.42884237,((((((((EP00057_Strongylocentrotus_purpuratus_P000059_NP_001091917.1_polyA-binding_protein_Strongylocentrotus_purpuratus:0.12911639,EP00110_Nematostella_vectensis_P007905_XP_001625306.1_predicted_protein_Nematostella_vectensis:0.11615108):0.049540743,EP00085_Daphnia_pulex_P017937_EFX77787.1_polyadenylate_binding_protein_cytoplasmic_1_Daphnia_pulex:0.020158656):0.073694833,EP00060_Petromyzon_marinus_P036816:0.12239992):0.036039867,(EP00072_Mus_musculus_P005540_NP_001157308.1_poly_A__binding_protein_cytoplasmic_3_Mus_musculus:0.022735391,(EP00072_Mus_musculus_P013639_NP_032800.2_polyadenylate-binding_protein_1_Mus_musculus:5e-07,EP00074_Homo_sapiens_P032332_NP_002559.2_polyadenylate-binding_protein_1_Homo_sapiens:5e-07):0.029059421):0.024789887):0.02127327,EP00074_Homo_sapiens_P042964_NP_112241.2_polyadenylate-binding_protein_3_Homo_sapiens:0.005344633):0.036208346,(EP00099_Drosophila_melanogaster_P013783_NP_476667.1_poly_A__binding_protein_isoform_A_Drosophila_melanogaster:0.45966563,EP00074_Homo_sapiens_P006354_NP_001129126.1_polyadenylate-binding_protein_4_isoform_3_Homo_sapiens:0.05502364):0.036354937):0.018083658,(EP00060_Petromyzon_marinus_P022713:5e-07,EP00060_Petromyzon_marinus_P043697:5e-07):0.092662036):0.040643357,((EP00125_Sphaeroforma_arctica_P009619_XP_014152694.1_polyadenylate-binding_protein_1_Sphaeroforma_arctica_JP610:0.099330455,EP01134_Creolimax_fragrantissima_P002140_CFRG2140T1:0.040736705):0.30544859,(EP00125_Sphaeroforma_arctica_P010416_XP_014153491.1_polyadenylate-binding_protein_1_Sphaeroforma_arctica_JP610:-0.0019557429,EP01134_Creolimax_fragrantissima_P003371_CFRG3371T1:0.029281627):0.36337429):0.084006183):0.095799729):0.065925144,(EP00144_Saccharomyces_cerevisiae_P001746_NP_011092.1_polyadenylate-binding_protein_Saccharomyces_cerevisiae_S288C:0.39067671,EP00145_Schizosaccharomyces_pombe_P001967_NP_593377.1_mRNA_export_shuttling_protein_Schizosaccharomyces_pombe:0.29902008):0.098051436):0.25021669,EP00120_Capsaspora_owczarzaki_P004502_XP_004349052.1_poly_A_binding_protein_Capsaspora_owczarzaki_ATCC_30864:0.28273723):0.11212257,(((EP00081_Caenorhabditis_elegans_P000493_NP_001021709.1_Polyadenylate-binding_protein_Caenorhabditis_elegans:5e-07,EP00081_Caenorhabditis_elegans_P000494_NP_001021710.1_Polyadenylate-binding_protein_Caenorhabditis_elegans:5e-07):0.24503574,EP00081_Caenorhabditis_elegans_P026678_NP_510260.1_Polyadenylate-binding_protein_Caenorhabditis_elegans:0.29394946):0.44618291,((EP00260_Arabidopsis_thaliana_P004736_NP_001185184.1_poly_A__binding_protein_8_Arabidopsis_thaliana:0.29012743,EP00260_Arabidopsis_thaliana_P034088_NP_195137.5_poly_A__binding_protein_2_Arabidopsis_thaliana:0.39754155):0.1077949,((EP00260_Arabidopsis_thaliana_P026611_NP_179916.1_poly_A__binding_protein_4_Arabidopsis_thaliana:0.26037109,((EP00265_Oryza_sativa_P017430_NP_001061515.1_Os08g0314800_Oryza_sativa_Japonica_Group:0.16626199,EP00265_Oryza_sativa_P018385_NP_001062583.1_Os09g0115400_Oryza_sativa_Japonica_Group:0.12808402):0.072299376,(EP00267_Zea_mays_P018162_NP_001307816.1_uncharacterized_protein_LOC100381531_Zea_mays:0.065961488,EP00267_Zea_mays_P019295_NP_001337047.1_uncharacterized_protein_LOC100502035_Zea_mays:0.039268129):0.024533568):0.19658521):0.074586242,EP00267_Zea_mays_P013267_NP_001151785.1_uncharacterized_protein_LOC100285420_Zea_mays:0.37273988):0.084446684):0.042014956):0.16154051):0.54650742,EP00120_Capsaspora_owczarzaki_P005201_XP_004363292.2_polyadenylate-binding_protein_Capsaspora_owczarzaki_ATCC_30864:1.5555475):0.38323504,EP00004_Rigifila_ramosa_P025432_TRINITY_DN7607_c2_g1_i5.p1_TRINITY_DN7607_c2_g1_TRINITY_DN7607_c2_g1_i5.p1_ORF_type_internal_len_559_score_90.87_TRINITY_DN7607_c2_g1_i5_1-1674:1.9952035):0.25114846,(EP00023_Dictyostelium_discoideum_P011815_XP_646268.1_RNA-binding_region_RNP-1_domain-containing_protein_Dictyostelium_discoideum_AX4:0.71158236,(EP00120_Capsaspora_owczarzaki_P004381_XP_004348927.1_RNA_binding_protein_Capsaspora_owczarzaki_ATCC_30864:0.63851571,EP00125_Sphaeroforma_arctica_P008367_XP_014151442.1_hypothetical_protein_SARC_10001_Sphaeroforma_arctica_JP610:0.39989969):0.96154767):1.4624486):0.36461133):0.16664258,(((EP00145_Schizosaccharomyces_pombe_P003965_NP_595599.1_putative_RNA-binding_protein_Mrd1_Schizosaccharomyces_pombe:0.71244264,EP01134_Creolimax_fragrantissima_P000915_CFRG0915T1:2.1114676):2.0261588,JACOTG010000273.1_1_227_553_1_ID_279_1_partial_00_start_type_ATG_rbs_motif_AGGAG_rbs_spacer_5-10bp_gc_cont_0.648:0.9604646):0.45570734,((EP00201_Polytomella_parva_P008028_CAMPEP_0175053142_NCGR_PEP_ID_MMETSP0052_2-20121109_8758_1_TAXON_ID_51329_ORGANISM__Polytomella_parva_Strain_SAG_63-3__NCGR_SAMPLE_ID_MMETSP0052_2_ASSEMBLY_ACC_CAM_ASM_000194_LENGTH_639_DNA_ID_CAMNT_0016317639_DNA_START_:2.1037686,EP01116_Phalansterium_solitarium_P001867_TRINITY_DN1169_c0_g1_i2.p1_TRINITY_DN1169_c0_g1_TRINITY_DN1169_c0_g1_i2.p1_ORF_type_complete_len_778_score_163.61_TRINITY_DN1169_c0_g1_i2_81-2414:3.3093507):0.35888559,(EP00923_Selenidium_pygospionis_P006787_GHVN01011657.1.p1_GENE.GHVN01011657.1_GHVN01011657.1.p1_ORF_type_complete_len_846_score_195.38_GHVN01011657.1_100-2637:2.8515961,EP01103_Thecamoeba_quadrilineata_P002263_TRINITY_DN1224_c0_g1_i1.p1_TRINITY_DN1224_c0_g1_TRINITY_DN1224_c0_g1_i1.p1_ORF_type_5prime_partial_len_738_score_129.18_TRINITY_DN1224_c0_g1_i1_77-2290:2.8021557):0.68271273):0.48240373):0.17134389):0.17918652,((NZ_CM001436.1_565_590232_590483_-1_ID_1_565_partial_00_start_type_ATG_rbs_motif_None_rbs_spacer_None_gc_cont_0.417:0.69614244,JAFGKW010000029.1_18_21195_21458_-1_ID_33_18_partial_00_start_type_TTG_rbs_motif_GGAGG_rbs_spacer_5-10bp_gc_cont_0.371:0.55332804):0.49397248,((LTBL01000001.1_70_66637_66906_-1_ID_1_70_partial_00_start_type_GTG_rbs_motif_AGGAGG_rbs_spacer_5-10bp_gc_cont_0.563:0.39924777,DSBQ01000009.1_38_36686_36955_-1_ID_11_38_partial_00_start_type_GTG_rbs_motif_AGGAGG_rbs_spacer_5-10bp_gc_cont_0.556:0.1315885):0.37362802,(NZ_JAAAWJ010000031.1_11_9954_10331_1_ID_72_11_partial_00_start_type_ATG_rbs_motif_AGGAG_rbs_spacer_5-10bp_gc_cont_0.484:0.4173013,NZ_JAAAWJ010000031.1_12_10699_10947_1_ID_72_12_partial_00_start_type_ATG_rbs_motif_GGAG/GAGG_rbs_spacer_5-10bp_gc_cont_0.458:1.064973):0.22668529):0.25332332):0.72755164):0.013497882,((NJDV01000080.1_10_7894_8265_1_ID_73_10_partial_00_start_type_ATG_rbs_motif_GGA/GAG/AGG_rbs_spacer_11-12bp_gc_cont_0.473:0.45516884,SOIM01000025.1_11_12424_12699_1_ID_50_11_partial_00_start_type_GTG_rbs_motif_AGGAG_rbs_spacer_5-10bp_gc_cont_0.514:0.72664154):0.42162848,(JAFGOM010000032.1_3_3500_3856_-1_ID_34_3_partial_00_start_type_ATG_rbs_motif_GGA/GAG/AGG_rbs_spacer_5-10bp_gc_cont_0.513:0.83674258,WOYO01000089.1_6_4903_5148_-1_ID_35_6_partial_00_start_type_ATG_rbs_motif_GAGG_rbs_spacer_8bp_gc_cont_0.443:0.81622988):0.19310391):0.20591128):0.067146853,(NYTH01000052.1_7_7040_7324_-1_ID_52_7_partial_00_start_type_ATG_rbs_motif_GGA/GAG/AGG_rbs_spacer_5-10bp_gc_cont_0.611:1.1010652,(((((DAHU01000094.1_52_75869_77299_1_ID_101_52_partial_00_start_type_ATG_rbs_motif_None_rbs_spacer_None_gc_cont_0.462:0.070329532,(DAME01000011.1_99_151859_153304_1_ID_45_99_partial_00_start_type_ATG_rbs_motif_None_rbs_spacer_None_gc_cont_0.532:1.0597399,PBTA01000054.1_15_15970_17373_1_ID_29_15_partial_00_start_type_ATG_rbs_motif_AGGA_rbs_spacer_5-10bp_gc_cont_0.467:0.34185362):0.3236565):0.30767566,DALZ01000001.1_7_7622_7984_1_ID_181_7_partial_00_start_type_ATG_rbs_motif_None_rbs_spacer_None_gc_cont_0.446:0.087436169):0.34356844,((((DAGO01000062.1_5_6064_7452_-1_ID_60_5_partial_00_start_type_ATG_rbs_motif_GGA/GAG/AGG_rbs_spacer_5-10bp_gc_cont_0.500:0.15518144,PAEE01000001.1_2_589_1989_-1_ID_88_2_partial_00_start_type_ATG_rbs_motif_GGA/GAG/AGG_rbs_spacer_5-10bp_gc_cont_0.478:0.40546474):0.11778405,PSPR01000008.1_55_74812_76215_1_ID_2_55_partial_00_start_type_ATG_rbs_motif_GGA/GAG/AGG_rbs_spacer_5-10bp_gc_cont_0.478:0.57799041):0.046660602,PALS01000007.1_15_17502_18893_1_ID_15_15_partial_00_start_type_ATG_rbs_motif_None_rbs_spacer_None_gc_cont_0.447:0.45006478):0.34911966,DAZU01000060.1_15_16425_17969_1_ID_51_15_partial_00_start_type_ATG_rbs_motif_None_rbs_spacer_None_gc_cont_0.437:0.55344248):1.1757694):0.38080329,PABV01000022.1_13_24988_26457_-1_ID_9_13_partial_00_start_type_GTG_rbs_motif_None_rbs_spacer_None_gc_cont_0.447:1.60058):0.78488785,CAIVJW010000111.1_2_1364_1753_1_ID_111_2_partial_00_start_type_ATG_rbs_motif_None_rbs_spacer_None_gc_cont_0.749:1.6913629):0.29714108):0.17113762):0.30335328,((((EP00316_Scyphosphaera_apsteinii_P013260_CAMPEP_0119344824_NCGR_PEP_ID_MMETSP1333-20130426_107168_1_TAXON_ID_418940_ORGANISM__Scyphosphaera_apsteinii_Strain_RCC1455__LENGTH_209_DNA_ID_CAMNT_0007357273_DNA_START_65_DNA_END_694_DNA_ORIENTATION_-:0.83615583,(((EP00471_Norrisiella_sphaerica_P006509_CAMPEP_0184489676_NCGR_PEP_ID_MMETSP0113_2-20130426_16104_1_TAXON_ID_91329_ORGANISM__Norrisiella_sphaerica_Strain_BC52__LENGTH_304_DNA_ID_CAMNT_0026873239_DNA_START_452_DNA_END_1366_DNA_ORIENTATION_:0.97832972,EP00656_Telonema_subtile_P042163_TRINITY_DN4764_c0_g1_i5.p1_TRINITY_DN4764_c0_g1_TRINITY_DN4764_c0_g1_i5.p1_ORF_type_5prime_partial_len_281_score_41.24_TRINITY_DN4764_c0_g1_i5_430-1272:0.50338763):0.18584424,EP00042_Codosiga_hollandica_P027786_m.141149_g.141149_ORF_g.141149_m.141149_type_complete_len_251_comp52592_c0_seq1_410-1162:1.023406):0.15967849,EP00472_Partenskyella_glossopodia_P012723_CAMPEP_0197541346_NCGR_PEP_ID_MMETSP1318-20131121_67108_1_TAXON_ID_552666_ORGANISM__Partenskyella_glossopodia_Strain_RCC365__LENGTH_241_DNA_ID_CAMNT_0043100509_DNA_START_399_DNA_END_1125_DNA_ORIENTATION_:0.94366872):0.24622399):0.93811059,(PWKZ01000225.1_2_1332_1631_1_ID_110_2_partial_00_start_type_ATG_rbs_motif_GGA/GAG/AGG_rbs_spacer_5-10bp_gc_cont_0.653:0.61869937,PQAJ01000026.1_27_41553_41861_1_ID_26_27_partial_00_start_type_ATG_rbs_motif_GGA/GAG/AGG_rbs_spacer_5-10bp_gc_cont_0.683:0.50598043):0.35384026):0.25231749,MNVE01000002.1_87_82968_83258_-1_ID_1_87_partial_00_start_type_ATG_rbs_motif_GGA/GAG/AGG_rbs_spacer_11-12bp_gc_cont_0.612:0.25440776):0.15376665,(JAHJDH010000018.1_8_4919_5188_-1_ID_41_8_partial_00_start_type_ATG_rbs_motif_GGAG/GAGG_rbs_spacer_5-10bp_gc_cont_0.407:0.3887642,JAFGPA010000018.1_8_6496_6756_-1_ID_23_8_partial_00_start_type_ATG_rbs_motif_GGAG/GAGG_rbs_spacer_5-10bp_gc_cont_0.425:0.61173719):0.57395029):0.062256366):0.10003189,(WJLK01000125.1_3_808_1089_1_ID_107_3_partial_00_start_type_ATG_rbs_motif_None_rbs_spacer_None_gc_cont_0.344:0.93677694,JAACWA010000006.1_1_1_309_-1_ID_12_1_partial_10_start_type_ATG_rbs_motif_None_rbs_spacer_None_gc_cont_0.350:0.7770173):0.27286085):0.14704712,(((((JAHIWS010000023.1_30_28562_28882_-1_ID_18_30_partial_00_start_type_ATG_rbs_motif_AGGAGG_rbs_spacer_5-10bp_gc_cont_0.343:0.17309299,ASMP01000003.1_9_3086_3418_1_ID_3_9_partial_00_start_type_ATG_rbs_motif_TAA_rbs_spacer_7bp_gc_cont_0.435:0.43628648):0.04540557,(JAHJRR010000100.1_7_4916_5230_1_ID_94_7_partial_00_start_type_ATG_rbs_motif_None_rbs_spacer_None_gc_cont_0.425:0.31634811,((JAFCDK010000001.1_13_13203_13484_1_ID_55_13_partial_00_start_type_ATG_rbs_motif_None_rbs_spacer_None_gc_cont_0.305:0.56978887,JACPIM010000006.1_108_79024_79305_1_ID_14_108_partial_00_start_type_ATG_rbs_motif_GGAGG_rbs_spacer_5-10bp_gc_cont_0.323:0.33189511):0.079882324,JAGVXF010000016.1_9_9968_10327_1_ID_1_9_partial_00_start_type_ATG_rbs_motif_None_rbs_spacer_None_gc_cont_0.419:0.72905284):0.093495756):0.045385029):0.057824165,(JAFCGC010000006.1_43_24291_24620_-1_ID_5_43_partial_00_start_type_GTG_rbs_motif_TTT_rbs_spacer_15bp_gc_cont_0.327:0.18767902,NZBV01000022.1_41_31218_31511_-1_ID_22_41_partial_00_start_type_ATG_rbs_motif_None_rbs_spacer_None_gc_cont_0.357:0.33544376):0.079822823):0.043129459,(JAFCEV010000042.1_2_346_630_-1_ID_12_2_partial_00_start_type_ATG_rbs_motif_TAA_rbs_spacer_13bp_gc_cont_0.330:0.44858834,PBZO01000001.1_130_103253_103576_1_ID_1_130_partial_00_start_type_ATG_rbs_motif_None_rbs_spacer_None_gc_cont_0.367:0.38360074):0.038220204):0.12822589,(((JACRDJ010000016.1_7_6970_7257_-1_ID_52_7_partial_00_start_type_ATG_rbs_motif_AGG_rbs_spacer_8bp_gc_cont_0.528:0.81207269,JABIDC010000004.1_74_68718_68987_-1_ID_7_74_partial_00_start_type_ATG_rbs_motif_TTT_rbs_spacer_3bp_gc_cont_0.381:0.58157641):0.088382497,(PFCD01000001.1_98_112403_112738_1_ID_6_98_partial_00_start_type_ATG_rbs_motif_AGGT_rbs_spacer_7bp_gc_cont_0.515:0.87199461,JAFGQX010000033.1_4_1971_2294_1_ID_54_4_partial_00_start_type_ATG_rbs_motif_GGAG/GAGG_rbs_spacer_5-10bp_gc_cont_0.451:0.28362408):0.34482455):0.17742309,((((JAHJCT010000011.1_110_101741_101998_1_ID_36_110_partial_00_start_type_ATG_rbs_motif_GGAG/GAGG_rbs_spacer_5-10bp_gc_cont_0.407:0.5898245,CABMJJ010000007.1_114_95564_95896_-1_ID_7_114_partial_00_start_type_ATG_rbs_motif_GGAG/GAGG_rbs_spacer_5-10bp_gc_cont_0.450:0.61230928):0.02007775,VGKP01000001.1_46_36126_36440_-1_ID_1_46_partial_00_start_type_ATG_rbs_motif_None_rbs_spacer_None_gc_cont_0.419:0.34234816):0.11926188,JAGVWS010000014.1_22_15140_15478_1_ID_1_22_partial_00_start_type_ATG_rbs_motif_None_rbs_spacer_None_gc_cont_0.472:0.41362339):0.071805097,(((JAGVWR010000024.1_7_3800_4177_1_ID_30_7_partial_00_start_type_TTG_rbs_motif_None_rbs_spacer_None_gc_cont_0.415:0.36118728,DANJ01000014.1_6_4047_4358_-1_ID_11_6_partial_00_start_type_GTG_rbs_motif_None_rbs_spacer_None_gc_cont_0.423:0.47313315):0.065590382,JACPHA010000014.1_4_1846_2103_1_ID_3_4_partial_00_start_type_GTG_rbs_motif_AGGAGG_rbs_spacer_5-10bp_gc_cont_0.438:0.41707712):0.1976783,((JAFCDU010000013.1_4_2620_2871_-1_ID_19_4_partial_00_start_type_ATG_rbs_motif_TAAA_rbs_spacer_14bp_gc_cont_0.365:0.58591467,(VGKQ01000050.1_2_1379_1666_-1_ID_50_2_partial_00_start_type_ATG_rbs_motif_TAA_rbs_spacer_12bp_gc_cont_0.361:0.36663175,JAHJTO010000023.1_10_10463_10747_-1_ID_10_10_partial_00_start_type_ATG_rbs_motif_GGAGG_rbs_spacer_5-10bp_gc_cont_0.411:0.45508212):0.098833606):0.10209923,((NYZR01000001.1_24_15589_15954_-1_ID_1_24_partial_00_start_type_GTG_rbs_motif_None_rbs_spacer_None_gc_cont_0.495:0.53951502,JAGVXA010000007.1_35_24122_24421_1_ID_12_35_partial_00_start_type_ATG_rbs_motif_None_rbs_spacer_None_gc_cont_0.367:0.39151755):0.085243545,(((JAFCEL010000001.1_11_8282_8584_-1_ID_1_11_partial_00_start_type_ATG_rbs_motif_None_rbs_spacer_None_gc_cont_0.343:0.60229987,PFCU01000046.1_33_22440_22688_1_ID_22_33_partial_00_start_type_ATG_rbs_motif_None_rbs_spacer_None_gc_cont_0.313:0.43104404):0.058658287,PFCW01000001.1_46_36600_36884_-1_ID_14_46_partial_00_start_type_ATG_rbs_motif_None_rbs_spacer_None_gc_cont_0.340:0.43332374):0.030503795,MNVZ01000023.1_46_35761_36009_1_ID_26_46_partial_00_start_type_ATG_rbs_motif_AGGAGG_rbs_spacer_5-10bp_gc_cont_0.394:0.31094587):0.017468698):0.18974972):0.032843001):0.030258454):0.07343886):0.025153093):0.019959092):0.08291854,((JACQLK010000034.1_22_9467_9838_-1_ID_24_22_partial_00_start_type_ATG_rbs_motif_None_rbs_spacer_None_gc_cont_0.481:0.16407374,JAGVXF010000013.1_26_24136_24414_-1_ID_25_26_partial_00_start_type_ATG_rbs_motif_None_rbs_spacer_None_gc_cont_0.355:0.61695337):0.0078988373,CABMGN010000008.1_244_206962_207297_-1_ID_8_244_partial_00_start_type_ATG_rbs_motif_None_rbs_spacer_None_gc_cont_0.399:0.54401147):0.18200411):0.041638449,(((VGKR01000003.1_14_8503_8763_-1_ID_3_14_partial_00_start_type_ATG_rbs_motif_None_rbs_spacer_None_gc_cont_0.349:0.88076347,(JAFCDI010000009.1_22_12903_13232_1_ID_4_22_partial_00_start_type_ATG_rbs_motif_None_rbs_spacer_None_gc_cont_0.312:0.24523127,JAFCEV010000010.1_6_3492_3866_-1_ID_6_6_partial_00_start_type_ATG_rbs_motif_None_rbs_spacer_None_gc_cont_0.333:0.30501181):0.24325413):0.12198327,JADHVH010000008.1_22_11193_11483_1_ID_11_22_partial_00_start_type_ATG_rbs_motif_None_rbs_spacer_None_gc_cont_0.351:0.32656103):0.10222194,JAHIVP010000023.1_71_49538_49885_1_ID_35_71_partial_00_start_type_ATG_rbs_motif_None_rbs_spacer_None_gc_cont_0.374:0.61998069):-0.020193188):0.22993909,(JAGVXG010000008.1_73_46742_47086_-1_ID_4_73_partial_00_start_type_ATG_rbs_motif_None_rbs_spacer_None_gc_cont_0.443:0.26701379,JAFCEJ010000003.1_30_23158_23460_1_ID_6_30_partial_00_start_type_ATG_rbs_motif_None_rbs_spacer_None_gc_cont_0.337:0.63073283):0.06471543):-0.060981274,(RFJG01000025.1_8_5905_6165_1_ID_61_8_partial_00_start_type_ATG_rbs_motif_GGA/GAG/AGG_rbs_spacer_5-10bp_gc_cont_0.464:0.45724994,DAKN01000029.1_5_2932_3252_-1_ID_4_5_partial_00_start_type_ATG_rbs_motif_AGGAG_rbs_spacer_5-10bp_gc_cont_0.383:0.43973917):0.15165624,PSPM01000015.1_5_4643_5041_-1_ID_34_5_partial_00_start_type_ATG_rbs_motif_None_rbs_spacer_None_gc_cont_0.336:0.986139);
```
